## Supplementary material for "Single-nucleus transcriptomes reveal functional and evolutionary properties of cell types in the Drosophila accessory gland": Dataset S10: matrix.mtx (part 1 of 6)

```
%%MatrixMarket matrix coordinate real general
16182 994 354977
51 1 1
88 1 4.8861444
98 1 1
105 1 3
115 1 .9404612
128 1 1
148 1 .6567557
156 1 .6736691
158 1 .5522237
162 1 .4598022
187 1 .9756408
199 1 1.9700328
201 1 1.9273849
230 1 .9888711
239 1 .9778889
244 1 .9571222
262 1 1.9620102
269 1 .727984
270 1 3.6140101
277 1 .5515891
281 1 .4508163
282 1 .3469114
283 1 .521309
286 1 .8030912
290 1 .8203697
296 1 .7848398
297 1 1.6081001
305 1 .6559177
314 1 .8688526
316 1 3.9808648
353 1 .932456
361 1 .8155266
381 1 .8695591
383 1 1.9093626
398 1 1
406 1 .9752843
416 1 .7680699
423 1 .7510289
426 1 .6871777
440 1 .5985284
484 1 2.7088369
507 1 .9865043
558 1 .7437127
585 1 .9768144
591 1 .9745033
621 1 1.9316915
703 1 .955234
711 1 .9281328
727 1 2.9138252
756 1 .8960461
764 1 .9375139
777 1 1
784 1 1
785 1 .9718254
812 1 1
831 1 3.9653675
877 1 1.9581042
889 1 .9700127
901 1 .9587461
936 1 1
1000 1 2
1030 1 .9314674
1037 1 .9668782
1139 1 1.995038
1176 1 17.3707839
1187 1 .3685809
1224 1 .1484796
1240 1 .8846749
1292 1 .9772749
1311 1 1.9765613
1483 1 .8627338
1500 1 .9787414
1520 1 .9665608
1525 1 1.9839225
1655 1 .9492672
1754 1 .988193
1761 1 .8993746
1762 1 .9814342
1776 1 .8425984
1790 1 2
1792 1 .5825058
1796 1 1
1823 1 .926344
1944 1 .9752685
2040 1 1
2041 1 .9832363
2044 1 .9931206
2049 1 .7614029
2055 1 1
2056 1 1
2068 1 1
2138 1 3.9640678
2155 1 .9847371
2202 1 .9556283
2205 1 1
2236 1 .8637859
2291 1 17.6441008
2326 1 1
2484 1 1.9839156
2487 1 3
2503 1 .4691698
2534 1 7.8213699
2540 1 .9885325
2613 1 1.9018676
2644 1 1
2862 1 1
2880 1 1
2910 1 1
2926 1 2.9085918
2958 1 1.8973988
2989 1 3.9786428
3046 1 5.981916
3061 1 1.954735
3084 1 1
3122 1 .4029401
3173 1 .9882857
3189 1 2.925919
3192 1 1.967273
3217 1 1
3259 1 1
3340 1 .9090519
3346 1 1.946539
3371 1 2.977235
3375 1 .9744573
3377 1 .9754925
3384 1 1.973645
3398 1 .973396
3400 1 .9602833
3463 1 3.907883
3482 1 1
3508 1 .9101949
3511 1 2.896144
3573 1 1.986933
3679 1 .9577469
3797 1 .9116195
3837 1 .9849452
3893 1 .9534888
4101 1 1
4107 1 1.886252
4188 1 1
4189 1 1.980939
4318 1 1
4340 1 .9745889
4348 1 1
4365 1 .9253223
4376 1 .9890697
4409 1 .9618453
4453 1 1
4520 1 .968371
4544 1 1
4652 1 .9211433
4778 1 .9843605
4833 1 1
4837 1 .9355027
4915 1 2
4991 1 2.960306
5018 1 1.947989
5082 1 1
5089 1 .9871851
5092 1 .9685204
5101 1 1.963825
5102 1 .9621029
5125 1 1.971851
5131 1 1
5159 1 .7283817
5216 1 1
5235 1 .7168634
5263 1 1
5272 1 .9536336
5357 1 1
5371 1 2.957193
5393 1 .9586508
5397 1 .9004124
5429 1 .9838135
5449 1 .961742
5496 1 1
5497 1 .9551931
5506 1 1
5507 1 2.985989
5522 1 1
5564 1 2.985372
5627 1 .8440277
5651 1 1.932483
5698 1 .6980913
5708 1 1
5709 1 1.909135
5721 1 2
5741 1 .951095
5879 1 1
5887 1 .9761927
5930 1 2
5942 1 1.935453
5947 1 2
5952 1 3.98188
5969 1 .962401
5990 1 1
6030 1 1
6146 1 1.988764
6183 1 .9824408
6185 1 .9040551
6199 1 3.948494
6230 1 .9769294
6282 1 1
6375 1 2
6397 1 .9387093
6482 1 .9713046
6573 1 2.988282
6574 1 2.961079
6583 1 .9247767
6659 1 .9563611
6712 1 1
6715 1 1
6863 1 .9417231
7000 1 1
7051 1 .7844351
7197 1 .7785817
7204 1 .9606629
7272 1 1
7278 1 .9940432
7353 1 .9045929
7355 1 1.914747
7369 1 .9819948
7390 1 1
7403 1 1
7406 1 1.923799
7440 1 .9833233
7498 1 1
7534 1 1
7683 1 1
7727 1 .9504767
7758 1 1
7788 1 .9482502
7801 1 .9747801
7802 1 1
7845 1 .9765083
7850 1 .986258
7863 1 1
7865 1 .990037
7945 1 1
7980 1 2
8015 1 3.978927
8027 1 1
8037 1 3.914881
8075 1 .989767
8202 1 .9874172
8220 1 .9509943
8261 1 1
8372 1 .4029401
8386 1 1
8399 1 1
8410 1 1.978327
8541 1 1.884075
8595 1 6.942584
8655 1 .9269074
8680 1 1
8727 1 .7063648
8739 1 2.93557
8767 1 1.980347
8802 1 2.985494
8805 1 3
8827 1 2.987675
8853 1 .7400411
8891 1 .9322848
8910 1 1
8914 1 .9375296
8945 1 .920807
8951 1 .8923335
9043 1 .9627895
9050 1 1
9095 1 1
9130 1 1
9164 1 .9573854
9243 1 1
9308 1 2.984697
9457 1 .985574
9503 1 1
9562 1 4.978053
9580 1 .9923547
9605 1 1.967097
9624 1 .9854224
9652 1 4.927809
9691 1 .9281039
9710 1 .9516619
9742 1 1.920347
9777 1 .9202356
9864 1 .9930209
9872 1 .741101
9878 1 .9640924
9894 1 .9880451
9898 1 1
9906 1 1.991782
9909 1 3.975069
9916 1 .8914437
9926 1 .9458075
9932 1 .7403484
9946 1 1
9958 1 2
9978 1 2.964992
9980 1 1
10008 1 .8960063
10043 1 4
10103 1 .9499339
10291 1 1
10302 1 .9698446
10368 1 .9080879
10395 1 2
10435 1 1
10946 1 .9942701
11095 1 .977421
11114 1 .9662331
11135 1 .876345
11159 1 .9855824
11229 1 .8185656
11244 1 4
11261 1 .9425476
11264 1 1.924201
11282 1 1
11286 1 1.960546
11358 1 .9381011
11368 1 1.973944
11377 1 .9816689
11424 1 1
11452 1 1.989751
11533 1 1
11587 1 .9444828
11607 1 1
11619 1 .9201511
11697 1 .939433
11729 1 2.954084
11868 1 2.975531
11925 1 .9709263
11926 1 1
12050 1 .8921645
12134 1 1.4816
12146 1 .9884186
12171 1 .9531292
12175 1 .9855623
12185 1 .9377589
12187 1 1.960839
12234 1 4
12331 1 2.950187
12367 1 .9677352
12410 1 .9031445
12435 1 .9316078
12570 1 3
12630 1 3.945715
12717 1 2.989645
12747 1 1
12773 1 1
12806 1 1
12869 1 3.972595
12878 1 1.993985
12894 1 .8246857
12931 1 1
13092 1 3.933564
13100 1 3.968215
13111 1 1
13115 1 3.989645
13139 1 1
13164 1 1.979452
13232 1 .7800538
13245 1 .9466347
13334 1 .9595873
13338 1 .9188942
13342 1 .9828012
13403 1 .5939993
13456 1 .7984984
13473 1 1
13494 1 1.889814
13503 1 .9919996
14206 1 14.6325
14249 1 1
14354 1 1.684232
14355 1 1
14363 1 1.985125
14495 1 1.930709
14562 1 .9952122
14691 1 3.984279
14769 1 1
15015 1 17.65603
15040 1 .7675165
15135 1 2
15178 1 .9716237
15190 1 .5452078
15298 1 .9054863
15314 1 1.975938
15332 1 .9855019
15454 1 5.689587
15522 1 .8752512
15560 1 2.950717
15641 1 26.95879
15695 1 1
15780 1 15.354
15925 1 .990031
16175 1 .8702993
22 2 7.6968349
26 2 .955154
62 2 .9309686
73 2 1
97 2 .6941014
203 2 .9337628
205 2 .9258644
218 2 .8346257
230 2 .9917326
251 2 4.8448208
259 2 .8613957
267 2 1.8825314
270 2 .7664719
274 2 .7463652
279 2 .8519457
285 2 .8509698
288 2 1.7677689
292 2 .7824411
296 2 .8831446
297 2 .8309067
316 2 .9745082
330 2 .8979835
361 2 .9043033
375 2 .7297524
380 2 .943761
381 2 .9125554
382 2 .9482687
389 2 .8072339
397 2 .8994447
433 2 .9695248
436 2 1.8981522
439 2 .8431872
484 2 3.8199853
519 2 .9567118
522 2 .9021984
540 2 .7887226
576 2 .9420592
580 2 10.5074486
630 2 .8163527
641 2 .9557241
647 2 .9146751
668 2 .8301325
676 2 1.8878125
756 2 .9285907
834 2 .7694049
890 2 .9731659
918 2 1.5460513
920 2 .9827454
988 2 .9422829
997 2 .9522486
1001 2 .9461992
1030 2 2.9571851
1072 2 .9661904
1224 2 2.9148914
1357 2 10.8058477
1441 2 1
1460 2 .9578037
1483 2 .9135877
1490 2 .9251215
1503 2 1
1539 2 1.8981684
1540 2 .9817865
1546 2 .957294
1584 2 .9466182
1618 2 .9735454
1630 2 .9427592
1638 2 1
1655 2 .960536
1669 2 11.7735103
1762 2 .9888795
1897 2 .6638043
2007 2 1
2024 2 4.4057097
2049 2 3.8643976
2067 2 1.944019
2138 2 .9265543
2170 2 .9620337
2291 2 3.7987857
2348 2 1
2353 2 .915245
2487 2 1
2569 2 1
2595 2 .9548302
2702 2 1
2816 2 .9833188
2912 2 .9643755
2926 2 2.9599959
2947 2 .8499796
3015 2 1
3061 2 .9708079
3167 2 .9539871
3189 2 .9408135
3238 2 .9565624
3265 2 .949857
3375 2 .9828057
3463 2 .9329313
3560 2 2
3574 2 .9764834
3797 2 1.947065
3867 2 .9628388
3919 2 1
3941 2 .704229
3961 2 5.14648
3962 2 .2874737
4040 2 .9050537
4067 2 .9571098
4294 2 5.913402
4340 2 .9430538
4348 2 1
4349 2 .9386508
4353 2 .9826221
4365 2 1.925244
4369 2 .9136416
4406 2 .9840288
4562 2 1.952232
4629 2 .9548834
4689 2 1
4712 2 .8603912
4772 2 1
4882 2 1
4888 2 1
4927 2 1
4949 2 .8011044
4986 2 1
5000 2 .9593161
5066 2 .9013214
5101 2 .9664273
5106 2 2
5119 2 1.961513
5159 2 .9120079
5162 2 .9604299
5171 2 1
5222 2 .9153065
5252 2 .9241488
5257 2 .9544645
5371 2 1.96205
5393 2 .9713096
5482 2 1
5497 2 1.969892
5607 2 1
5617 2 .968323
5651 2 .9311503
5698 2 .835205
5719 2 .9689857
5895 2 2
5906 2 1
5950 2 .9263714
6033 2 1
6035 2 1
6041 2 3
6063 2 .994731
6120 2 .9602997
6185 2 3.934723
6195 2 .8975158
6199 2 .9743543
6227 2 .977474
6248 2 .9528244
6254 2 .8807041
6314 2 3.982166
6364 2 1
6475 2 1
6568 2 .9877353
6659 2 .9721979
6702 2 3.972265
6713 2 .8587511
6737 2 1.84537
6747 2 1
6750 2 .9937488
6757 2 1
6815 2 .9634929
6863 2 1.937839
6926 2 1.979573
7082 2 .6456936
7169 2 .9764403
7355 2 .9404234
7405 2 1.461326
7414 2 .9468862
7501 2 .9418853
7502 2 .9419747
7513 2 3
7640 2 .9366255
7673 2 .925679
7698 2 1
7704 2 1
7748 2 .8911634
8132 2 .9036285
8374 2 1.92185
8411 2 1
8486 2 .8347842
8494 2 .8607919
8530 2 .7997507
8543 2 .8638622
8555 2 .7820898
8596 2 .9595118
8630 2 .9185606
8676 2 6.242994
8755 2 1
8824 2 .9286095
8891 2 .9436598
8923 2 1
9050 2 1
9057 2 1.975305
9095 2 1
9155 2 1
9183 2 .9873091
9191 2 1
9367 2 2.911499
9398 2 1
9605 2 2.968959
9640 2 1.970251
9854 2 .6305762
9865 2 15.15233
10064 2 .9007744
10102 2 .9852722
10103 2 1.964398
10205 2 .9352962
10208 2 1
10357 2 1
10458 2 .9259693
10570 2 1
10944 2 1
10963 2 .9459449
11022 2 .955918
11226 2 .9594128
11245 2 1.969625
11456 2 4.981703
11467 2 .9662874
11472 2 .9674807
11488 2 .9576095
11546 2 .9075645
11580 2 .9339665
11588 2 .8654204
11607 2 1
11619 2 .9550386
11729 2 1.940656
11829 2 1
11956 2 1
12050 2 .8865317
12138 2 2
12146 2 .9855203
12187 2 .9638032
12235 2 .9429544
12257 2 .9872464
12317 2 .9133471
12331 2 .9177209
12367 2 .968877
12520 2 1
12603 2 1
12683 2 .9593662
12872 2 .9928638
13000 2 .4670537
13071 2 .9107452
13100 2 3.975142
13232 2 .9331436
13334 2 .9691615
13350 2 1
13351 2 .9146254
13453 2 .5569294
13497 2 1
13521 2 .9246233
14200 2 .9164308
14396 2 .9096239
14399 2 .8644134
14405 2 2.901465
14449 2 2.576298
14546 2 1.817248
14562 2 .9915651
14564 2 5.139324
14589 2 .9694156
14766 2 .9222756
14830 2 1
14858 2 10.93874
14977 2 .9067097
15020 2 .981415
15027 2 1.77064
15051 2 .9195588
15099 2 1.939127
15126 2 2.878248
15194 2 1.714488
15304 2 1.974969
15311 2 12.63155
15324 2 .796036
15369 2 2.898669
15458 2 .9892737
15582 2 1.056596
15716 2 .9723014
15729 2 .8282356
15861 2 1.966144
15927 2 1.92925
15929 2 2
15957 2 .9131635
15967 2 .340446
15983 2 .9160791
16021 2 .9687959
18 3 1.8928296
22 3 18.1111483
49 3 .4429908
87 3 .2498594
97 3 4.1031339
114 3 1
139 3 .4796033
147 3 1
158 3 .2394802
162 3 .5683176
200 3 .8448535
202 3 1.4130769
203 3 .8057989
209 3 .7208729
244 3 .6362673
251 3 1.545029
258 3 .6248254
267 3 .6555931
268 3 .6579561
270 3 .3153174
274 3 .2563664
275 3 .3678758
276 3 .5153979
278 3 .7574424
280 3 .4325182
281 3 1.192891
282 3 1.1030394
285 3 .5630574
286 3 .7380149
287 3 .6656214
290 3 .7335913
291 3 1.4819897
292 3 .3621376
294 3 4.3913945
295 3 1.6939292
296 3 .6573909
297 3 2.5042342
298 3 1.2787847
299 3 .4555792
300 3 1.5646836
302 3 .3944599
305 3 1.6142861
307 3 .8454698
309 3 .4645286
316 3 .9252604
325 3 1
327 3 3.7514203
336 3 .8860473
361 3 .7194261
375 3 .2076593
381 3 1.7436207
389 3 .4348278
406 3 .7181257
413 3 .6182686
416 3 1.6757525
426 3 .5688364
433 3 .9106495
439 3 .5402394
440 3 1.3917853
442 3 .8873228
455 3 .4114784
465 3 .4639031
469 3 1.4500647
484 3 3.4722138
522 3 .7132548
532 3 .6591634
540 3 .3805545
542 3 .7751104
563 3 2.2719364
573 3 2
574 3 3.3428509
580 3 17.5558852
594 3 4.5485722
598 3 1
621 3 .8736148
627 3 1
630 3 1.4615632
635 3 1.7651151
637 3 .7068896
641 3 .8701871
643 3 .8817627
659 3 .837829
666 3 1.3652804
670 3 1.3920861
676 3 .6710767
683 3 1
689 3 1.8522319
693 3 3.4284693
707 3 .9591463
711 3 1.6941591
721 3 1.4139974
724 3 .839556
743 3 2.6077215
753 3 .7577733
756 3 1.7906345
764 3 1.7693975
802 3 1.8416403
823 3 1
831 3 .9066605
887 3 .3988485
890 3 1.9213248
918 3 5.6690648
919 3 .8001129
920 3 1.9494112
942 3 1
944 3 .779318
997 3 2.8599974
1028 3 1.9551101
1029 3 .852188
1030 3 2.8744706
1088 3 .2292921
1134 3 .9594381
1140 3 .7609368
1187 3 .5872107
1224 3 2.7504695
1240 3 1.6762658
1277 3 .774473
1333 3 .6802132
1357 3 105.8393238
1375 3 1
1488 3 1
1513 3 1
1531 3 .6142562
1545 3 1.9475845
1548 3 .7964173
1590 3 1
1618 3 .9224376
1669 3 2.3359533
1713 3 .8891557
1782 3 2.9047753
1798 3 .9569964
1848 3 1
1897 3 3.0143057
1919 3 1
2012 3 .9220519
2024 3 12.2575964
2028 3 1.6332907
2049 3 3.6024263
2050 3 .8663946
2063 3 1.6189074
2067 3 2.8358689
2104 3 1
2133 3 .8815283
2136 3 1
2139 3 1
2204 3 .7072843
2272 3 1.6126979
2291 3 8.4100584
2344 3 .955861
2353 3 .7515063
2360 3 .28657
2372 3 .5590327
2374 3 1
2384 3 .793944
2397 3 .751937
2414 3 .7225103
2467 3 .8180354
2479 3 .7872648
2484 3 .9602986
2487 3 1
2509 3 .3999802
2513 3 1
2532 3 1
2592 3 3.9229125
2599 3 1.9001336
2613 3 .5214052
2633 3 4.4855892
2652 3 1
2664 3 .5932262
2716 3 .7982895
2726 3 .9511732
2823 3 .8075431
2923 3 1
2926 3 5.8827116
2947 3 2.5601543
2958 3 1.7861785
2989 3 1.9590996
3038 3 1
3130 3 .7915294
3189 3 3.826471
3234 3 .8800127
3301 3 .6388561
3346 3 1.857955
3375 3 1.949588
3377 3 .9016185
3438 3 1.621032
3442 3 .8760099
3448 3 .8322786
3522 3 .8298118
3541 3 .7962708
3574 3 .9310517
3620 3 .9690613
3679 3 .9424221
3716 3 1
3720 3 1
3749 3 .8968253
3797 3 2.844799
3802 3 1.880236
3805 3 .7246791
3819 3 .5972854
3829 3 1.810029
3836 3 .8574514
3873 3 1
3896 3 1
3941 3 3.132827
3949 3 .8239943
3960 3 1.740137
3961 3 17.49756
3962 3 6.910939
3963 3 1.965186
3964 3 .7693524
3998 3 1
4055 3 1
4067 3 1.87425
4107 3 1.780563
4109 3 .9440791
4188 3 1
4205 3 1.933583
4211 3 1
4250 3 .8676216
4294 3 7.746102
4338 3 1.702515
4349 3 .8201298
4355 3 2
4363 3 1
4365 3 2.780821
4396 3 1
4406 3 .9531741
4437 3 .8278343
4520 3 .8691465
4562 3 .8599495
4581 3 .5846323
4629 3 3.867722
4679 3 1
4680 3 1.746458
4712 3 .59068
4733 3 .9185756
4780 3 2
4786 3 .8814581
4828 3 .9611933
4837 3 .8435804
4839 3 .964234
4840 3 .8098056
4907 3 1
4956 3 .5690989
4958 3 .7079599
5000 3 .8807186
5006 3 .8559428
5066 3 .7106837
5111 3 .7927384
5119 3 1.88716
5133 3 1
5159 3 1.742015
5222 3 .7516865
5276 3 .9701201
5289 3 .8952263
5328 3 .9077701
5329 3 1
5347 3 3.841958
5371 3 .8887335
5378 3 .9053674
5393 3 1.915883
5395 3 .9518915
5403 3 .7797064
5449 3 1.906889
5497 3 1.911725
5507 3 .9545394
5534 3 .711297
5556 3 .9500134
5659 3 .7615233
5698 3 1.516837
5719 3 .9090689
5752 3 2.773126
5807 3 2
5873 3 .7132631
5883 3 1
5942 3 .8957679
5952 3 .579728
5990 3 1
5997 3 .5037937
6012 3 .7624779
6029 3 1.835898
6032 3 .948869
6063 3 .9845516
6068 3 .9353633
6071 3 .825643
6084 3 .807723
6092 3 .7861374
6108 3 1
6185 3 2.808614
6195 3 .6995258
6199 3 6.924809
6227 3 1.933956
6230 3 .9254364
6253 3 .7113794
6270 3 .8578815
6340 3 1
6343 3 1
6351 3 1
6381 3 .8914856
6402 3 1
6482 3 .9273285
6488 3 .9457434
6565 3 1
6567 3 .7584417
6589 3 .9342934
6602 3 .4594511
6659 3 1.918487
6677 3 .6246645
6702 3 7.918684
6773 3 .8035382
6815 3 .8929647
6816 3 .6863307
6847 3 1
6926 3 .9401106
6963 3 .9129344
6995 3 .9428215
7008 3 .7388093
7082 3 6.961207
7131 3 3.126062
7136 3 5.829889
7151 3 .8873967
7169 3 .9309252
7173 3 .4772477
7216 3 1.772604
7231 3 .8642917
7274 3 1
7336 3 .6740968
7355 3 1.825327
7403 3 1
7406 3 3.849909
7446 3 .7133128
7474 3 3.763725
7495 3 .4487644
7497 3 .9380506
7498 3 1
7501 3 .8296133
7502 3 .8298751
7503 3 1.957468
7511 3 .1991972
7556 3 2.702302
7564 3 1.939093
7616 3 3.933017
7704 3 1
7710 3 1
7717 3 1
7719 3 .857861
7748 3 .6809012
7764 3 1
7863 3 2
7865 3 1.969676
7869 3 .9360244
7883 3 .1963996
8062 3 1
8094 3 1
8197 3 1
8207 3 .7210567
8216 3 .5659577
8237 3 .8137467
8257 3 .8810238
8258 3 1.944759
8259 3 .977301
8271 3 3.589943
8365 3 1
8378 3 .8956832
8383 3 .5046181
8410 3 1.957915
8411 3 1
8427 3 .8732928
8456 3 .7582696
8460 3 2.831222
8461 3 .4239153
8477 3 .8822982
8484 3 .6639763
8555 3 5.361108
8595 3 2.882195
8603 3 1
8630 3 1.761227
8631 3 1
8635 3 .4443067
8655 3 3.79966
8673 3 .5435251
8676 3 11.78053
8727 3 7.621073
8739 3 .8730025
8811 3 1
8845 3 1
8853 3 2.621339
8891 3 .8348159
8911 3 2
8919 3 .6439522
9044 3 1
9067 3 1
9094 3 .8855864
9095 3 1
9164 3 .859619
9194 3 .8349601
9272 3 .7494288
9297 3 .8870392
9350 3 .9725186
9366 3 1.921352
9367 3 2.740524
9464 3 .9429042
9467 3 .8336667
9489 3 .7602495
9552 3 1
9614 3 2.95159
9638 3 .940258
9705 3 1.794579
9742 3 2.791854
9771 3 .8716982
9829 3 .6102415
9864 3 .9646968
9865 3 40.5828
9894 3 .9452966
9946 3 1
9959 3 .8981286
9995 3 .8214429
10010 3 1
10039 3 1
10056 3 .8666837
10064 3 1.70908
10102 3 .9568194
10103 3 .8956175
10156 3 1.414455
10205 3 .8102945
10336 3 .5464696
10357 3 1
10440 3 .5987755
10459 3 .563923
10570 3 1
10725 3 1
10824 3 .6994267
10841 3 1
10992 3 .6229439
11023 3 .8346264
11096 3 1
11200 3 1.590146
11222 3 .838948
11252 3 .9083799
11273 3 .9431869
11345 3 1.863291
11358 3 .8567412
11379 3 1
11452 3 .9687569
11481 3 1.858462
11492 3 .9118788
11500 3 .9556448
11533 3 1
11544 3 1
11605 3 .6401555
11619 3 5.868177
11638 3 .9655694
11653 3 .8502405
11686 3 .6610111
11810 3 .7105987
11837 3 .7830889
11868 3 .9416619
11991 3 .3224678
12019 3 .7630291
12128 3 .7845169
12134 3 8.225016
12146 3 .9575468
12159 3 2.572414
12165 3 1
12178 3 1
12185 3 .9177571
12187 3 .8938742
12236 3 .7015843
12299 3 1
12331 3 .7587652
12366 3 .8525728
12367 3 1.90875
12435 3 .8313868
12512 3 1.972091
12526 3 1
12586 3 .7836418
12624 3 .7889446
12625 3 3.542622
12631 3 1
12653 3 1.721885
12659 3 2
12661 3 .9530377
12805 3 1
12869 3 4.919977
12872 3 .9790774
13012 3 1
13047 3 1
13092 3 .8245441
13100 3 .9271174
13160 3 1
13171 3 .8561305
13206 3 2.744308
13237 3 1
13465 3 .9330927
13489 3 1
13500 3 .7517812
13506 3 .9621763
13507 3 .7667913
14200 3 .7549829
14229 3 1.764554
14285 3 .9122143
14361 3 .7948658
14369 3 .6924313
14396 3 .7350256
14397 3 1
14449 3 1.757747
14471 3 1.564779
14477 3 1
14511 3 .6594998
14527 3 2.366189
14546 3 3.464187
14562 3 .9752698
14564 3 18.54467
14630 3 .9634505
14636 3 8.749263
14691 3 1.957893
14699 3 2.829994
14705 3 3.251014
14766 3 .7721194
14778 3 .7224032
14858 3 21.82039
14886 3 .7909335
15027 3 5.327538
15051 3 .7641538
15126 3 2.643034
15142 3 1.918203
15190 3 .2852456
15194 3 5.162904
15270 3 .6554798
15298 3 2.870298
15311 3 196.5326
15324 3 2.401997
15369 3 2.702908
15452 3 .690782
15458 3 1.968552
15560 3 .7684385
15582 3 18.23403
15688 3 .8098486
15695 3 1
15704 3 .8584397
15729 3 3.496403
15739 3 .7494564
15766 3 .7384183
15813 3 .6000044
15829 3 .2695126
15835 3 1.767478
15862 3 1.746125
15924 3 .9243892
15927 3 1.792568
15957 3 .7454035
15959 3 2.501291
15967 3 41.40672
15997 3 .6779947
16021 3 1.908513
16036 3 1.813288
16045 3 .7763104
16108 3 1
16136 3 .7125194
22 4 6.6354941
96 4 .7884568
97 4 .6322075
98 4 1
143 4 1
158 4 .6881213
211 4 2
230 4 .9900599
246 4 1
247 4 .95547
251 4 6.8134227
259 4 1.8333512
269 4 .8451756
275 4 .7407745
279 4 .8219892
280 4 .7672835
288 4 .7207805
291 4 1.7875711
300 4 .8214827
316 4 2.9693503
327 4 .8980609
330 4 1.877342
337 4 .7900792
342 4 1
356 4 .8849558
375 4 .675072
381 4 .8948624
389 4 1.7682306
424 4 1
482 4 .9148221
484 4 1.7835621
503 4 .8116434
525 4 .9599097
563 4 2.7014311
574 4 .7305122
580 4 11.4077884
592 4 .9819866
594 4 1.8148757
600 4 1
618 4 .74767
637 4 .8797994
641 4 1.9467655
721 4 3.7596884
743 4 .839132
752 4 .9113886
759 4 .8763503
822 4 .9655136
826 4 .9006307
877 4 1.9649304
918 4 .4542017
919 4 .918029
920 4 .9792542
945 4 1
997 4 .9425869
1028 4 .9815913
1030 4 1.9485221
1194 4 .9368795
1203 4 .9792719
1224 4 1.897671
1240 4 .867241
1357 4 19.5525562
1483 4 1.8961035
1584 4 2.9358172
1593 4 1
1663 4 .9617587
1669 4 13.7276836
1687 4 .9657067
1762 4 .9866294
1782 4 1.9609496
1848 4 1
1897 4 1.5957803
2024 4 .2854642
2049 4 4.8369605
2063 4 2.8437191
2067 4 1.9326921
2098 4 .7369548
2134 4 .9301034
2140 4 1
2170 4 .9543518
2219 4 1.9192872
2221 4 1
2234 4 1.8852381
2272 4 .8411727
2291 4 5.7580731
2484 4 .983719
2525 4 .9786894
2540 4 .9744855
2620 4 .918314
2647 4 .9585604
2926 4 .9519016
3029 4 .88815
3059 4 .9350842
3130 4 .9145091
3167 4 .9446771
3173 4 1.986716
3189 4 .928838
3346 4 .9417495
3347 4 .5879376
3375 4 .9793267
3424 4 .9013311
3434 4 1
3448 4 .9312198
3520 4 .8131986
3551 4 1
3679 4 1.976388
3797 4 4.936354
3829 4 .9220957
3857 4 .9617286
3860 4 .8695661
3875 4 .94587
3941 4 .6443843
3960 4 .8934336
3961 4 8.973784
3962 4 .1433049
4006 4 1
4067 4 .9484317
4107 4 .910012
4112 4 1
4205 4 .9727634
4213 4 3
4294 4 .8958801
4301 4 1
4335 4 .9741986
4338 4 1.878005
4345 4 .9669855
4363 4 1
4404 4 .9893044
4406 4 .9807973
4777 4 .9447767
4780 4 1
4828 4 .9840859
4839 4 1.985333
4944 4 1
5018 4 1.933205
5101 4 3.959634
5227 4 1
5276 4 .9877467
5347 4 .935189
5351 4 1
5371 4 .9543711
5385 4 1
5449 4 1.961817
5473 4 .9159909
5497 4 .9637995
5534 4 .8816069
5564 4 .9721967
5627 4 .9427067
5645 4 1
5698 4 .8018613
5807 4 1
5855 4 1.861602
5860 4 1
5877 4 .9565549
5951 4 .7757994
6032 4 .9790319
6041 4 1
6071 4 .9284986
6095 4 .9489004
6098 4 1
6124 4 1.927543
6185 4 1.921515
6199 4 .9691653
6224 4 1
6447 4 1
6482 4 .9701984
6693 4 1
6702 4 1.966654
6737 4 1.814083
6739 4 1
6750 4 .992484
6815 4 .9561063
6816 4 3.871369
6857 4 .7659607
6914 4 .9087562
6940 4 .8749654
6947 4 .9761154
6970 4 .8235871
7082 4 2.574005
7131 4 2.64161
7136 4 4.520154
7204 4 .950856
7236 4 1
7292 4 .9741413
7321 4 .9184716
7355 4 .928369
7414 4 .9361395
7474 4 .9031069
7502 4 .9302341
7503 4 .9825583
7513 4 1
7647 4 1
7676 4 1
7727 4 .9467199
7733 4 .9651441
7748 4 2.869142
7838 4 .9286158
7853 4 .9457002
7981 4 1
8050 4 1
8062 4 2
8086 4 .9688939
8207 4 .8856092
8219 4 .843054
8237 4 1.92362
8256 4 .8736029
8258 4 .9773464
8271 4 .8318411
8378 4 .9572211
8379 4 1.99255
8389 4 .9465269
8458 4 .9068566
8460 4 .9307865
8477 4 .9517321
8555 4 .737999
8589 4 1
8594 4 .8418701
8595 4 .95169
8676 4 3.089825
8802 4 .9778908
8827 4 .9861323
8891 4 2.93226
8892 4 .9629095
8914 4 .8714971
8918 4 1
9095 4 1
9123 4 .8263486
9194 4 .9323194
9489 4 1.901682
9614 4 .9801475
9624 4 .9673706
9710 4 .8872723
9843 4 .946753
9865 4 13.77848
9894 4 .9775669
9988 4 1
10067 4 .9599829
10102 4 .9822922
10166 4 1
10350 4 1
10397 4 1
10489 4 1
10617 4 .8989206
10824 4 .876739
10961 4 1
11173 4 1.98052
11264 4 .9235852
11286 4 .8986572
11345 4 .9439376
11348 4 .9355913
11467 4 .9594662
11481 4 .9419573
11531 4 1
11619 4 1.945941
11659 4 1
11696 4 .8688895
11729 4 .9286482
11795 4 1
11874 4 .897726
11974 4 .8782561
12134 4 2.68219
12259 4 1
12367 4 .9625797
12375 4 .8627643
12410 4 .8758743
12570 4 1
12628 4 .9197769
12663 4 .9094449
12693 4 .940798
12749 4 1
12777 4 .9635028
12869 4 .9671836
12872 4 1.99142
13100 4 4.970112
13115 4 .9523068
13134 4 1
13327 4 .9579002
13403 4 .931353
13439 4 1
14239 4 .9638254
14285 4 1.964
14398 4 1
14449 4 3.490569
14471 4 .8215219
14546 4 1.78027
14564 4 2.762845
14636 4 4.48709
14691 4 2.982733
14705 4 2.692851
14858 4 25.92635
15027 4 .7242325
15040 4 .8013323
15099 4 2.92681
15126 4 .853613
15190 4 1.706889
15192 4 1
15194 4 3.656718
15203 4 1
15304 4 1.969905
15311 4 27.73598
15386 4 .9291972
15405 4 1
15436 4 .8867422
15452 4 1.873194
15458 4 3.987103
15560 4 1.90504
15582 4 4.865712
15695 4 1
15729 4 .7934817
15835 4 .9046461
15862 4 .8958895
15957 4 3.895593
15967 4 21.19532
16021 4 .9624823
16045 4 .908268
22 5 7.5458422
95 5 1.8801418
97 5 3.5417473
153 5 .8642359
158 5 .6114133
203 5 .9007731
230 5 .987615
232 5 1
243 5 .9209283
251 5 5.7675331
258 5 .8083049
267 5 .8240257
269 5 .8070958
270 5 .6501622
273 5 .82654
274 5 .6200412
275 5 .6770168
282 5 .541699
284 5 .8786242
285 5 .7767447
286 5 .866139
288 5 1.6521051
296 5 .8249443
298 5 3.6314958
299 5 .7218288
305 5 .8029199
310 5 .8764719
316 5 .9618119
327 5 1.8729885
336 5 .941776
361 5 .8566411
389 5 1.7112259
397 5 .8493627
404 5 .8957645
416 5 .8343261
455 5 1.6992955
471 5 .8999924
484 5 3.7303282
503 5 .7653163
580 5 14.2621311
594 5 2.7693435
647 5 .8721786
670 5 1.6893871
676 5 1.831937
690 5 1
711 5 1.8437309
727 5 1.8841584
802 5 .9190863
818 5 .9821682
878 5 1
918 5 .3199601
997 5 .9284658
1028 5 .9770636
1030 5 1.9358609
1046 5 .962424
1088 5 .6062077
1224 5 2.8725027
1247 5 1
1344 5 1
1357 5 29.7208224
1384 5 1
1420 5 .9218208
1531 5 .8029046
1539 5 1.8474507
1540 5 .9727152
1545 5 1.9732184
1584 5 .9200311
1630 5 1.9142502
1663 5 .9523531
1669 5 9.6607061
1680 5 1
1713 5 1.9433642
1782 5 1.951345
1786 5 1
1798 5 .9780274
1896 5 1
1897 5 .4963606
1964 5 1.8520671
2012 5 .9601725
2024 5 4.1097208
2049 5 5.7968602
2068 5 1
2083 5 .9102006
2087 5 1
2113 5 1
2182 5 .9311367
2221 5 1
2234 5 .8570118
2241 5 1
2272 5 .8021084
2291 5 3.69857
2305 5 .7991492
2339 5 1
2349 5 .8596694
2372 5 .7746882
2384 5 .8947159
2397 5 1.8732525
2414 5 .858217
2484 5 1.9797146
2592 5 .9606123
2615 5 1
2616 5 .9113175
2633 5 .7371624
2672 5 .9767895
2686 5 .9009062
2926 5 .9400716
2947 5 .7752613
2958 5 1.8907481
2982 5 .8738758
3234 5 .9386926
3249 5 1
3297 5 .9093767
3340 5 .8768827
3345 5 .973001
3375 5 .974242
3398 5 .9403063
3438 5 .8063669
3463 5 .8995274
3490 5 .826967
3494 5 .9029595
3679 5 .9705806
3749 5 .947283
3797 5 2.9207
3802 5 1.938807
3857 5 1.952316
3860 5 .8374853
3941 5 .556919
3949 5 .9100701
3960 5 1.867223
3961 5 19.72138
4064 5 1
4067 5 1.935748
4109 5 .9714273
4173 5 1.953592
4205 5 .9660644
4238 5 .4781996
4252 5 1
4284 5 1
4294 5 2.870271
4362 5 1
4377 5 1
4406 5 1.976074
4417 5 .9547883
4516 5 .9320087
4520 5 .9331406
4521 5 .9602984
4640 5 .8576468
4676 5 .9563339
4780 5 2
4794 5 .9702197
4897 5 1.865583
4934 5 .9716499
4949 5 .7020436
4958 5 .8507824
4963 5 .9232958
5000 5 1.939053
5222 5 .8731245
5236 5 .9032603
5276 5 .9847329
5289 5 1.946466
5321 5 .9480791
5347 5 .9192484
5393 5 .9570203
5406 5 1
5452 5 .9300737
5465 5 1.96733
5497 5 .9548959
5534 5 .8524875
5614 5 .8922646
5698 5 .7531281
5707 5 1
5942 5 .9467427
5950 5 .8897004
6041 5 2
6063 5 .9921067
6070 5 1
6146 5 .9667424
6195 5 .846473
6198 5 .9874178
6199 5 2.961581
6227 5 .9662548
6301 5 .9241271
6302 5 .8250984
6319 5 1
6432 5 1
6482 5 .9628686
6488 5 .9722777
6555 5 3.92781
6560 5 1
6589 5 .9664273
6702 5 .9584518
6737 5 .7683552
6816 5 .839731
6947 5 1.970241
6963 5 .9555139
7051 5 .753699
7052 5 1
7082 5 .4692297
7131 5 2.553463
7136 5 5.402133
7234 5 .9676821
7292 5 .9677813
7353 5 1.976484
7355 5 2.910751
7403 5 1
7406 5 .923311
7420 5 .8706583
7474 5 1.879276
7502 5 2.913075
7503 5 1.978268
7513 5 4
7542 5 1
7556 5 1.847892
7592 5 1.940585
7659 5 1
7689 5 .8541914
7727 5 .9336154
7748 5 4.836957
7823 5 .8610154
7950 5 1
8086 5 .9612432
8090 5 .8700852
8132 5 .8556302
8216 5 .7782265
8225 5 .9605412
8237 5 .9048341
8240 5 1
8271 5 3.790482
8374 5 .8829266
8379 5 .9907175
8410 5 1.978496
8458 5 .8839475
8462 5 .9773245
8555 5 .6735586
8569 5 .9867614
8596 5 .9393464
8614 5 1.906371
8630 5 .8779994
8673 5 .7667646
8676 5 1.865963
8707 5 .5074107
8727 5 1.806387
8739 5 .9351108
8820 5 .7488592
8824 5 2.893053
8853 5 .8065238
8891 5 .9155994
9043 5 .9619859
9183 5 .9809883
9205 5 .9290526
9287 5 .8808033
9303 5 1
9336 5 1
9367 5 .8674213
9413 5 1
9503 5 2
9605 5 .9534993
9614 5 .9752647
9632 5 .8549143
9678 5 1.978059
9829 5 .8008533
9865 5 12.23209
9879 5 .9869432
9926 5 .946034
10043 5 1
10064 5 .8513546
10103 5 1.946666
10110 5 .9439701
10205 5 .9030702
10226 5 .930249
10395 5 1
10441 5 .6997705
10592 5 1
10641 5 .9499675
10946 5 .9800979
11010 5 .9710383
11022 5 1.933963
11023 5 .9155025
11156 5 .8742545
11173 5 .9757289
11253 5 .938876
11273 5 .9709714
11378 5 .7236167
11456 5 .9725904
11539 5 1
11587 5 1.947613
11619 5 .9326453
11659 5 1
11724 5 .8731599
11795 5 1
11866 5 .9873252
12134 5 6.604023
12234 5 2
12236 5 1.847525
12259 5 1
12512 5 .9857402
12557 5 1
12559 5 1.955898
12593 5 1
12606 5 1.97353
12630 5 .9754767
12653 5 .8578976
12733 5 1
12869 5 .9591122
12879 5 1.857081
12893 5 .9443776
12904 5 .8631736
13031 5 .9106987
13071 5 .8662914
13092 5 .910351
13100 5 .9627607
13108 5 1
13115 5 1.940576
13139 5 1
13171 5 .92649
13351 5 2.872104
13370 5 2
13389 5 1
13440 5 1
14229 5 .8796992
14285 5 5.955146
14372 5 .6450971
14396 5 .8646116
14405 5 1.852389
14421 5 .4568424
14449 5 8.365272
14546 5 6.726227
14564 5 2.212606
14589 5 1.954183
14636 5 3.360937
14705 5 1.617306
14766 5 .8835647
14858 5 21.90823
14910 5 .9000052
15027 5 1.656406
15190 5 .634797
15194 5 8.572287
15267 5 1
15270 5 .8239678
15284 5 1.748085
15311 5 62.96555
15324 5 1.694451
15452 5 1.842005
15582 5 5.586729
15704 5 .9276699
15729 5 6.742688
15731 5 1.650557
15739 5 .871985
15795 5 1
15927 5 1.894013
15957 5 1.869914
15959 5 .7451851
15967 5 14.52168
15983 5 .8742819
16045 5 .8857061
18 6 2.95164174
22 6 7.59892557
97 6 3.59530927
136 6 .95910397
139 6 .76518263
145 6 1
158 6 .65683249
161 6 .95455709
191 6 .96314384
217 6 1.92103067
223 6 .90009754
230 6 .98906263
251 6 2.79470454
269 6 2.82964306
274 6 1.66445199
275 6 1.7147681
280 6 .74393653
282 6 1.59526661
292 6 .71217886
294 6 2.72538038
296 6 .84540532
300 6 .80357322
304 6 1.97614704
321 6 .9057095
327 6 1.88783397
361 6 1.87339732
368 6 .92350399
381 6 .88431459
389 6 3.74497869
392 6 .82630196
413 6 .82775223
416 6 .8536906
439 6 .79254333
469 6 .751854
520 6 .65022781
545 6 1.92796269
563 6 1.6714776
564 6 1.95490437
580 6 10.34837556
583 6 1
594 6 .79630331
596 6 2.91628851
641 6 .94142484
719 6 1.82426791
721 6 .73557946
727 6 .8976983
728 6 .82683685
743 6 .82299311
818 6 .98425243
826 6 1.8906616
831 6 .95788263
877 6 1.96141206
918 6 3.39944528
920 6 .97717294
1030 6 .94335769
1046 6 .96681602
1114 6 1
1224 6 .88740494
1357 6 19.8054016
1431 6 .9065657
1460 6 .94417611
1539 6 .86528115
1545 6 3.97634869
1566 6 .9186593
1630 6 1.92427286
1669 6 15.70036381
1680 6 1
1687 6 .96226623
1713 6 3.94998398
1797 6 1.92963775
1875 6 1
1888 6 1
1965 6 .97468417
2024 6 7.21377938
2028 6 .83453066
2049 6 2.82060378
2063 6 .82804048
2067 6 2.9259395
2170 6 2.94977224
2176 6 .98608985
2245 6 .89546162
2272 6 .82523862
2291 6 2.73380206
2305 6 .82262525
2353 6 .88787279
2372 6 .80102337
2376 6 .95869714
2378 6 .98849904
2402 6 1
2413 6 .89436043
2414 6 .874789
2425 6 1
2456 6 .97936109
2463 6 .86426552
2467 6 1.91789253
2492 6 .90532427
2613 6 .78404482
2641 6 .84187057
2647 6 .95440304
2810 6 .9724208
2926 6 2.94707624
2937 6 1
2958 6 .90351782
2982 6 .88861758
2989 6 1.98154462
3167 6 .939127
3170 6 .9512076
3333 6 1.967231
3511 6 .9092594
3513 6 .9077668
3567 6 .9742185
3620 6 .9860396
3691 6 .9250068
3797 6 5.929969
3819 6 .818284
3941 6 2.608708
3960 6 .8827425
3961 6 11.87083
3962 6 .05735816
3964 6 .8959254
3965 6 .774809
3970 6 .9574501
4040 6 .8743901
4067 6 .9432582
4106 6 .877324
4112 6 2
4266 6 .3516381
4294 6 .8854344
4354 6 1
4362 6 1
4365 6 .9011006
4369 6 .8857515
4393 6 .9451257
4422 6 1
4471 6 .9475654
4486 6 .9879841
4490 6 .920003
4521 6 .9649388
4629 6 1.940313
4676 6 .9614377
4702 6 1
4733 6 .9632591
4750 6 .9580605
4755 6 .9160237
4805 6 .9368028
4828 6 .9824893
4837 6 .9294192
4839 6 1.983861
4915 6 1
4944 6 1
4956 6 .8055655
4958 6 .8682234
4993 6 1
5001 6 .9906248
5005 6 .9421136
5026 6 1
5062 6 1
5119 6 .9490833
5159 6 .8835902
5239 6 .9529411
5289 6 .9527232
5294 6 .9160701
5395 6 .9782921
5470 6 1
5471 6 2
5572 6 1.984735
5616 6 1
5640 6 1
5698 6 .7819833
5704 6 .8834324
5709 6 .4800913
5833 6 1
5906 6 1
5924 6 .9827293
6032 6 .9769283
6146 6 .9706297
6150 6 .8238691
6185 6 1.913641
6199 6 2.966072
6227 6 .970199
6230 6 .9663548
6231 6 .7702227
6248 6 .9375887
6271 6 1
6272 6 1
6301 6 .9329954
6332 6 1
6381 6 .9510353
6400 6 .8310252
6444 6 .9525791
6601 6 .8413105
6609 6 1
6659 6 .963219
6702 6 5.963308
6737 6 .7954306
6750 6 1.99173
6816 6 1.858464
6846 6 1
6971 6 .8847062
6999 6 1
7082 6 2.531268
7131 6 2.605655
7136 6 .4720138
7204 6 .9459257
7255 6 1
7353 6 1.979233
7363 6 .9017593
7406 6 3.932275
7503 6 .9808084
7600 6 1.925217
7693 6 1
7711 6 .9118279
7748 6 2.856014
7799 6 1
7823 6 .8772603
7845 6 .9796437
8037 6 .6475283
8044 6 .9123682
8093 6 1
8132 6 .8725046
8237 6 .9159574
8256 6 .8609223
8259 6 .9897576
8269 6 1
8271 6 2.814971
8287 6 .9652937
8374 6 .8966105
8379 6 .9918024
8389 6 .9411623
8397 6 .8919015
8409 6 1
8469 6 1
8555 6 2.711714
8574 6 1.844138
8585 6 1
8595 6 .9468433
8631 6 1
8676 6 .9985129
8682 6 .9535556
8777 6 .8768948
8788 6 1
8824 6 .9055535
8827 6 1.984741
8891 6 .9254644
8908 6 .9375925
9113 6 1
9194 6 1.925529
9297 6 .949029
9367 6 .8829175
9407 6 1
9544 6 1
9605 6 .9589344
9617 6 1
9653 6 .9650929
9710 6 1.875963
9741 6 3
9742 6 .9060787
9865 6 11.55561
9926 6 .9523417
9945 6 1
9946 6 1
9978 6 .9450451
9986 6 1
10048 6 .984941
10103 6 1.9529
10444 6 .9388841
10815 6 1
10946 6 .9824241
10961 6 2
10963 6 .9284874
10992 6 .8298619
11019 6 1
11025 6 .9076752
11159 6 .9737058
11253 6 .9460203
11261 6 .9568777
11365 6 .8798977
11471 6 .8342501
11500 6 .9799857
11533 6 1
11545 6 1
11587 6 4.953736
11607 6 1
11619 6 3.940518
11640 6 .9478752
11729 6 .92149
11837 6 .9021237
11866 6 .9888067
11868 6 .9736762
11988 6 .9469277
12004 6 .9801833
12134 6 3.650306
12135 6 1.898899
12149 6 1
12204 6 .8118612
12236 6 .8653466
12331 6 .8911482
12348 6 1.88035
12512 6 1.987407
12679 6 .9111562
12869 6 .9638913
12926 6 1
12959 6 .9349831
12962 6 1
13082 6 .9249585
13092 6 1.920829
13100 6 .9671133
13140 6 .6624052
13171 6 1.935082
13428 6 1
13494 6 1.877291
14200 6 2.889442
14229 6 .8937603
14354 6 .8279463
14361 6 .9074378
14405 6 1.869642
14421 6 .5203283
14449 6 4.439461
14477 6 1
14511 6 .8463569
14546 6 .7582263
14564 6 12.53841
14569 6 .9472013
14630 6 .9835079
14636 6 3.435633
14692 6 2
14705 6 2.662037
14858 6 6.918956
15027 6 .6965665
15040 6 .7814012
15099 6 1.919467
15126 6 .8389269
15190 6 .6774831
15194 6 1.622279
15235 6 1
15284 6 3.777529
15311 6 34.60594
15452 6 .8604723
15556 6 .9427647
15560 6 1.895513
15582 6 6.751916
15704 6 .9361241
15729 6 .772763
15861 6 .9552101
15862 6 .8854448
15877 6 1.868446
15909 6 .9394863
15957 6 1.885119
15959 6 .7749687
15967 6 13.51265
15983 6 .8889762
16045 6 .8990651
22 7 8.45029211
49 7 .6555192
57 7 1
90 7 1.81174334
97 7 3.44533565
116 7 .91859125
139 7 1.67816208
148 7 .68295825
150 7 .31407042
156 7 .75827365
157 7 1
187 7 2.96429575
202 7 .63701901
223 7 1.86307486
229 7 .77359266
230 7 .98500937
233 7 .68251808
251 7 1.71862446
268 7 .78846392
269 7 .76651079
278 7 .84999092
281 7 .50084566
287 7 .79320448
288 7 .57891166
296 7 .78811434
297 7 .69339501
301 7 .74732597
302 7 1.6255054
304 7 .96730741
327 7 .84626656
367 7 .82137172
389 7 .65047079
397 7 3.81767022
426 7 .73334809
440 7 1.62385127
465 7 .66845237
467 7 3
469 7 .65989401
484 7 .6735921
519 7 1.92150857
520 7 .52060635
540 7 .61690563
547 7 .71270132
558 7 1.81749917
580 7 3.10689121
587 7 .82675034
594 7 1.72081571
637 7 .81872668
641 7 .91971758
647 7 .84528633
667 7 1
676 7 .79657826
693 7 .6465384
702 7 .63947963
727 7 .85978649
749 7 1
759 7 1.81352498
802 7 .9020629
822 7 .94799137
826 7 .85014207
831 7 .94227442
918 7 1.17688676
1030 7 .92236672
1156 7 .66360417
1187 7 .74471158
1194 7 .90480861
1280 7 1
1292 7 1.95519172
1333 7 .80222876
1357 7 35.76857985
1420 7 .90537266
1426 7 1
1486 7 1
1530 7 .97100987
1540 7 .96697474
1545 7 .96758379
1566 7 1.88851539
1576 7 .88632788
1630 7 .89620928
1669 7 13.58932216
1711 7 .91551648
1762 7 .97983589
1782 7 2.94110852
1792 7 1.55288988
1795 7 1.95729157
1797 7 .90356232
1798 7 1.97340454
1918 7 .72228054
1957 7 .93124959
2024 7 2.92241526
2041 7 1.97432793
2049 7 6.75412166
2063 7 .76431431
2067 7 1.89849355
2143 7 1
2155 7 .54883173
2170 7 1.93115843
2202 7 .97135774
2221 7 2
2272 7 .76047411
2291 7 7.63515224
2350 7 .90748103
2372 7 .72728497
2408 7 .75436106
2470 7 1
2484 7 .97544678
2492 7 .87023856
2540 7 .96152175
2558 7 .88705348
2581 7 .7868338
2592 7 1.95232548
2616 7 .89265961
2639 7 1
2652 7 1
2686 7 .88005793
2718 7 1
2926 7 3.92746332
2984 7 1.94764108
2989 7 1.97470527
3173 7 .9799671
3175 7 1.907872
3189 7 .8926812
3276 7 1
3333 7 .9550872
3346 7 1.912153
3375 7 .9688227
3377 7 .9391563
3551 7 1
3567 7 .9646642
3797 7 1.904016
3819 7 .7509422
3867 7 1.932618
3961 7 8.452373
4107 7 1.86429
4189 7 .7305052
4294 7 2.842978
4338 7 .816021
4365 7 .8644496
4369 7 .8434124
4376 7 .9736603
4393 7 .9247899
4404 7 .98387
4546 7 1
4558 7 .9446829
4627 7 .9143698
4629 7 1.918193
4637 7 1.927386
4763 7 1
4778 7 1.977394
4790 7 .9766302
4839 7 .9778806
4853 7 .8373314
4915 7 1
4960 7 1
4968 7 .891775
4990 7 .8968233
5018 7 1.899267
5086 7 1
5093 7 1
5101 7 .939125
5102 7 2.924533
5104 7 .967652
5242 7 .9210512
5264 7 2
5338 7 .8420542
5347 7 .9022592
5355 7 1
5376 7 1
5393 7 2.947978
5465 7 .9604565
5496 7 1
5497 7 .9454064
5522 7 1
5534 7 .8214524
5572 7 1.979078
5635 7 1
5723 7 1
5728 7 1
5820 7 2
5836 7 1
5849 7 1
5930 7 1
5995 7 1
6020 7 1
6038 7 1
6063 7 2.990446
6177 7 .7066734
6198 7 .9847707
6199 7 9.953498
6248 7 1.91446
6254 7 1.783689
6314 7 1.967663
6385 7 1
6444 7 .9350055
6488 7 .9664452
6589 7 .9593639
6702 7 2.94971
6746 7 .7697004
6757 7 1
6816 7 1.806012
6876 7 2
6899 7 .7262946
6931 7 .6018979
6963 7 .9461545
6983 7 1
7082 7 2.357561
7131 7 1.459516
7136 7 2.276348
7157 7 1.663688
7169 7 .9572809
7211 7 .7290122
7250 7 .963168
7285 7 1
7355 7 4.891974
7370 7 .8493069
7474 7 .8538765
7546 7 1
7719 7 .9120945
7727 7 .9196488
7748 7 .8026542
7835 7 1
7845 7 .9720999
7865 7 .9812464
7873 7 1
7945 7 1
8024 7 1
8075 7 .97974
8109 7 .6847384
8132 7 .8252563
8193 7 1
8237 7 .8848121
8258 7 1.965836
8269 7 1
8271 7 .7464012
8410 7 1.973972
8453 7 .9060792
8458 7 .8595312
8477 7 1.927208
8543 7 .7531509
8555 7 2.604879
8588 7 1
8595 7 .9271441
8614 7 .8866726
8655 7 .8761005
8660 7 1
8673 7 .7176944
8676 7 1.627374
8824 7 3.870553
8827 7 1.979086
8853 7 .7658184
8856 7 1
8911 7 1
8945 7 .8849154
9005 7 .2257862
9111 7 1
9137 7 .9622322
9164 7 .9131818
9183 7 .9769885
9194 7 .8979315
9205 7 .914126
9308 7 .9442012
9366 7 .9513604
9440 7 1
9464 7 .9646892
9534 7 .8251417
9614 7 1.970061
9624 7 .9507919
9812 7 .8019121
9841 7 1
9865 7 14.64975
10010 7 2
10043 7 1
10100 7 .7199479
10103 7 2.935445
10119 7 1
10205 7 .8826771
10539 7 .9291319
10544 7 .7890191
10987 7 2
11022 7 .9200693
11114 7 .86376
11119 7 1.942318
11159 7 .9639615
11173 7 .9706225
11229 7 .8840265
11253 7 .9260161
11264 7 .8847595
11289 7 .9495051
11345 7 .9154529
11364 7 1
11380 7 1
11390 7 .9355527
11393 7 .8807804
11487 7 .9506435
11492 7 .9455017
11533 7 3
11550 7 1
11571 7 .8276329
11587 7 3.936591
11641 7 .7940623
11658 7 1
11659 7 1
11723 7 1
11729 7 .8923951
11738 7 .6928662
11822 7 .8956432
11829 7 1
11949 7 .8558192
11974 7 .8163992
12086 7 .7707858
12100 7 2
12134 7 6.520713
12234 7 2
12236 7 1.815446
12257 7 2.976875
12367 7 1.943567
12410 7 .8128073
12458 7 .8518338
12558 7 .8320615
12595 7 1
12621 7 1.950065
12653 7 .8280008
12661 7 1.970956
12663 7 .8634347
12869 7 1.95051
12872 7 .9870605
12893 7 .9326752
12894 7 .5903448
12905 7 1
12956 7 1
13012 7 1
13030 7 .8272201
13100 7 2.954926
13114 7 .8351601
13125 7 1
13141 7 1.944801
13160 7 1
13268 7 1
13311 7 1.948269
13327 7 .9365096
13361 7 1
13370 7 1
13403 7 .8964741
13456 7 1.798205
14200 7 2.84847
14229 7 2.854389
14285 7 7.945709
14396 7 .8361273
14399 7 2.75415
14405 7 3.821333
14421 7 1.342568
14449 7 4.231732
14527 7 .6080214
14546 7 1.668628
14564 7 3.626167
14589 7 .9445435
14630 7 .9773961
14636 7 7.226485
14691 7 1.973959
14699 7 2.89486
14705 7 1.536791
14766 7 1.859068
14774 7 2
14778 7 .828321
14830 7 2
14858 7 38.88892
14910 7 .8789673
15020 7 .9663011
15027 7 2.584118
15126 7 1.779235
15190 7 .5579621
15194 7 4.4823
15203 7 1
15284 7 4.695084
15311 7 120.0128
15314 7 .9564506
15452 7 1.808765
15458 7 2.980551
15582 7 9.289391
15688 7 .8824014
15701 7 .09605651
15720 7 1
15729 7 2.688552
15731 7 1.577038
15739 7 .845052
15830 7 .845795
15836 7 .9708716
15877 7 .8196942
15909 7 .9170606
15924 7 .9532387
15959 7 .6915747
15967 7 33.73793
15998 7 .945603
16021 7 .9434199
16036 7 .8845287
16136 7 .8222084
6 8 .8923443
22 8 12.5576385
49 8 .7227891
90 8 .8485059
97 8 .5536499
107 8 .5577321
136 8 1.9548941
148 8 .7448698
158 8 .6215064
180 8 .7543984
181 8 1
202 8 .7079016
203 8 2.9033505
230 8 .9879367
247 8 .9459587
251 8 8.7735712
258 8 1.813284
259 8 .7977563
269 8 .8121063
270 8 .6592489
271 8 .8062452
275 8 1.685406
280 8 1.7175771
283 8 1.6799982
285 8 .7825435
286 8 .8696159
287 8 .8335873
288 8 1.6611414
289 8 .8330894
290 8 .8674144
294 8 3.6971107
297 8 .7532685
298 8 .6410674
316 8 .9628038
321 8 .8960031
327 8 1.8762875
330 8 .8511432
389 8 1.7187265
426 8 .7854196
438 8 1
467 8 1
484 8 1.7373327
487 8 .6231313
503 8 .7714119
516 8 1
519 8 .9368363
520 8 1.6142219
522 8 .8572934
525 8 .9513468
563 8 .6376591
574 8 2.6729517
580 8 20.2812966
591 8 .9495693
594 8 .7753345
641 8 1.935395
647 8 .8754987
659 8 .9192911
670 8 1.6974549
730 8 .9082095
743 8 .8047718
764 8 1.8852343
831 8 2.953547
877 8 .9574398
918 8 1.3376235
919 8 .9005207
1030 8 1.9375269
1118 8 .8593232
1194 8 .9233975
1224 8 .8758143
1351 8 1
1357 8 24.96184
1460 8 1.9384295
1520 8 .8693407
1630 8 1.9164774
1646 8 .8339432
1655 8 1.9424164
1663 8 .9535906
1669 8 10.6695189
1762 8 .9837735
1792 8 .6402011
1797 8 .9223946
1798 8 .9785981
1897 8 3.5094421
1964 8 .8559096
2024 8 3.1328449
2028 8 .8174971
2049 8 9.8021365
2063 8 2.8103388
2067 8 4.9183156
2087 8 1
2135 8 1
2170 8 .9446017
2291 8 2.7063993
2353 8 1.8763303
2378 8 .9873151
2467 8 .9094403
2487 8 2
2503 8 1.9264735
2617 8 .9112189
2642 8 1
2672 8 .9773924
2686 8 .9034801
2717 8 .9536786
2810 8 .9695818
2823 8 .9042185
2891 8 .8735156
2911 8 1
2926 8 1.9416282
2947 8 3.7810987
2982 8 .8771517
2989 8 1.9796448
3134 8 .8861112
3167 8 .9328606
3189 8 .9136383
3265 8 .9268341
3374 8 .8138065
3377 8 .9510378
3448 8 .9165289
3541 8 .8986086
3551 8 1
3621 8 1.814621
3679 8 1.971345
3707 8 2.944367
3795 8 .939277
3797 8 7.92276
3867 8 .9457765
3941 8 .5684276
3961 8 8.754592
4107 8 .8907913
4111 8 .8788838
4294 8 4.873641
4340 8 .9169072
4345 8 .9599338
4363 8 1
4365 8 2.89092
4377 8 1
4471 8 .9421678
4520 8 .9348772
4542 8 1
4629 8 2.934168
4710 8 1
4712 8 1.796291
4778 8 .9818083
4828 8 2.980687
4839 8 .9822001
4930 8 1
4946 8 .7967912
4958 8 .8546582
5006 8 .928306
5018 8 .918938
5102 8 .9392701
5111 8 .8968506
5151 8 1
5222 8 1.87642
5276 8 .9851294
5285 8 .9460415
5329 8 1
5347 8 .9213459
5351 8 1
5352 8 .883123
5365 8 1
5378 8 .9529035
5393 8 .9581366
5423 8 1
5454 8 .8834146
5471 8 1
5496 8 1
5497 8 .9560674
5534 8 .856319
5698 8 1.75954
5709 8 .4265713
5752 8 .8870902
5788 8 1
5845 8 .9779128
5873 8 1.857297
5924 8 1.980951
5942 8 .948126
5989 8 1
6027 8 .8973862
6136 8 1
6177 8 .7639539
6183 8 .9801176
6185 8 1.904751
6195 8 1.850461
6198 8 .9877446
6199 8 1.962579
6227 8 .9671313
6304 8 .2587284
6347 8 .8066443
6476 8 1
6482 8 .963833
6488 8 .9729977
6567 8 .8797819
6583 8 .7912834
6589 8 .9672993
6620 8 1
6659 8 1.959433
6737 8 .774372
6815 8 .9467309
6816 8 .8438939
6947 8 .9710138
6967 8 1
7007 8 .9383931
7051 8 .7600964
7082 8 1.483016
7131 8 3.565061
7136 8 7.417662
7151 8 .9439599
7173 8 .739838
7231 8 .932461
7336 8 .8378053
7355 8 2.913069
7406 8 4.925303
7474 8 3.882411
7502 8 4.915333
7503 8 .9788328
7513 8 2
7556 8 1.851842
7592 8 .9421279
7619 8 .766532
7690 8 .7903325
7698 8 2
7751 8 .7672321
7794 8 .9444186
7845 8 .9775482
8132 8 .85938
8171 8 1
8188 8 .8503972
8229 8 .8384832
8237 8 3.907306
8258 8 .9725077
8271 8 .7959237
8379 8 1.990959
8389 8 .9351054
8405 8 .8757127
8410 8 .979055
8458 8 .8869618
8460 8 1.916003
8555 8 1.682038
8564 8 .9449934
8570 8 .9539386
8571 8 1
8595 8 .9413713
8596 8 1.940922
8620 8 .9516988
8676 8 2.895419
8727 8 2.811416
8739 8 2.936796
8802 8 .9731684
8824 8 .895831
8827 8 1.98317
8836 8 3
8891 8 .9177916
8945 8 .907389
8983 8 .6888442
9170 8 .9722806
9194 8 .9178633
9297 8 .9437819
9308 8 .9550975
9367 8 1.870865
9464 8 .9715847
9476 8 .4476653
9491 8 .8438398
9503 8 1
9678 8 .9786286
9741 8 1
9843 8 .9353798
9864 8 .9824304
9865 8 6.303984
9916 8 .8601483
9926 8 .9474357
9968 8 .7031285
10056 8 .9336515
10079 8 1
10088 8 .9584046
10103 8 1.948051
10200 8 .8533986
10435 8 1
10814 8 1
10946 8 .9806148
10963 8 .9211258
11022 8 .9356781
11091 8 1
11156 8 .8775207
11159 8 .9709991
11173 8 .9763593
11245 8 .9556782
11289 8 .9593657
11345 8 .9319632
11377 8 1.974611
11390 8 .9481379
11456 8 .9733023
11463 8 .8100372
11467 8 .9508084
11487 8 .9602818
11571 8 .8612926
11580 8 .9036476
11587 8 3.948974
11619 8 .9343948
11638 8 .9828647
11644 8 .9059987
11697 8 .915205
11708 8 1
11729 8 1.913408
11795 8 1
12033 8 .928886
12086 8 .8155465
12127 8 .7486088
12128 8 .8927589
12134 8 .614308
12257 8 .9813907
12260 8 .9221191
12315 8 .8834937
12366 8 .9266288
12556 8 1
12558 8 .8648563
12580 8 .7150263
12589 8 .8163381
12592 8 .9680046
12628 8 .9026418
12661 8 .9766279
12869 8 2.960174
12872 8 .9895873
13100 8 1.963728
13327 8 .948908
13403 8 .9166906
13404 8 1
13494 8 .864659
13506 8 .981176
13507 8 .8839373
14229 8 .8828239
14285 8 .956311
14372 8 .6543154
14389 8 1
14405 8 1.856223
14421 8 .4709504
14449 8 4.381758
14471 8 1.7834
14474 8 .7578658
14546 8 4.733338
14564 8 .2850056
14614 8 .9691322
14636 8 2.377536
14691 8 1.979044
14705 8 .6272463
14809 8 .9853442
14837 8 .9524745
14858 8 18.91061
15022 8 .8190786
15027 8 2.665331
15099 8 .9111769
15126 8 3.822346
15177 8 .9289914
15194 8 4.583396
15298 8 .93545
15311 8 38.33008
15314 8 2.964955
15324 8 .7023872
15369 8 1.852144
15458 8 1.984349
15582 8 5.623437
15688 8 .9053659
15704 8 1.929549
15716 8 .9595837
15729 8 .749371
15739 8 .8753101
15813 8 .8009312
15835 8 .8842792
15861 8 .9505994
15862 8 .8736523
15957 8 1.873293
15965 8 .7383617
15967 8 8.741896
18 9 2.9611712
22 9 12.6779608
56 9 1
62 9 .9266709
97 9 3.6750572
158 9 .7244567
246 9 1
251 9 .8351598
258 9 .8640708
270 9 .7519332
273 9 .8770011
275 9 1.7709756
278 9 .9121191
281 9 .707577
282 9 .6750229
287 9 .8788516
301 9 .8519742
304 9 .9808475
316 9 1.9729212
327 9 .9099373
361 9 .8983455
381 9 .9071114
389 9 1.7952329
404 9 .9260875
405 9 .5230313
416 9 1.8825222
467 9 1
469 9 .8007534
484 9 5.8087782
526 9 1
545 9 2.9421583
551 9 .8810162
558 9 .8930843
574 9 .7619088
580 9 1.4767839
591 9 .9632864
594 9 .8364435
596 9 .9327846
607 9 1
641 9 .9529676
711 9 .889191
721 9 1.7876859
756 9 1.924145
781 9 .9438993
844 9 1
877 9 2.9690162
997 9 .9492758
1028 9 .983736
1030 9 .9545196
1046 9 .9733552
1076 9 .9104425
1153 9 1
1162 9 .9294905
1189 9 1.9048931
1203 9 .9816868
1277 9 .9182895
1294 9 1
1333 9 .8841383
1357 9 12.4202195
1460 9 .9551767
1507 9 .9015508
1520 9 .90488
1540 9 1.9806526
1626 9 .9536812
1638 9 1
1655 9 .9580791
1669 9 4.7594098
1762 9 2.9881871
1782 9 .9654992
1797 9 .9435032
1798 9 .9844193999999999
1885 9 1
2024 9 6.3687111
2028 9 .8671379
2049 9 4.8559554
2050 9 1.9515935
2067 9 1.9405338
2129 9 .9785009
2170 9 .9596701
2219 9 .9286906
2221 9 1
2291 9 5.7862587
2305 9 .8575785
2349 9 .9004929
2350 9 .945799
2353 9 .9099684
2384 9 .925344
2487 9 1
2592 9 .9720705
2615 9 1
2633 9 1.8136242
2877 9 .9778401
2910 9 2
2926 9 5.9575053
2958 9 .9225305
2989 9 .9851814
3167 9 .9511225
3170 9 .9608225
3189 9 2.937129
3333 9 .9736884
3345 9 .9808553
3346 9 .9485359
3350 9 1
3375 9 1.981735
3424 9 .9128265
3448 9 .939233
3463 9 .9287558
3727 9 1
3797 9 3.943769
3857 9 .9661874
3867 9 .9605253
3960 9 .9058491
3961 9 16.09334
4040 9 .8991427
4095 9 1
4106 9 .9014984
4107 9 2.920496
4205 9 .9759366
4252 9 1
4360 9 .9565088
4369 9 .9082652
4406 9 .9830345
4417 9 1.967941
4437 9 .9376228
4521 9 .9718479
4544 9 1
4629 9 1.952075
4659 9 .805457
4777 9 .9512105
4778 9 .9867565
4790 9 .9863091
4879 9 1
5001 9 .9924723
5018 9 1.940987
5242 9 .9537489
5329 9 2
5371 9 .9596871
5429 9 .9593819
5473 9 .9257784
5497 9 .9680171
5534 9 .8954002
5556 9 .9818894
5703 9 .8940745
5734 9 1
5745 9 .939365
5845 9 .9839205
5873 9 .8961126
5942 9 .9622358
6041 9 1
6184 9 .9720722
6185 9 .9306589
6199 9 1.972758
6227 9 3.976072
6267 9 1
6270 9 .9485092
6281 9 1.739031
6314 9 .9810555
6327 9 .9542025
6488 9 1.980342
6568 9 .9869718
6701 9 .9419925
6702 9 2.970539
6747 9 1
6863 9 .9339688
6947 9 .978898
7151 9 .9592028
7250 9 .9784224
7264 9 1
7310 9 .9350428
7353 9 .9833252
7355 9 3.936714
7414 9 .9435795
7440 9 1.969912
7502 9 1.938362
7513 9 2
7550 9 1
7748 9 .8843876
7777 9 1
7845 9 .9836551
7980 9 1
7991 9 .837966
8106 9 1
8161 9 1
8229 9 .8824158
8237 9 1.932519
8271 9 .8514324
8379 9 .9934178
8389 9 .9527568
8410 9 2.984752
8595 9 .9573183
8630 9 1.91349
8655 9 .9274151
8676 9 2.195865
8739 9 1.953988
8802 9 .9804666
8835 9 1
8836 9 1
8891 9 .9401523
8901 9 .9668461
9037 9 1
9043 9 .9730445
9123 9 2.84658
9194 9 .9402045
9345 9 .9382749
9367 9 .9059896
9457 9 .9811125
9623 9 .9623056
9710 9 .9004057
9742 9 1.924587
9865 9 11.0373
9927 9 .9742684
9946 9 1
10048 9 .9879085
10056 9 .9516983
10102 9 .9843553
10128 9 1
10226 9 .9505402
10449 9 .9246113
10597 9 .811656
10927 9 .8369037
11022 9 .9531736
11025 9 .9258686
11159 9 .9788873
11229 9 .9320584
11264 9 .9324879
11409 9 1
11456 9 1.980564
11492 9 .9680729
11544 9 1
11604 9 1
11619 9 .9522394
11795 9 1
11806 9 .975528
11866 9 .9910124
11871 9 .8881463
11913 9 .9436
11949 9 .9155335
12134 9 1.719216
12208 9 1
12236 9 .8918813
12261 9 1
12512 9 1.989888
12559 9 2.968727
12584 9 .9259411
12592 9 .9767074
12623 9 1
12628 9 .9291232
12644 9 1
12648 9 1
12653 9 .8992365
12869 9 .9710069
12894 9 .7600089
13012 9 1
13062 9 .9466985
13242 9 .9328839
13247 9 .3948468
13327 9 .962805
13460 9 1
13491 9 2
14199 9 .754463
14285 9 2.968194
14376 9 .9805964
14395 9 1
14405 9 1.89533
14421 9 .6148519
14449 9 1.54992
14495 9 .4555662
14527 9 .7703644
14546 9 .80587
14564 9 7.023484
14636 9 3.546846
14691 9 1.984744
14701 9 1
14705 9 2.728635
14858 9 7.934926
14944 9 1
14977 9 .9009017
14997 9 1
15099 9 .9353368
15126 9 2.870668
15177 9 .9483058
15194 9 5.696712
15284 9 1.821369
15311 9 22.0483
15369 9 .892361
15452 9 2.887967
15524 9 1
15582 9 .9978622
15695 9 1
15729 9 .8175421
15731 9 .7522134
15761 9 .9686301
15813 9 .8550779
15835 9 .9157553
15862 9 1.908019
15927 9 .9248455
15957 9 1.907757
15967 9 13.9881
22 10 7.4868607
48 10 .3825916
97 10 9.4822339
148 10 .704049
156 10 .7743542
157 10 1
180 10 .7151021
191 10 .9528458
202 10 .6611658
203 10 .8878865
224 10 .7348221
226 10 .893668
251 10 6.7373426
267 10 1.8011719
268 10 .8025361
269 10 2.7820433
270 10 3.6047287
273 10 2.8040127
274 10 2.5706959
276 10 1.7202363
278 10 1.8599701
279 10 .7494022
281 10 3.5340512
282 10 .4821793
284 10 .8628611
288 10 2.606924
289 10 .8063837
290 10 .8462007
291 10 .7009496
292 10 .6317582
293 10 1.6989573
294 10 .6486484
296 10 1.8022097
297 10 3.7137915
298 10 1.5836381
299 10 1.6857027
300 10 1.7486893
302 10 .6504181
303 10 2.7355007
372 10 .1704782
377 10 .9365635
381 10 .8519907
382 10 .9124393
389 10 4.6737227
392 10 .7777687
404 10 .8822274
423 10 .8155144
426 10 .7510867
437 10 .875994
440 10 1.648874
442 10 .9349508
469 10 .6825191
503 10 .7348378
532 10 1.803233
534 10 .7346554
540 10 1.6423905
547 10 2.7318135
563 10 .5796846
580 10 26.166304
585 10 .9032437
594 10 3.7393881
602 10 .8659384
630 10 1.6891572
635 10 .8643996
637 10 1.8307856
641 10 .9250583
668 10 1.7124811
670 10 1.6490477
693 10 .6700519
721 10 4.6616972
724 10 1.9073747
781 10 .9106088
802 10 .908578
877 10 .9506301
918 10 2.2316432
942 10 1
944 10 1.872599
997 10 5.9191757
1028 10 .9740848
1030 10 .9275312
1065 10 1
1134 10 .9765834
1188 10 2
1224 10 3.8559446
1232 10 1
1240 10 .8131063
1307 10 1
1343 10 .9192977
1357 10 65.5157344
1420 10 .9116676
1520 10 .8484352
1540 10 .9691717
1542 10 .6979269
1545 10 .9697402
1546 10 1.9277155
1669 10 .6166419
1711 10 .9211366
1792 10 1.5826333
1797 10 1.9099777
1979 10 .5514669
2024 10 5.9941001
2028 10 .7882966
2049 10 2.7704784
2063 10 .779993
2067 10 .9052461
2129 10 .9657432
2143 10 1
2226 10 .8792215
2309 10 1
2334 10 .8650838
2335 10 1.9040459
2503 10 .9147092
2509 10 .653605
2565 10 1
2633 10 2.7030276
2791 10 .911962
2823 10 .8888935
2851 10 .7435341
2926 10 .9322887
2982 10 .857496
3047 10 1
3069 10 .8536741
3173 10 .9812997
3176 10 1
3304 10 1
3333 10 1.958075
3345 10 .9694947
3347 10 .4199122
3394 10 1
3548 10 .8921291
3691 10 .9040529
3797 10 .9104013
3819 10 1.76751
3959 10 .7672313
3961 10 17.55533
3962 10 2.793973
3964 10 1.866846
4067 10 .9274038
4106 10 .8430469
4107 10 .8733179
4173 10 .9475645
4283 10 1
4294 10 4.853423
4347 10 .8521411
4404 10 .984943
4411 10 .9177874
4417 10 .9489166
4516 10 .9231786
4710 10 1
4711 10 1
4712 10 1.763697
4729 10 1
4755 10 .8925597
4778 10 .9788977
4790 10 .9781849
4828 10 .9775967
4857 10 .9307442
4958 10 .8314035
5001 10 1.988005
5101 10 2.943175
5102 10 .9295533
5236 10 .8906967
5365 10 1
5371 10 .9357652
5473 10 1.881735
5497 10 1.949038
5698 10 .7210669
5719 10 .947505
5752 10 .8690246
5787 10 .4574022
5873 10 .8344651
5969 10 .9051951
5986 10 1
6041 10 1
6050 10 .8183338
6061 10 1
6169 10 .9100604
6185 10 .8895115
6195 10 .8265345
6199 10 1.956592
6247 10 1.563917
6251 10 2
6301 10 .9142735
6305 10 1
6444 10 .9393292
6488 10 .9686773
6489 10 1
6702 10 2.953056
6715 10 1
6795 10 .9309189
6816 10 .8189169
7082 10 1.400298
7131 10 4.495471
7136 10 7.324488
7151 10 .9349934
7167 10 2
7199 10 1
7310 10 .8964968
7338 10 .916913
7355 10 3.89916
7414 10 .9100992
7474 10 .8635971
7556 10 .8281372
7635 10 1
7746 10 .1822307
7764 10 1
7865 10 .982494
8169 10 .6434952
8259 10 .9868957
8271 10 .7632715
8458 10 1.868876
8481 10 .8793211
8516 10 .7842524
8544 10 3
8555 10 .6311636
8595 10 1.931991
8630 10 .8621551
8635 10 .679195
8655 10 1.884343
8658 10 1
8676 10 12.71869
8781 10 .9275229
8804 10 1
8834 10 1
8866 10 .9273574
8945 10 .8925713
9055 10 .796976
9164 10 .9189572
9179 10 .9093204
9212 10 1
9489 10 .8615906
9579 10 .8577799
9614 10 .9720524
9623 10 .9399376
9640 10 .9496467
9701 10 .5810623
9722 10 1
9742 10 .879836
9865 10 19.87262
9916 10 1.837772
9926 10 .9390254
9978 10 .92969
10011 10 .876327
10205 10 .8904819
10284 10 .8091845
10368 10 .8802111
10459 10 .7482502
10987 10 1
10998 10 .948779
11021 10 2
11061 10 .830645
11090 10 1
11245 10 .9485867
11345 10 .9210773
11348 10 .9093275
11378 10 .6877227
11448 10 1
11571 10 .8390994
11619 10 2.923898
11806 10 .9610062
11837 10 .8747759
11868 10 1.966321
11949 10 .8654106
11974 10 2.828613
12128 10 .8756003
12134 10 4.552597
12138 10 1
12257 10 .9784132
12302 10 1
12346 10 .8981649
12586 10 .8750951
12621 10 .9533866
13012 10 1
13100 10 .9579244
13171 10 .9169433
13206 10 5.852388
13370 10 3
13371 10 .9800197
13494 10 1.843004
14354 10 .7798725
14376 10 .9690822
14389 10 1
14399 10 .7705052
14405 10 2.833219
14421 10 .3863024
14449 10 1.28284
14471 10 1.748744
14527 10 .6340972
14546 10 5.690672
14564 10 11.85061
14636 10 8.277942
14699 10 .9018543
14705 10 1.567606
14751 10 .9398982
14766 10 .8684432
14778 10 .8397417
14858 10 4.896311
15027 10 3.611784
15084 10 1
15126 10 2.793921
15142 10 .9527779
15190 10 .587368
15194 10 3.51674
15284 10 1.715368
15311 10 95.14289
15324 10 .6547691
15369 10 .8284873
15436 10 .8405595
15452 10 1.821487
15582 10 10.40319
15701 10 1.15619
15729 10 1.70927
15761 10 .950015
15862 10 2.853437
15927 10 .8802483
15957 10 .8530199
15959 10 .7120922
15967 10 38.4206
15997 10 .8141044
16045 10 .8708627
16092 10 2.377115
16175 10 .1459713
18 11 2.9548419
22 11 8.6254673
33 11 .919318
95 11 .9011559
117 11 1.8570947
141 11 .8013378
191 11 .9655829
199 11 .9617526
201 11 1.8954102
202 11 .75269
217 11 .9262566
218 11 .7956952
229 11 .8457418
233 11 .7836899
251 11 .8082903
259 11 .828767
269 11 .8409167
270 11 1.7114974
276 11 .7958047
277 11 .8378276
280 11 2.7608819
281 11 .6599109
288 11 .7130997
291 11 .7817276
292 11 .7312258
297 11 .7911007
302 11 .7448454
313 11 .792061
327 11 1.8952567
330 11 1.8739679
374 11 .9695408
377 11 .9536986
404 11 1.9140395
426 11 .8183219
439 11 .8062721
440 11 1.7437184
455 11 .7520164
465 11 .7741065
479 11 .8077793
484 11 5.7776084
494 11 .8744872
520 11 .6733745
523 11 .8044342
545 11 .9327299
563 11 1.6932181
564 11 1.9578886
580 11 11.3914978
592 11 .9814911
596 11 .9218282
597 11 .4020432
630 11 .7731205
637 11 .876493
641 11 .9453011
668 11 .7901442
670 11 1.7438452
680 11 .8446553
702 11 .7543665
721 11 1.7530779
727 11 .9044683
756 11 1.9117803
918 11 .4391879
1029 11 .9377169
1030 11 1.9471061
1072 11 .9582313
1203 11 .9787017
1216 11 1
1224 11 1.8948561
1274 11 1
1277 11 .9049704
1357 11 13.3476912
1374 11 1
1483 11 1.8932455
1498 11 .95382
1531 11 .8374603
1541 11 2
1598 11 1
1655 11 .9512459
1713 11 .9532939
1725 11 1
1782 11 .9598754
1797 11 .9342941
1798 11 2.9818797
1856 11 1
1897 11 .584661
2012 11 .9671553
2024 11 .2658087
2032 11 1
2043 11 .9026843
2049 11 2.8324756
2050 11 .9437031
2063 11 .8394202
2202 11 .9804852
2291 11 9.7514181
2327 11 .9171562
2335 11 .9299646
2378 11 .9892601
2384 11 .9131748
2457 11 1
2484 11 2.9832711
2492 11 .9115896
2503 11 2.9377476
2546 11 .4609092
2592 11 .9675179
2633 11 .7832443
2672 11 .9808589
2745 11 1
2791 11 .9357424
2926 11 .9505785
2958 11 1.9099027
2989 11 .9827659
3167 11 1.943155
3176 11 1
3346 11 .9401471
3371 11 1.960268
3375 11 1.978758
3377 11 2.958545
3500 11 1
3513 11 .9138705
3515 11 2
3563 11 .8948699
3591 11 .8066481
3619 11 .9007261
3620 11 .9869635
3621 11 .8430454
3679 11 .9757386
3797 11 2.934603
3819 11 .8303094
3856 11 .9017205
3867 11 .9540907
3947 11 1
3960 11 .8905022
3961 11 4.945554
3962 11 .1197389
3988 11 .8526885
4010 11 1
4040 11 .8827025
4079 11 1
4107 11 1.907537
4188 11 1
4252 11 1
4294 11 1.893016
4308 11 1
4353 11 1.978531
4365 11 .9076454
4406 11 1.980269
4486 11 .9887792
4521 11 .967259
4629 11 .9442626
4640 11 .8826049
4777 11 .9432576
4778 11 2.984598
4790 11 .9840775
4839 11 .9849294
4915 11 2
4922 11 1
4990 11 1.929703
5001 11 3.991245
5018 11 .9313675
5066 11 .8780917
5092 11 .9656064
5101 11 2.958524
5102 11 .948582
5104 11 .9779603
5224 11 1.931199
5239 11 .9560553
5347 11 .9334062
5371 11 .953116
5465 11 .9730578
5496 11 1
5497 11 1.962804
5512 11 .9241303
5534 11 .8783501
5538 11 1
5698 11 .7964109
5741 11 .9810229
5752 11 .904403
5809 11 .8626022
5831 11 .4691824
5873 11 .8791785
5906 11 1
6041 11 3
6063 11 .9934906
6140 11 2
6183 11 .9831662
6185 11 1.919356
6186 11 1
6199 11 2.968317
6211 11 .8568599
6253 11 1.878385
6341 11 1
6347 11 .8362922
6383 11 1
6394 11 .9152826
6482 11 1.969379
6488 11 1.977138
6494 11 .9381249
6657 11 .916847
6659 11 .9656531
6702 11 2.965736
6750 11 .9922772
6815 11 1.954899
6926 11 1.974765
6931 11 .7287609
7007 11 .9478395
7082 11 2.562287
7101 11 1.932266
7131 11 2.631752
7136 11 1.506954
7151 11 .9525527
7169 11 .9708942
7204 11 .9495041
7211 11 .8153678
7223 11 .7731634
7253 11 .8462935
7278 11 1.982971
7301 11 1
7306 11 1
7353 11 .9806072
7355 11 5.926399
7414 11 .9343828
7442 11 .6320614
7446 11 .8791995
7474 11 .9004416
7498 11 1
7568 11 1
7663 11 1
7673 11 .9081832
7748 11 1.865542
7751 11 .8029232
7850 11 .9785879
7889 11 1
8044 11 .9181673
8054 11 .866986
8075 11 2.986196
8083 11 2
8188 11 .8733363
8257 11 .9498674
8271 11 1.827215
8379 11 .9923449
8460 11 1.928883
8486 11 .795891
8555 11 .7307918
8592 11 .9310144
8595 11 1.950361
8630 11 1.899389
8660 11 1
8676 11 4.064788
8681 11 1
8706 11 1.901592
8727 11 2.840333
8739 11 .9464874
8786 11 1
8836 11 1
8849 11 .9443602
8978 11 1
9105 11 .8820477
9130 11 1
9137 11 .9742677
9170 11 .9765309
9262 11 1
9287 11 .9017014
9297 11 1.952402
9428 11 1
9476 11 .5323566
9489 11 .8989771
9500 11 1
9710 11 2.884171
9718 11 1
9742 11 3.912294
9865 11 1.717373
9887 11 .8015615
9933 11 1.760696
9946 11 1
9995 11 .924762
10005 11 .9508794
10006 11 1.743883
10011 11 .9097329
10103 11 1.956017
10205 11 .9200644
10452 11 .7044904
10487 11 1
10499 11 .8575122
10678 11 .1914983
11022 11 .9455408
11119 11 .9606997
11156 11 1.896301
11245 11 .9624742
11261 11 2.959731
11264 11 .9214832
11283 11 1
11286 11 .8958695
11377 11 .9785041
11378 11 2.772073
11452 11 .9868352
11481 11 1.940361
11487 11 .9663719
11587 11 .9567977
11619 11 6.944454
11644 11 .9204122
11738 11 1.79074
11757 11 .7075599
11837 11 .9086008
11974 11 4.874907
12084 11 .8288109
12086 11 .8438294
12171 11 .9210561
12185 11 .9653456
12187 11 1.955282
12257 11 .9842441
12317 11 .8929483
12367 11 .9615503
12437 11 1
12512 11 1.98824
12624 11 1.911068
12653 11 .8828117
12851 11 .9503739
12893 11 1.95413
13092 11 .9260687
13100 11 5.96929
13140 11 .684746
13232 11 .917405
13311 11 2.964754
13343 11 1.499003
13393 11 .9602358
13491 11 1
14229 11 1.900791
14285 11 1.96301
14405 11 .8782689
14421 11 1.552071
14449 11 2.476556
14511 11 .8565245
14546 11 2.774226
14564 11 .7013047
14630 11 .9845993
14636 11 .4729807
14691 11 1.982258
14705 11 1.684402
14858 11 16.92432
14930 11 .9323252
15008 11 .9839996
15020 11 .9770399
15027 11 1.716647
15082 11 1
15099 11 .9247964
15126 11 2.849586
15142 11 .9655333
15194 11 1.647275
15284 11 .7922517
15304 11 1.969077
15311 11 6.426133
15324 11 .7480211
15369 11 .8748154
15386 11 .9272495
15452 11 1.869706
15458 11 1.986749
15500 11 .4356489
15560 11 .9024276
15582 11 .83451
15676 11 .9154323
15704 11 .9403511
15729 11 .7878008
15861 11 .9581741
15862 11 .8930256
15957 11 .8927214
15967 11 8.008139
15997 11 .8643176
16092 11 .5453656
12 12 1
95 12 .8237929
97 12 1.326309
158 12 2.428727
202 12 .5591261
218 12 1.6357905
243 12 .8837544
251 12 .6582434
265 12 .7613314
267 12 .7412949
271 12 .7075594
273 12 .7449912
274 12 2.4414113
276 12 .6359857
280 12 1.5737296
281 12 6.393731
282 12 .3262379
285 12 .6717857
286 12 .803207
288 12 .4885494
289 12 1.7480763
290 12 .7998841
298 12 .458251
300 12 .6730072
301 12 1.6931041
302 12 3.5451418
303 12 .6558469
311 12 .644885
313 12 .6293119
330 12 .7753255
336 12 .9144032
337 12 .6154849
389 12 6.5754645
404 12 .8467603
423 12 1.7599566
426 12 1.6761266
436 12 .775697
439 12 3.6546457
455 12 .5579254
465 12 .5973048
469 12 1.5869099
484 12 .6035475
520 12 2.4177322
532 12 3.7439768
558 12 .7783359
574 12 2.506375
580 12 1.915237
589 12 3.3938306
594 12 .6609049
630 12 1.5955471
637 12 .7798268
668 12 .6258949
670 12 .5433586
694 12 1
721 12 1.5598176
802 12 .8810464
918 12 9.000253
1129 12 .3310489
1187 12 .6899287
1194 12 .8843813
1224 12 2.8125623
1296 12 .9107662
1339 12 .9007456
1357 12 137.3584038
1897 12 9.2595846
1976 12 1
2024 12 17.6911739
2028 12 .7245422
2272 12 .7090737
2353 12 .8133412
2384 12 .8452187
2599 12 .9249842
2633 12 4.6135945
2822 12 11.4989119
2950 12 .9523219
3262 12 1
3520 12 .657833
3941 12 .3486133
3961 12 4.120264
3962 12 4.430779
4106 12 .7957806
4107 12 1.835168
4712 12 .6925347
5159 12 .8062119
5698 12 .6370663
5704 12 .8059492
6038 12 1
6195 12 .7742954
6567 12 .8185508
6697 12 .8091745
6816 12 .7643838
7107 12 41.22917
7131 12 9.343532
7136 12 7.121058
7408 12 .3789714
7704 12 1
7746 12 12.63481
7747 12 10.92842
7754 12 1
7778 12 1
8044 12 .8541188
8237 12 .8600937
8492 12 1
8555 12 5.520089
8635 12 .5825847
8676 12 1.332819
8744 12 1
8824 12 .8427743
8853 12 .7155649
8978 12 1
9117 12 1
9865 12 33.93081
9995 12 .8658749
10093 12 .9226717
11252 12 .9311785
11378 12 .5936806
11491 12 .7782582
11712 12 .6179957
11878 12 .4207648
12128 12 .8381374
12177 12 .6724824
12187 12 .9202824
12234 12 1
12586 12 1.83748
12780 12 .796538
12881 12 202.3484
13206 12 .8079345
13361 12 1
13371 12 .9740027
13413 12 .7750861
14229 12 .8231422
14372 12 4.478247
14396 12 1.800962
14399 12 1.701393
14421 12 .2014878
14449 12 5.066867
14471 12 .6730789
14527 12 .5239058
14546 12 4.597518
14564 12 21.90217
14636 12 18.06049
14699 12 1.872298
14705 12 3.43739
14751 12 .9217985
14778 12 .79148
15022 12 .7269292
15027 12 6.494873
15051 12 1.822841
15126 12 4.731861
15190 12 .4631042
15194 12 2.371206
15270 12 1.74121
15298 12 .9025725
15311 12 173.3675
15324 12 1.550803
15386 12 .8703094
15436 12 .792544
15582 12 8.922308
15612 12 .9499254
15729 12 .6217173
15739 12 1.811801
15813 12 .6995388
15862 12 .8092992
15927 12 .8441852
15959 12 .625389
15967 12 61.53577
15997 12 .7581221
16045 12 .8319731
16092 12 .1895336
22 13 17.27157806
27 13 .8342459
48 13 .1235639
49 13 .54352597
97 13 2.26501022
153 13 .7822485
156 13 3.67968664
158 13 2.37674725
199 13 .92561325
201 13 .79658518
203 13 .84085042
209 13 .77125287
211 13 1
243 13 .87317726
251 13 9.62714722
258 13 1.69254102
268 13 1.71969199
270 13 .43889646
274 13 .3905856
275 13 .48196854
277 13 .68459382
280 13 .53494355
283 13 .47306374
284 13 .80532577
288 13 1.44201277
289 13 .72515393
292 13 .47726602
293 13 .57265773
295 13 .7491722
299 13 .55384229
300 13 .6432543
301 13 .6651798
304 13 .95667881
305 13 .68390398
307 13 1.87336109
321 13 .82875182
327 13 1.7962867
330 13 4.75488251
361 13 .77006719
375 13 1.3506697
389 13 5.53683629
404 13 .83281706
416 13 .7342763
426 13 1.64665761
439 13 .62322207
440 13 .50156258
455 13 1.51770128
469 13 1.54932307
484 13 4.56747451
496 13 .28674937
522 13 .76500972
532 13 .72068137
540 13 .49235886
545 13 1.86916753
563 13 1.40334535
574 13 .46146041
575 13 1
580 13 20.81653502
587 13 .77042561
594 13 6.63005086
596 13 1.84796516
609 13 .75285199
620 13 1.87166223
630 13 .55874619
635 13 .80750973
641 13 1.89361717
659 13 1.86709938
668 13 .59185534
693 13 .53162546
703 13 .87851773
712 13 .87472612
721 13 .51976563
727 13 3.81420206
743 13 .67852425
756 13 .82842311
781 13 .87310564
822 13 .93108299
826 13 3.80142217
827 13 1
831 13 1.92350742
844 13 2
886 13 .79365633
890 13 .93552495
918 13 5.90928665
919 13 2.83619069
947 13 .90402599
997 13 .88526663
1000 13 1
1028 13 .96321236
1030 13 4.89712757
1046 13 1.93973204
1092 13 1
1129 13 .27018141
1224 13 .7955075
1357 13 37.11716321
1407 13 .90337666
1487 13 .92060641
1496 13 1
1545 13 .95704504
1566 13 .85227093
1584 13 2.8717382
1655 13 1.90517895
1669 13 7.4558078
1713 13 .90916208
1797 13 .87220973
1798 13 .96475816
1871 13 1
2020 13 .85241357
2024 13 12.5720846
2041 13 .96598175
2048 13 1
2049 13 6.67418481
2063 13 .68769117
2067 13 2.86549307
2129 13 .95137116
2170 13 3.90877753
2176 13 .97473671
2202 13 .96204594
2220 13 .87863081
2221 13 1
2233 13 1
2272 13 1.6826025
2291 13 5.51653757
2352 13 1
2378 13 .97911223
2379 13 1
2384 13 1.83113527
2414 13 .77259474
2428 13 .93656848
2479 13 .82566157
2492 13 .82805217
2525 13 .9574133
2592 13 4.93682614
2599 13 1.91815859
2616 13 2.85776247
2620 13 1.83676011
2633 13 2.57843572
2686 13 .84106388
2740 13 .91726299
2816 13 .9599196
2823 13 .84227985
2843 13 .80817894
2848 13 1.69449454
2852 13 .749541
2877 13 .94987646
2910 13 1
2926 13 5.90388111
2931 13 1
2947 13 .63954251
2958 13 4.82477133
2963 13 1
2982 13 .79770988
2989 13 .96648176
3103 13 2
3173 13 .9734542
3189 13 3.857791
3192 13 .8760319
3214 13 2
3265 13 4.87952
3346 13 1.883593
3371 13 1.922727
3392 13 .9459502
3398 13 .9042575
3412 13 1.678787
3438 13 1.689433
3445 13 .8615561
3448 13 .8625508
3461 13 1
3490 13 .7224731
3511 13 .835199
3551 13 2
3576 13 1
3659 13 1
3679 13 .9528144
3797 13 10.87281
3819 13 1.669972
3857 13 .9235192
3860 13 .7393433
3867 13 1.910712
3887 13 .8534576
3959 13 .6695755
3960 13 .7870396
3961 13 8.949228
3962 13 5.287996
3963 13 1.97147
3964 13 .8109822
4006 13 2
4022 13 .653534
4107 13 4.82017
4109 13 .9541723
4205 13 .9455708
4284 13 1
4294 13 2.791929
4335 13 .948439
4338 13 .756208
4349 13 .8525948
4353 13 .9582457
4372 13 2.88739
4383 13 1.840359
4406 13 1.961626
4443 13 .7542642
4444 13 1
4490 13 .8547113
4520 13 .8927644
4558 13 .9266989
4581 13 .6596025
4680 13 .7922197
4712 13 .6645586
4733 13 1.933272
4839 13 1.970689
4853 13 1.784447
4915 13 1
4934 13 .9545294
4956 13 .6468727
4958 13 .7606705
4991 13 .5147603
4992 13 1.762773
5001 13 .9829731
5018 13 .8665179
5084 13 .8958036
5101 13 4.919334
5102 13 1.899998
5119 13 1.907526
5125 13 .936476
5159 13 .7885792
5264 13 1
5289 13 .914137
5347 13 1.870483
5371 13 .9088161
5372 13 1
5378 13 .9224477
5393 13 1.931065
5423 13 1
5449 13 1.923695
5497 13 .9276576
5499 13 1
5507 13 .9627446
5522 13 3
5534 13 2.763405
5617 13 .9238888
5627 13 1.885506
5658 13 1
5695 13 1
5698 13 1.604043
5700 13 1
5719 13 .9254812
5807 13 1
5942 13 1.914581
5950 13 .8230909
5997 13 .5933545
6009 13 .9091486
6035 13 1
6041 13 1
6042 13 .6474267
6063 13 1.98734
6068 13 .9470297
6091 13 1
6124 13 .8552023
6146 13 .9466583
6195 13 .7537587
6198 13 .9798195
6199 13 6.938381
6227 13 .9458762
6301 13 .8783078
6314 13 .9571494
6315 13 .8908378
6340 13 1
6444 13 2.913875
6482 13 .9404451
6488 13 2.955536
6524 13 .9329377
6583 13 .6563133
6659 13 .9331993
6697 13 1.791811
6702 13 2.933361
6750 13 1.98498
6764 13 1
6765 13 .7173519
6773 13 1.838998
6816 13 3.742945
6828 13 1
6858 13 1
7041 13 .8828899
7082 13 4.1487
7101 13 .8682654
7131 13 3.2838
7136 13 3.041084
7216 13 .8136472
7231 13 2.888786
7255 13 1
7278 13 .9668798
7284 13 1
7310 13 .8530731
7355 13 4.856854
7406 13 2.876999
7420 13 1.792549
7463 13 1
7474 13 1.806371
7478 13 .8951166
7502 13 3.860581
7556 13 .7560339
7620 13 2
7673 13 .8214272
7713 13 .914505
7748 13 .7384957
7779 13 .950458
7823 13 .7770831
7838 13 1.857347
8013 13 .6594026
8016 13 1
8044 13 1.840845
8086 13 .9378381
8093 13 1
8171 13 1
8216 13 .6442984
8225 13 .9367122
8237 13 1.847364
8255 13 .8721752
8271 13 3.663954
8356 13 .7844837
8374 13 .8122264
8410 13 2.965511
8429 13 1
8453 13 1.875545
8458 13 .8138638
8460 13 1.861685
8462 13 .9636309
8477 13 .9035423
8541 13 1.694276
8543 13 2.672899
8569 13 .9787666
8585 13 1
8595 13 2.903458
8596 13 1.902718
8616 13 .9252618
8630 13 .8043237
8631 13 2
8635 13 .5446044
8655 13 .8358199
8661 13 1
8676 13 6.181123
8682 13 .9156489
8727 13 1.689466
8739 13 .8959244
8762 13 .7830076
8778 13 .8907033
8824 13 3.828468
8853 13 .6896843
8884 13 .9527088
8891 13 2.86463
8983 13 1.48763
9043 13 .9390293
9084 13 1
9091 13 .8436589
9103 13 .6950629
9191 13 1
9194 13 1.864748
9218 13 1
9221 13 1
9292 13 .7075404
9367 13 1.787357
9434 13 .61535
9488 13 .8027806
9518 13 1
9617 13 2
9623 13 .914739
9624 13 .934794
9629 13 1
9632 13 .7672977
9653 13 1.936603
9710 13 1.774727
9865 13 17.56056
9878 13 .6410147
9879 13 2.979058
9916 13 1.769711
9939 13 .8001356
9978 13 4.900192
9995 13 .8536709
10048 13 .9726503
10056 13 .8907461
10064 13 1.761588
10100 13 1.628901
10238 13 .207266
10641 13 .919753
10824 13 .7536775
10933 13 1
10946 13 3.968079
10992 13 .6909992
11022 13 .8940832
11077 13 .9147448
11079 13 1
11095 13 .9198741
11121 13 1
11122 13 1
11173 13 .9610717
11213 13 1
11229 13 .8463227
11244 13 1
11245 13 .9270167
11253 13 .9019634
11261 13 1.921682
11264 13 .847294
11273 13 .9534411
11286 13 .7974784
11352 13 .8995446
11377 13 .958193
11430 13 .9652256
11456 13 2.956038
11488 13 .8981474
11492 13 1.927784
11587 13 2.915977
11619 13 1.89197
11640 13 .9053321
11645 13 1
11651 13 .244743
11686 13 .7221956
11729 13 1.857412
11757 13 .4312386
11795 13 2
11806 13 .9446467
11822 13 .861716
11824 13 1
11837 13 .8222394
11868 13 2.952191
11913 13 .8724287
11949 13 .8089449
11956 13 1
11974 13 .7567092
11997 13 1
12004 13 .9640093
12035 13 1
12127 13 .5860424
12134 13 2.364894
12171 13 .8464635
12236 13 1.755446
12259 13 1
12512 13 .9771287
12559 13 .9292642
12586 13 1.822693
12589 13 .6975701
12596 13 1
12598 13 .9202791
12609 13 .9470248
12642 13 1.833866
12645 13 1
12664 13 .7718737
12677 13 1
12733 13 1
12777 13 1.927065
12869 13 3.93442
12879 13 .7707734
12894 13 2.457163
12973 13 1
12982 13 .9040407
13012 13 1
13030 13 .7710481
13100 13 .940272
13141 13 .9268558
13164 13 .8588875
13182 13 1.746338
13243 13 .7965111
13298 13 .2431358
13334 13 .9259037
13343 13 .02561921
13353 13 .8536311
13370 13 3
13404 13 1
13415 13 .9235028
13426 13 .8986085
13494 13 2.777139
14134 13 .3487689
14201 13 1
14285 13 4.928059
14354 13 2.68752
14376 13 1.956111
14396 13 1.782851
14398 13 1
14404 13 .9128187
14405 13 5.763247
14421 13 .1288316
14449 13 5.981962
14471 13 .6433325
14527 13 .4805863
14546 13 1.560896
14564 13 3.529309
14589 13 .9265142
14630 13 .9700474
14636 13 6.97501
14668 13 1
14689 13 1
14699 13 1.860678
14705 13 2.386199
14766 13 2.81325
14809 13 .9758667
14837 13 .9217413
14858 13 37.85281
14977 13 2.775849
15008 13 .9688811
15024 13 .9489397
15027 13 .4489113
15099 13 2.853738
15126 13 3.707463
15142 13 2.932966
15194 13 13.31399
15196 13 .9144145
15270 13 .7176626
15284 13 .5959541
15304 13 1.939859
15311 13 46.4902
15324 13 1.509931
15334 13 1
15369 13 1.756531
15452 13 3.746593
15458 13 1.974228
15560 13 1.810233
15582 13 14.73326
15688 13 1.844169
15704 13 1.88399
15729 13 1.587298
15739 13 1.794677
15813 13 1.6722
15835 13 1.809446
15836 13 .9614017
15874 13 1
15927 13 1.830008
15957 13 .7913559
15967 13 39.40166
16021 13 2.925025
16030 13 1
16045 13 .8166844
16092 13 1.11579
18 14 .9409034
22 14 14.5098635
26 14 .927496
58 14 .8299437
117 14 .8129854
136 14 .9500227
158 14 .5806291
171 14 .7619409
183 14 1
203 14 .8929123
209 14 .8460819
218 14 .7326342
232 14 1
251 14 4.7491169
267 14 .8100848
270 14 .6224477
273 14 .8127983
274 14 2.5899406
276 14 .7327775
277 14 .7877712
278 14 1.8662473
279 14 .7606359
281 14 1.5549386
282 14 1.505392
287 14 .8156147
289 14 1.8150631
291 14 .7143553
296 14 .8110762
300 14 .7599549
302 14 .666089
303 14 1.7473575
304 14 .9708503
316 14 .9587866
325 14 1
330 14 .8350667
342 14 1
381 14 .8586256
389 14 .688349
404 14 .8875069
426 14 .7622449
428 14 .8792805
434 14 .9110546
440 14 .6646142
455 14 .6754735
469 14 .696751
484 14 1.7089646
532 14 .8120536
540 14 .6584212
545 14 .9119662
547 14 .7438356
563 14 .5985263
574 14 .6376304
580 14 16.2036766
594 14 .7510707
630 14 1.7030916
635 14 .8704782
641 14 2.9284177
659 14 1.9105746
668 14 .7253699
670 14 .6647801
703 14 .9182577
721 14 1.6768625
727 14 .8749813
730 14 .8982962
743 14 .7836872
756 14 .8845503
826 14 .866382
834 14 .6271896
853 14 .1082952
889 14 .923449
918 14 4.2660868
1030 14 3.9307798
1035 14 2
1037 14 .7680739
1046 14 .9594472
1194 14 .9151244
1196 14 1
1203 14 1.9721277
1224 14 .8624022
1296 14 .9344936
1357 14 13.9857187
1381 14 1
1431 14 .8858178
1497 14 .7876182
1500 14 .6994075
1510 14 .9410845
1540 14 .9705537
1543 14 .9256528
1546 14 .9309559
1566 14 .9005969
1584 14 .9136959
1598 14 1
1603 14 1
1655 14 .9361973
1663 14 .9485784
1669 14 3.6338269
1713 14 .9388775
1790 14 1
1792 14 .6013428
1797 14 .9140132
1897 14 .4564619
1941 14 1
1964 14 .8403478
2020 14 .9006929
2024 14 3.0391922
2049 14 8.7807673
2067 14 1.9094937
2138 14 .8812579
2170 14 .9386187
2176 14 2.983001
2182 14 .9256813
2219 14 .8914687
2221 14 1
2272 14 .7864313
2291 14 9.6746905
2384 14 .8863752
2397 14 .8632114
2484 14 .9781076
2558 14 .8992934
2561 14 1
2592 14 1.9574919
2623 14 1
2633 14 .7163402
2672 14 .9749508
2717 14 .9486759
2810 14 1.9662966
2823 14 .8938741
2923 14 1
2926 14 2.9353241
2958 14 .8820931
2989 14 .9774464
3084 14 1
3117 14 1
3130 14 .8850438
3189 14 1.904311
3265 14 1.918932
3333 14 .9599544
3345 14 2.970862
3347 14 .4459161
3375 14 3.972201
3511 14 .8891096
3548 14 .8969647
3580 14 1
3619 14 .8700841
3620 14 1.98294
3754 14 1
3797 14 2.914418
3851 14 1.949419
3919 14 1
3954 14 .8557596
3960 14 1.856704
3961 14 8.620088
3962 14 .8480362
4005 14 .9707211
4067 14 .9306581
4106 14 .8500827
4107 14 1.878997
4240 14 1
4253 14 .8483667
4254 14 1
4294 14 8.859994
4335 14 .9653059
4353 14 .9719046
4359 14 .9552693
4370 14 1
4373 14 .5789165
4384 14 .8074427
4406 14 2.974179
4417 14 .9512066
4521 14 1.957153
4629 14 2.927059
4665 14 .8862708
4712 14 3.77429
4715 14 1
4733 14 .9551004
4802 14 1
4828 14 1.978601
4839 14 2.980278
4922 14 1
4958 14 .8389613
5000 14 .9342251
5018 14 .9101833
5031 14 1
5051 14 1
5101 14 .945722
5102 14 .9327113
5104 14 .9711575
5111 14 .8857104
5125 14 .9572563
5239 14 1.942491
5283 14 1
5289 14 .942225
5347 14 1.912851
5378 14 .947817
5393 14 .9536154
5423 14 1
5449 14 2.948656
5465 14 .9647418
5497 14 1.951323
5507 14 2.974932
5535 14 .9825876
5556 14 .9724361
5564 14 1.962614
5569 14 1
5698 14 .7335708
5740 14 .903785
5812 14 1.922476
5836 14 3
5873 14 .8418856
5916 14 2
5942 14 .9425237
6032 14 1.971805
6041 14 3
6185 14 3.894464
6198 14 1.986421
6199 14 6.958538
6266 14 .9658178
6270 14 .9216321
6301 14 .9181164
6315 14 .9265476
6375 14 1
6488 14 1.970081
6565 14 1
6589 14 .9637676
6615 14 1
6653 14 1
6702 14 .9551603
6747 14 1
6750 14 .9898935
6769 14 1
6785 14 1.951253
6795 14 .9340157
6816 14 2.827034
6912 14 1
7008 14 .8559725
7082 14 5.427182
7131 14 1.518087
7136 14 4.35477
7193 14 .8458374
7203 14 .8855861
7204 14 1.933918
7274 14 1
7288 14 .9384188
7402 14 1.813573
7406 14 .9172356
7440 14 .9542068
7474 14 1.869712
7498 14 1
7500 14 .9124127
7501 14 .9060442
7502 14 .9061886
7592 14 1.935878
7611 14 1
7676 14 1
7714 14 1
7748 14 3.82404
7805 14 1.97366
7845 14 1.975123
7850 14 1.971979
7853 14 .9269852
8044 14 1.892909
8188 14 .8342401
8193 14 1
8256 14 .8300389
8258 14 .9695386
8271 14 .7738834
8374 14 .873652
8378 14 1.942477
8391 14 .6901117
8401 14 1
8427 14 .9301303
8447 14 .9375286
8453 14 .9162573
8456 14 .8667034
8460 14 .9069313
8462 14 .9755281
8494 14 .7749379
8595 14 3.935039
8596 14 .9345414
8614 14 .8989538
8630 14 1.868334
8635 14 .6935759
8655 14 .8895274
8676 14 1.776124
8682 14 .9432423
8727 14 1.791049
8778 14 .9264571
8781 14 1.930772
8891 14 .9089131
8911 14 1
8914 14 .8272072
9183 14 2.979482
9194 14 .9089926
9366 14 .9566315
9367 14 .8569183
9457 14 .9712536
9464 14 .9685158
9499 14 2
9518 14 1
9614 14 .9733052
9710 14 .8484196
9738 14 1
9742 14 .8852227
9857 14 1
9865 14 19.01281
9906 14 .9182436
9926 14 1.941759
9946 14 1
9956 14 .9467516
9978 14 1.932842
10042 14 1
10043 14 2
10048 14 2.981597
10056 14 1.926486
10102 14 2.976189
10103 14 3.942441
10449 14 .8852601
10457 14 1
10824 14 .8342559
10946 14 .9785212
11022 14 1.928731
11066 14 2
11095 14 .9460853
11120 14 .9273324
11159 14 .967867
11173 14 .9738062
11252 14 .9494782
11263 14 .9412823
11264 14 .897248
11345 14 .9246152
11358 14 .9210033
11370 14 1
11378 14 .7017214
11390 14 .9425368
11393 14 .8937001
11408 14 2
11467 14 1.945496
11481 14 .9219523
11487 14 .9559922
11533 14 2
11587 14 1.943463
11607 14 1
11619 14 1.927309
11697 14 .9060471
11706 14 1
11729 14 .9040561
11771 14 1
11806 14 1.962754
11822 14 .9069523
11866 14 .9863211
11868 14 .9678308
11925 14 .8032877
11949 14 1.871444
11974 14 1.836296
12134 14 .5726532
12166 14 1
12171 14 1.896689
12234 14 1
12236 14 .8354456
12331 14 .8669767
12404 14 1
12559 14 .9524037
12609 14 .9643544
12621 14 .9554762
12628 14 1.892127
12629 14 .8908062
12630 14 .973534
12648 14 2
12661 14 .9741037
12684 14 1
12869 14 .9558731
12962 14 1
13100 14 .9598106
13125 14 1
13171 14 .9206665
13192 14 2
13206 14 .8590049
13242 14 1.897851
13334 14 .9501425
13370 14 1
13371 14 1.980915
13521 14 .8781362
14200 14 .864891
14229 14 .8701689
14285 14 .9515926
14355 14 2
14372 14 .6169815
14405 14 5.840695
14421 14 .413813
14449 14 10.31499
14527 14 .6504997
14546 14 2.704538
14564 14 6.991786
14636 14 3.31031
14652 14 .9196179
14691 14 2.976781
14699 14 3.906254
14705 14 1.586989
14734 14 1
14766 14 .8743406
14778 14 .8469257
14809 14 .9837613
14858 14 13.90096
14909 14 .7088708
14930 14 .9114365
14977 14 .8491746
14987 14 2
15008 14 .9790609
15027 14 3.629186
15099 14 .901584
15142 14 .9548947
15190 14 .6058653
15194 14 5.538403
15284 14 .7281278
15304 14 .9595323
15311 14 31.85373
15314 14 1.96117
15369 14 .8361758
15386 14 .9047942
15430 14 1
15436 14 .8477068
15452 14 3.829489
15458 14 .9826585
15527 14 .9462703
15533 14 1
15582 14 3.474768
15729 14 1.722303
15813 14 .7794317
15861 14 .9452641
15862 14 .8600068
15957 14 .8596087
15959 14 .7249985
16036 14 .8970422
16045 14 2.876652
16092 14 .4050375
16175 14 .1842553
22 15 7.2715781
49 15 1.543526
97 15 11.2650102
148 15 .5798857
169 15 1
187 15 .952688
203 15 .8408504
217 15 .8565778
218 15 1.6026513
251 15 3.6271472
267 15 2.7177555
269 15 1.6906017
273 15 .7217881
274 15 .3905856
276 15 1.6028642
278 15 1.8012219
279 15 1.6442664
281 15 3.3385669
282 15 .2649327
283 15 .4730637
286 15 2.7853009
287 15 .7259738
290 15 .7816757
291 15 .5754859
293 15 .5726577
294 15 .5012423
297 15 1.5937155
298 15 1.4089576
300 15 2.6432543
302 15 4.5037545
316 15 .9387503
330 15 1.7548825
364 15 .8607662
368 15 .8610697
379 15 .8297372
389 15 1.5368363
392 15 .6845337
397 15 .7583935
413 15 .6871677
426 15 .6466576
436 15 .7552878
439 15 .6232221
440 15 2.5015626
455 15 .5177013
465 15 1.5606638
467 15 1
469 15 1.5493231
484 15 2.5674745
525 15 .9198843
532 15 3.7206814
540 15 1.4923589
547 15 1.6192984
558 15 .7581668
563 15 2.4033454
580 15 26.816535
594 15 5.6300509
602 15 1.8096942
635 15 .8075097
636 15 .7511672
637 15 .7597934
641 15 2.8936172
670 15 1.5018091
686 15 .8292926
721 15 1.5197656
756 15 .8284231
877 15 .9299175
890 15 .935525
918 15 5.9092866
919 15 2.8361907
948 15 .9394902
997 15 .8852666
1029 15 1.8788667
1118 15 .7683521
1194 15 .8738612
1224 15 1.7955075
1277 15 .8151786
1339 15 1.8917145
1357 15 111.1171632
1420 15 1.8746086
1483 15 .7923752
1545 15 .957045
1669 15 11.4558078
1713 15 .9091621
1762 15 .9732804
1782 15 .9219625
1792 15 .4075311
1897 15 4.1922147
1964 15 .7627311
2024 15 9.5720846
2028 15 .6994785
2043 15 .8107324
2049 15 3.6741848
2063 15 .6876912
2129 15 .9513712
2132 15 .2660359
2170 15 .9087775
2220 15 .8786308
2272 15 3.6826025
2291 15 2.5165376
2305 15 .6778561
2335 15 .8637893
2372 15 .6386233
2384 15 .8311353
2484 15 1.9674643
2633 15 .5784357
2637 15 1
2810 15 .9499113
2877 15 1.9498765
2926 15 .9038811
3010 15 1
3134 15 .8124631
3189 15 1.857791
3297 15 .8546496
3352 15 .4389246
3369 15 1
3446 15 .3169598
3448 15 .8625508
3481 15 1
3511 15 .835199
3588 15 .9035324
3621 15 .6947419
3714 15 1
3797 15 1.872811
3961 15 5.949228
3962 15 5.287996
3964 15 .8109822
4106 15 .7771987
4107 15 .8201697
4138 15 .563073
4249 15 .918453
4294 15 4.791929
4345 15 .9340244
4349 15 .8525948
4393 15 .9003385
4396 15 1
4402 15 1
4505 15 1
4558 15 1.926699
4629 15 1.891597
4712 15 1.664559
4778 15 .9700444
4788 15 2
4828 15 .9681976
4831 15 1
4839 15 .9706895
4915 15 1
4956 15 .6468727
4958 15 1.760671
5018 15 .8665179
5085 15 1
5091 15 .7990329
5101 15 .9193341
5102 15 .8999981
5112 15 .6422241
5119 15 .9075264
5198 15 .4553246
5214 15 1
5222 15 .7965049
5347 15 .8704829
5447 15 1
5497 15 .9276576
5534 15 .7634053
5535 15 .9741224
5698 15 1.604043
5741 15 .9630918
5745 15 .8628494
5752 15 .8140751
5906 15 1
5942 15 .9145809
5973 15 .8238369
6018 15 1
6107 15 .1359981
6140 15 1
6195 15 2.753759
6199 15 1.938381
6254 15 .7133648
6380 15 .6382419
6396 15 .8720216
6444 15 .9138753
6488 15 .9555362
6647 15 1
6659 15 .9331993
6702 15 .933361
6816 15 14.74295
6912 15 1
6947 15 .9522694
6995 15 .9531417
7082 15 2.1487
7101 15 .8682654
7131 15 11.2838
7136 15 11.04108
7151 15 .9077206
7169 15 .9433926
7231 15 .8887859
7250 15 .9511936
7260 15 1
7292 15 .9483245
7355 15 .8568539
7406 15 2.876999
7418 15 .6709798
7500 15 .8698312
7556 15 .7560339
7597 15 1
7645 15 1
7719 15 .8835158
7861 15 2
7865 15 .9751495
8137 15 1
8207 15 .7714035
8229 15 .7340357
8259 15 .981398
8344 15 1
8367 15 1
8378 15 .9145115
8397 15 .8036741
8410 15 .9655106
8543 15 .6728985
8555 15 5.476422
8595 15 .9034581
8649 15 .7276623
8676 15 11.18112
8727 15 .6894656
8781 15 .8971158
8824 15 .8284684
8827 15 .972287
8834 15 1
8892 15 .9258789
9014 15 1.199292
9018 15 1
9366 15 .9355474
9367 15 .7873575
9489 15 3.803522
9603 15 .8230847
9634 15 .6613858
9710 15 .7747271
9865 15 46.56056
9879 15 .9790583
9946 15 1
9968 15 .5111517
10010 15 1
10086 15 .839407
10205 15 2.844535
10254 15 .9699723
10440 15 .6711929
10900 15 1
11022 15 1.894083
11143 15 1
11252 15 .9249165
11264 15 .847294
11302 15 1
11335 15 1
11345 15 1.887966
11348 15 1.871287
11352 15 .8995446
11377 15 .958193
11378 15 .5567099
11393 15 .8420212
11571 15 .7715951
11615 15 1
11712 15 .5832374
11868 15 .9521914
11974 15 1.756709
12134 15 4.364894
12217 15 .6158525
12586 15 .8226925
12621 15 .9338304
12625 15 .6251747
12653 15 1.772083
12663 15 .8190363
12735 15 1
12860 15 .72182
12872 15 .9828537
12973 15 1
13003 15 1
13004 15 .9184707
13012 15 2
13030 15 .7710481
13134 15 1
13194 15 1
13206 15 2.790459
13331 15 1
13353 15 .8536311
13408 15 .8519325
13426 15 .8986085
13440 15 1
13472 15 1
13507 15 .8088834
13513 15 1
14200 15 .7992063
14229 15 .80705
14396 15 1.782851
14399 15 1.674223
14421 15 .1288316
14449 15 5.981962
14471 15 .6433325
14546 15 3.560896
14564 15 27.52931
14636 15 10.97501
14691 15 .965493
14699 15 .8606782
14705 15 4.386199
14751 15 2.914683
14837 15 .9217413
14858 15 15.85281
15008 15 .9688811
15016 15 .7901982
15027 15 3.448911
15099 15 .853738
15126 15 4.707463
15177 15 .8830726
15190 15 .4142523
15194 15 4.313992
15203 15 1
15270 15 1.717663
15284 15 .5959541
15298 15 .8937076
15311 15 214.4902
15324 15 .5099309
15369 15 .7565308
15386 15 .8585089
15452 15 1.746593
15458 15 1.974228
15582 15 4.73326
15688 15 .8441692
15701 15 5.802178
15729 15 1.587298
15739 15 .7946773
15761 15 .9290443
15813 15 1.6722
15862 15 .7919475
15959 15 .5913034
15967 15 114.4017
15997 15 .7361138
16021 15 .9250252
16045 15 .8166844
16092 15 .1157898
22 16 2.42434023
95 16 .84807582
97 16 .41914978
148 16 .66799061
202 16 .61988257
205 16 .85922894
218 16 .68598194
251 16 .70534063
261 16 1
267 16 .77694682
274 16 .51838991
277 16 1.75073973
280 16 1.63247361
281 16 .47728044
282 16 .41908854
283 16 .58357102
284 16 1.84615219
290 16 .82746191
291 16 1.66451358
292 16 1.58689201
297 16 .6789201
298 16 2.532909
299 16 1.64740897
300 16 .71806979
353 16 .85050873
389 16 .63396941
392 16 .75069222
396 16 1
417 16 .66870461
465 16 .65279991
469 16 1.6438375
520 16 .49797403
532 16 .77925912
563 16 .52847374
574 16 1.5744011
576 16 .88998005
580 16 14.06472727
594 16 2.70763534
637 16 1.81016871
641 16 .91592742
666 16 .58892744
703 16 .90399458
721 16 .62047875
802 16 1.89743926
918 16 2.13802734
919 16 1.87054422
997 16 1.90932812
1029 16 .90427039
1357 16 120.23834113
1389 16 .93780922
1420 16 .90090528
1432 16 1
1630 16 .89130928
1663 16 .93960596
1669 16 3.56993393
1782 16 .93832823
1792 16 .53178168
1897 16 3.36162068
1964 16 .8124903
2020 16 .8833649
2024 16 4.87154217
2028 16 .76250283
2063 16 2.75318752
2397 16 .8393434
2478 16 .90640027
2718 16 1
2823 16 .87535638
2947 16 1.71513643
2950 16 .95889241
3289 16 1
3511 16 .8697605
3755 16 1
3819 16 .7391841
3900 16 .8891244
3941 16 .4383804
3960 16 1.831701
3961 16 12.37931
3962 16 2.647032
4250 16 .9142659
4294 16 .8355646
4338 16 .8073353
4881 16 1
4956 16 .7209294
5159 16 .8329177
5280 16 .7849275
5289 16 .9321439
5321 16 .9341886
5534 16 .8130231
5640 16 1
5651 16 .8692659
6032 16 .9668853
6088 16 .9726911
6195 16 .8053996
6397 16 .8173483
6520 16 .8594452
6609 16 1
6816 16 1.796854
6901 16 .9117259
6947 16 .9622793
7023 16 .02857681
7082 16 1.327231
7131 16 3.433999
7136 16 9.242185
7249 16 1
7285 16 2
7592 16 .9246892
7748 16 .7933375
7800 16 1
8229 16 .7898129
8237 16 .8793741
8258 16 .9642234
8259 16 2.985299
8271 16 2.734429
8528 16 1
8555 16 8.586225
8570 16 .9400587
8630 16 .8453602
8635 16 .6401084
8676 16 2.562571
8739 16 .9177508
8824 16 1.864441
8853 16 .7547626
8859 16 .9304524
8891 16 .8930195
9735 16 1
9865 16 34.49158
10054 16 1.792611
10288 16 .5801662
10824 16 .8053354
11061 16 .8100109
11200 16 .7345603
11218 16 .9050587
11463 16 .7527951
11686 16 .7804558
11729 16 .887315
12047 16 1
12128 16 .8604436
12134 16 4.498086
12236 16 .8067328
12562 16 1
12735 16 1
12773 16 1
12893 16 .9294968
13311 16 .9458267
13338 16 .7884676
13507 16 .8489637
14200 16 .8413161
14396 16 1.828391
14421 16 1.31153
14449 16 5.195462
14527 16 1.589516
14546 16 .6529837
14564 16 45.46689
14636 16 11.18997
14699 16 .8898963
14705 16 4.514923
14778 16 .820216
15027 16 .5644837
15126 16 .7688128
15142 16 .9470244
15190 16 4.537093
15194 16 5.45786
15270 16 1.776873
15311 16 224.2109
15324 16 5.612706
15452 16 1.799737
15582 16 19.20863
15729 16 .6738481
15731 16 .5570701
15739 16 .8377369
15813 16 .7409451
15862 16 1.83558
15959 16 3.677014
15967 16 138.2535
16045 16 .8551287
16092 16 3.301223
6 17 .76649939
12 17 1
41 17 .91842232
67 17 1
73 17 1
88 17 42.70622815
95 17 1.53431261
105 17 1
115 17 1.84637708
117 17 1.94460439
148 17 .11435623
153 17 .41645962
158 17 .84464144
166 17 1
199 17 1.92267828
201 17 .81263761
202 17 1.94728165
203 17 3.69674048
204 17 .52738679
217 17 1.82147536
223 17 .92102626
224 17 1.65515914
230 17 .97128518
231 17 .89413638
239 17 .94294853
243 17 .75092034
247 17 .83913931
248 17 1
258 17 .53915653
262 17 1.90197813
267 17 .3896119
269 17 1.2981406
270 17 3.00406345
271 17 .25620561
274 17 1.74394759
280 17 4.01675079
281 17 2.58298862
282 17 .31489172
283 17 .76487482
286 17 1.49193314
287 17 .4139304
289 17 .34609343
290 17 .53651547
291 17 .04262188
294 17 1.78757199
295 17 .44751137
296 17 .44484076
298 17 1.34030677
299 17 .11261346
302 17 .73633584
305 17 .11219407
307 17 .75543836
313 17 .31955977
314 17 .66161153
316 17 4.95062714
319 17 .92175954
320 17 2
364 17 .83119201
377 17 .9193614
383 17 .76613607
387 17 .19032776
397 17 1.73601462
413 17 1.22190638
416 17 .40157068
423 17 .35760134
424 17 1
426 17 3.19285152
436 17 .44624309
440 17 1.96411745
442 17 .822928
443 17 1
469 17 .079671
484 17 1.24873686
487 17 .49659957
532 17 3.23944288
534 17 1.23807712
542 17 .55546427
558 17 .33872406
563 17 1.87122206
574 17 2.70474658
592 17 1.96060291
595 17 1
609 17 3.90125181
616 17 1
630 17 1.00324335
647 17 .58342988
659 17 .21917409
668 17 .25179936
676 17 .55186022
703 17 .88449408
754 17 .93073926
756 17 1.73177672
764 17 .83877245
781 17 .95227609
785 17 2.92730342
786 17 3.90784871
831 17 1.91064077
877 17 1.89189989
890 17 .93875821
904 17 .55866506
925 17 .9136921
941 17 2
948 17 .94709006
1005 17 1
1030 17 2.82317116
1037 17 2.91453873
1088 17 1.37248564
1138 17 1
1139 17 3.98719695
1176 17 71.37648799
1220 17 1
1251 17 1
1272 17 11.83734718
1279 17 .79597636
1292 17 .94136444
1311 17 .93952317
1355 17 1
1386 17 2
1431 17 .95738677
1460 17 .91562382
1530 17 .96820031
1545 17 .34573426
1555 17 2.97857414
1599 17 1
1633 17 1.78525428
1655 17 .86909854
1673 17 1
1787 17 1
1795 17 .93522622
1897 17 4.31061808
1944 17 .93618753
2028 17 .31319862
2043 17 3.91066205
2049 17 7.38436841
2051 17 .79116971
2138 17 5.90728735
2155 17 2.96061839
2226 17 .69312236
2272 17 1.44249922
2291 17 33.08170392
2305 17 .69020176
2326 17 1
2372 17 .16162695
2378 17 .97212633
2414 17 .71651114
2484 17 2.95849868
2486 17 .86784247
2487 17 1
2525 17 .75524097
2534 17 8.53909612
2592 17 1.8381078
2618 17 1.95928466
2633 17 6.14074011
2717 17 2.88958874
2751 17 .79444782
2912 17 .9706862
2926 17 1.76414735
2958 17 7.73526692
2982 17 .63743966
3010 17 1
3045 17 1
3046 17 .9533391
3047 17 1
3130 17 .8372422
3173 17 3.969775
3189 17 2.808855
3192 17 .9155579
3260 17 1
3272 17 .9745264
3274 17 .8812158
3278 17 1
3371 17 1.941262
3375 17 1.934094
3376 17 1
3384 17 1.931998
3390 17 .8119727
3398 17 .9313561
3412 17 1.801434
3427 17 .8955281
3463 17 1.762319
3468 17 1
3481 17 1
3508 17 .7682836
3511 17 .7320286
3573 17 2.966285
3628 17 .9218656
3630 17 1
3679 17 .8909781
3767 17 1.978462
3771 17 1.967565
3797 17 7.771959
3837 17 .9611554
3867 17 2.916572
3887 17 1.962626
3949 17 .8703115
3971 17 1.656842
3987 17 1
4017 17 .4029401
4045 17 .6138157
4107 17 1.706507
4185 17 1
4186 17 1
4188 17 1
4189 17 .9508198
4205 17 3.924511
4231 17 .9562353
4325 17 3
4335 17 .9533962
4345 17 1.951354
4346 17 1
4353 17 .9708302
4363 17 2
4376 17 .9717975
4377 17 1
4437 17 .9230706
4471 17 2.908535
4472 17 2
4520 17 1.918391
4652 17 14.79653
4659 17 .6575149
4702 17 1
4710 17 1
4716 17 1
4777 17 3.937007
4778 17 .9596468
4802 17 1
4805 17 .9248287
4828 17 .9365547
4840 17 .9291182
4853 17 .9210195
4922 17 1
4938 17 .9839616
4949 17 7.946595
4960 17 1
4990 17 .9088999
4991 17 2.897581
5006 17 .888373
5018 17 1.8658
5086 17 1
5101 17 4.90666
5102 17 2.902217
5119 17 .8139181
5198 17 .6169131
5239 17 .8189211
5264 17 1
5276 17 .9748916
5282 17 .6197991
5289 17 .9071716
5310 17 1
5352 17 .8556887
5367 17 2
5371 17 1.889548
5378 17 .8926996
5393 17 2.89331
5395 17 .9606661
5471 17 1
5496 17 4
5497 17 4.884388
5500 17 2
5507 17 2.963848
5529 17 1
5530 17 1
5534 17 .5865058
5564 17 3.962256
5572 17 3.984815
5609 17 1
5652 17 1.60292
5709 17 1.765549
5722 17 2
5786 17 1
5883 17 1
5895 17 1
5906 17 2
5952 17 8.953248
5996 17 1
6012 17 1.615032
6063 17 .9760067
6071 17 1.883678
6088 17 .9577748
6100 17 1
6137 17 1
6146 17 2.971009
6147 17 1
6177 17 1.03327
6184 17 1.951745
6185 17 7.752442
6230 17 1.940473
6231 17 .8602847
6254 17 .1109223
6270 17 .8610428
6281 17 1.699759
6340 17 1
6381 17 .8809622
6385 17 1
6439 17 1
6444 17 1.906891
6447 17 1
6520 17 .6704009
6532 17 1.855607
6573 17 12.96976
6574 17 13.89958
6659 17 .8874022
6671 17 1.649109
6672 17 1.598772
6683 17 1
6769 17 1
6846 17 2
6863 17 1.849633
6866 17 1
6914 17 1.951208
6990 17 .8436677
7008 17 .6154557
7022 17 2
7023 17 .4486481
7036 17 2
7173 17 .4271312
7239 17 1
7262 17 .9386865
7324 17 1
7327 17 1
7355 17 3.780029
7369 17 .9535428
7403 17 1
7406 17 .8033858
7428 17 .6866126
7441 17 1
7497 17 .8372192
7498 17 1
7521 17 1
7542 17 1
7564 17 .9368831
7597 17 1
7605 17 .6548373
7619 17 .6493761
7637 17 1
7648 17 1
7694 17 .812569
7713 17 .956419
7727 17 1.872219
7801 17 1.934927
7802 17 1
7805 17 1.925589
7838 17 .8053669
7849 17 2
7865 17 .9742934
8015 17 6.945627
8037 17 18.78038
8075 17 .9735966
8089 17 1
8100 17 1
8198 17 .8404644
8202 17 2.967534
8220 17 1.873555
8271 17 .3389713
8379 17 .9791578
8397 17 .8969426
8410 17 1.944079
8427 17 .948481
8431 17 1
8462 17 .9563662
8477 17 1.861119
8484 17 .8528946
8488 17 3
8569 17 .9799881
8571 17 3
8596 17 2.916376
8622 17 .8966061
8655 17 2.811406
8658 17 1
8673 17 .1006316
8691 17 1.918535
8722 17 .4215233
8727 17 2.242358
8739 17 .8337563
8742 17 .4029401
8744 17 1
8778 17 .8337672
8781 17 4.939472
8805 17 1
8822 17 1
8827 17 .9681986
8853 17 .3292504
8884 17 .963744
8945 17 .7956652
8983 17 .8389432
9056 17 1
9095 17 1
9111 17 1
9123 17 1.686064
9137 17 .9658783
9155 17 2
9216 17 .8020399
9241 17 3.96623
9272 17 .893006
9286 17 .6778814
9287 17 4.98674
9297 17 .9653253
9308 17 7.960514
9386 17 .7604811
9393 17 .7988259
9457 17 .9627778
9488 17 1.96187
9503 17 1
9531 17 1
9562 17 13.94337
9605 17 1.915103
9631 17 1
9652 17 11.81373
9672 17 1
9678 17 .9422075
9697 17 .8981505
9710 17 .8752774
9742 17 .7944771
9823 17 1
9843 17 .8292261
9848 17 1
9864 17 .9819924
9894 17 .9691537
9895 17 .8563364
9898 17 1
9906 17 2.978795
9933 17 .5026649
9958 17 9
9978 17 2.909672
10059 17 1
10070 17 1
10102 17 4.963154
10103 17 .8708187
10165 17 .8733569
10186 17 2
10395 17 1
10435 17 1
10440 17 1.423219
10444 17 .9307413
10449 17 .6785105
10452 17 .9568448
10544 17 .7513593
10946 17 3.985216
10963 17 .7804211
11059 17 .9538959
11063 17 2.90434
11095 17 1.941741
11244 17 1
11264 17 1.804422
11370 17 1
11377 17 .9527018
11393 17 2.939431
11452 17 .9735547
11456 17 1.946469
11459 17 1
11471 17 .6613511
11564 17 1
11587 17 .8567539
11592 17 2
11619 17 4.793973
11627 17 1
11653 17 .8680039
11657 17 1
11697 17 .8437242
11729 17 5.881527
11738 17 .4851859
11806 17 1.944784
11816 17 1.968343
11829 17 2
11868 17 2.936865
11908 17 1
11923 17 2.954628
11944 17 1
12004 17 3.981743
12015 17 1
12076 17 .6413553
12097 17 1
12134 17 2.662418
12147 17 .9267784
12171 17 1.879063
12177 17 .6431324
12234 17 9
12263 17 1
12317 17 .6406282
12331 17 4.871471
12346 17 .9684993
12367 17 1.91675
12396 17 1
12526 17 1
12559 17 2.931345
12570 17 2
12575 17 .8624582
12589 17 .596807
12592 17 .9471435
12621 17 1.92823
12624 17 2.799665
12658 17 1
12673 17 .8868383
12683 17 .7788243
12717 17 5.973283
12805 17 1
12869 17 8.92929
12878 17 1.98448
12895 17 .7543278
12904 17 2.753706
13004 17 1.965402
13025 17 5
13038 17 1
13100 17 8.917989
13115 17 2.973282
13139 17 2
13145 17 1
13164 17 1.946983
13171 17 3.907147
13182 17 1.803383
13206 17 .6429372
13284 17 1
13334 17 3.895727
13338 17 .7907298
13370 17 1
13456 17 .4800828
13458 17 .799874
13473 17 1
13503 17 .9793571
13507 17 .6898089
14206 17 148.4716
14249 17 1
14363 17 4.961618
14495 17 17.82121
14549 17 1
14556 17 1
14562 17 3.987646
14627 17 1.969739
14691 17 1.959437
14699 17 1.622126
14714 17 1.919536
14934 17 2
14976 17 1
15008 17 .9678821
15015 17 81.11248
15103 17 1
15105 17 2
15135 17 1
15178 17 7.926783
15401 17 1
15454 17 71.19907
15458 17 .9251226
15523 17 1
15560 17 .8728398
15641 17 243.153
15780 17 85.33319
15795 17 1
15824 17 2
15925 17 1.974278
16046 17 2
16175 17 2.665344
22 18 14.51222272
73 18 1
97 18 4.50782466
148 18 .71867647
187 18 .96831823
217 18 2.90395936
243 18 .91507497
251 18 6.75032449
274 18 .5919144
281 18 .55708086
291 18 .71573026
292 18 .6499587
294 18 .66601408
297 18 .72793742
327 18 2.86358631
330 18 1.8358606
382 18 .91676703
389 18 1.68984908
423 18 .82463263
448 18 .83157512
469 18 1.69821067
484 18 1.71036552
522 18 1.84264213
563 18 .60045879
580 18 10.20750969
594 18 1.75226888
630 18 .70452073
637 18 1.8391491
693 18 .68635972
696 18 1
707 18 .97758064
721 18 .67841796
756 18 .885106
802 18 .91309659
826 18 .86702521
831 18 1.94877784
835 18 1
889 18 .92381747
918 18 3.26961948
919 18 .89030745
920 18 .97223827
1028 18 .97536568
1030 18 2.93111296
1187 18 .77347261
1194 18 .91553297
1224 18 .86306454
1277 18 .87623701
1347 18 .84334514
1351 18 1
1357 18 51.03392225
1542 18 .71285693
1543 18 .92601066
1584 18 .91411133
1630 18 .90790244
1633 18 .94766255
1669 18 7.63558951
1758 18 .73961542
1792 18 .60326173
1795 18 .96210314
1797 18 .91442708
1798 18 .97640081
1858 18 1
1904 18 1
2024 18 4.04381698
2049 18 4.78182254
2068 18 1
2138 18 .88182951
2143 18 1
2182 18 .92603898
2205 18 1
2234 18 .846427
2245 18 .87286288
2291 18 8.67625633
2345 18 1
2353 18 .86363352
2456 18 .97489945
2589 18 1
2592 18 1.95769653
2599 18 .94519608
2616 18 2.90475268
2633 18 .71770554
2761 18 1
2810 18 1.96645883
2958 18 1.88266064
3010 18 1
3105 18 1
3140 18 1
3173 18 .982224
3189 18 2.904772
3238 18 .9301111
3345 18 .9710024
3375 18 1.972335
3448 18 1.907959
3481 18 1
3496 18 1
3545 18 1.839345
3576 18 1
3679 18 3.968403
3795 18 .9330428
3797 18 1.91483
3819 18 1.779001
3857 18 .9487857
3893 18 .95562
3941 18 1.524119
3949 18 .9034129
3961 18 3.62673
4005 18 .970862
4016 18 1
4067 18 .9309919
4107 18 .8795792
4109 18 .9693122
4111 18 .8664492
4249 18 .9453932
4294 18 2.860668
4325 18 1
4347 18 .859449
4404 18 .9856872
4406 18 1.974303
4409 18 .8925436
4558 18 .950915
4629 18 2.92741
4712 18 1.775376
4733 18 .9553166
4777 18 .9261009
4778 18 .9799407
4780 18 1
4811 18 .8716673
4828 18 .978704
4839 18 1.980373
4966 18 .9311661
5000 18 .9345417
5018 18 .9106156
5092 18 .955207
5101 18 .9459832
5111 18 .8862605
5119 18 .9380764
5155 18 .7128751
5222 18 1.863732
5235 18 .76334
5239 18 .9427681
5240 18 1
5258 18 1
5345 18 .8051862
5371 18 .93894
5372 18 1
5376 18 1
5378 18 .9480682
5381 18 1
5393 18 .9538387
5414 18 1
5497 18 .951557
5517 18 1
5534 18 .8415678
5676 18 1
5788 18 1
5842 18 .859547
5845 18 .9756452
5873 18 .8426467
5906 18 1
5942 18 .9428003
6013 18 1
6036 18 1
6041 18 1
6088 18 .9768602
6185 18 .8949724
6199 18 2.958737
6227 18 1.963757
6375 18 1
6488 18 1.970225
6659 18 2.955268
6702 18 .9553761
6857 18 .6868115
6863 18 .8999857
6926 18 .9671344
6963 18 .9522208
6971 18 .8597823
7136 18 3.357876
7151 18 .9382064
7169 18 .9620937
7177 18 1
7197 18 .8876818
7231 18 .925527
7250 18 .9673175
7355 18 1.904144
7420 18 .8610836
7474 18 1.870339
7500 18 .9128343
7556 18 1.836632
7598 18 2
7708 18 1
7713 18 .9427495
7793 18 2
7850 18 .9721137
7865 18 .9833592
7873 18 1
7883 18 .5590063
8052 18 .09085743
8075 18 .9820225
8154 18 1
8209 18 1
8258 18 .9696852
8378 18 .9427538
8379 18 .9900303
8427 18 .9304666
8458 18 .8753566
8460 18 .9073793
8569 18 2.985781
8595 18 .9353521
8661 18 1
8676 18 1.782015
8691 18 .9359541
8727 18 .7920551
8739 18 .9303073
8781 18 .9311051
8824 18 1.885136
8853 18 .7922015
8891 18 .9093515
8978 18 1
9026 18 .9217951
9050 18 1
9194 18 .9094306
9336 18 1
9493 18 .7777171
9624 18 .9563357
9653 18 .9575468
9709 18 1
9745 18 1
9865 18 11.02719
9900 18 .8614141
9936 18 .8814811
9946 18 2
9956 18 .9470079
9995 18 .9020128
10100 18 .7514988
10166 18 1
10175 18 1
10343 18 1
10350 18 1
10452 18 .6151395
10544 18 .8127884
10963 18 .9130281
11004 18 .9778425
11119 18 1.948817
11135 18 .8537458
11159 18 1.968022
11226 18 1.934697
11229 18 .8970922
11253 18 .9343512
11264 18 .8977426
11365 18 .8539344
11430 18 .9767138
11452 18 .9828546
11456 18 .9705613
11467 18 .9457581
11492 18 .9516415
11546 18 .851276
11587 18 .943735
11638 18 .9811055
11692 18 .9712447
11724 18 .8637704
11795 18 1
11806 18 .9629335
11864 18 .6117793
11866 18 .986387
11974 18 .8370838
11982 18 .9466521
12004 18 .9758993
12092 18 2
12134 18 2.57471
12171 18 .8971865
12185 18 1.954867
12187 18 1.941761
12233 18 1
12234 18 2
12236 18 .8362377
12331 18 .867617
12512 18 2.984685
12559 18 .9526328
12586 18 1.881269
12615 18 .7912388
12628 18 .8926464
12629 18 .8913318
12663 18 .8788203
12879 18 .8465017
12893 18 .9402601
12982 18 .9357422
13067 18 .8614939
13100 18 1.960004
13139 18 1
13171 18 2.921048
13180 18 .9151736
13311 18 .954097
13312 18 .9687467
13338 18 .820761
13353 18 .9019862
13507 18 .8720215
14229 18 1.870794
14250 18 .9336132
14285 18 6.951826
14338 18 1
14361 18 1.887428
14396 18 .8545894
14404 18 .9416203
14405 18 3.841462
14421 18 2.416635
14449 18 5.318286
14546 18 .7059605
14564 18 10.00627
14630 18 .9799426
14636 18 .31363
14699 18 .9067052
14705 18 2.588977
14778 18 .8476625
14858 18 9.901436
14977 18 1.849901
15024 18 .9658082
15027 18 1.630971
15190 18 .6077625
15194 18 2.540625
15196 18 1.942689
15270 18 .8109368
15284 18 1.729436
15311 18 138.9266
15314 18 .9613569
15324 18 .6718322
15369 18 .8369643
15436 18 .8484399
15452 18 .8303097
15458 18 3.982742
15560 18 .8729254
15582 18 11.48211
15619 18 1
15729 18 .7236398
15739 18 .8625086
15813 18 .7804934
15957 18 1.860284
15959 18 .7263222
15967 18 39.89406
16045 18 1.877245
22 19 4.5157616
49 19 1.6965464
58 19 .8319901
95 19 .8722031
97 19 4.5113955
156 19 1.7870629
158 19 .5856757
166 19 1
202 19 .6802496
203 19 .894201
233 19 .7203298
251 19 3.7521359
269 19 2.7943191
270 19 .6269911
271 19 .7879031
274 19 9.5948751
275 19 1.6556244
277 19 .7903251
278 19 .8678568
279 19 .7635164
281 19 .5602943
285 19 .7619576
286 19 1.8572729
287 19 .8178336
288 19 1.6290627
290 19 2.8548629
292 19 .6524983
294 19 5.6684372
297 19 .7299113
298 19 4.6070884
299 19 .7034045
300 19 1.7628435
301 19 .7774191
302 19 .6701072
303 19 .7503978
305 19 .7898665
310 19 .8682902
311 19 .7424475
327 19 .864576
353 19 .8742497
361 19 1.8471459
376 19 .8400018
381 19 1.8603269
382 19 .9173709
383 19 .8859357
389 19 4.6920993
392 19 .7902852
397 19 .8393855
413 19 .7920362
416 19 2.8233529
423 19 1.8259049
426 19 1.765106
428 19 .8807332
439 19 1.7495266
440 19 1.6686501
442 19 .9386145
455 19 1.6793787
465 19 .7079393
469 19 .7004002
484 19 .7124669
489 19 .5244436
519 19 .9308568
525 19 .9467409
532 19 .8143153
534 19 .7496001
540 19 .6625317
542 19 .8774822
547 19 .7469182
567 19 .7386037
574 19 1.6419911
580 19 3.2132593
587 19 2.8473841
589 19 9.1098365
594 19 2.7540662
630 19 4.7066645
637 19 1.8403161
643 19 .9355854
670 19 2.668814
671 19 1
676 19 .8208055
679 19 1
721 19 1.6807511
724 19 .9125915
752 19 .8822816
764 19 1.8743698
890 19 .9571385
918 19 5.2749185
998 19 1
1036 19 .7539637
1055 19 1
1134 19 .9779022
1140 19 .8697605
1187 19 .7751161
1277 19 1.8771349
1343 19 .923843
1357 19 43.1062275
1429 19 .3365876
1588 19 .8214517
1669 19 1.6382334
1897 19 2.4630026
1964 19 1.842269
2019 19 1
2024 19 5.0507542
2028 19 .8002201
2272 19 2.7890013
2305 19 .7858461
2494 19 .6910291
2584 19 .8467707
2633 19 3.7197536
2822 19 4.9113133
3412 19 .7864646
3490 19 1.815506
3511 19 .890444
3548 19 .8982046
3621 19 .7970713
3714 19 1
3769 19 1.69468
3829 19 .8965058
3960 19 1.858429
3961 19 10.63669
3962 19 2.861899
3964 19 .8743453
4028 19 .7778728
4045 19 .7145408
4106 19 .8518868
4107 19 2.880453
4520 19 .9287122
4538 19 1
4540 19 1
4562 19 .9237018
4629 19 .9279364
4712 19 .7770061
4866 19 .2023796
4920 19 1
4929 19 1
4956 19 2.765249
4958 19 .8408992
5006 19 .9215189
5196 19 1
5228 19 1
5269 19 .8085935
5272 19 .8956092
5351 19 1
5450 19 1
5534 19 1.842717
5698 19 3.736777
6070 19 1
6140 19 1
6251 19 1
6279 19 1
6281 19 .6075906
6301 19 .9191018
6367 19 1
6601 19 .8084058
6659 19 .9555924
6795 19 .9348097
6815 19 .9416881
6816 19 .8291158
6874 19 2
7041 19 .9221479
7082 19 3.434075
7107 19 18.81462
7131 19 6.523887
7136 19 7.362534
7151 19 .9386547
7166 19 1
7253 19 1.801271
7259 19 1
7301 19 1
7474 19 .8712796
7592 19 1.936649
7717 19 1
7742 19 1
7746 19 10.28461
7747 19 9.497558
7748 19 2.826158
7762 19 1
7764 19 1
7803 19 .9494571
8037 19 .5744422
8132 19 1.846068
8219 19 .7915005
8237 19 .8985309
8271 19 1.776604
8378 19 .9431692
8389 19 .9289621
8390 19 1
8447 19 .9382804
8478 19 .8679745
8543 19 .7825503
8630 19 .8699188
8635 19 .6972633
8676 19 7.790852
8727 19 1.793564
8839 19 1
8853 19 .7937091
8919 19 .8060284
9043 19 .9594681
9260 19 1
9343 19 1
9364 19 .9197679
9801 19 .8785378
9865 19 21.04876
10102 19 .9764756
10176 19 1
10459 19 .7624292
11067 19 .8685814
11156 19 .8659259
11245 19 .9514824
11378 19 .7053108
11382 19 1
11487 19 .9565218
11644 19 .8970999
11677 19 .7740379
11748 19 1
11837 19 .8818288
11866 19 .9864857
11868 19 1.968218
11901 19 1
11974 19 .8382658
11977 19 1
12134 19 2.577796
12235 19 .9088824
12236 19 .8374258
12302 19 1
12558 19 .8520627
12616 19 1
12625 19 .7508246
12628 19 .8934252
12747 19 1
12811 19 1
12881 19 48.82421
12966 19 1
13206 19 2.860702
13219 19 .8898685
13232 19 .8932118
13312 19 .9689734
13328 19 .6724756
13417 19 1
13465 19 .9635495
14229 19 .8717312
14363 19 .4871499
14372 19 .6215906
14396 19 2.855644
14405 19 .8426122
14421 19 1.420867
14449 19 3.323232
14527 19 1.654706
14546 19 5.708094
14564 19 4.027986
14636 19 10.31861
14705 19 1.591959
15027 19 1.633649
15126 19 7.805528
15190 19 1.610608
15194 19 1.543958
15298 19 .9293393
15311 19 83.03599
15324 19 2.674213
15332 19 .8009947
15436 19 1.849539
15582 19 4.493122
15688 19 .8964072
15729 19 .7256448
15739 19 .8635061
15813 19 .782086
15836 19 .9743407
15862 19 .8616914
15927 19 .886993
15959 19 1.728308
15967 19 37.96013
16000 19 1
16092 19 3.412197
16 20 1.8608575
22 20 5.6673442
48 20 1.599749
62 20 .9242534
90 20 .8860764
156 20 .8537192
158 20 .7153728
160 20 .926869
166 20 1
213 20 1
216 20 .9640743
218 20 .8185387
243 20 .9420826
251 20 1.8297255
267 20 .8711045
269 20 1.858704
270 20 .7437551
271 20 .8542964
275 20 1.7634253
282 20 .6643094
286 20 .9019512
287 20 1.8748576
288 20 1.7451783
290 20 .9002956
291 20 1.8061328
294 20 2.7722273
296 20 .8717774
297 20 1.8144579
298 20 1.7300827
316 20 .9720285
325 20 2
327 20 .9069682
356 20 .8950082
364 20 1.9364147
373 20 .8641207
381 20 .9040492
389 20 1.7884823
406 20 .8945075
448 20 .8851371
468 20 .97216
470 20 1
484 20 3.8024742
520 20 .7098948
540 20 .7681704
547 20 .8261411
563 20 .7275197
564 20 .9625972
580 20 3.459535
591 20 .9620761
594 20 .8310516
596 20 .9305687
618 20 .7697183
635 20 .9120935
637 20 .8903024
693 20 .7861026
717 20 1
724 20 .9399533
756 20 1.9216442
822 20 .968527
831 20 .9650674
877 20 .9679947
901 20 .8506251
905 20 1
918 20 .5018928
920 20 1.981067
999 20 1
1028 20 1.9831998
1030 20 3.9530202
1110 20 .7480546
1199 20 .9182336
1224 20 .9066123
1225 20 1
1343 20 .9476827
1357 20 12.2033037
1484 20 1
1531 20 .855634
1540 20 .9800148
1576 20 .9312113
1584 20 .9414254
1630 20 .937191
1659 20 1
1669 20 7.7514782
1782 20 .9643618
1797 20 1.9416407
1858 20 1
2012 20 .9708277
2024 20 1.3478994
2049 20 1.8512067
2050 20 .9499977
2067 20 .9385734
2234 20 .8952658
2291 20 4.7792123
2326 20 2
2327 20 .926419
2372 20 .8349664
2384 20 .9228828
2424 20 1
2456 20 .9828818
2463 20 .8874202
2473 20 1
2503 20 .9447081
2616 20 1.9350429
2617 20 .9332366
2626 20 1
2633 20 2.80748
2891 20 .9048837
2910 20 1
2926 20 4.9561044
2984 20 .968315
3142 20 1
3167 20 .9495112
3173 20 .9878771
3176 20 1
3213 20 1
3265 20 .9449792
3345 20 .9802241
3375 20 .9811331
3377 20 .9631804
3440 20 1
3442 20 .9535963
3500 20 1
3513 20 .9235007
3574 20 .9741958
3619 20 .911826
3621 20 .8605947
3646 20 .9550856
3797 20 .9419153
3804 20 1
3860 20 1.880963
3916 20 .8501049
3929 20 .9419646
3961 20 6.063453
3962 20 2.218162
4106 20 .8982511
4349 20 .932683
4369 20 1.905241
4394 20 .879168
4417 20 .9668839
4471 20 1.95651
4640 20 .8957309
4715 20 2
4897 20 .9015442
4922 20 1
4934 20 .9792345
5018 20 .9390414
5061 20 1
5067 20 1
5071 20 1
5084 20 .9524156
5092 20 1.969452
5101 20 .9631615
5112 20 .8366108
5115 20 .9405519
5222 20 .9070678
5224 20 .9388914
5282 20 .5952269
5315 20 1
5329 20 1
5371 20 1.958358
5378 20 1.964583
5534 20 .8919519
5535 20 .9881822
5617 20 .9652415
5745 20 .937366
5906 20 1
5924 20 .9856755
5930 20 1
6012 20 .9111065
6041 20 1
6198 20 .990784
6199 20 3.97186
6230 20 .9720943
6270 20 .9468117
6447 20 1
6482 20 .9728025
6568 20 1.986542
6697 20 1.904924
6816 20 .8826082
6857 20 .7864107
6938 20 .7963063
6995 20 .9786007
7131 20 .6729258
7136 20 1.562082
7231 20 .9492107
7249 20 1
7336 20 .8780296
7355 20 .934628
7406 20 .9438278
7414 20 .9417195
7502 20 .9363302
7503 20 .9840823
7556 20 .8885855
7564 20 .9772053
7598 20 1
7727 20 .9513755
7805 20 .982123
7845 20 .9831163
8044 20 .9273171
8255 20 .941625
8271 20 .8465346
8389 20 .9511993
8391 20 .7896787
8541 20 2.860382
8555 20 1.760892
8595 20 1.955911
8614 20 1.93142
8620 20 .9636775
8659 20 1
8676 20 4.169355
8727 20 .8581851
8739 20 .9524707
8767 20 .9296451
8802 20 .9798226
8891 20 1.938179
8914 20 .8827255
8945 20 .9303565
8970 20 1
8998 20 1
9012 20 1
9129 20 .9148427
9305 20 .9175267
9350 20 .989715
9366 20 .9705658
9518 20 1
9624 20 .9702217
9710 20 3.897122
9742 20 .9221006
9865 20 10.9726
9909 20 .7985085
9926 20 .9604717
10056 20 .9501059
10064 20 .8911221
10100 20 .8305264
10102 20 1.98384
10103 20 1.960934
10156 20 .7808576
10444 20 .9493098
10457 20 1
10499 20 .8734439
10641 20 .9633528
10681 20 1
11022 20 .9516299
11114 20 .9175543
11245 20 .96667
11253 20 .9552286
11286 20 .9075124
11378 20 .7975582
11390 20 .9609997
11409 20 1
11452 20 .9883072
11460 20 1
11467 20 .9630079
11619 20 1.950665
11651 20 .6550891
11655 20 1.212011
11702 20 1
11712 20 .8096728
11729 20 4.934883
11768 20 1
11795 20 1
11866 20 .9907161
11974 20 .8888939
12134 20 2.70996
12187 20 2.960282
12512 20 .9895551
12526 20 1
12606 20 .9806119
12683 20 .9554135
12869 20 .970051
12872 20 1.99217
13004 20 .9627672
13171 20 1.946156
13252 20 1
13311 20 .9686949
13351 20 .9063204
13456 20 .8778837
13494 20 1.898224
13507 20 .9127208
14200 20 .9083015
14354 20 .8572967
14372 20 .7400452
14405 20 .8918798
14449 20 3.535082
14546 20 3.79947
14562 20 .9907446
14564 20 2.958324
14589 20 .9664405
14614 20 .9767874
14630 20 .9863212
14636 20 .5319073
14699 20 1.936374
14705 20 .7196892
14858 20 7.932781
15051 20 .9117337
15099 20 .933205
15126 20 .8664041
15142 20 .969387
15186 20 1
15190 20 .7325007
15194 20 1.686714
15270 20 .8710621
15311 20 53.72022
15314 20 .9736461
15324 20 .7761951
15452 20 .8842741
15458 20 .9882303
15560 20 .9133373
15582 20 6.964825
15688 20 .9288352
15761 20 .967596
15835 20 1.912978
15836 20 1.982373
15927 20 .9223679
15959 20 1.813356
15967 20 10.78991
15983 20 .9079155
16 21 .8319929
22 21 16.5983358
35 21 .9183354
97 21 .5947141
156 21 .8233738
158 21 .6563278
199 21 .9589819
251 21 2.7944026
274 21 .6639585
281 21 .6352746
282 21 1.5946714
289 21 .8484452
298 21 .6740892
300 21 .8032844
301 21 .8153744
330 21 2.8648381
343 21 .8386264
364 21 .9232241
383 21 .9053864
413 21 .8274989
423 21 .8555923
439 21 .7922382
440 21 .7251531
465 21 .7577426
484 21 .7614981
563 21 .6709945
564 21 .9548381
580 21 8.3474173
587 21 .8734088
594 21 1.7960038
602 21 .8950622
630 21 .7566851
637 21 .867546
647 21 .8869528
659 21 .9267163
669 21 1
727 21 .8975479
739 21 1
756 21 1.9053896
783 21 1
802 21 .9284387
826 21 .8905008
877 21 1.9613553
886 21 .8862186
918 21 2.3985621
999 21 1
1029 21 .9332051
1203 21 .9771588
1224 21 .8872394
1226 21 1
1240 21 .8537074
1296 21 .9463178
1343 21 .9368296
1357 21 14.7933507
1460 21 .944094
1530 21 .9788173
1531 21 .8256858
1576 21 .9169413
1584 21 .9292743
1669 21 14.6999232
1782 21 1.9569688
1823 21 .8267616
1964 21 .8691659
2024 21 2.2126232
2035 21 .7533251
2049 21 9.82034
2063 21 .8277876
2067 21 3.9258306
2202 21 1.9790715
2205 21 1
2219 21 1.9110592
2272 21 2.8249816
2291 21 7.7334106
2305 21 .8223644
2378 21 1.9884821
2484 21 .9820593
2487 21 1
2503 21 .9332379
2633 21 .7675423
2694 21 1
2827 21 1
2841 21 .7262344
2926 21 1.9469984
2950 21 .9713173
2958 21 1.9033759
2989 21 1.9815175
3015 21 1
3083 21 2
3115 21 1
3173 21 1.985362
3189 21 2.921584
3217 21 1
3248 21 1
3274 21 .8862829
3346 21 .9358113
3347 21 .5459313
3375 21 3.977219
3400 21 .8677496
3438 21 .8287479
3442 21 .94397
3511 21 .9091259
3522 21 .9230935
3679 21 .973981
3691 21 .9248966
3715 21 1
3716 21 1
3797 21 3.929866
3819 21 .8180168
3867 21 1.950765
3893 21 1.963455
3959 21 .8177983
3960 21 .88257
3961 21 9.869169
3965 21 .7744778
3967 21 .8955726
3970 21 .9573876
4040 21 .8742054
4047 21 1
4067 21 .9431747
4075 21 .8493277
4106 21 .8771436
4107 21 1.900839
4284 21 2
4294 21 2.885266
4354 21 1
4365 21 .9009552
4369 21 .8855835
4383 21 .9119712
4411 21 .9356474
4486 21 .9879664
4544 21 1
4629 21 .940225
4708 21 .9437788
4712 21 .8150319
4772 21 1
4778 21 .983482
4790 21 .982924
4887 21 .9043372
4927 21 1
4993 21 1
5001 21 1.990611
5051 21 1
5111 21 .9063403
5116 21 1
5125 21 .9649718
5217 21 1
5252 21 .8995045
5289 21 .9526537
5347 21 .9285821
5371 21 1.94972
5395 21 .9782602
5449 21 .9579242
5450 21 1
5497 21 .9601092
5698 21 .7816627
5741 21 .9796482
5916 21 1
5924 21 .9827039
5930 21 1
5942 21 1.952898
5950 21 .9024493
5990 21 1
6012 21 .8926659
6041 21 1
6071 21 .9212096
6185 21 1.913514
6191 21 1
6199 21 .966022
6254 21 .8419445
6276 21 .7138368
6301 21 .9328969
6375 21 4
6444 21 1.952509
6464 21 1
6481 21 .8623195
6482 21 .9671604
6488 21 1.975482
6494 21 .9336426
6568 21 .9837505
6589 21 .9703078
6659 21 2.963165
6750 21 .9917178
6816 21 .8582556
6846 21 1
6901 21 1.938407
6926 21 1.972937
6933 21 1
7007 21 .9440609
7040 21 .9569079
7082 21 2.530578
7120 21 .8612814
7131 21 .6050753
7136 21 2.471237
7169 21 .9687857
7231 21 .9386746
7292 21 .9715053
7310 21 1.918982
7338 21 .9349629
7353 21 1.979202
7355 21 1.921067
7369 21 .8631893
7370 21 .8898906
7403 21 1
7406 21 .932175
7474 21 2.893229
7500 21 .9282227
7502 21 .9231221
7556 21 1.865473
7677 21 .9013675
7711 21 .9116983
7748 21 1.855802
7824 21 1
7831 21 1
7858 21 1
8062 21 1
8086 21 .9657229
8132 21 1.872317
8237 21 .9158338
8256 21 .8607178
8257 21 .9462357
8374 21 .8964585
8386 21 2
8410 21 .980982
8429 21 1
8446 21 2
8460 21 .9237307
8477 21 .9468116
8484 21 .8481539
8494 21 .8155628
8555 21 1.71129
8596 21 2.946357
8633 21 1
8655 21 1.909468
8676 21 2.99704
8727 21 2.828766
8739 21 1.942611
8781 21 .9432679
8810 21 .9111397
8827 21 1.984719
8891 21 .9253548
8914 21 .8583973
8957 21 1.737375
9194 21 1.92542
9308 21 .9592286
9343 21 1
9364 21 1.933449
9393 21 .7839576
9624 21 1.964044
9701 21 .6720729
9742 21 7.905941
9777 21 .9864714
9865 21 10.55202
9945 21 1
9956 21 1.956363
10010 21 1
10048 21 .9849189
10067 21 .9559034
10091 21 1
10102 21 1.980487
10103 21 2.95283
10226 21 1.938311
10346 21 .8769206
10457 21 1
10501 21 1
11010 21 .9743858
11021 21 1
11022 21 1.941596
11145 21 1
11226 21 1.946226
11245 21 .9597558
11253 21 .9459409
11264 21 .9157953
11286 21 .8883262
11365 21 .8797211
11370 21 1
11382 21 1
11390 21 .9529092
11430 21 1.980825
11456 21 .9757585
11481 21 .9360404
11492 21 .9601788
11587 21 .9536681
11649 21 1
11686 21 .8468139
11729 21 .9213745
11795 21 1
11866 21 2.98879
11868 21 .9736375
11895 21 .9126297
11925 21 .8387953
11949 21 .894649
11974 21 .8658453
11997 21 1
12092 21 1
12134 21 .6497916
12171 21 1.915337
12187 21 1.952043
12214 21 1
12234 21 1
12257 21 .9831028
12307 21 .9425911
12331 21 .8909881
12375 21 .8487742
12516 21 1
12586 21 .9022296
12589 21 .833235
12628 21 .9115988
12631 21 1
12643 21 .9253349
12728 21 .9272271
12823 21 1
12869 21 .9638382
12872 21 .9905453
12888 21 1
13042 21 .9180925
13100 21 2.967065
13171 21 .9349866
13327 21 .9536084
13371 21 .9843603
13404 21 1
13456 21 1.852551
13486 21 1
14285 21 .9603304
14396 21 .8802604
14405 21 1.869451
14421 21 2.519623
14449 21 .4386367
14471 21 1.803327
14474 21 .7801421
14564 21 4.534785
14589 21 .9594787
14630 21 1.983484
14636 21 .4348029
14691 21 2.980972
14858 21 22.91884
14977 21 2.876399
15022 21 .8357233
15027 21 .6961203
15082 21 1
15099 21 2.919349
15126 21 .8386901
15142 21 .9630365
15177 21 .9355242
15194 21 1.621724
15311 21 19.58771
15444 21 2
15452 21 4.860267
15458 21 1.985789
15560 21 .8953594
15582 21 5.750081
15676 21 .9093061
15688 21 .9140723
15705 21 .9798492
15739 21 .8867816
15761 21 .9608738
15766 21 .8817935
15861 21 .9551442
15862 21 1.885276
15877 21 1.868253
15927 21 .9062634
15957 21 .8849501
15959 21 .7746377
15967 21 15.50164
15998 21 .9602528
16021 21 .9586576
16036 21 .9156267
16092 21 .5124315
22 22 7.6484701
26 22 1.9479995
97 22 2.6453005
116 22 .9479403
153 22 .8949151
164 22 .9500964
200 22 .9386414
202 22 .7678791
207 22 .969166
211 22 2
221 22 .9740455
259 22 1.8392837
274 22 .705902
281 22 .6807983
285 22 .8271946
292 22 .7477332
294 22 .759304
295 22 .8789527
300 22 .8278377
325 22 1
330 22 .8817085
342 22 1
368 22 .9329535
374 22 .9714115
381 22 .8986051
392 22 .8477588
413 22 .8490299
423 22 1.8736167
439 22 .8181703
455 22 .7672469
484 22 .7912671
519 22 .9498059
522 22 .8865958
563 22 .7120598
580 22 5.4288703
592 22 .9826279
594 22 2.8214658
596 22 .9266293
630 22 .7870548
637 22 1.8840784
641 22 .9486606
647 22 .9010629
659 22 .9358633
707 22 .9838429
711 22 .8790437
746 22 1
748 22 1
756 22 4.9171985
760 22 .928129
822 22 .9667413
877 22 .9661788
918 22 1.4736314
919 22 .9209471
997 22 .9446307
1203 22 2.9800098
1224 22 2.9013137
1233 22 1
1259 22 .830256
1268 22 1
1292 22 .9713458
1296 22 .9530183
1357 22 2.8176755
1376 22 .8312165
1530 22 .9814613
1539 22 .8819229
1546 22 .950481
1630 22 .9336274
1669 22 .7373777
1782 22 1.9623398
1791 22 .9693219
1797 22 1.9383296
1798 22 1.9829926
1842 22 .8568349
1897 22 3.61017
2024 22 4.3109007
2031 22 1
2049 22 4.8427645
2051 22 .6357047
2063 22 1.8492825
2067 22 .9350882
2170 22 .9559768
2220 22 .9414283
2291 22 3.7666853
2326 22 1
2335 22 .934266
2384 22 .9185074
2484 22 .9842986
2581 22 .8636834
2592 22 .9695129
2599 22 .9605041
2616 22 1.9313574
2617 22 2.9294486
2620 22 .9212219
2633 22 .7965568
2926 22 3.9536139
2984 22 .9665173
2989 22 .9838244
3094 22 1
3114 22 .6919781
3130 22 1.917552
3140 22 1
3167 22 .9466466
3189 22 3.931371
3265 22 .9418575
3333 22 .971279
3345 22 1.979102
3375 22 .9800626
3448 22 .9336683
3463 22 .9222316
3510 22 .9383016
3551 22 2
3588 22 .9534456
3619 22 .9068233
3727 22 1
3797 22 4.93862
3860 22 .8742094
3867 22 .9569104
3881 22 1
3961 22 5.010316
4107 22 1.913216
4112 22 1
4188 22 1
4205 22 1.973733
4294 22 1.899587
4335 22 .9751171
4343 22 .9556493
4345 22 .9681608
4348 22 1
4349 22 .9288635
4363 22 1
4369 22 .8998646
4372 22 .9456554
4373 22 .6979955
4393 22 .9519043
4404 22 .9896851
4406 22 .9814809
4453 22 1
4471 22 1.954043
4486 22 .9894684
4521 22 .9692699
4629 22 1.947686
4640 22 .889815
4733 22 2.967798
4757 22 1
4777 22 1.946743
4783 22 1
4830 22 2
4837 22 .938138
4839 22 1.985855
4847 22 1
4895 22 .9283893
4915 22 1
4963 22 .9406289
5092 22 .9677187
5101 22 3.961071
5102 22 1.95174
5104 22 .9793139
5108 22 .8857358
5174 22 .9427484
5214 22 2
5225 22 1
5236 22 .925121
5240 22 1
5263 22 1
5264 22 1
5296 22 1
5329 22 1
5371 22 .9559954
5393 22 .9667326
5395 22 .9809737
5429 22 .9556623
5466 22 .7954025
5496 22 3
5497 22 5.965088
5564 22 .9731865
5698 22 .8089148
5719 22 1.964038
5739 22 1
5745 22 .9338123
5803 22 1.828658
5895 22 1
5914 22 1
5950 22 .9146252
6032 22 .9797783
6041 22 3
6068 22 1.974437
6088 22 1.983324
6156 22 1
6195 22 2.881166
6198 22 .9902611
6199 22 2.970263
6227 22 .9738803
6267 22 2
6270 22 .9437939
6289 22 .5960744
6340 22 1
6375 22 1
6444 22 .958437
6488 22 .9785422
6532 22 .8481294
6638 22 1.814376
6657 22 .921954
6659 22 .9677626
6702 22 1.967841
6750 22 .9927515
6771 22 2
6863 22 .927922
6995 22 1.977387
7082 22 3.58917
7131 22 1.654368
7136 22 1.537236
7204 22 .9526054
7278 22 .9840165
7355 22 .930919
7406 22 1.940641
7500 22 .9371817
7503 22 1.983179
7598 22 1
7698 22 1
7778 22 1
7805 22 .9811087
7845 22 .9821583
7850 22 .979903
7860 22 1
8044 22 .9231933
8054 22 .8751554
8221 22 .7855114
8237 22 .9263391
8321 22 1
8411 22 1
8453 22 .9399391
8477 22 .9534504
8571 22 1
8628 22 .9556742
8630 22 1.905568
8655 22 1.920768
8676 22 3.122226
8727 22 5.850139
8739 22 1.949774
8781 22 1.950349
8835 22 1
8914 22 .8760716
9044 22 1
9103 22 .8528401
9137 22 .9758481
9170 22 .9779723
9183 22 .9852845
9262 22 1
9308 22 .9643175
9350 22 .9891314
9366 22 1.968896
9402 22 1
9503 22 1
9605 22 .9640072
9623 22 .9588538
9624 22 1.968532
9632 22 .8876999
9653 22 .969405
9660 22 .907755
9742 22 3.917681
9777 22 .98816
9865 22 .8575657
9894 22 .9783655
9906 22 .9413637
9946 22 1
9978 22 .9518336
9994 22 1
10067 22 .9614074
10103 22 .958718
10206 22 1.971287
10291 22 1
10414 22 1
10946 22 .9845953
10974 22 1
11004 22 1.984032
11033 22 1
11095 22 .961332
11156 22 .9026697
11173 22 .9812136
11186 22 1
11226 22 .9529377
11244 22 1
11252 22 .9637654
11261 22 .9622046
11264 22 .9263055
11348 22 .9378841
11368 22 .9783255
11378 22 .7860721
11430 22 .9832182
11444 22 .8664892
11452 22 .9876437
11533 22 2
11546 22 .892818
11587 22 .9594511
11592 22 1
11671 22 1
11692 22 .9792767
11697 22 .9326162
11757 22 .7255208
11866 22 .9901894
11868 22 1.976928
11949 22 .9077985
11974 22 1.88259
11983 22 1
12089 22 .9266632
12134 22 2.693503
12135 22 .9113883
12171 22 .9259046
12187 22 2.958029
12230 22 1
12331 22 2.904595
12367 22 .9639118
12805 22 1
12869 22 2.968352
13012 22 1
13092 22 .9306094
13100 22 1.971176
13182 22 .8775849
13242 22 .9267378
13370 22 1
13494 22 .892449
13513 22 2
14249 22 1
14273 22 1
14285 22 .9652818
14323 22 1.978313
14363 22 .6276996
14449 22 1.508704
14527 22 .7493356
14562 22 1.99022
14564 22 1.842484
14636 22 .5053488
14691 22 6.983347
14705 22 2.703785
14858 22 18.92897
14911 22 .9312585
15027 22 .7340495
15099 22 2.929415
15126 22 1.858824
15177 22 .9435719
15194 22 .6689388
15270 22 2.863747
15284 22 .8050111
15311 22 3.136969
15314 22 2.972151
15324 22 2.763497
15452 22 1.877708
15582 22 1.906091
15667 22 1
15688 22 1.924797
15694 22 .1164249
15701 22 .4219417
15716 22 .9678826
15761 22 .9657574
15874 22 1
15877 22 .8846971
15927 22 .9179632
15957 22 .8993102
15959 22 .8027666
15965 22 .7920847
15967 22 5.43756
16045 22 1.911534
22 23 8.62546726
26 23 .94459683
48 23 .54936281
97 23 2.62209028
102 23 1
156 23 .83530447
158 23 .67954211
164 23 .94683089
203 23 .91817006
205 23 .90841227
233 23 .7836899
251 23 4.80829027
258 23 .84191381
280 23 1.76088191
287 23 .85910391
294 23 .74355374
297 23 1.79110068
301 23 .82784549
302 23 .74484542
316 23 .96850722
321 23 .91194931
327 23 1.89525672
381 23 .89197025
423 23 .8653467
426 23 .81832193
465 23 .7741065
469 23 .76827542
474 23 1
484 23 3.77760835
494 23 .87448715
532 23 1.85638273
535 23 1
540 23 .73898613
580 23 4.39149776
594 23 2.80978324
707 23 .98278562
876 23 1
942 23 1
1030 23 2.94710608
1194 23 1.93514321
1203 23 .97870167
1224 23 1.89485608
1277 23 .90497037
1292 23 .96947076
1338 23 .87553158
1357 23 29.3476912
1498 23 .95381996
1499 23 1
1511 23 2
1539 23 .87419637
1630 23 1.92928422
1669 23 5.72019267
1790 23 1
1795 23 .97090144
1797 23 1.93429407
1897 23 1.58466099
1920 23 .79499303
2024 23 2.26580868
2028 23 .84548084
2043 23 .90268425
2049 23 2.83247559
2067 23 1.93084056
2138 23 .9092645
2219 23 .91706691
2220 23 1.9375956
2291 23 1.7514181
2503 23 1.93774756
2522 23 1
2595 23 .94419684
2617 23 1.92483197
2620 23 .91606694
2726 23 1.97942598
2823 23 .91890502
2852 23 1.87122148
2926 23 2.95057855
3061 23 .9639358
3265 23 .9380529
3297 23 .9252652
3345 23 .9777346
3350 23 1
3463 23 .9171427
3511 23 .9152643
3563 23 .8948699
3620 23 .9869635
3707 23 .9528976
3802 23 .9495354
3805 23 .8839889
3875 23 .944381
3956 23 1
3960 23 .8905022
3961 23 9.945554
3962 23 2.119739
4107 23 1.907537
4163 23 .9373308
4175 23 1
4207 23 .8943399
4294 23 2.893016
4362 23 1
4404 23 1.98901
4411 23 .9399942
4448 23 .8340191
4520 23 .9448627
4629 23 1.944263
4675 23 .9496023
4733 23 .9656905
4778 23 .9845977
4832 23 1
4958 23 .8769439
4990 23 .9297026
4992 23 .8780252
5000 23 3.949739
5001 23 1.991245
5006 23 .939299
5021 23 .9253381
5102 23 .948582
5174 23 .939002
5280 23 .8600707
5294 23 .9216242
5310 23 1
5371 23 .953116
5497 23 .9628037
5534 23 .8783501
5535 23 .9866945
5572 23 1.985745
5617 23 .9608659
5745 23 .9294813
5746 23 1
5807 23 1
5845 23 .9812995
5873 23 .8791785
5916 23 2
6032 23 .9784551
6042 23 .8187174
6068 23 .9727642
6199 23 5.968317
6227 23 .9721712
6413 23 1
6444 23 .9557173
6488 23 .9771381
6647 23 1
6657 23 .916847
6659 23 1.965653
6702 23 2.965736
6747 23 1
6750 23 .9922772
6816 23 .8678301
6901 23 .9425676
6910 23 1
6947 23 .9754583
7082 23 .5622868
7131 23 1.631752
7132 23 1
7136 23 4.506954
7169 23 .9708942
7355 23 1.926399
7420 23 .8933351
7513 23 1
7642 23 .9448595
7645 23 1
7748 23 .8655423
7873 23 1
8201 23 1
8237 23 .921519
8255 23 .9342763
8374 23 .9034525
8379 23 .9923449
8389 23 .9450559
8411 23 1
8477 23 2.950404
8481 23 .9119183
8555 23 .7307918
8569 23 .9890824
8571 23 1
8630 23 .8993891
8676 23 .06478779
8727 23 3.840333
8739 23 .9464874
8762 23 .888429
8827 23 1.985751
8849 23 .9443602
8888 23 1
8901 23 .9614419
9123 23 .8215718
9129 23 .9041226
9155 23 1
9183 23 1.984322
9194 23 .9304576
9197 23 1
9393 23 .7985508
9457 23 .9780337
9585 23 1
9613 23 1
9617 23 1
9638 23 .9748267
9640 23 .9632479
9711 23 1
9843 23 1.945288
9865 23 10.71737
9879 23 .9892324
9916 23 .8815922
9946 23 1
10042 23 1
10208 23 1
10291 23 1
10336 23 .8088973
10395 23 2
10539 23 .9517154
10544 23 .8562523
10641 23 .9587394
11022 23 .9455408
11061 23 .8763903
11156 23 .8963008
11199 23 1
11245 23 .9624742
11365 23 1.887846
11456 23 3.977396
11467 23 1.958351
11488 23 .9476305
11492 23 1.962869
11571 23 .8825611
11587 23 .9567977
11638 23 .9854921
11729 23 .9266855
11795 23 1
11806 23 .971539
11974 23 .8749072
12134 23 .6734474
12146 23 .9821116
12171 23 .9210561
12178 23 1
12331 23 .8983516
12367 23 .9615503
12437 23 1
12502 23 1
12512 23 1.98824
12586 23 1.908834
12629 23 .9165607
12683 23 .9498007
12717 23 .9525663
12861 23 .8946271
13100 23 1.96929
13141 23 1.962391
13232 23 .917405
13334 23 .9619019
13454 23 1
14200 23 .8967579
14229 23 1.900791
14285 23 1.96301
14376 23 .9774336
14399 23 .8324952
14404 23 1.955174
14405 23 2.878269
14449 23 4.476556
14527 23 .732933
14546 23 2.774226
14564 23 11.7013
14636 23 3.472981
14699 23 .9283649
14705 23 1.684402
14766 23 .9039787
14809 23 .9875914
14858 23 12.92432
15008 23 .9839996
15024 23 .9737463
15027 23 2.716647
15194 23 .6472754
15211 23 1
15284 23 .7922517
15311 23 96.42613
15324 23 .7480211
15369 23 1.874815
15452 23 1.869706
15560 23 .9024276
15582 23 1.83451
15688 23 .9198765
15729 23 1.787801
15739 23 .8944292
15761 23 .9635167
15813 23 1.831455
15836 23 .9801539
15862 23 .8930256
15877 23 .8771521
15878 23 1
15924 23 .9681401
15957 23 .8927214
15967 23 23.00814
16021 23 .9614502
16036 23 .9213259
16045 23 .9057446
16136 23 .8788652
6 24 1.58344426
15 24 1
22 24 14.2883559
95 24 2.54827463
97 24 9.27292281
139 24 1.99788235
148 24 4.01281635
153 24 .48832805
156 24 .24732845
158 24 4.5354822
166 24 2
171 24 .16865534
199 24 2.8252062
203 24 4.62603071
204 24 1.55152284
216 24 1.81514804
218 24 1.06631106
223 24 .57365156
243 24 .70199223
244 24 1.29956721
247 24 .79089626
251 24 17.12387143
258 24 .27753364
267 24 .33678245
269 24 4.27297672
270 24 .68152026
273 24 .34625838
274 24 7.56799951
275 24 2.78273094
276 24 2.06681129
277 24 .25885932
278 24 1.53291164
279 24 1.16409799
280 24 1.90721149
281 24 1.44576622
282 24 4.27274072
283 24 1.76180645
284 24 4.54255497
285 24 .15858834
286 24 3.49550053
287 24 2.35609379
288 24 1.68884297
289 24 .35416736
290 24 2.48698202
291 24 2.00247788
292 24 3.77168097
293 24 1.99583218
294 24 7.82802039
295 24 1.41060544
296 24 1.34024445
297 24 4.04531365
298 24 4.61117001
300 24 5.16171982
301 24 .21324031
302 24 2.8339234700000002
303 24 .11772753
327 24 3.52131497
330 24 1.42402353
336 24 .78056356
361 24 .45970443
364 24 .67282872
381 24 1.50629552
382 24 .70792978
383 24 1.5968155
386 24 .11118059
389 24 6.91165904
392 24 2.25871807
397 24 .4322736
404 24 1.60715393
410 24 .26991084
416 24 .3756031
423 24 6.3846238
426 24 12.1697169
428 24 1.57842599
436 24 .42497592
440 24 3.82877296
455 24 1.86669565
469 24 4.94100044
479 24 .1215362
484 24 4.98365266
500 24 .13775932
519 24 .75559857
520 24 2.50729575
523 24 .10624893
532 24 4.34365777
534 24 .11490817
540 24 .80714608
558 24 1.43174099
564 24 1.80754777
567 24 1.07603902
574 24 3.73454097
580 24 3.21909687
586 24 1
587 24 .46054665
594 24 9.13069441
596 24 .64274891
604 24 1
630 24 2.96314288
635 24 1.54768682
637 24 1.4355631
643 24 .77231284
647 24 2.51826281
667 24 1
668 24 .04094268
676 24 2.36659884
693 24 1.89941464
694 24 1
702 24 .8774355
703 24 .71454125
707 24 .92132892
721 24 7.87154645
724 24 1.69103612
743 24 .24459707
753 24 .53354881
754 24 .79547263
756 24 1.59682904
764 24 1.55593334
796 24 1
841 24 .5832287
918 24 20.43704441
919 24 1.61508129
950 24 1.57974918
953 24 2
997 24 .73039981
1030 24 .75827062
1127 24 .45814633
1140 24 .53964072
1187 24 3.20509978
1194 24 2.70359936
1224 24 .51948402
1289 24 2
1339 24 1.74555089
1343 24 .73080687
1357 24 419.02834626
1496 24 1
1540 24 .89716814
1586 24 .35964529
1633 24 .81634427
1663 24 .82042672
1685 24 1
1717 24 .49558895
1782 24 .8166276
1792 24 2.60781807
1897 24 15.10186804
2024 24 28.64468787
2028 24 2.29383526
2063 24 .26613747
2120 24 .68001923
2272 24 3.25418012
2353 24 1.52148064
2384 24 .60320207
2467 24 .64959429
2503 24 .71550143
2513 24 1
2525 24 .89992988
2540 24 1.88018896
2633 24 8.00940928
2647 24 2.80540827
2727 24 1
2823 24 .62938957
2933 24 1
2947 24 4.15299787
2950 24 .87777231
3140 24 1
3147 24 1
3298 24 .5771415
3333 24 .8601536
3344 24 1
3490 24 .3478679
3496 24 2
3511 24 .612751
3567 24 1.889974
3588 24 .7733207
3679 24 .8891233
3729 24 .4841592
3797 24 .7011316
3819 24 .2245004
3856 24 1.550855
3909 24 1
3932 24 1
3941 24 .3301024
3960 24 3.499586
3961 24 26.1811
3964 24 1.555847
4107 24 .5774352
4163 24 .7135969
4294 24 2.511074
4338 24 .4271382
4444 24 1
4490 24 .6586009
4516 24 .7437522
4520 24 1.748018
4637 24 .7738992
4666 24 2
4681 24 1
4712 24 .2117805
4790 24 .9272327
4897 24 .4934065
4956 24 3.170222
5065 24 .57869
5066 24 .4428693
5111 24 .6008804
5125 24 .8507315
5159 24 2.503204
5221 24 .5333523
5235 24 .1695437
5321 24 1.804319
5347 24 2.695661
5473 24 .6055108
5475 24 .1925531
5534 24 .4440504
5613 24 .4958425
5626 24 1.926289
5698 24 .06958164
5705 24 .3894344
5752 24 .5631142
5887 24 .8556928
5969 24 .6837656
5990 24 1
6012 24 .5426085
6106 24 1.826397
6132 24 1
6195 24 3.421383
6231 24 1.019392
6279 24 1
6473 24 1
6488 24 .8955191
6520 24 .58208
6567 24 4.534836
6671 24 .8062883
6713 24 .2025211
6856 24 1
6859 24 1
6861 24 1
6936 24 1
7008 24 .4970303
7041 24 .724815
7131 24 17.31708
7136 24 32.74674
7216 24 .5621087
7266 24 1
7303 24 1
7336 24 .3724147
7403 24 1
7420 24 .5125329
7445 24 .6225585
7474 24 5.54501
7503 24 .9180972
7556 24 1.426729
7600 24 .680853
7642 24 1.748004
7752 24 1
7757 24 1
7837 24 1
8013 24 .1996651
8037 24 .4957751
8075 24 .9369157
8216 24 1.164173
8271 24 3.210361
8390 24 1
8447 24 .7818388
8458 24 2.562618
8460 24 1.674988
8543 24 1.231378
8555 24 9.769697
8570 24 .821773
8620 24 .8131066
8630 24 1.5402
8673 24 .1209753
8676 24 16.72601
8727 24 1.270307
8762 24 .4901118
8824 24 1.596935
8853 24 2.270821
9057 24 .8605756
9179 24 .6975262
9194 24 .6821859
9223 24 1
9262 24 2
9292 24 .3127792
9305 24 .5756427
9413 24 1
9482 24 1
9489 24 2.538317
9491 24 .3957641
9551 24 .8534671
9755 24 .3394738
9771 24 .7529319
9777 24 .9423496
9843 24 .7499631
9865 24 105.5682
10064 24 1.439781
10068 24 1
10093 24 .8017609
10205 24 .6346878
10350 24 1
10463 24 1
10766 24 .5941403
10929 24 1
11156 24 .5260866
11184 24 .783798
11333 24 1
11409 24 1
11487 24 .8463171
11491 24 .4315418
11558 24 .7080183
11571 24 2.463295
11580 24 1.627181
11619 24 .7461516
11639 24 1
11644 24 .6362776
11686 24 1.347216
11688 24 .24315
11708 24 1
11712 24 1.020692
11724 24 2.521961
11806 24 .8699309
11837 24 .5822986
11868 24 .8876595
12128 24 .5850485
12134 24 3.507629
12171 24 .6392203
12236 24 2.425347
12257 24 .9279945
12300 24 1
12348 24 1.489374
12365 24 1
12562 24 1
12625 24 1.119236
12653 24 .4644402
12959 24 .722531
13071 24 1.496075
13100 24 .8596514
13120 24 .6440115
13165 24 1
13206 24 1.50762
13231 24 .09948084
13232 24 .6225344
13251 24 1
13354 24 1.021233
13371 24 .9333531
13456 24 .3716641
13465 24 .871158
13506 24 .9271636
14200 24 1.528175
14268 24 .6663412
14396 24 1.489744
14399 24 .2344899
14405 24 .4436792
14421 24 11.95293
14449 24 3.607817
14471 24 4.161904
14511 24 .3443055
14527 24 6.779483
14546 24 9.968195
14564 24 67.49478
14569 24 .7746736
14636 24 21.59148
14699 24 1.672622
14705 24 12.55769
14751 24 .7995224
14766 24 .5611749
14778 24 5.465437
14809 24 .9432917
14939 24 .7210721
14977 24 .4732908
14978 24 .7450229
15027 24 8.705053
15046 24 1
15051 24 .5458357
15082 24 1
15099 24 .6563138
15126 24 12.3126
15142 24 .8424844
15177 24 1.725244
15190 24 6.623612
15194 24 11.38802
15196 24 .7988913
15270 24 3.336564
15298 24 .7502345
15311 24 653.1065
15324 24 19.84844
15369 24 1.427897
15436 24 2.468165
15452 24 8.404545
15582 24 44.67362
15612 24 .8716284
15688 24 .6338292
15704 24 1.7274
15729 24 10.03023
15731 24 .6830096
15739 24 3.517533
15813 24 1.229736
15830 24 .5198468
15835 24 2.552238
15836 24 1.909302
15862 24 3.511119
15877 24 2.438576
15927 24 1.600553
15959 24 7.039646
15967 24 249.0466
16021 24 .8238245
16045 24 2.569245
16092 24 2.922285
16136 24 2.446404
16155 24 .5932926
18 25 .96248753
26 25 .93964999
95 25 .76658753
133 25 1
156 25 .56284652
158 25 .24111586
187 25 .97951678
203 25 .83745145
218 25 .64049966
243 25 .88475726
247 25 .90099872
251 25 .44538343
261 25 1
271 25 1.71421597
274 25 4.53782871
280 25 1.63196666
281 25 .16397284
290 25 .74146631
300 25 .62623857
302 25 .2870804
305 25 .72474321
314 25 .70076986
327 25 .82621923
361 25 .56287182
389 25 .40050654
406 25 .92065467
423 25 .70549452
426 25 .73618559
434 25 .97054635
534 25 .6587371
551 25 .90224172
563 25 .51236795
589 25 19.42243373
596 25 .88115619
608 25 1
637 25 1.70580649
647 25 4.9041676
670 25 .56738304
721 25 1.5345309
727 25 .85574156
756 25 .85736561
831 25 3.95397105
877 25 1.97175417
878 25 1
947 25 .96407243
950 25 .94264437
1030 25 3.93853848
1037 25 1.86029101
1076 25 1.97855455
1431 25 1.99233382
1432 25 1
1459 25 1
1483 25 .76517931
1520 25 .95107902
1630 25 .33137286
1669 25 .05930287
1761 25 .84399668
1762 25 .97126714
1796 25 1
1798 25 .96144284
1805 25 .82956563
1876 25 .97036169
2028 25 1.68888895
2049 25 3.79849098
2202 25 .97801789
2205 25 1
2221 25 1
2234 25 .90329921
2291 25 3.46484926
2350 25 .96906352
2360 25 .55174591
2378 25 .98702414
2455 25 .83320536
2492 25 .94712387
2540 25 1.99069812
2599 25 1.98256395
2652 25 1
2771 25 1
2822 25 9.7719165
2877 25 .97570163
2910 25 1
2926 25 .93896247
2989 25 3.98653154
3061 25 1.954314
3177 25 2
3189 25 .9054637
3375 25 1.979095
3376 25 1
3377 25 .9069716
3384 25 .9754643
3494 25 1.947825
3574 25 .9749965
3788 25 1
3797 25 1.917946
3804 25 1
3856 25 .8515799
3867 25 .9707982
3919 25 1
3967 25 .9812291
4011 25 1
4047 25 2
4073 25 .9950094
4107 25 .8607502
4141 25 3.995997
4335 25 .9762164
4345 25 .9811819
4362 25 1
4377 25 1
4381 25 1
4393 25 1.961457
4444 25 1
4520 25 .8279331
4544 25 1
4546 25 1
4556 25 1.947474
4680 25 .9387529
4782 25 1
4844 25 1
4938 25 .9901655
5000 25 .9387529
5067 25 1
5084 25 .9701251
5093 25 1
5119 25 .9460454
5210 25 1
5214 25 1
5224 25 .9036795
5242 25 .9476122
5275 25 1
5276 25 .9865197
5283 25 1
5371 25 .9539062
5393 25 .9556043
5496 25 3
5553 25 .9765608
5556 25 .9708664
5576 25 1
5722 25 1
5807 25 1
6009 25 .9813499
6071 25 1.90336
6124 25 .9739643
6185 25 1.904966
6195 25 .5272689
6199 25 2.964799
6301 25 .8129357
6447 25 2
6488 25 .9754633
6601 25 .8054464
6605 25 1
6770 25 1
6863 25 1.951518
6912 25 1
6971 25 .5865643
6995 25 .987707
7107 25 82.86326
7108 25 .991737
7136 25 2.624257
7169 25 .9532071
7204 25 1.954497
7355 25 .8821966
7382 25 .9334675
7403 25 1
7406 25 .8886525
7450 25 1
7474 25 .5864415
7640 25 .9658937
7746 25 77.5144
7747 25 67.65052
7845 25 .9746936
8083 25 1
8161 25 1
8410 25 .9273506
8453 25 .9656983
8460 25 .7652351
8555 25 1.156442
8569 25 .9836246
8635 25 .4833446
8655 25 1.921604
8691 25 .7932821
8802 25 .9821841
8834 25 1
8868 25 .9799817
8890 25 .9583907
8977 25 2
9014 25 .6847076
9095 25 1
9308 25 .9719389
9366 25 .974007
9451 25 1
9558 25 .9175343
9652 25 .9241437
9662 25 .9880249
9691 25 .9383747
9710 25 1.944073
9978 25 .8476354
10008 25 1.767309
10010 25 1
10067 25 .9664761
10156 25 .5108837
10205 25 .5710141
10254 25 .9842575
10407 25 1
10435 25 1
10457 25 1
11016 25 .8621352
11064 25 .8931999
11092 25 1
11119 25 .9575274
11213 25 3
11264 25 2.913971
11273 25 .9006428
11289 25 .9531827
11358 25 .7932821
11452 25 2.996142
11456 25 1.9796
11471 25 4.973072
11500 25 .9898395
11545 25 2
11604 25 1
11729 25 1.94357
11829 25 1
11868 25 .9716704
11974 25 3.891801
12089 25 .9875606
12134 25 .5397071
12171 25 2.975189
12187 25 .955818
12201 25 1
12262 25 1
12317 25 .9750849
12363 25 1
12435 25 .9004225
12534 25 1
12547 25 1
12710 25 1
12728 25 .9706522
12869 25 1.970316
12881 25 185.4898
13092 25 1.914882
13115 25 .9681267
13127 25 1
13171 25 .9245642
13232 25 .8831244
13245 25 1.981158
13246 25 12.98528
13247 25 3.987232
13334 25 2.96963
13507 25 .946423
13521 25 .8852887
14337 25 1
14372 25 .8670457
14404 25 1.971201
14546 25 .3784742
14562 25 .9914988
14636 25 .6106212
14652 25 .9637059
14837 25 .9720756
15126 25 .7481437
15267 25 1
15270 25 .4654744
15284 25 .1856922
15314 25 .9714487
15332 25 1.983806
15452 25 .44424
15560 25 6.966891
15726 25 1
15729 25 1.386303
15845 25 .9357059
16045 25 .7375059
16168 25 .9530573
18 26 .9527796
22 26 2.6083626
35 26 .920374
49 26 1.7545759
97 26 .6048314
114 26 1
139 26 1.7707077
148 26 1.7741248
159 26 .9416886
203 26 2.9144329
209 26 .8770137
211 26 1
218 26 .7863648
229 26 .8386969
240 26 1
243 26 .9318135
244 26 .8397356
251 26 6.799535
267 26 .8482507
270 26 .6983217
271 26 .8284624
275 26 .7214794
277 26 .8304213
279 26 .8087392
282 26 1.6047897
283 26 .7166918
285 26 .8074785
287 26 .8526693
290 26 .8826175
291 26 1.7717592
294 26 .731842
295 26 .865142
296 26 .8490428
297 26 .7815604
316 26 .967069
337 26 .774454
361 26 .8763762
389 26 3.7509792
404 26 1.9101138
424 26 1
436 26 .8684301
440 26 3.7320142
455 26 .7406912
484 26 7.7674519
563 26 1.6792075
569 26 .9226336
580 26 8.3637079
591 26 1.955352
594 26 1.8010962
630 26 .7627591
693 26 .7481776
764 26 1.8983941
818 26 .984623
826 26 .8932343
829 26 1
831 26 .9588736
877 26 .96232
889 26 .9388329
890 26 .9653349
918 26 5.413576
992 26 1
997 26 .9383134
1000 26 1
1194 26 1.9321812
1203 26 .977729
1224 26 .8900542
1225 26 1
1265 26 .9329226
1270 26 1
1338 26 .8698472
1357 26 15.9982157
1498 26 .9517109
1530 26 .9793461
1545 26 1.9769052
1576 26 .9190147
1619 26 1
1655 26 .9490193
1669 26 2.7074141
1772 26 .8185735
1797 26 .9312933
1798 26 2.9810522
1897 26 .5656928
1964 26 .8724319
1974 26 .8339397
2024 26 2.2322787
2049 26 2.8248249
2056 26 1
2063 26 .8320866
2291 26 4.7400655
2484 26 .9825071
2503 26 1.9349045
2525 26 .9771032
2592 26 3.9660345
2633 26 1.7733452
2717 26 1.9589901
2820 26 .659808
2823 26 .9152015
2852 26 .8653403
2911 26 1
2926 26 1.9483215
2958 26 .905788
2989 26 .9819789
3121 26 1
3140 26 1
3173 26 2.985728
3189 26 .9235411
3321 26 1.921635
3352 26 .6983368
3375 26 1.977788
3392 26 .97094
3394 26 1
3424 26 .8939868
3494 26 .9163183
3588 26 .948134
3690 26 1
3698 26 1
3769 26 .7530664
3795 26 .9462399
3797 26 3.931617
3836 26 .9371916
3857 26 .95888
3867 26 .9519941
3961 26 1.897399
3967 26 .8981794
4117 26 .9587035
4237 26 .9421314
4294 26 .88813
4338 26 .8689248
4349 26 .9207473
4363 26 2
4369 26 1.88844
4406 26 .979368
4486 26 1.988267
4629 26 2.941717
4680 26 .8882865
4696 26 1
4712 26 .8196493
4733 26 .9641236
4790 26 .9833503
4828 26 .9829014
4839 26 1.984241
4915 26 1
4930 26 1
4960 26 1
5018 26 .9282331
5104 26 1.976954
5264 26 1
5280 26 .8536802
5347 26 .9303649
5371 26 1.950975
5385 26 1
5393 26 2.962937
5395 26 .9788029
5449 26 4.958975
5496 26 1
5535 26 .9860868
5566 26 1
5592 26 1
5698 26 .7871131
5708 26 1
5752 26 .9000371
5887 26 .9669814
5942 26 .9540743
6071 26 1.923176
6088 26 .981421
6184 26 .9660365
6185 26 2.915673
6199 26 2.96687
6227 26 .9709002
6235 26 .9057327
6301 26 .934572
6371 26 1
6381 26 .9521874
6413 26 1
6444 26 1.953695
6488 26 1.976094
6550 26 1
6568 26 .9841562
6659 26 .9640845
6679 26 .9079814
6702 26 1.964171
6730 26 1
6760 26 1
6816 26 .861794
6926 26 1.973612
6947 26 1.974338
7082 26 3.542297
7131 26 1.614934
7136 26 2.484437
7292 26 .9722166
7338 26 .9365864
7355 26 1.923037
7502 26 .9250412
7503 26 .98126
7520 26 1
7556 26 .8688312
7640 26 .9181309
7677 26 .9038297
7698 26 1
7719 26 .9373721
7748 26 .8594017
7779 26 .9733637
7805 26 .9789533
7838 26 .9233024
8132 26 .8755045
8216 26 .8087564
8222 26 1
8256 26 2.864195
8271 26 .8193244
8374 26 .8990432
8389 26 .9425467
8458 26 2.899924
8477 26 1.948139
8595 26 .9480941
8596 26 .9476961
8676 26 4.022077
8727 26 .8330406
8738 26 1
8781 26 1.944684
8824 26 1.907776
8827 26 .9851001
8866 26 .9445578
8911 26 2
8945 26 1.918008
8977 26 1
8979 26 .9184635
9091 26 .9159429
9123 26 1.813423
9155 26 1
9489 26 .8943634
9491 26 .8617462
9627 26 1
9638 26 .973677
9678 26 .9810792
9742 26 1.908289
9864 26 .984445
9865 26 6.613127
9945 26 2
9956 26 .9574525
10103 26 .954008
10128 26 1
10259 26 1
10302 26 .918712
10435 26 1
10441 26 1.741101
10458 26 .9043651
10641 26 .9568551
10963 26 1.93017
11004 26 .9822097
11022 26 .9430536
11122 26 1
11164 26 1
11200 26 .819414
11209 26 .5075449
11217 26 1
11229 26 .9173751
11252 26 .9596312
11261 26 .9578924
11264 26 .9178974
11348 26 .9307971
11352 26 .94599
11393 26 1.915062
11430 26 1.981303
11533 26 2
11580 26 .914696
11619 26 1.941918
11638 26 .9848295
11667 26 1
11724 26 .890621
11774 26 .7622661
11806 26 1.970239
11816 26 1.865899
11818 26 .9619149
11826 26 1
11868 26 .9742956
11974 26 .8691943
12128 26 .9050559
12134 26 1.658534
12187 26 1.95324
12257 26 .9835246
12271 26 1
12424 26 1
12512 26 1.987703
12558 26 .8803528
12559 26 .9619688
12570 26 1
12586 26 .9046703
12589 26 .837398
12630 26 1.978853
12887 26 1
12897 26 1
12962 26 1
13071 26 .884698
13100 26 .9678871
13114 26 .8825604
13234 26 2
13401 26 1.909106
13491 26 1
13507 26 .8972458
14200 26 2.892043
14231 26 1
14271 26 1
14285 26 6.961321
14323 26 .9758385
14354 26 .8319946
14372 26 .6939539
14396 26 1.88325
14397 26 2
14405 26 3.87271
14449 26 7.45265
14471 26 .8082371
14527 26 .7207363
14546 26 2.763915
14564 26 4.596325
14589 26 .9604902
14630 26 .9838959
14636 26 1.448912
14691 26 2.981447
14699 26 2.925093
14705 26 1.669989
14751 26 1.954129
14766 26 .8995934
14803 26 1
14858 26 10.92086
14966 26 .7757223
14977 26 .8794849
14978 26 .9416593
15020 26 2.975991
15027 26 1.703706
15099 26 4.921362
15126 26 .8427169
15194 26 .6311668
15311 26 34.89756
15452 26 .8637553
15458 26 .9861435
15500 26 .4098754
15560 26 .8979716
15582 26 5.781283
15701 26 .3559888
15729 26 1.77811
15835 26 .8975485
15861 26 .956264
15878 26 1
15924 26 .9666851
15927 26 .9086033
15957 26 1.887822
15967 26 18.68883
16092 26 .5246028
22 27 6.5694348
28 27 1
97 27 4.5655526
136 27 .9560969
187 27 .9720342
199 27 .9560305
240 27 1
267 27 .8331672
271 27 .811412
274 27 .6397793
278 27 .8825036
280 27 1.7251083
282 27 .5655068
289 27 1.8375404
291 27 .7490727
294 27 3.7051878
298 27 .6506389
299 27 1.7362793
300 27 .7891301
316 27 1.9637957
327 27 3.8795865
342 27 1
361 27 .8640883
367 27 1.8600873
389 27 1.7262271
404 27 .9011793
423 27 .8452017
439 27 .7772892
455 27 .7149165
484 27 4.7443372
491 27 1
495 27 .8653517
503 27 .7775076
509 27 1
532 27 1.8348967
540 27 .6999368
564 27 .9515885
574 27 3.681673
580 27 7.300462
592 27 .9787221
594 27 3.7813256
630 27 .7391779
641 27 1.9371178
659 27 .9214434
727 27 .8901761
756 27 .8985821
759 27 .8539412
784 27 1
788 27 1
822 27 1.9592636
826 27 1.882622
918 27 6.3552868
954 27 1
1028 27 .9782551
1030 27 .9391928
1203 27 .9755153
1292 27 .9649034
1357 27 32.2028576
1370 27 1
1460 27 .9400714
1483 27 .8772744
1539 27 .8553754
1545 27 .9746096
1584 27 .9241853
1618 27 2.9624283
1655 27 .9439519
1659 27 1
1669 27 .6783317
1760 27 .9546938
1762 27 .9842062
1782 27 1.9538726
1795 27 .9665481
1798 27 1.9791688
1848 27 1
1897 27 .5225237
1908 27 .8519693
2024 27 9.155969
2049 27 3.8074129
2056 27 1
2067 27 3.9204939
2132 27 .5661589
2238 27 1
2251 27 1
2272 27 .8123885
2291 27 9.7142287
2308 27 .6944074
2349 27 .8669593
2414 27 .8655823
2484 27 .9807684
2492 27 .8983628
2592 27 .9626584
2617 27 1.9135864
2840 27 .8737107
2926 27 1.9431848
2947 27 1.7869361
2958 27 2.8964235
2984 27 .9589893
2989 27 .9801876
2990 27 1
3047 27 1
3167 27 .934651
3189 27 2.915941
3192 27 .9267233
3258 27 .9176253
3265 27 2.928785
3333 27 .9648215
3340 27 .8832784
3345 27 1.974404
3352 27 .6683522
3371 27 .9543243
3375 27 1.97558
3390 27 1.906809
3400 27 .8582338
3494 27 .9080005
3574 27 .966601
3797 27 .9248195
3802 27 .9419856
3824 27 .4751262
3834 27 .7173307
3860 27 .8459276
3941 27 .5799362
3960 27 1.874121
3961 27 11.7878
3962 27 .9880463
3963 27 .9831361
4095 27 2
4097 27 1
4107 27 3.893704
4294 27 2.87701
4349 27 .9128698
4354 27 1
4360 27 .9418524
4365 27 .8938286
4398 27 .947002
4406 27 2.977317
4443 27 .8547472
4448 27 .8091873
4450 27 .9043658
4486 27 1.987101
4492 27 .5577367
4516 27 .9355407
4521 27 .9623608
4629 27 2.935924
4640 27 .8650418
4642 27 1
4828 27 .9812018
4839 27 1.982675
4956 27 1.791269
4958 27 2.858534
4960 27 1
4990 27 .9191856
5092 27 .9604609
5101 27 .952319
5102 27 1.94089
5115 27 .9230548
5174 27 .9298764
5242 27 .9381624
5275 27 1
5347 27 .9234433
5371 27 1.946102
5393 27 .959253
5449 27 .9548967
5467 27 1
5497 27 2.957239
5507 27 .9779786
5535 27 .9847039
5585 27 1
5620 27 .8983226
5646 27 1
5745 27 .9189312
5860 27 1
6041 27 1
6068 27 .9686896
6070 27 1
6071 27 .9155404
6185 27 2.907291
6186 27 1
6195 27 .8544485
6199 27 4.963577
6270 27 .9311569
6314 27 1.974671
6364 27 1
6488 27 .9737178
6659 27 .9605145
6671 27 .9512717
6702 27 2.96061
6720 27 1
6804 27 1
6815 27 .9481515
6816 27 1.848057
6901 27 .9339753
7131 27 1.576659
7136 27 1.433191
7169 27 1.96654
7193 27 .8645743
7231 27 1.934262
7253 27 .8232981
7355 27 .9153873
7440 27 .9597725
7474 27 1.885547
7502 27 .9175905
7513 27 1
7556 27 .8557933
7598 27 2
7673 27 .8944469
7719 27 .931147
7748 27 .8454266
7779 27 .9707161
7847 27 1
7889 27 1
7984 27 1
8013 27 .7986752
8177 27 .8683737
8271 27 .8013657
8386 27 1
8409 27 1
8431 27 1
8446 27 1
8477 27 .9429845
8555 27 1.690517
8592 27 .9206938
8595 27 1.942935
8596 27 .9424973
8673 27 .7788808
8676 27 2.924874
8727 27 1.816445
8824 27 .8986089
8827 27 1.983619
8853 27 .8165745
9057 27 .9649277
9062 27 .0949855
9102 27 1
9194 27 .9200536
9297 27 1.945281
9367 27 1.874308
9728 27 1
9742 27 .8991727
9865 27 14.37588
9968 27 .7110451
9978 27 .9410042
10064 27 .8590765
10103 27 1.949436
10415 27 1
10459 27 .7887616
10816 27 1
10824 27 2.8544
11156 27 .8807868
11252 27 .9556187
11253 27 .9420512
11255 27 .9057928
11263 27 .9484188
11264 27 .9097365
11280 27 .8825526
11310 27 1
11332 27 .8959014
11348 27 1.923918
11382 27 1
11393 27 .9066198
11424 27 1
11481 27 .9314383
11533 27 2
11544 27 1
11580 27 .906217
11607 27 1
11619 27 .9361443
11659 27 1
11692 27 .9746174
11697 27 .9174662
11724 27 1.879749
11729 27 .9157172
11768 27 1
11829 27 1
11855 27 .9138786
11866 27 2.987984
11868 27 2.971741
11913 27 .9245935
12084 27 .8031999
12171 27 1.909246
12185 27 .960161
12187 27 .948592
12230 27 1
12301 27 .6920596
12331 27 1.883144
12528 27 1
12582 27 1
12586 27 .8951948
12693 27 .9300689
12773 27 1
12869 27 3.961236
12872 27 .989865
13010 27 .7071019
13092 27 .9150081
13099 27 .6359744
13100 27 .9646952
13141 27 .956765
13242 27 .9102661
13311 27 .959481
13327 27 .9502704
13440 27 1
13491 27 1
13507 27 .8870323
14229 27 1.885949
14231 27 1
14285 27 .9574761
14396 27 .8716448
14404 27 .9484677
14405 27 .8600571
14421 27 1.485058
14449 27 7.398245
14546 27 3.740449
14564 27 9.357405
14589 27 2.956563
14636 27 3.394135
14691 27 2.979603
14746 27 1
14774 27 2
14778 27 .8655304
14837 27 .9537418
14858 27 8.912997
14930 27 .9222006
14977 27 .867506
15024 27 .9698186
15027 27 1.674255
15131 27 .9570943
15177 27 .930885
15190 27 .6537686
15194 27 1.594506
15270 27 .8331123
15311 27 54.69461
15314 27 1.965889
15324 27 1.710324
15369 27 1.856087
15527 27 .9528006
15556 27 .9385563
15582 27 9.660145
15695 27 1
15719 27 .9817247
15729 27 1.756054
15731 27 .6687102
15739 27 1.878635
15795 27 1
15813 27 2.80624
15835 27 2.887365
15927 27 .8995187
15957 27 3.876672
15967 27 18.96211
15997 27 .8440187
16036 27 .9095557
16168 27 .8517428
18 28 1.9565487
22 28 6.6396228
78 28 1
88 28 .193871
97 28 1.6363735
116 28 .9466301
153 28 .8922703
158 28 .6916539
183 28 1
207 28 .9683899
212 28 1
217 28 .9290437
223 28 .9102347
229 28 .851572
251 28 2.815536
259 28 .8352388
267 28 .8603632
269 28 .8469293
270 28 .7224014
275 28 1.7437108
280 28 .7699194
281 28 .6727647
282 28 .6363351
299 28 .7792693
300 28 .8235048
304 28 .9785674
321 28 1.9152772
327 28 .8992155
330 28 1.8787313
389 28 .7708558
404 28 .9172884
413 28 .8452303
423 28 .870436
484 28 2.7860137
563 28 .704813
580 28 3.4144963
591 28 .9589158
596 28 .9247828
617 28 1
619 28 .951516
637 28 1.8811609
647 28 .8985729
668 28 1.7980758
676 28 .8666409
682 28 1
721 28 .7624104
752 28 .9123923
766 28 1
805 28 1
890 28 .9681018
918 28 .4603839
920 28 1.9794892
944 28 .9105264
997 28 .9432372
1000 28 1
1028 28 .9817998
1029 28 .9400709
1194 28 .9375945
1224 28 .89883
1270 28 2
1292 28 .9706246
1333 28 .8703453
1351 28 1
1357 28 25.6369123
1420 28 .9379643
1460 28 .9498406
1497 28 .8438445
1546 28 .9492347
1576 28 .9254789
1584 28 .9365442
1601 28 1
1646 28 .8647191
1655 28 1.9530885
1669 28 3.7307681
1782 28 .961392
1797 28 .9367774
1798 28 .9825646
1833 28 .8229222
1897 28 .6003588
2024 28 1.2935576
2049 28 6.8388072
2067 28 1.9334545
2182 28 .9453565
2291 28 7.7608133
2305 28 .8406236
2308 28 .7442232
2349 28 .8886468
2378 28 .989666
2428 28 .9686181
2467 28 .926224
2484 28 .9839034
2503 28 1.9401004
2532 28 1
2540 28 .9747745
2648 28 .8867057
2926 28 1.9524464
2950 28 .9742656
2989 28 .9834173
3167 28 .9453038
3189 28 4.929644
3265 28 .9403942
3333 28 .9705561
3345 28 1.978576
3371 28 .96177
3375 28 1.979561
3446 28 .6620748
3510 28 .9367488
3551 28 1
3679 28 .9766555
3759 28 .9648498
3797 28 4.937075
3819 28 .8367229
3846 28 .9676403
3961 28 7.985407
3962 28 1.153009
3972 28 .8933761
4075 28 .8648153
4109 28 .9773274
4231 28 .9081461
4252 28 1
4273 28 1
4294 28 2.897059
4338 28 1.879387
4363 28 1
4369 28 .8973444
4381 28 2
4516 28 .9460484
4519 28 .9153608
4521 28 2.968497
4629 28 1.946369
4665 28 .9163796
4712 28 .8340448
4755 28 .9245448
4790 28 .9846793
4828 28 .9842662
4839 28 .985499
4915 28 1
5000 28 .9516384
5018 28 .9339615
5111 28 .9159676
5222 28 .8993235
5444 28 1.917257
5497 28 .9642096
5506 28 1
5614 28 .9145113
5626 28 .9844805
5719 28 .9631328
5878 28 1
5942 28 .95774
6041 28 1
6068 28 .9737936
6083 28 1
6163 28 .8670697
6176 28 1
6183 28 .9838024
6185 28 .922404
6199 28 3.969515
6227 28 1.973223
6254 28 1.858191
6375 28 1
6444 28 .957391
6447 28 1
6476 28 2
6488 28 1.978002
6555 28 1.942717
6568 28 .9854208
6659 28 1.966951
6702 28 2.967031
6737 28 .8161884
6747 28 1
6750 28 .9925691
6816 28 1.872826
6826 28 1
6856 28 1
6863 28 .926108
6867 28 1
6947 28 .9763859
6995 28 1.976817
7049 28 .7783784
7082 28 1.57883
7131 28 1.64567
7136 28 5.525589
7204 28 1.951413
7231 28 .9449783
7353 28 1.98134
7355 28 4.92918
7406 28 .9391468
7450 28 1
7474 28 1.904204
7497 28 .9748831
7502 28 .9310243
7598 28 1
7751 28 .8103718
7794 28 .9547197
7844 28 1
8044 28 .9212602
8132 28 .8854416
8201 28 1
8237 28 .9244852
8255 28 1.93676
8271 28 .8337458
8379 28 .9926343
8410 28 .9829368
8441 28 .8224644
8460 28 1.93157
8541 28 .8487469
8549 28 1
8555 28 1.740967
8579 28 1
8595 28 1.952237
8596 28 .951871
8655 28 .9187741
8673 28 .8149262
8676 28 1.100134
8691 28 .9526819
8706 28 .905311
8727 28 .8463672
8739 28 1.94851
8824 28 .915137
8834 28 1
8945 28 .9245529
9044 28 1
9095 28 1
9183 28 .9849141
9308 28 .9634195
9367 28 .8947979
9393 28 .8061646
9500 28 1
9635 28 1
9864 28 .9856866
9865 28 10.80365
9879 28 2.989639
9946 28 1
9978 28 .9506214
10048 28 .9864691
10205 28 .9230855
10254 28 .9851442
10893 28 1
11059 28 .9586596
11244 28 1
11253 28 .9514977
11261 28 1.961253
11390 28 .9577497
11430 28 .9827958
11452 28 .9873327
11456 28 .9782503
11466 28 2
11487 28 .9676429
11615 28 1
11619 28 1.946554
11729 28 .9294564
11866 28 .9899425
11868 28 1.976347
11974 28 .8796351
12187 28 .9569722
12234 28 1
12263 28 1
12278 28 .8004623
12331 28 .9021935
12519 28 1
12526 28 1
12621 28 .9672635
12624 28 .9144294
12628 28 1.920686
12653 28 .8872408
12673 28 .941099
12747 28 1
12777 28 1.963916
12869 28 .9675553
13004 28 .9596644
13030 28 .8867291
13092 28 .928863
13100 28 .9704504
13115 28 1.952847
13139 28 1
13141 28 .9638129
13171 28 1.941669
13206 28 .8963321
13491 28 1
13494 28 .8897422
13503 28 .9628579
13507 28 .9054476
14268 28 .92975
14285 28 3.964408
14405 28 1.88287
14421 28 1.569001
14449 28 4.496339
14471 28 .8235435
14527 28 .7430269
14546 28 .7827592
14564 28 5.788185
14636 28 2.4929
14691 28 .9829281
14699 28 .9310724
14778 28 .8874508
14858 28 11.92718
14886 28 .9152358
14944 28 1
15027 28 2.727356
15099 28 2.927639
15126 28 .8552711
15190 28 .710209
15194 28 .6606068
15222 28 .9462161
15284 28 2.800104
15304 28 1.970246
15311 28 35.86357
15314 28 .9714499
15324 28 .7575447
15458 28 .9872495
15582 28 10.87856
15716 28 .9670742
15729 28 .7958209
15761 28 .9648956
15861 28 .9597549
15862 28 .8970688
15877 28 .8817952
15959 28 .7978027
15967 28 30.2724
16021 28 .9629072
7 29 1.5217797
22 29 5.0792983
26 29 .8638042
49 29 .4230316
95 29 1.7570147
97 29 5.0709967
139 29 .460956
148 29 5.4689891
153 29 .7247692
156 29 2.5951343
158 29 4.2122287
177 29 .8672425
180 29 1.4888211
203 29 1.7988401
205 29 .7748528
218 29 .4977642
224 29 .5242038
233 29 .4682519
243 29 1.8397002
251 29 3.5287262
253 29 1
267 29 5.643252
269 29 4.6089306
270 29 1.2907833
271 29 .5967316
273 29 .6483492
274 29 5.2297199
276 29 2.4980332
277 29 .6013368
278 29 .7487509
279 29 1.5503642
280 29 3.4121837
281 29 4.16397
282 29 11.0708988
284 29 .7539381
285 29 .5474006
286 29 3.7286273
287 29 2.6536397
288 29 1.2947222
289 29 1.6526035
290 29 .7240451
291 29 .463428
293 29 .4598532
294 29 2.3695864
295 29 .6829618
296 29 .6451143
297 29 .4864695
298 29 3.2529416
299 29 4.4360711
300 29 3.549085
301 29 .5767981
302 29 .3727617
304 29 1.9452434
305 29 .6004649
337 29 1.4697631
377 29 .8861788
381 29 .7344339
382 29 .842894
389 29 7.4145761
416 29 .6641339
423 29 1.6689861
426 29 1.5533867
428 29 .7732333
436 29 1.6906917
439 29 4.5237649
440 29 .3699912
455 29 4.39039
508 29 .7974814
520 29 1.1970671
523 29 .5192469
532 29 2.6469503
534 29 .5239048
540 29 1.358358
542 29 .767052
545 29 .834632
558 29 3.6943307
563 29 .2458479
564 29 .896479
574 29 5.3193034
580 29 29.5041386
594 29 6.5323963
596 29 .8078329
600 29 1
621 29 .869086
630 29 4.4422695
637 29 1.6963866
641 29 3.8655356
668 29 3.4841184
670 29 3.3703029
693 29 1.4079898
702 29 1.3961671
712 29 .8416579
721 29 2.3929993
753 29 .7490936
764 29 .7611344
802 29 .8359659
822 29 .9128911
918 29 9.6213736
919 29 1.7929503
953 29 1
997 29 2.8549807
1028 29 .9535016
1029 29 .8468915
1194 29 1.8405646
1224 29 .7415281
1277 29 2.7663917
1338 29 .6940233
1357 29 183.1885763
1419 29 1
1420 29 1.8415094
1460 29 .8718513
1483 29 .737569
1626 29 .8675757
1630 29 1.8261617
1633 29 .9012107
1646 29 1.6543805
1669 29 6.3121587
1779 29 1
1782 29 .9013631
1792 29 1.2511385
1897 29 11.9789855
1899 29 1
1929 29 .4914125
2024 29 15.1951612
2028 29 4.6201505
2043 29 .7607718
2050 29 .8616072
2063 29 .6052518
2272 29 .5988198
2291 29 1.3889191
2335 29 .8278341
2353 29 .7426021
2372 29 .5432316
2384 29 .7865604
2607 29 .8141394
2633 29 4.4671564
2644 29 1
2671 29 1
2720 29 1
2823 29 .8006468
2947 29 .5443934
2962 29 2
2982 29 .7443118
3061 29 .9113446
3333 29 3.924776
3511 29 1.791697
3567 29 .9408164
3679 29 .9403589
3729 29 .7225267
3759 29 .9101974
3819 29 1.582855
3867 29 .8871428
3941 29 .1017539
3960 29 2.730825
3961 29 34.40789
3962 29 3.836082
3964 29 2.761088
4045 29 1.457245
4079 29 1
4106 29 1.718386
4107 29 .7727003
4250 29 .8628781
4294 29 2.737004
4338 29 1.691855
4406 29 .9514962
4417 29 1.908344
4557 29 1.392175
4629 29 1.862983
4712 29 2.576013
4956 29 2.553659
4958 29 1.697495
5013 29 .7421843
5021 29 .8164611
5063 29 1
5111 29 .7853116
5120 29 1
5222 29 .7427888
5285 29 .8876944
5321 29 .8947422
5393 29 .9128684
5627 29 .8552835
5707 29 1
5746 29 1
5830 29 1
5924 29 .9603535
6012 29 1.753967
6042 29 .5543587
6195 29 2.688759
6230 29 1.922765
6231 29 .4725259
6254 29 1.637702
6301 29 .846185
6381 29 .8875972
6488 29 .9437992
6567 29 .749786
6601 29 1.635714
6702 29 .9157704
6713 29 .5710322
6737 29 .5303929
6750 29 1.981015
6816 29 8.675091
6963 29 .9098146
7052 29 1
7131 29 16.09475
7136 29 10.78796
7157 29 .4367143
7336 29 .6624188
7387 29 1
7406 29 .8445304
7474 29 1.755259
7502 29 .823779
7556 29 .6916347
7719 29 1.852768
7748 29 7.669467
7945 29 1
8237 29 .8070727
8271 29 1.575249
8460 29 1.825174
8543 29 .5865543
8555 29 8.338214
8592 29 .830415
8635 29 .4243947
8673 29 .5271683
8676 29 8.700998
8691 29 .8791105
8727 29 5.607495
8853 29 3.607771
8859 29 .8887665
9305 29 1.771736
9366 29 .918534
9457 29 .946001
9489 29 1.751659
9551 29 .9211792
9771 29 .8671008
9865 29 42.38869
9988 29 1
10156 29 .3934729
10165 29 .8520547
10205 29 .8034968
10539 29 .8813035
11021 29 1
11022 29 .8661246
11067 29 .7501286
11156 29 1.74508
11218 29 1.848152
11252 29 .9050969
11345 29 .8583927
11455 29 1
11487 29 .9173332
11491 29 .6942235
11686 29 .6488642
11837 29 .7753164
11934 29 1
11974 29 .6924883
12019 29 .7545378
12134 29 3.197246
12236 29 .6908913
12257 29 .9612679
12315 29 .7575115
12348 29 .7253319
12586 29 1.775889
12653 29 .7119197
12679 29 .7960513
12787 29 1.751066
13042 29 1.81225
13045 29 .6375521
13206 29 .7351464
13361 29 1
14229 29 2.756117
14396 29 5.725531
14399 29 .5882284
14421 29 1.898871
14449 29 8.713233
14546 29 10.44499
14564 29 32.34919
14636 29 12.70445
14668 29 1
14699 29 3.823902
14705 29 3.224175
14751 29 2.892162
14778 29 .7124561
14809 29 .9694963
15024 29 .9354614
15027 29 9.303442
15048 29 1
15126 29 10.63024
15194 29 6.132909
15270 29 1.643135
15298 29 .8656499
15311 29 281.5483
15324 29 7.380568
15369 29 .6922628
15452 29 6.679702
15504 29 1
15582 29 20.13491
15688 29 1.803035
15705 29 .95381
15729 29 6.478358
15731 29 2.291584
15739 29 1.740479
15761 29 1.910314
15813 29 .5856714
15862 29 1.737028
15877 29 .6980071
15959 29 2.483421
15965 29 .4554434
15967 29 97.81213
15997 29 .6664564
16045 29 1.768295
16092 29 5.882387
16136 29 2.702218
18 30 .9565487
22 30 11.6396228
95 30 .9048917
97 30 3.6363735
143 30 1
158 30 1.6916539
199 30 .9631981
217 30 .9290437
230 30 .9901725
251 30 .815536
259 30 1.8352388
270 30 .7224014
271 30 .8421544
281 30 1.6727647
282 30 .6363351
292 30 .7413842
298 30 .7075895
302 30 .7544891
305 30 .8436157
389 30 .7708558
397 30 .8804684
398 30 1
426 30 .8251885
433 30 .9637736
469 30 .7770335
545 30 .9352724
563 30 .704813
580 30 12.4144963
594 30 4.8169725
596 30 1.9247828
630 30 1.7816955
707 30 .9834362
764 30 1.9065042
831 30 1.9621563
918 30 1.4603839
919 30 1.9189575
920 30 1.9794892
997 30 .9432372
1000 30 1
1030 30 .9491052
1076 30 .8997809
1187 30 .8326382
1268 30 1
1292 30 1.9706246
1357 30 17.6369123
1545 30 1.9787486
1646 30 .8647191
1669 30 13.7307681
1713 30 .9550591
1776 30 .7201821
1777 30 .9013811
1782 30 1.961392
1798 30 .9825646
1803 30 2
1966 30 .9530393
2024 30 2.2935576
2049 30 1.8388072
2063 30 1.8454893
2067 30 2.9334545
2202 30 .9812227
2221 30 1
2272 30 .8429718
2291 30 8.7608133
2349 30 1.8886468
2350 30 .9393465
2376 30 1.9628882
2456 30 .9814553
2525 30 1.9789308
2620 30 .9192392
2717 30 .9622635
2822 30 .1897837
2827 30 1
2899 30 1
2926 30 .9524464
2947 30 .8216684
2989 30 .9834173
3114 30 .6842258
3144 30 1
3175 30 .9396031
3186 30 .6502292
3189 30 1.929644
3192 30 .9386684
3215 30 1
3234 30 .9513522
3251 30 .8180749
3345 30 .9785762
3346 30 2.942409
3375 30 1.979561
3434 30 1
3442 30 .9497293
3490 30 .8626972
3552 30 1
3588 30 1.952274
3620 30 1.987456
3672 30 1
3759 30 .9648498
3797 30 2.937075
3802 30 .9514428
3850 30 1
3867 30 .9558259
3908 30 .8728855
3941 30 .6484123
3960 30 .8946407
3961 30 17.98541
3962 30 2.153009
3988 30 .8582562
4294 30 2.897059
4338 30 1.879387
4365 30 .911136
4380 30 1
4404 30 .9894255
4406 30 .9810148
4471 30 .952886
4490 30 1.92812
4558 30 .9637352
4742 30 1
4805 30 .9432154
4839 30 1.985499
5001 30 1.991576
5102 30 .9505254
5111 30 1.915968
5119 30 1.95425
5125 30 .9685724
5264 30 2
5371 30 .9548879
5393 30 2.965895
5507 30 .9815684
5522 30 1
5535 30 .9871974
5536 30 .8129672
5553 30 .9690174
5627 30 .9433557
5698 30 .8041056
5833 30 1
5873 30 .883745
5877 30 .957047
5883 30 1
6013 30 2
6063 30 .9937366
6070 30 1
6093 30 1
6184 30 .9687474
6198 30 .990016
6199 30 1.969515
6301 30 .9397944
6314 30 .9788002
6347 30 .8424796
6444 30 1.957391
6504 30 .8153281
6627 30 1
6659 30 .9669512
6702 30 2.967031
6816 30 3.872826
6863 30 1.926108
6899 30 .8205644
6901 30 1.944738
6995 30 1.976817
6999 30 1
7040 30 .9613374
7041 30 .9420613
7082 30 .5788303
7112 30 1
7136 30 .5255889
7151 30 .954346
7169 30 .9719942
7208 30 1
7234 30 .9743555
7246 30 .9741415
7250 30 .9758537
7255 30 1
7292 30 1.974434
7322 30 1
7355 30 .9291803
7406 30 .9391468
7446 30 .8837652
7474 30 .9042044
7500 30 1.935601
7502 30 .9310243
7503 30 .9827558
7704 30 1
7713 30 .9577025
7719 30 .942371
7748 30 1.870624
7805 30 .9806333
7838 30 1.929424
8037 30 .6832938
8075 30 .9867179
8229 30 1.868418
8255 30 .9367604
8257 30 1.951762
8379 30 .9926343
8410 30 .9829368
8458 30 .9079116
8462 30 .9820068
8555 30 .7409666
8596 30 .951871
8676 30 2.100134
8727 30 2.846367
8824 30 1.915137
8827 30 1.986289
8892 30 .9633296
9111 30 1
9170 30 .9774179
9194 30 .933086
9250 30 1
9350 30 .9888579
9366 30 .9681129
9489 30 .9027953
9605 30 .9631014
9623 30 .9578182
9653 30 .968635
9661 30 1
9711 30 1
9742 30 .915609
9865 30 8.803645
9945 30 2
9956 30 .9608486
9971 30 1
9995 30 .9276056
10010 30 1
10064 30 .8820489
10102 30 .9824928
10103 30 .957679
10129 30 1
10205 30 .9230855
10961 30 1
11001 30 .8774053
11022 30 1.947599
11095 30 .9603588
11289 30 .9668966
11312 30 1
11352 30 .950301
11368 30 1.97778
11390 30 .9577497
11488 30 .9496098
11514 30 2
11545 30 1
11604 30 1
11729 30 .9294564
11795 30 2
11816 30 .8766024
11829 30 1
11837 30 .9120553
11868 30 .9763473
12035 30 1
12134 30 1.68579
12135 30 .9091582
12234 30 2
12259 30 1
12271 30 1
12300 30 1
12348 30 1.892491
12567 30 1
12586 30 .9122795
12593 30 1
12606 30 .9789963
12629 30 .9197143
12904 30 .8914274
13139 30 1
13141 30 .9638129
13164 30 .9301865
13169 30 1
13240 30 .8475083
13351 30 .8985138
13374 30 1
13415 30 .962154
13419 30 1
13506 30 .9846647
13521 30 .9103986
14229 30 .9045405
14285 30 4.964408
14372 30 .7183823
14396 30 .8925685
14405 30 1.88287
14449 30 1.496339
14495 30 .3907527
14546 30 1.782759
14564 30 11.78818
14589 30 1.963644
14636 30 7.4929
14699 30 .9310724
14705 30 1.69633
14715 30 1
14766 30 .9076078
14778 30 .8874508
14858 30 13.92718
14997 30 1
15027 30 .7273561
15040 30 .8035826
15126 30 .8552711
15142 30 1.966836
15194 30 8.660607
15304 30 1.970246
15311 30 18.86357
15314 30 .9714499
15324 30 .7575447
15369 30 2.879547
15458 30 2.987249
15582 30 3.87856
15701 30 .4073933
15705 30 .9819205
15729 30 2.795821
15739 30 1.898419
15813 30 .8378253
15845 30 .9386825
15862 30 .8970688
15927 30 .9158986
15967 30 20.2724
15983 30 .9002418
16045 30 .909307
22 31 2.3140448
33 31 .8522313
49 31 .5701382
95 31 1.8189674
97 31 4.3078598
139 31 .5983932
148 31 1.6043782
157 31 1
158 31 2.4130826
177 31 1.901091
203 31 .8501288
204 31 .8202691
216 31 .9259191
218 31 1.6258166
229 31 .7174767
230 31 .9812939
243 31 .880571
244 31 .7192959
247 31 .9162
258 31 .7104658
267 31 .7342102
268 31 1.7360338
270 31 5.4716086
271 31 2.6995509
273 31 .7380078
274 31 2.4261142
275 31 3.5121696
276 31 1.6260171
277 31 .7029819
278 31 2.8128106
280 31 2.5620562
281 31 3.3771282
282 31 6.3077869
283 31 1.5037839
284 31 1.8166752
285 31 .6627975
286 31 2.7978178
287 31 1.7419494
288 31 3.4745432
289 31 1.7411773
290 31 2.7944039
291 31 2.6002349
292 31 1.5077412
293 31 3.5975716
294 31 10.5303197
296 31 1.7355976
297 31 1.6174017
298 31 5.4434151
299 31 .5798531
300 31 2.6640524
302 31 1.5326854
303 31 2.6464222
305 31 1.7023322
311 31 .6351601
327 31 1.8081631
336 31 .9120591
376 31 1.7733521
381 31 6.8021439
382 31 1.8829505
383 31 3.8384205
389 31 1.5638385
413 31 1.7054057
416 31 4.7497679
423 31 2.753383
426 31 4.6672573
439 31 .6451881
440 31 1.5306213
455 31 .5458191
465 31 1.5862769
469 31 .5755973
471 31 .8489496
484 31 .5926906
487 31 .4156023
519 31 .9020541
532 31 .7369655
534 31 2.6452923
540 31 .5219541
547 31 4.6414932
558 31 .7722656
563 31 .4381301
574 31 1.492857
580 31 1.8855305
589 31 29.3224602
594 31 2.6516187
618 31 .525146
630 31 3.5844711
641 31 .8998192
643 31 .9087525
659 31 .8748474
668 31 2.61565
670 31 2.5308535
683 31 1
702 31 .5501232
703 31 .8856001
721 31 4.5477631
723 31 .4923831
756 31 .838426
760 31 .8597551
789 31 .7089088
802 31 .8777888
918 31 5.9728748
919 31 1.8457407
997 31 .8919555
1028 31 .9653571
1030 31 .903125
1036 31 .6514735
1053 31 .8698782
1118 31 1.7818571
1140 31 .8155073
1240 31 .750164
1277 31 .8259536
1343 31 1.8921187
1357 31 89.9848266
1465 31 1
1531 31 .7023092
1543 31 .8959497
1546 31 .9033714
1630 31 1.8704843
1633 31 .9263985
1669 31 .487534
1792 31 5.4420718
1897 31 1.2393082
1964 31 1.7765638
2024 31 6.6553315
2063 31 .7058986
2219 31 .8481084
2272 31 2.7011066
2291 31 .5447232
2335 31 1.8717304
2467 31 .8595721
2506 31 1
2633 31 2.6030127
2647 31 .9220158
2791 31 .8823124
2822 31 3.4578043
2947 31 .660557
2989 31 1.9684359
3104 31 1
3145 31 1
3189 31 .8660818
3448 31 .8705641
3548 31 .8558002
3561 31 .6947128
3646 31 .9073839
3679 31 .9555653
3797 31 .8802261
3900 31 .8678808
3917 31 1
3949 31 .8641708
3960 31 4.799455
3961 31 5.068787
3964 31 .8220019
4069 31 1
4107 31 .8306537
4200 31 .7126314
4253 31 .7877864
4294 31 3.804059
4338 31 .770421
4372 31 .893955
4417 31 .9317127
4516 31 .8973066
4712 31 .6841147
4755 31 1.856376
4791 31 .532728
4837 31 .879286
4956 31 .6674599
4958 31 1.774623
5252 31 1.828375
5282 31 .1653349
5345 31 .7260358
5496 31 1
5497 31 1.931875
5698 31 3.627127
5752 31 1.824914
5997 31 .6170618
6169 31 .8797704
6190 31 .7460162
6254 31 1.730076
6279 31 1
6397 31 1.782353
6481 31 1.764872
6488 31 .9581285
6520 31 .8325152
6601 31 .7285943
6702 31 2.937246
6856 31 1
6857 31 1.559567
7018 31 1
7082 31 .19833
7107 31 37.07114
7131 31 7.325554
7136 31 5.096988
7285 31 1
7403 31 1
7474 31 2.817659
7502 31 1.868709
7556 31 .770257
7592 31 .9102597
7746 31 29.57004
7747 31 24.87169
7748 31 .7537413
7888 31 1
7889 31 1
8054 31 .7563854
8221 31 1.581459
8389 31 .8993701
8405 31 .8072718
8408 31 .9479278
8410 31 .9675213
8436 31 1
8460 31 .8697486
8481 31 1.838679
8543 31 4.691968
8555 31 1.506946
8614 31 .8585839
8630 31 2.815732
8635 31 3.571154
8727 31 .7075697
9042 31 1
9070 31 1
9187 31 1
9406 31 1
9605 31 1.929766
9777 31 .9768961
9865 31 28.81938
9916 31 1.783137
9959 31 .9213826
10064 31 .7754876
10149 31 1.600611
10415 31 1
10459 31 .6634655
10963 31 .8776924
10988 31 1
11218 31 .8868682
11564 31 1
11712 31 .6075345
11724 31 1.808422
11738 31 .6167419
11878 31 .4049024
11974 31 2.770893
11977 31 1
11983 31 2
12019 31 .817122
12022 31 1
12128 31 .8337048
12147 31 .6697573
12373 31 .0173956
12496 31 1
12598 31 .9249268
12625 31 1.647027
12653 31 1.78537
12879 31 .7841372
12881 31 175.0019
13055 31 1
13065 31 .3072314
13206 31 1.802675
13298 31 .2872607
13311 31 .9354471
13455 31 1
13513 31 1
14372 31 2.463958
14405 31 .7770499
14421 31 1.17962
14449 31 5.041313
14546 31 1.586496
14630 31 .9717936
14636 31 9.034766
14652 31 .8875037
14705 31 1.421983
14751 31 1.919657
14774 31 1
14847 31 .6837645
14886 31 .8386567
15051 31 .81799
15126 31 3.724518
15190 31 1.448401
15194 31 5.353986
15196 31 .9194041
15270 31 1.734123
15311 31 67.80251
15369 31 1.770725
15436 31 1.786863
15582 31 2.86541
15729 31 1.611358
15739 31 .8066475
15862 31 1.804077
15877 31 .7750046
15927 31 1.839918
15967 31 36.19443
15997 31 .7514982
16021 31 .9293962
16036 31 .8559087
16045 31 1.827372
16092 31 3.167339
18 32 .9589666
22 32 6.6596766
33 32 1.9266874
49 32 1.7867324
97 32 3.656608
116 32 .9495999
139 32 3.8007506
148 32 1.8037199
171 32 .8347051
199 32 .965246
218 32 .8143561
221 32 .9748729
232 32 1
267 32 .8681335
270 32 3.7378488
273 32 .8700176
275 32 .7579723
282 32 1.6565718
284 32 1.9090469
286 32 1.8996912
288 32 1.7393048
289 32 .8715901
291 32 .8016643
294 32 3.7669772
296 32 .8688219
298 32 1.7238612
300 32 2.8333261
302 32 1.7681509
303 32 .8245792
321 32 .9199917
327 32 .9048238
367 32 .8894115
381 32 .9018375
389 32 .7836069
404 32 .921891
413 32 .8538427
416 32 2.8758522
423 32 .8776457
426 32 2.8349161
442 32 .9568581
469 32 .7894408
484 32 .7979213000000001
519 32 .9514061
551 32 1.8742607
569 32 .9327704
580 32 3.4470775
630 32 1.7938434
669 32 1
721 32 1.7756314
727 32 .913194
805 32 1
826 32 1.9072232
918 32 5.4904117
919 32 .9234672
1000 32 2
1030 32 1.9519373
1073 32 1
1076 32 .9053577
1176 32 .1179918
1203 32 .980647
1224 32 2.9044598
1243 32 1
1357 32 20.0466422
1545 32 .9799312
1584 32 .9400753
1630 32 .9357433
1655 32 .955699
1669 32 .7457499
1713 32 .9575599
1767 32 1
1796 32 1
1797 32 .9402956
1858 32 1
1876 32 .9579869
1897 32 2.6225975
1909 32 1
2024 32 2.3328687
2028 32 1.8595944
2041 32 .9841065
2043 32 .9115729
2049 32 3.847777
2063 32 .8540873
2067 32 1.9371575
2131 32 .9242634
2170 32 1.9573803
2182 32 .9483972
2219 32 .9246419
2291 32 5.7741232
2305 32 .8494923
2344 32 .9831
2350 32 .9427216
2384 32 1.9211053
2455 32 .9054365
2467 32 2.9303294
2484 32 1.9847991
2486 32 .8847147
2503 32 .9434336
2633 32 1.8030424
2672 32 .9826072
2686 32 .925744
2791 32 .9416116
2899 32 1
2923 32 1
2926 32 .9550926
2950 32 .9756977
2958 32 2.918132
3130 32 .9201808
3167 32 1.948347
3265 32 1.943711
3375 32 1.980698
3377 32 .9623317
3412 32 .849927
3442 32 .9525267
3448 32 .9357829
3463 32 .9247108
3490 32 .8703376
3619 32 .9097937
3620 32 .9881542
3797 32 2.940576
3846 32 .969441
3857 32 1.964268
3878 32 1
3916 32 1.84665
3961 32 9.041866
3962 32 3.200141
3970 32 .9638952
3995 32 .6954276
4075 32 .8723379
4173 32 .9652238
4205 32 .9745703
4249 32 .9619007
4252 32 1
4294 32 4.902788
4343 32 .9570632
4349 32 .9311313
4362 32 1
4363 32 2
4380 32 1
4381 32 1
4471 32 .9555077
4516 32 1.949051
4521 32 .9702496
4524 32 .9066616
4538 32 1
4629 32 .9493536
4680 32 .9029237
4712 32 2.84328
4733 32 .9688242
4786 32 .9546127
4790 32 .9855318
4839 32 .9863059
4958 32 .8881837
5091 32 .9061069
5162 32 .9555798
5203 32 .9620534
5276 32 .9885596
5285 32 .9584879
5347 32 .9394888
5393 32 .9677931
5429 32 .9570758
5463 32 1
5497 32 .9662012
5507 32 .9825941
5535 32 .9879098
5614 32 .9192684
5661 32 1
5841 32 1
5842 32 1.902006
5860 32 1
5883 32 2
5942 32 .9600916
6030 32 1
6033 32 1
6041 32 2
6185 32 .926722
6198 32 .9905715
6199 32 1.971211
6225 32 1
6227 32 .974713
6476 32 1
6659 32 .9687903
6702 32 2.968866
6750 32 .9929826
6816 32 1.879902
6947 32 .9776999
6963 32 .9666643
6998 32 1
7104 32 1
7136 32 3.551988
7151 32 .9568864
7392 32 .3230209
7474 32 4.909535
7500 32 .9391843
7502 32 .9348626
7503 32 .9837154
7592 32 .9554771
7600 32 .9365445
7616 32 .9743535
7619 32 .8203852
7635 32 1
7748 32 1.877823
7795 32 1
7853 32 .9493026
7888 32 1
8054 32 2.879135
8075 32 .987457
8086 32 .9709576
8197 32 1
8221 32 .7923491
8237 32 .9286874
8255 32 .9402794
8259 32 .991309
8389 32 .9500744
8410 32 .9838863
8495 32 1
8571 32 1
8595 32 .954895
8596 32 1.954549
8655 32 .923294
8673 32 .8252249
8676 32 1.150209
8716 32 1
8727 32 5.854916
8739 32 .9513752
8781 32 .9519318
8867 32 1
8893 32 .9133875
8914 32 .8800223
9043 32 .9715141
9183 32 1.985754
9205 32 .9468355
9350 32 2.989478
9366 32 .9698873
9579 32 .905677
9605 32 .9651546
9678 32 .9835583
9710 32 .894751
9734 32 1
9742 32 .920305
9864 32 .9864831
9865 32 7.925865
10043 32 2
10056 32 .9489559
10102 32 .983467
10128 32 1
10208 32 1
10641 32 .9625081
10898 32 1
11134 32 .6760195
11226 32 .9544381
11261 32 .9634095
11264 32 .9286548
11378 32 .792892
11456 32 .9794606
11587 32 .9607438
11644 32 .9276817
11659 32 2
11678 32 1
11695 32 1
11697 32 .9347644
11974 32 .886333
11975 32 1
12134 32 .7032743
12185 32 2.968511
12187 32 .9593666
12331 32 .9076361
12367 32 .9650623
12512 32 .9893144
12559 32 4.966952
12624 32 .9191911
12717 32 .9568988
12869 32 .9693607
12891 32 1
12962 32 1
13115 32 .9554709
13240 32 .855994
13311 32 .9679733
13319 32 1
13327 32 1.960693
13370 32 1
13415 32 .96426
13494 32 .8958777
13500 32 .904962
13507 32 .9107091
14268 32 .9336592
14285 32 .9663886
14405 32 .8893876
14421 32 .5929845
14449 32 3.524366
14546 32 1.794848
14564 32 6.911264
14636 32 1.521118
14699 32 .934908
14858 32 13.93123
14911 32 .9334499
14930 32 .9385065
15020 32 .979137
15027 32 .7425278
15099 32 2.931665
15147 32 1
15177 32 .9453708
15190 32 .7263349
15194 32 .6794928
15203 32 1
15270 32 .8680902
15284 32 .8112271
15311 32 14.48327
15314 32 .9730386
15324 32 .7710365
15334 32 1
15369 32 .8862496
15452 32 .8816066
15582 32 2.940964
15688 32 .9271949
15704 32 .9457994
15739 32 1.904072
15761 32 .9668491
15836 32 .9819666
15861 32 .9619944
15877 32 .8883729
15957 32 .9025201
15967 32 10.64677
16036 32 2.928512
16092 32 .5868913
16102 32 1
18 33 .890566156
26 33 2.957261093
30 33 .91912572
48 33 .641969633
49 33 1.588159319
55 33 .938844932
58 33 .827212764
88 33 6.854179568
117 33 1.972503114
133 33 1
153 33 .710346276
156 33 .58205208
158 33 1.426511142
161 33 2.907130484
168 33 .339129582
191 33 .974863399
203 33 .849470144
217 33 2.91138518
221 33 .961273978
224 33 .828830287
230 33 .985746739
231 33 .94745215
244 33 1.945084327
258 33 .77124972
259 33 .483756129
267 33 .697019794
269 33 .651615902
270 33 1.505643932
274 33 1.376529427
277 33 .425698349
283 33 .386917136
284 33 .73820675
289 33 .675418397
290 33 1.769938768
291 33 .524783298
294 33 2.398183405
302 33 1.372751159
303 33 1.423945395
327 33 .663722366
361 33 .763735994
364 33 .916208263
382 33 .869683918
392 33 .76528667
397 33 2.868964768
410 33 .709800433
413 33 1.61377529
418 33 .786812021
423 33 .681130616
426 33 1.59935324
439 33 .636806834
469 33 .543173482
474 33 1
484 33 4.627093218
519 33 .888349923
532 33 .622479935
574 33 .357071101
591 33 1.967345093
667 33 1
670 33 1.32924823
703 33 .942665975
721 33 .354638576
727 33 .889631771
756 33 .86686119
781 33 .976311139
831 33 2.955644487
889 33 .961593813
890 33 .969601225
901 33 .947164146
999 33 1
1000 33 3
1030 33 4.912226929
1037 33 1.95757933
1090 33 1
1139 33 3.993644912
1163 33 1
1176 33 10.194132381
1212 33 1
1240 33 .852297569
1272 33 1.919263522
1288 33 1
1311 33 .969980931
1338 33 1.939872241
1460 33 3.958117936
1481 33 1
1520 33 1.95717277
1525 33 .979408764
1530 33 4.984215488
1584 33 1.895118207
1626 33 .957510213
1670 33 1
1754 33 .984878167
1792 33 .465294924
1795 33 .967848041
1797 33 4.904311335
1798 33 .949796664
1928 33 1
2032 33 1
2043 33 1.955655049
2049 33 7.694417065
2063 33 .057851689
2138 33 2.953979938
2139 33 1
2219 33 2.498819754
2272 33 3.723271632
2291 33 23.54418257
2305 33 .846224501
2326 33 1
2327 33 .937047838
2347 33 .70371233
2419 33 1
2484 33 .979399865
2486 33 .934400564
2487 33 1
2534 33 3.771219735
2581 33 1.959609974
2592 33 .919641075
2595 33 .968325211
2613 33 .874316997
2617 33 .948253972
2618 33 1.979790003
2726 33 .703635572
2743 33 1
2791 33 .955249706
2880 33 1
2910 33 1
2912 33 2.985449419
2926 33 2.882929097
2937 33 1
2958 33 4.868593634
2989 33 .972646772
3046 33 3.976839
3050 33 1
3059 33 .9691045
3061 33 .9420268
3103 33 1
3105 33 2
3110 33 1
3130 33 .9192114
3167 33 3.945845
3173 33 1.984997
3189 33 3.905121
3192 33 .9580852
3215 33 1
3251 33 .9667432
3272 33 .9873556
3298 33 .9091874
3308 33 1
3346 33 .9315304
3375 33 .9672863
3377 33 2.968612
3384 33 .9662457
3394 33 1
3446 33 .4618922
3459 33 .9569419
3494 33 .9472275
3515 33 1
3573 33 2.983265
3588 33 .9491163
3628 33 .9612162
3757 33 2
3771 33 .9839
3797 33 11.88681
3805 33 1.848307
3819 33 .004884221
3837 33 .9807186
3867 33 .9585885
3887 33 2.981448
3928 33 1
4107 33 1.854318
4188 33 1
4200 33 .8713777
4205 33 .9625291
4231 33 2.978276
4238 33 .4609175
4338 33 .131822
4365 33 1.904357
4393 33 .9320463
4396 33 1
4471 33 3.954599
4516 33 .8832973
4520 33 .9594913
4524 33 .9224745
4555 33 1
4556 33 1.94467
4652 33 6.899004
4680 33 .9242473
4702 33 1
4719 33 .6443627
4777 33 1.968732
4802 33 1
4805 33 1.962687
4830 33 1
4956 33 .6214883
4963 33 .9174865
4991 33 .9491622
5018 33 .9333865
5084 33 .9818757
5089 33 2.983587
5101 33 1.953669
5102 33 3.951463
5108 33 .9346043
5119 33 2.907634
5128 33 1
5216 33 2
5236 33 .9542523
5264 33 1
5276 33 1.987537
5290 33 1
5371 33 .9451744
5378 33 1.946739
5414 33 1
5423 33 3
5449 33 .9510011
5471 33 1
5496 33 2
5497 33 3.942614
5506 33 1
5507 33 .9820551
5534 33 2.794753
5553 33 .9703497
5564 33 8.981265
5572 33 4.992463
5708 33 1
5709 33 2.883625
5745 33 .9376272
5883 33 1
5917 33 .8981511
5947 33 1
5952 33 2.976793
6057 33 1.975254
6071 33 .9422608
6100 33 1
6106 33 .8645873
6124 33 .9301608
6140 33 1
6185 33 3.877119
6198 33 .9715841
6199 33 2.934034
6227 33 .9009896
6231 33 .9306491
6258 33 1
6444 33 .9537834
6568 33 1.989215
6573 33 3.984992
6574 33 4.950153
6659 33 1.94411
6685 33 .9930656
6795 33 .9531852
6803 33 1
6896 33 .8667327
6914 33 .9757809
6926 33 .9498194
6995 33 2.981907
6996 33 .9440931
7007 33 .9385262
7169 33 1.922218
7204 33 .949619
7231 33 .873378
7232 33 1.958528
7278 33 .9923708
7355 33 3.890812
7363 33 .9720684
7369 33 .9769399
7406 33 1.902406
7597 33 1
7698 33 1
7713 33 .9783676
7766 33 1
7788 33 .9337215
7802 33 1
7803 33 .9672647
7808 33 .9143224
7817 33 .9467129
7831 33 1
7850 33 .9824
8015 33 3.97301
8037 33 1.890984
8042 33 1
8044 33 .8963745
8201 33 1
8227 33 1
8261 33 1
8271 33 .6718832
8379 33 .9896545
8408 33 .9690586
8410 33 2.972242
8453 33 .970302
8478 33 .8596704
8500 33 1
8541 33 .8515293
8570 33 .9521032
8581 33 1
8594 33 .9903781
8595 33 5.926465
8635 33 .435338
8655 33 3.906387
8660 33 1
8673 33 .5535778
8727 33 1.623927
8739 33 .9174811
8764 33 .9852817
8767 33 .9748298
8781 33 4.969955
8805 33 2
8812 33 3
8914 33 1.919991
8945 33 .8985737
9010 33 1
9030 33 .8153701
9095 33 1
9117 33 1
9195 33 .9302714
9241 33 .9832376
9284 33 1
9287 33 6.993418
9297 33 .9827884
9308 33 .9804001
9393 33 2.900143
9503 33 1
9534 33 .6944533
9562 33 7.971891
9624 33 .9813297
9652 33 6.907542
9672 33 1
9706 33 1
9710 33 1.938091
9711 33 1
9742 33 1.897984
9777 33 .8978419
9864 33 .9910615
9906 33 3.989475
9909 33 .9680693
9916 33 1.860967
9946 33 1
9958 33 2
9978 33 2.955164
10005 33 .9792481
10006 33 .8355897
10008 33 .8668103
10064 33 .7732849
10075 33 1
10081 33 1
10102 33 .9817106
10103 33 1.935878
10128 33 1
10197 33 1
10226 33 .9331951
10227 33 1
10285 33 .8440612
10291 33 2
10395 33 1
10457 33 1
10946 33 .9926614
10952 33 1
11100 33 .4115398
11117 33 1
11120 33 .9484142
11159 33 1.981535
11244 33 1
11253 33 .8791542
11264 33 1.90292
11368 33 1.966629
11390 33 1.826711
11402 33 .9064622
11430 33 1.976945
11452 33 2.986873
11456 33 1.973429
11487 33 .7392966
11503 33 1
11587 33 4.928896
11604 33 1
11607 33 1
11619 33 2.897734
11638 33 .9849434
11676 33 1
11697 33 .9224289
11729 33 2.941193
11757 33 .6036495
11806 33 .9725922
11816 33 2.984286
11827 33 1
11833 33 1
11868 33 .9686615
11923 33 .9774788
12004 33 1.990938
12134 33 2.33606
12178 33 1
12187 33 1.949844
12201 33 1
12217 33 .7096742
12234 33 4
12236 33 1.750648
12256 33 .4029401
12307 33 .9447092
12331 33 4.936202
12367 33 1.958677
12442 33 1
12458 33 .9150856
12541 33 .8874713
12570 33 3
12606 33 .9714665
12621 33 2.964375
12661 33 .976952
12710 33 1
12717 33 2.986738
12773 33 1
12775 33 4
12785 33 1
12869 33 5.964901
12878 33 1.992296
12950 33 1
12982 33 .9142197
13045 33 .9579702
13092 33 .9149122
13099 33 .9117718
13100 33 3.959292
13115 33 3.986738
13141 33 .9537193
13171 33 1.95391
13370 33 1
13393 33 .9770196
13408 33 .8593253
13473 33 2
13492 33 1
13507 33 1.846029
13513 33 1
14199 33 .7823503
14206 33 17.24858
14376 33 .9849045
14495 33 2.911256
14562 33 .993868
14627 33 .9849794
14699 33 .8124337
14714 33 .9600598
15008 33 .9840575
15015 33 7.559459
15082 33 1
15178 33 .9636571
15314 33 1.969183
15454 33 22.60244
15458 33 .9628329
15641 33 36.10497
15676 33 .9399398
15716 33 .9699794
15780 33 16.17264
15998 33 .9766785
16036 33 .8730647
22 34 5.86165641
49 34 1.28664383
87 34 .03930239
95 34 1.69957617
97 34 3.8513925
139 34 .33353306
148 34 1.34346504
156 34 1.49942933
158 34 .02600987
180 34 .36798515
202 34 .24833336
203 34 .75128852
204 34 .70173642
218 34 .37904216
224 34 1.41173181
225 34 .20801688
229 34 .53115218
233 34 1.34255354
243 34 .80180737
251 34 1.41732318
258 34 1.51951755
267 34 2.55892147
269 34 .51648693
270 34 3.12313374
273 34 1.56522353
274 34 1.04763579
275 34 2.19044477
276 34 .37937484
277 34 .50709803
278 34 2.68935888
280 34 4.27323162
281 34 1.96634349
282 34 5.8512714
283 34 2.17652876
284 34 .69577226
285 34 .44041196
286 34 3.6644783
287 34 .57176465
288 34 2.12800376
289 34 3.57048346
291 34 2.33658935
292 34 .18309589
294 34 7.22056491
295 34 1.60801809
296 34 .56122391
297 34 1.36507765
298 34 3.0763467
299 34 2.30276569
300 34 2.44249457
301 34 1.47675872
302 34 9.2244908
327 34 3.68164642
330 34 3.6169419
361 34 1.6406718
364 34 .78241193
368 34 .78288633
374 34 .90742319
381 34 1.6716576
389 34 1.2761895
404 34 .73873435
411 34 1
413 34 1.51112031
416 34 .58473948
423 34 6.59073878
426 34 1.4478131
428 34 .71962859
436 34 .6175753
440 34 4.2210654
455 34 1.24628622
465 34 1.31342605
469 34 5.29570325
471 34 .7493317
484 34 1.32406948
487 34 .03019125
520 34 1.00726423
523 34 .40560318
532 34 1.56349397
534 34 4.41136208
540 34 2.20668227
547 34 1.40505745
558 34 .62207447
563 34 5.06757614
574 34 4.15839562
594 34 1.42186086
596 34 .7624071
602 34 .70259907
620 34 .79943976
630 34 2.31042927
637 34 4.6246164
647 34 1.67961655
659 34 .79230916
668 34 2.3621707
670 34 4.2214507
682 34 1
693 34 2.26804626
702 34 .25342885
703 34 .81015321
721 34 3.24951228
752 34 .72326855
753 34 .68978263
756 34 .73186769
917 34 1
918 34 8.29548439
919 34 .74400651
920 34 .93521144
1046 34 .90581607
1140 34 .69383411
1187 34 .47134479
1199 34 .72019668
1343 34 2.8209708
1357 34 293.74180161
1524 34 .58483946
1540 34 .93161079
1669 34 1.14956198
1792 34 1.07411746
1897 34 7.73763105
1976 34 1
2024 34 17.76852088
2028 34 .53035908
2232 34 1
2258 34 1
2272 34 3.50398609
2384 34 .73610613
2435 34 1
2455 34 .68369569
2569 34 1
2599 34 1.87210209
2633 34 2.34119915
2647 34 .8705851
2947 34 3.43669396
3029 34 .6506951
3120 34 1
3182 34 .1116735
3298 34 .7187744
3333 34 1.906994
3384 34 .856605
3806 34 .4893874
3932 34 1
3949 34 .7745913
3960 34 3.667196
3961 34 19.79515
3962 34 4.324561
3964 34 1.704612
4045 34 .328945
4106 34 .6518167
4107 34 1.71897
4200 34 .5231114
4294 34 2.674836
4295 34 1
4338 34 .6190134
4629 34 1.830593
4712 34 2.475788
4839 34 .9541949
4956 34 1.448149
4958 34 .6259871
5066 34 .6294754
5170 34 1
5222 34 1.681987
5285 34 .8611468
5294 34 .7617871
5437 34 1
5465 34 .9181127
5466 34 .3374611
5651 34 1.741479
5676 34 1
5698 34 .3812173
5752 34 .7094453
5836 34 2
5947 34 1
6092 34 .7261083
6150 34 .500099
6195 34 .6151857
6301 34 .8098252
6380 34 .4346614
6567 34 1.690639
6570 34 1
6757 34 1
6759 34 .4690973
6815 34 .862921
6857 34 1.2691
7008 34 .6654957
7131 34 15.88076
7136 34 19.50145
7151 34 1.85579
7406 34 .8077795
7474 34 .6974051
7689 34 .6345317
7711 34 .7497469
7748 34 2.591333
7991 34 1.427242
8221 34 2.305431
8256 34 .6052648
8257 34 .8476283
8271 34 .4748436
8386 34 1
8447 34 .85491
8481 34 .7322871
8543 34 1.488821
8555 34 6.181777
8614 34 .7653198
8630 34 1.694206
8635 34 2.288329
8676 34 3.157544
8754 34 .3722944
8816 34 .4302332
8824 34 .7319385
8853 34 1.515053
8945 34 .7616811
8983 34 .1992925
9158 34 .2784319
9489 34 .6929539
9634 34 1.47083
9771 34 .8356852
9865 34 68.06225
9879 34 .9672733
9910 34 .7924465
10054 34 .5898964
10064 34 .6274214
10070 34 2
10088 34 .8929611
10093 34 .8681594
10156 34 1.250098
10440 34 .4861557
11022 34 .8344782
11055 34 1
11067 34 .6910622
11156 34 1.68482
11571 34 .6430596
11577 34 1
11639 34 1
11640 34 .8520575
11688 34 .4966504
11724 34 .682076
11738 34 .3639827
11837 34 .7222041
12134 34 1.007486
12174 34 1
12187 34 1.864086
12236 34 .617822
12257 34 1.952112
12346 34 .77409
12348 34 1.660404
12565 34 .3343924
12624 34 2.729703
12653 34 .6438213
12706 34 .6452978
12733 34 1
13028 34 .03071533
13092 34 .7752954
13188 34 .4899179
13321 34 1
13440 34 1
13521 34 .7169709
14200 34 1.686209
14229 34 4.698467
14396 34 2.66065
14399 34 3.490891
14421 34 .638579
14449 34 7.409058
14471 34 .4426168
14527 34 2.188285
14546 34 8.313789
14564 34 64.01341
14614 34 .9205668
14630 34 .9531914
14636 34 20.39819
14699 34 .7822744
14705 34 5.04078
14778 34 .6444845
14847 34 .4752068
14977 34 1.649708
15020 34 1.930216
15027 34 10.13878
15040 34 .3795653
15082 34 1
15126 34 6.542837
15142 34 .8952429
15177 34 .8172713
15190 34 2.084621
15194 34 7.92794
15270 34 .5587764
15298 34 .8338913
15311 34 431.8227
15324 34 18.23414
15386 34 .7788843
15436 34 2.646299
15452 34 6.603988
15582 34 24.45764
15688 34 .756475
15729 34 5.355048
15731 34 1.124124
15739 34 2.679131
15813 34 3.48773
15835 34 .7022118
15836 34 .9396804
15927 34 2.734344
15967 34 168.7491
16092 34 3.618198
16136 34 .6318265
22 35 16.5965663
26 35 1.9403216
49 35 .7471836
73 35 1
97 35 1.5929287
136 35 .9588634
148 35 1.7673213
158 35 .6548139
191 35 .962927
216 35 .9564305
218 35 .77993
229 35 .8338384
233 35 .7669983
251 35 8.7934969
269 35 .828641
270 35 .689235
273 35 .8459134
276 35 .7800479
294 35 2.723765
300 35 1.8024178
302 35 .7251563
316 35 .9660771
321 35 .9051549
327 35 .8871742
330 35 .8642426
351 35 .3118682
361 35 .8726526
413 35 .826739
423 35 .8549561
428 35 1.9006352
440 35 .7239424
503 35 .7915277
525 35 .9556283
532 35 .8453005
563 35 .6695451
580 35 13.3445425
589 35 .4252475
594 35 1.7951051
596 35 .9157961
620 35 .9289206
630 35 .7556133
676 35 .8507077
683 35 2
690 35 1
693 35 .7405926
702 35 .7354121
750 35 1
811 35 .7068462
818 35 .9841598
831 35 2.9576349
834 35 .693138
918 35 3.3959126
919 35 1.9092748
944 35 .8998365
988 35 .9231936
1030 35 .9430245
1194 35 .9301385
1203 35 1.9770582
1239 35 1
1247 35 1
1277 35 .8976374
1296 35 .9460814
1357 35 18.7571981
1540 35 .9757626
1548 35 .9075975
1584 35 .9289627
1669 35 6.6986012
1717 35 .8811106
1782 35 2.9567792
1798 35 1.9804814
1800 35 .487378
1858 35 1
1965 35 .9745353
2012 35 .9646208
2024 35 3.2091546
2043 35 1.8951748
2049 35 8.8195485
2067 35 3.9255039
2083 35 .9202302
2272 35 1.8242106
2291 35 2.7322362
2326 35 1
2414 35 .8740525
2456 35 .9792397
2473 35 1
2503 35 .9329438
2607 35 .9185595
2726 35 .9778384
2762 35 1
2810 35 .9722586
2816 35 .9778016
2926 35 3.9467649
2950 35 .971191
2958 35 2.9029503
2988 35 .8684474
3140 35 1
3167 35 .9387689
3189 35 .9212381
3203 35 2.855422
3238 35 .9421959
3265 35 1.933273
3374 35 .8301916
3390 35 .9126815
3395 35 .81137
3511 35 .9087256
3522 35 .9227547
3548 35 .9151912
3574 35 .9687056000000001
3679 35 .9738664
3769 35 .7456286
3797 35 2.929557
3929 35 .9296166
3937 35 1
3960 35 1.882053
3961 35 7.864188
4005 35 .9759004
4055 35 2
4067 35 .9429244
4107 35 .9004017
4213 35 1
4335 35 .9714431
4349 35 .9183602
4369 35 1.885079
4376 35 .9806692
4384 35 .8415051
4404 35 1.988162
4406 35 1.978747
4471 35 .947257
4486 35 .9879134
4497 35 1
4516 35 .9396025
4556 35 .8904327
4562 35 .9364336
4598 35 .8772985
4712 35 1.814217
4782 35 1
4790 35 1.982849
4805 35 .936431
4944 35 1
4958 35 .8674483
5102 35 .9446143
5119 35 .9487838
5203 35 .9550165
5265 35 .7692414
5289 35 .9524451
5347 35 .9282675
5376 35 1
5381 35 1
5393 35 3.961821
5473 35 .9070191
5496 35 1
5497 35 1.959933
5499 35 2
5507 35 .9793663
5535 35 1.985668
5620 35 .9047297
5627 35 .936588
5698 35 .7807008
5700 35 1
5704 35 .8827467
5709 35 .477033
5836 35 1
5942 35 .952691
6012 35 .892193
6041 35 1
6183 35 .9818672
6185 35 .9131331
6191 35 1
6198 35 .9888231
6199 35 6.965872
6227 35 1.970024
6247 35 .6571489
6253 35 .8690003
6254 35 .8412482
6262 35 2
6267 35 1
6314 35 5.976267
6315 35 .939541
6381 35 1.950747
6396 35 .9291197
6444 35 .9523002
6488 35 .9753739
6567 35 .8903611
6659 35 1.963003
6673 35 1
6702 35 3.963092
6785 35 .9598764
6815 35 .9514186
6816 35 1.857631
6857 35 .7409662
6899 35 1.799126
6917 35 1
6963 35 .9604825
6995 35 1.974048
7007 35 .9438145
7131 35 .6033355
7136 35 2.468908
7151 35 .9488914
7169 35 1.968648
7262 35 .9478527
7406 35 4.931876
7430 35 .7664802
7453 35 1
7474 35 .8927591
7502 35 .9227834
7556 35 .8648803
7592 35 1.947221
7748 35 2.855167
7764 35 1
7788 35 .8363274
7793 35 1
7805 35 .9783194
8037 35 .6454549
8044 35 1.911853
8237 35 1.915463
8257 35 .9459988
8271 35 1.813882
8410 35 1.980898
8458 35 .8969092
8460 35 .9233947
8555 35 1.710018
8569 35 .98824
8596 35 .9461207
8635 35 .7477809
8649 35 .8491668
8676 35 .9926218
8727 35 1.828012
8739 35 1.942358
8824 35 1.904998
8853 35 .8281328
8945 35 .9155388
8957 35 .7362185
9111 35 1
9164 35 .9362836
9170 35 .9747199
9183 35 1.983112
9503 35 1
9617 35 1
9624 35 .9638859
9678 35 .9805093
9857 35 1
9865 35 9.541233
9879 35 1.988402
9901 35 1
9916 35 .8724552
9933 35 .7422299
9946 35 1
9978 35 .9447218
10011 35 .9027674
10043 35 2
10059 35 1
10067 35 .9557092
10086 35 .9110562
10205 35 .9138961
10206 35 .967047
10539 35 .9479895
10544 35 .8451599
10641 35 .9555555
10944 35 1
10987 35 1
11022 35 .9413384
11059 35 .9537204
11121 35 1
11135 35 1.879035
11159 35 .9735512
11244 35 1
11253 35 .9457028
11261 35 .9566241
11348 35 2.928713
11365 35 .8791912
11368 35 .9751253
11377 35 .9768453
11378 35 .7544855
11393 35 .9125041
11424 35 1
11452 35 .9858193
11456 35 .9756517
11488 35 2.943589
11587 35 1.953464
11619 35 .9401681
11638 35 .9843726
11868 35 .9735214
11974 35 .8652543
12134 35 2.648249
12146 35 .9807313
12187 35 .9518314
12226 35 1
12236 35 1.864555
12512 35 .9873328
12516 35 1
12558 35 .876749
12559 35 .9608232
12565 35 .7641059
12567 35 1
12786 35 1
12869 35 .9636789
12881 35 2.355368
12904 35 .8784555
12966 35 1
13092 35 1.920364
13100 35 2.96692
13134 35 1
13139 35 1
13171 35 .9347002
13180 35 .9298413
13182 35 1.85951
13426 35 1.943845
14229 35 3.893135
14285 35 3.960156
14320 35 1
14338 35 1
14354 35 .8269342
14405 35 2.868875
14421 35 .5175067
14449 35 5.436164
14471 35 .8024611
14472 35 .9761441
14477 35 1
14546 35 .7568041
14562 35 .9887754
14564 35 5.523925
14636 35 4.432313
14699 35 2.922837
14705 35 .6600486
14828 35 2
14858 35 10.91848
14886 35 .9051085
14977 35 .8758549
15126 35 2.837979
15194 35 3.620057
15267 35 1
15284 35 1.776221
15304 35 2.966691
15311 35 17.53303
15314 35 1.968039
15324 35 2.728577
15369 35 .8651555
15452 35 2.859652
15458 35 .9857261
15582 35 1.744575
15688 35 .9136937
15695 35 1
15705 35 .9797605
15729 35 3.771426
15739 35 .8862828
15819 35 1
15835 35 .8944626
15836 35 .9786225
15862 35 1.884771
15878 35 3
15959 35 1.773645
15967 35 16.46861
16036 35 .915255
18 36 .8946074
22 36 14.1258937
26 36 .8706968
59 36 1
95 36 1.7693119
97 36 6.1180123
140 36 1
148 36 .4958628
156 36 1.615624
158 36 1.2520967
161 36 .9009612
188 36 1
203 36 .8090205
211 36 2
217 36 .8278933
218 36 .5231816
230 36 .976163
233 36 .4951629
243 36 .8478127
251 36 8.5525767
267 36 .6613065
269 36 .6287221
270 36 .3266758
274 36 2.2687027
275 36 .3783623
277 36 .6215126
279 36 .5731196
280 36 2.4419323
284 36 .7663909
288 36 .3304153
290 36 1.7380108
293 36 .4871893
294 36 2.4014908
296 36 .6630745
298 36 .2907491
300 36 .5719052
301 36 .5982158
302 36 .4045054
303 36 .5494391
307 36 1.8480333
310 36 .7622485
327 36 2.755544
330 36 1.705859
364 36 .8329194
375 36 .2208036
389 36 .4442035
392 36 .6214404
397 36 1.7100722
399 36 .6324404
404 36 2.7993805
413 36 2.6246012
423 36 .6857383
439 36 .5478665
469 36 .4591877
471 36 .8075179
484 36 1.4809694
487 36 .2553075
532 36 1.6648176
545 36 .843001
547 36 1.5431581
563 36 2.2840144
574 36 2.3537525
580 36 19.579842
594 36 8.556061
630 36 .4704954
635 36 .7690117
647 36 2.7539854
670 36 .4021709
676 36 .6765332
711 36 .6992327
721 36 1.4237188
754 36 .8955515
760 36 .8212873
802 36 .8442674
822 36 .9172996
831 36 3.9082089
877 36 .915901
918 36 4.691144
919 36 4.8034288
947 36 .8848312
997 36 1.86232
1028 36 .9558548
1030 36 3.8765531
1053 36 .834187
1187 36 .5940585
1194 36 .8486334
1203 36 .9502927
1224 36 .754609
1240 36 .6816363
1277 36 .7782143
1296 36 .8831763
1333 36 .6855183
1343 36 .8625278
1357 36 95.1405958
1389 36 .9055669
1407 36 .884052
1409 36 .8178113
1413 36 1
1520 36 .7418172
1539 36 .7063922
1540 36 1.9474856
1576 36 .8192467
1584 36 1.8460858
1598 36 1
1610 36 1
1630 36 .8349594
1655 36 1.8862147
1659 36 1
1669 36 19.3469694
1798 36 2.9577098
1897 36 1.0306576
1974 36 1.6293653
2024 36 9.2865015
2028 36 .6393742
2043 36 .7728788
2049 36 3.6090218
2056 36 2
2067 36 4.8385917
2139 36 1
2205 36 2
2267 36 1
2272 36 3.619123
2291 36 6.4198451
2308 36 .3796052
2309 36 1
2344 36 .9565932
2350 36 .8528829
2353 36 .7556286
2384 36 .7973623
2455 36 .7571176
2484 36 1.9609572
2503 36 1.8547116
2525 36 .948896
2568 36 1
2592 36 2.9241914
2599 36 .9017903
2605 36 1
2613 36 .5293447
2633 36 2.4941229
2647 36 .9006254
2672 36 .9553273
2810 36 .9398936
2823 36 .8107358
2906 36 1
2926 36 5.8846573
2947 36 .567451
2958 36 1.7897256
3061 36 .9158313
3094 36 1
3167 36 1.867333
3173 36 .9681451
3189 36 1.829349
3214 36 1
3265 36 .8554241
3333 36 2.928583
3345 36 .9480358
3375 36 .9504242
3400 36 .7121952
3448 36 1.835061
3463 36 .8066228
3520 36 .5520393
3524 36 .8959215
3574 36 2.932195
3588 36 1.884239
3679 36 1.943377
3795 36 .8800114
3797 36 .8473732
3802 36 .8822229
3846 36 .9215105
3856 36 .7706297
3867 36 .8928543
3900 36 .8316417
3960 36 3.744448
3961 36 25.53907
3962 36 1.945595
3963 36 .965764
3967 36 .7727438
3988 36 1.656196
4040 36 .7262443
4045 36 .4847132
4067 36 .8763362
4107 36 4.784204
4109 36 .9450068
4205 36 .934685
4294 36 3.750314
4336 36 1
4338 36 1.70745
4354 36 1
4360 36 .8819524
4369 36 2.751006
4372 36 .8648679
4390 36 1
4406 36 5.953951
4417 36 .9129821
4519 36 .794705
4520 36 .8713173
4562 36 .8622728
4629 36 1.869917
4708 36 .8776508
4712 36 3.59747
4727 36 1
4733 36 .9199264
4741 36 1
4777 36 .8675714
4790 36 2.962839
4828 36 .9618371
4839 36 1.964827
4958 36 .7128046
4963 36 .8523693
4968 36 .8279083
5001 36 .9795677
5018 36 .8398214
5026 36 1
5033 36 1
5063 36 1
5066 36 .7154832
5101 36 3.903201
5102 36 .8799977
5104 36 .9485625
5111 36 .7961767
5119 36 .8890316
5125 36 1.923771
5199 36 .4055589
5203 36 .9025357
5214 36 1
5217 36 1
5222 36 1.755806
5279 36 .8241901
5285 36 .893378
5329 36 1
5347 36 1.844579
5371 36 3.890579
5393 36 3.917278
5423 36 1
5444 36 .7993039
5449 36 .9084341
5450 36 1
5452 36 .8654146
5465 36 1.937121
5497 36 6.913189
5500 36 1
5507 36 .9552936
5521 36 .5228547
5534 36 1.716086
5544 36 .9367099
5556 36 .9508427
5564 36 1.933326
5602 36 .7773698
5614 36 .7926444
5626 36 .9623569
5695 36 1
5704 36 .7459512
5719 36 1.910577
5741 36 .9557102
5752 36 .7768901
5801 36 1
5873 36 .7180198
5883 36 2
5906 36 1
5908 36 1
5920 36 .8948719
5942 36 .8974971
6009 36 .8909783
6041 36 3
6063 36 3.984808
6071 36 .8285355
6092 36 .7896852
6124 36 .8262427
6185 36 3.811788
6198 36 1.975783
6199 36 2.926057
6301 36 .8539694
6314 36 1.948579
6334 36 2
6375 36 1
6396 36 .846426
6397 36 .7226539
6444 36 1.89665
6475 36 2
6482 36 .9285341
6488 36 1.946643
6567 36 .762449
6589 36 .9353834
6702 36 2.920033
6713 36 .5927416
6737 36 .554159
6750 36 1.981976
6773 36 .8067973
6816 36 3.691534
6872 36 .3107417
6947 36 .9427232
6963 36 1.914379
7007 36 .8782647
7082 36 .9784394
7131 36 4.14056
7136 36 .8493007
7165 36 2
7173 36 .4859198
7204 36 .8821497
7231 36 .866543
7262 36 .8870142
7278 36 .9602557
7353 36 .9547399
7355 36 4.828225
7383 36 1
7406 36 2.852399
7414 36 .8468587
7474 36 2.767645
7502 36 6.832697
7513 36 1
7701 36 1
7742 36 1
7748 36 .6861948
7805 36 .9530254
7823 36 .7324997
8037 36 .231819
8039 36 1
8075 36 2.967784
8083 36 2
8088 36 1
8121 36 .5519173
8176 36 1
8187 36 1
8219 36 .6236344
8237 36 1.816836
8256 36 .6968925
8271 36 1.596745
8356 36 .7413804
8357 36 1
8389 36 1.871768
8409 36 1
8458 36 .7766366
8460 36 .8340219
8477 36 3.884251
8541 36 .6331309
8555 36 6.371706
8592 36 .8389975
8595 36 .8841497
8596 36 .8832616
8628 36 .8897805
8630 36 5.765188
8676 36 3.817347
8727 36 1.627359
8802 36 .9469808
8824 36 3.794162
8827 36 2.966744
8849 36 .8701446
8853 36 .6276211
8859 36 .8943959
8908 36 .8639884
8910 36 1
9123 36 .5835739
9164 36 .8619478
9183 36 .9634087
9194 36 .8376979
9262 36 1
9308 36 .9112727
9366 36 1.922657
9367 36 .744829
9457 36 .9487338
9489 36 .7642268
9574 36 1
9605 36 .9105012
9614 36 .9523927
9623 36 .8976868
9624 36 1.921753
9634 36 .593663
9660 36 1.770626
9681 36 1
9726 36 1
9771 36 .8738267
9801 36 .7807467
9864 36 .9652824
9865 36 36.67267
9879 36 1.97487
9916 36 .723653
9946 36 1
10067 36 .9040366
10071 36 1
10102 36 1.957536
10103 36 .8973491
10151 36 1
10205 36 .8134415
10357 36 1
10440 36 .6054315
10457 36 1
10766 36 .7927347
10963 36 3.844145
10964 36 1
10993 36 1
11004 36 .9602934
11016 36 .7363364
11022 36 .8728999
11156 36 .7579808
11173 36 1.953286
11249 36 1
11261 36 3.906019
11280 36 1.761566
11286 36 .7569741
11289 36 .9197066
11378 36 .4680518
11380 36 2
11390 36 .8975205
11424 36 1
11488 36 .8777769
11544 36 1
11571 36 1.725914
11607 36 1
11676 36 1
11724 36 .7558739
11726 36 .4874195
11729 36 .8288943
11738 36 .5116178
11748 36 1
11774 36 .4693951
11795 36 1
11974 36 .708051
12092 36 1
12108 36 2
12128 36 .7880916
12134 36 2.237873
12158 36 .7514262
12187 36 .8956348
12217 36 .539023
12236 36 .7065348
12296 36 .6773549
12315 36 .7697835
12559 36 .915117
12586 36 1.787231
12591 36 1
12625 36 1.55021
12653 36 .7264991
12706 36 .7276328
12777 36 .9124777
12823 36 1
12869 36 .9213044
12885 36 1
12929 36 1
13071 36 .7426543
13099 36 .2609782
13100 36 3.928326
13115 36 2.885629
13127 36 1
13141 36 1.912227
13188 36 .6083204
13312 36 .9439935
13334 36 .9110844
13351 36 .753842
13357 36 1
13370 36 3
13371 36 .9659646
13440 36 1
13465 36 .9342027
13506 36 1.962804
14200 36 .7590476
14229 36 5.76846
14239 36 .9132513
14268 36 .8296064
14285 36 6.913671
14323 36 1.946073
14354 36 .6250242
14372 36 .3169272
14389 36 1
14405 36 .7158968
14410 36 .6592769
14421 36 1.954598
14449 36 5.778355
14471 36 .571999
14511 36 .6651484
14527 36 2.376704
14546 36 3.473076
14562 36 .97568
14564 36 29.63517
14589 36 1.911817
14636 36 12.77001
14689 36 1
14699 36 1.832814
14705 36 4.263439
14766 36 1.7759
14778 36 1.727008
14830 36 1
14858 36 12.82337
14930 36 .8420565
14977 36 .7310189
15027 36 2.338694
15039 36 .9347483
15099 36 .8244855
15126 36 1.648955
15173 36 .8640333
15177 36 1.859687
15190 36 .2971028
15194 36 8.176791
15196 36 .8972973
15222 36 .8695455
15270 36 1.661195
15284 36 9.515145
15304 36 4.92783
15311 36 170.9882
15314 36 1.930751
15324 36 11.41192
15436 36 .7284013
15452 36 4.695912
15560 36 2.77228
15582 36 22.27991
15704 36 1.860788
15729 36 2.504757
15731 36 .3274363
15783 36 .8016706
15813 36 .60664
15830 36 .7547942
15835 36 1.771336
15862 36 3.750337
15878 36 1
15924 36 1.925644
15927 36 3.796009
15957 36 5.749627
15959 36 .509564
15967 36 54.68199
16092 36 .9389478
16099 36 1
16136 36 1.717289
22 37 22.15892333
48 37 .98801791
49 37 1.47292959
56 37 1
87 37 .29017886
97 37 1.15133974
101 37 1
136 37 .91423863
139 37 .50757417
156 37 .6301483
161 37 .90470354
166 37 1
178 37 .60328673
203 37 1.81623701
221 37 1.9379009
247 37 .8972495
251 37 1.56948334
258 37 1.64499069
261 37 3
267 37 .67410468
268 37 .67634071
269 37 .64275148
270 37 3.3521185
273 37 .67876101
275 37 .40185194
278 37 1.77047967
280 37 .46301984
281 37 1.23627244
282 37 2.15125026
283 37 1.39156995
287 37 .68359398
288 37 .35571677
289 37 .68264737
290 37 1.74791053
291 37 1.50983234
294 37 2.42410651
296 37 .67580585
298 37 .31754942
302 37 .42700719
304 37 .94997894
336 37 .89217217
353 37 .78158345
361 37 1.73450673
374 37 .93159869
389 37 2.4652053
392 37 .63574499
413 37 .6387863
416 37 .69318057
417 37 .51595571
423 37 .69761321
426 37 .59201113
440 37 .4244763
442 37 1.89337906
455 37 .44311096
469 37 .47962323
484 37 1.50058191
487 37 .28344701
520 37 1.26650714
563 37 4.31106921
564 37 .90543181
574 37 3.3781721
580 37 15.63350521
589 37 5.71696329
594 37 6.57283605
604 37 1
609 37 .7146291
630 37 5.4905037
641 37 1.87716444
647 37 1.76328145
659 37 .84654552
667 37 1
670 37 3.42476098
676 37 .68875601
688 37 .8608981
693 37 .45918859
703 37 1.85972978
712 37 .85535177
721 37 .44549457
831 37 .91167739
889 37 .86863811
918 37 2.74060142
919 37 .81085662
920 37 3.95213031
950 37 .79349495
997 37 .86752244
1028 37 .95752293
1030 37 5.88121775
1046 37 .93041125
1134 37 1.96161827
1160 37 .74064146
1194 37 .8543531
1203 37 .95217099
1224 37 2.76388153
1277 37 .78659488
1357 37 46.81544513
1381 37 1
1420 37 1.85521611
1431 37 .80406279
1486 37 1
1487 37 .90832772
1490 37 .79226317
1540 37 1.94946994
1541 37 1
1542 37 .50487785
1584 37 .85190176
1633 37 .90975428
1646 37 .6842707
1651 37 .76653976
1669 37 20.37164528
1680 37 1
1685 37 1
1782 37 .90989351
1897 37 3.06728595
1902 37 1
1909 37 1
2024 37 8.35124911
2028 37 1.65300106
2041 37 .96072063
2049 37 6.62379558
2055 37 2
2063 37 1.63939078
2067 37 2.84469078
2087 37 1
2143 37 1
2170 37 .89466944
2219 37 2.81375971
2234 37 .73519335
2272 37 1.63351511
2291 37 1.44176727
2305 37 .62803471
2323 37 .87308067
2325 37 1
2349 37 1.74011504
2503 37 .8602016
2513 37 1
2540 37 .94112662
2581 37 .67384656
2592 37 .92705594
2633 37 5.51323833
2748 37 1
2792 37 1
2822 37 1.1090533
2881 37 1
2912 37 .90116619
2926 37 1.88901576
2947 37 1.58379564
2950 37 .93993912
2958 37 2.79767119
2982 37 .76642452
2989 37 1.96129797
3015 37 2
3167 37 .8723456
3170 37 .8976794
3173 37 .9693488
3213 37 1
3333 37 .9312815
3346 37 .8655902
3375 37 1.952297
3377 37 .9069065
3384 37 .8940511
3442 37 .8826742
3448 37 1.841294
3481 37 1
3513 37 .8065816
3563 37 .7639126
3646 37 .8864397
3716 37 1
3781 37 1
3797 37 2.85314
3802 37 .8866733
3807 37 1
3850 37 1
3851 37 1.913202
3857 37 .911691
3867 37 .896903
3872 37 1
3878 37 1
3900 37 .8380035
3941 37 4.179437
3961 37 18.63206
3962 37 .02322461
4067 37 .881009
4075 37 .6844954
4106 37 .7427412
4107 37 1.792358
4109 37 .9470848
4250 37 .8747368
4338 37 3.718504
4345 37 .9238209
4369 37 1.760414
4404 37 .9753204
4417 37 .9162702
4437 37 .8370881
4521 37 .9264747
4557 37 .4447416
4562 37 .8674771
4617 37 1
4629 37 4.874832
4640 37 .7363693
4708 37 .8822739
4777 37 .8725754
4780 37 1
4790 37 1.964243
4802 37 1
4805 37 .8674717
4839 37 .9661564
4887 37 .799684
4897 37 .7510674
4956 37 .5922595
4958 37 3.723657
5018 37 1.845874
5115 37 .8496933
5138 37 1
5222 37 .7650332
5272 37 .8186829
5321 37 .9038452
5345 37 .6640817
5347 37 .8504523
5371 37 .8947139
5393 37 1.920404
5447 37 1
5449 37 .911894
5473 37 1.806154
5507 37 .9569829
5543 37 1.683785
5557 37 1
5617 37 .9121178
5624 37 1
5627 37 .8677991
5698 37 .5428061
5700 37 1
5741 37 .9573838
5752 37 1.785321
5850 37 2
5873 37 .7286749
5906 37 1
5942 37 1.90137
5951 37 .4826699
5969 37 .8446071
5990 37 2
6041 37 1
6063 37 .985382
6067 37 1
6068 37 .9388375
6092 37 .7976323
6150 37 .6306431
6151 37 1
6177 37 .5511976
6185 37 2.8189
6199 37 .9288507
6227 37 .9375056
6301 37 .8594874
6314 37 1.950522
6374 37 1
6375 37 2
6380 37 .5822939
6396 37 .852229
6447 37 1
6476 37 1
6488 37 1.94866
6567 37 1.771425
6659 37 1.922868
6737 37 .5710059
6739 37 1
6750 37 .9826572
6785 37 2.91635
6795 37 .8867705
6816 37 1.70319
6856 37 1
6857 37 .4599675
6963 37 .9176141
7008 37 1.752848
7082 37 1.017041
7107 37 17.73039
7131 37 4.173036
7136 37 8.892782
7151 37 .893449
7197 37 .8063292
7234 37 .9401489
7250 37 1.943645
7338 37 .8638136
7355 37 .8347155
7402 37 .6800902
7474 37 1.776425
7500 37 .8496998
7502 37 2.839019
7551 37 1
7556 37 .7183031
7591 37 2
7746 37 17.02053
7747 37 13.3904
7748 37 2.698052
7823 37 .7426077
7850 37 .9519155
7865 37 1.971306
8044 37 .8162309
8075 37 .9690013
8226 37 .1878353
8258 37 .947728
8271 37 2.611983
8379 37 1.982809
8390 37 1
8410 37 2.960177
8458 37 .7850768
8460 37 3.840294
8477 37 .8886245
8555 37 2.395447
8564 37 1.895414
8569 37 .9754827
8585 37 1
8592 37 1.845081
8614 37 .8266042
8661 37 1
8673 37 1.56806
8676 37 14.89982
8691 37 .8895654
8727 37 .6414397
8824 37 1.80194
8849 37 .8750514
8853 37 .6416921
8859 37 .8983863
8891 37 1.843694
8911 37 1
8919 37 .6630895
9022 37 1
9105 37 .7351182
9117 37 1
9158 37 .4668621
9183 37 .9647914
9194 37 .8438308
9305 37 .7914771
9328 37 1
9350 37 .9739957
9364 37 .8606443
9367 37 .7544711
9493 37 .6167166
9500 37 1
9578 37 .6298658
9605 37 .913883
9614 37 .9541916
9635 37 1
9707 37 1
9742 37 .8030416
9777 37 .9716715
9865 37 25.87397
9876 37 .1597504
9887 37 .5543727
9926 37 .9000578
9927 37 .9327961
9956 37 1.908625
9995 37 .8310402
10009 37 .788128
10054 37 .6969908
10064 37 .7247165
10073 37 .7072799
10103 37 .901228
10156 37 .4459272
10336 37 .5708465
10641 37 .9073424
10964 37 1
10992 37 .6432104
11025 37 .8063895
11059 37 .9035166
11064 37 .8462317
11156 37 .7671259
11159 37 .9448596
11245 37 .9157294
11252 37 .9133044
11261 37 1.90957
11302 37 1
11456 37 .9492388
11467 37 .9064704
11481 37 .8660698
11550 37 2
11587 37 .902982
11638 37 .96742
11696 37 .6974699
11729 37 .8353598
11757 37 .3432763
11956 37 1
11974 37 .7190828
11983 37 1
12108 37 1
12128 37 .7960989
12134 37 8.266671
12139 37 1
12146 37 .9598286
12185 37 .9221776
12223 37 1
12236 37 .7176239
12257 37 1.964618
12348 37 .749086
12442 37 1
12557 37 1
12558 37 2.743047
12603 37 2
12625 37 .5672058
12628 37 .8148896
12653 37 .7368338
12786 37 1
12869 37 .924278
12881 37 99.06251
12893 37 1.89699
12905 37 1
13013 37 .8506627
13079 37 1
13092 37 1.833975
13100 37 2.931035
13180 37 .8537334
13192 37 1
13332 37 1
13351 37 .7631435
13393 37 .9107027
13456 37 .691245
13491 37 1
14200 37 .7681524
14229 37 5.777209
14285 37 1.916933
14396 37 1.749268
14405 37 3.726632
14421 37 1.9941
14449 37 6.824517
14471 37 .5881718
14477 37 1
14527 37 .4002559
14546 37 1.492986
14562 37 2.976599
14564 37 6.837891
14589 37 1.915149
14630 37 1.965415
14636 37 9.816489
14699 37 1.839131
14705 37 1.291271
14766 37 4.784368
14778 37 .7373238
14858 37 12.83005
14966 37 1.518343
14977 37 .7411829
15020 37 2.948439
15024 37 .9410429
15027 37 3.363682
15099 37 2.831118
15177 37 .8649891
15190 37 1.323663
15194 37 13.2079
15196 37 .9011782
15209 37 .9074625
15270 37 .6739975
15284 37 5.533466
15298 37 .8772689
15311 37 159.0089
15314 37 .9333675
15324 37 .4341388
15369 37 .7188768
15386 37 .8366265
15452 37 2.707402
15582 37 12.38269
15669 37 1
15688 37 .8200691
15704 37 .8660484
15729 37 3.523471
15739 37 .7629229
15761 37 .9180706
15835 37 1.779976
15862 37 1.759771
15877 37 .7241244
15924 37 .9284533
15927 37 .8037174
15957 37 4.759088
15967 37 52.29859
16021 37 1.91343
16045 37 2.788334
16136 37 .7279713
16149 37 1
16155 37 .80015
6 38 .868373
22 38 21.4591393
97 38 .4542627
148 38 1.6880609
154 38 .4931926
156 38 .7621641
158 38 1.5372285
161 38 .9387189
187 38 .9648704
202 38 1.642861
203 38 1.8818298
204 38 .8582862
205 38 .8677387
218 38 .7049646
224 38 .7204964
230 38 .9852506
250 38 .9370416
251 38 11.723153
267 38 .7904306
269 38 .7702687
280 38 .6546909
287 38 .7965327
288 38 .5856888
294 38 2.6296674
295 38 .8137578
296 38 .7915245
298 38 3.561145
299 38 .6687234
305 38 .7652955
307 38 .9059693
316 38 1.9545215
330 38 2.8179978
342 38 1
353 38 .8595456
381 38 .8439948
389 38 .6560963
404 38 .875865
416 38 1.8026975
426 38 1.7376397
437 38 .8692948
439 38 .7202386
455 38 .6418883
469 38 .6653678
484 38 .6788454
534 38 .7203207
540 38 1.6230713
563 38 .5569779
580 38 11.1212653
591 38 .9383401
594 38 6.725309
596 38 .8871126
630 38 2.6723646
641 38 .9210097
659 38 1.9013199
668 38 .6969485
670 38 2.6300882
689 38 1.910084
707 38 .9751408
716 38 1
721 38 1.6434211
724 38 .9023708
727 38 1.8620431
756 38 .8726024
759 38 .8165262
781 38 .9057797
890 38 .9521266
918 38 6.1901343
919 38 1.8783699
920 38 .969217
997 38 .9148093
1092 38 1
1112 38 .8641574
1134 38 .9753183
1194 38 1.9063407
1199 38 .8670572
1296 38 1.9277143
1339 38 .9195969
1357 38 77.949343
1483 38 .8458365
1545 38 1.9681055
1584 38 1.9047643
1630 38 .8978797
1633 38 1.9419668
1646 38 .7969679
1669 38 7.5959318
1713 38 .9325519
1767 38 2
1782 38 2.9420563
1788 38 .8575371
1792 38 .5600859
1897 38 .4002112
1920 38 .7039506
1965 38 .9658609
2024 38 4.9397584
2041 38 .9747411
2049 38 3.7580789
2063 38 3.7681075
2067 38 6.9001272
2170 38 1.9322664
2272 38 2.7643291
2291 38 9.6410243
2353 38 .8487932
2492 38 .872327
2503 38 2.9101016
2558 38 .8888713
2599 38 1.9392319
2617 38 .8914503
2620 38 .8787927
2633 38 .6869843
2652 38 1
2672 38 .9723584
2705 38 1
2926 38 1.9286308
2958 38 1.8698909
3120 38 1
3175 38 .9093552
3203 38 .806173
3265 38 1.910542
3333 38 .9558101
3375 38 1.969325
3494 38 .8844335
3511 38 .8776336
3561 38 .7592877
3588 38 .9283718
3759 38 .947246
3797 38 3.905561
3805 38 .832469
3819 38 .7549507
3857 38 .9432122
3960 38 3.841875
3961 38 8.477281
3962 38 1.72882
3971 38 .8396194
4067 38 .9234819
4205 38 .9595858
4294 38 6.845505
4335 38 .9617154
4359 38 .9506402
4372 38 .9163859
4376 38 .9740843
4381 38 1
4404 38 .9841296
4406 38 .9715067
4417 38 .946157
4562 38 1.91478
4629 38 3.91951
4786 38 .927868
4791 38 .6315663
4958 38 1.822295
5001 38 .9873573
5018 38 1.900888
5021 38 .8921812
5101 38 .9401048
5102 38 .9257476
5104 38 .9681726
5110 38 1
5222 38 .8489028
5225 38 1
5235 38 .737585
5276 38 .9818183
5285 38 .9340267
5351 38 1
5371 38 .932295
5381 38 1
5393 38 1.948815
5429 38 .9317825
5447 38 1
5535 38 .9807856
5672 38 1.863178
5698 38 .7059981
5700 38 1
5707 38 1
5924 38 1.97671
5930 38 1
5942 38 .9365754
5952 38 .7442672
6020 38 1
6041 38 1
6063 38 .9905998
6185 38 1.883543
6195 38 .8171634
6201 38 1.930383
6488 38 .9669852
6520 38 1.867942
6586 38 1
6657 38 .8799192
6659 38 .9503998
6672 38 1.867551
6677 38 .7716107
6702 38 1.95052
6757 38 1
6764 38 2
6795 38 .9271869
6816 38 2.809134
6876 38 1
6963 38 .9470211
7007 38 .9246753
7036 38 1
7131 38 4.468214
7136 38 10.288
7151 38 1.931482
7204 38 .9270792
7231 38 .9174224
7250 38 .9637608
7321 38 .8790267
7355 38 9.893713
7428 38 .8359156
7474 38 2.856228
7539 38 1
7592 38 2.929242
7792 38 1
7823 38 .834482
7860 38 1
8256 38 1.81245
8259 38 .9861878
8271 38 2.750483
8287 38 .9531975
8374 38 .8605762
8401 38 1
8456 38 .8529086
8458 38 .861792
8460 38 .8972997
8477 38 .9283792
8486 38 .7052473
8541 38 .7729966
8555 38 2.611238
8614 38 .8884965
8670 38 .8254493
8673 38 1.722238
8676 38 .6494652
8682 38 .9373684
8722 38 .7808569
8812 38 1
8824 38 .8726361
8827 38 .9794228
8997 38 .8916456
9043 38 .9547287
9103 38 1.773581
9194 38 .8995742
9286 38 .888461
9292 38 1.782846
9305 38 .8659078
9350 38 .9832777
9489 38 1.854113
9494 38 .9084072
9557 38 1
9614 38 .9705426
9626 38 1.47066
9829 38 .7628344
9864 38 .9785182
9865 38 25.70367
9879 38 5.984451
9910 38 .9013852
9927 38 .956784
9946 38 1
9956 38 .9412409
9978 38 1.925892
10102 38 .9737249
10172 38 .8092632
10442 38 .8644337
10641 38 1.940416
10814 38 1
11022 38 1.921356
11143 38 1
11226 38 .9275905
11280 38 .8524667
11332 38 .869235
11456 38 .9673576
11458 38 .9167551
11467 38 .9398551
11492 38 .9463788
11571 38 .8304071
11587 38 .9376118
11594 38 .1836291
11619 38 1.919787
11625 38 1
11640 38 .9297081
11649 38 1
11659 38 1
11729 38 .8941269
11837 38 .868011
11988 38 .9284304
12134 38 8.528427
12178 38 1
12187 38 .9354231
12234 38 1
12260 38 .9047776
12348 38 .8386479
12512 38 .9830178
12559 38 .9474779
12586 38 .8683474
12609 38 .9606654
12621 38 .9508684
12653 38 .830769
12661 38 .9714238
12717 38 .9315012
12805 38 1
12813 38 1
12879 38 1.829797
13045 38 .7870822
13092 38 .8932362
13100 38 1.955651
13343 38 .2765124
13370 38 1
13385 38 1
13403 38 .8981403
13417 38 1
13430 38 1
14200 38 4.850909
14229 38 .8567327
14268 38 .8945675
14285 38 3.946583
14354 38 .7679806
14396 38 1.838765
14398 38 1
14399 38 .7581072
14404 38 .935267
14405 38 1.824209
14421 38 .3531487
14449 38 6.244097
14527 38 .61433
14546 38 4.673961
14564 38 5.680467
14589 38 .945436
14636 38 9.238934
14699 38 1.896552
14766 38 .8613361
14858 38 14.89071
14957 38 1
14966 38 .6902671
14977 38 .8335657
15020 38 .9668434
15027 38 2.590811
15099 38 2.891399
15126 38 4.782788
15177 38 .9131802
15194 38 3.490632
15270 38 .7903616
15284 38 .6999918
15304 38 2.955344
15311 38 56.28624
15324 38 2.636119
15369 38 1.819222
15436 38 .831946
15452 38 2.811843
15556 38 .9228166
15582 38 10.31692
15729 38 7.693564
15739 38 1.847546
15835 38 5.858512
15862 38 .8455189
15877 38 .8225961
15925 38 .5903653
15927 38 1.873779
15957 38 2.84508
15959 38 .6965386
15967 38 29.90309
15997 38 .8040618
22 39 4.9607454
95 39 2.725727
97 39 15.9513749
143 39 1
148 39 .4006142
156 39 2.5430023
158 39 2.1107924
160 39 .7715306
171 39 .4952346
180 39 .4229999
199 39 .8938709
201 39 .7097839
202 39 3.3137634
224 39 .4629386
251 39 2.4680432
258 39 .5613419
267 39 1.5973159
269 39 .5585751
270 39 2.199462
271 39 1.5448053
273 39 2.6030694
274 39 3.1305359
275 39 .2609138
276 39 1.4333982
277 39 .5500035
278 39 .7163991
279 39 .4924675
280 39 4.3364944
281 39 1.0563198
282 39 1.9512644
283 39 3.2482092
285 39 2.4891222
286 39 1.6936843
287 39 .6090411
292 39 .2542046
293 39 .390302
294 39 5.2884121
295 39 .6421388
297 39 3.4203455
299 39 2.3634576
300 39 2.4910235
302 39 1.2919963
303 39 .4643129
327 39 .709358
330 39 .6502858
389 39 4.3391948
392 39 1.5499177
396 39 1
410 39 .5567136
413 39 .5536756
416 39 .6208865
426 39 4.4958791
440 39 .288869
465 39 .37319
467 39 1
469 39 .3570099
484 39 .382907
485 39 1
487 39 .1146098
500 39 .4764755
525 39 .8856973
532 39 .6014903
557 39 1
564 39 .8831493
569 39 .7946993
574 39 6.2316544
580 39 5.3115261
594 39 3.4721859
596 39 1.7830888
602 39 .7284868
630 39 3.3704541
635 39 .7253702
636 39 .6449852
647 39 .7075049
666 39 .2578793
670 39 1.2892208
676 39 1.6154194
694 39 1
721 39 3.3148397
918 39 14.4438567
919 39 1.7662899
997 39 .8363075
1029 39 .8271767
1187 39 .5173624
1224 39 1.7082463
1277 39 1.7363115
1289 39 2
1343 39 1.8365547
1357 39 248.7663495
1483 39 .7037774
1486 39 1
1554 39 2
1612 39 .8410342
1663 39 1.8909689
1669 39 .2235897
1792 39 1.1547124
1897 39 4.847516
1964 39 1.6614835
1974 39 .5593399
2024 39 18.9627636
2028 39 .5712397
2043 39 .729968
2063 39 .5544225
2226 39 .7553887
2272 39 1.5471624
2372 39 .4844164
2397 39 .7099622
2419 39 1
2633 39 .3985455
2714 39 .1938749
2800 39 1
2823 39 .7749774
2852 39 .642665
2947 39 2.4857279
2958 39 .7499976
3061 39 .899929
3170 39 .8735702
3192 39 1.823132
3234 39 .8597096
3238 39 .8510953
3448 39 .8038985
3749 39 .8793671
3960 39 4.696165
3961 39 37.07412
3962 39 9.557449
3964 39 .7303245
4106 39 .6821248
4173 39 .8938031
4237 39 1.846439
4294 39 .7031402
4417 39 .8965415
4520 39 .8470048
4712 39 8.521419
4956 39 3.496186
4958 39 .6585437
5070 39 1
5133 39 1
5159 39 .6983616
5280 39 .6117237
5309 39 .3325853
5704 39 .6979528
5752 39 .7347371
5867 39 1
6092 39 .7499496
6095 39 .8543083
6195 39 1.648682
6279 39 1
6301 39 2.826379
6395 39 1
6397 39 .6702538
6671 39 .8823846
6677 39 1.561154
6816 39 2.633255
7101 39 .8120516
7131 39 12.97818
7136 39 6.631895
7231 39 .8413285
7474 39 .723745
7556 39 .6519285
7592 39 .8640392
7642 39 1.846996
7689 39 1.666344
7748 39 2.626906
8221 39 .365891
8256 39 .6396252
8258 39 .9354115
8458 39 .7344357
8555 39 7.253
8622 39 .8594365
8635 39 .3502777
8676 39 8.40497
8719 39 1.796329
8743 39 1
8824 39 .7552723
9091 39 .776945
9336 39 1
9350 39 .9678684
9489 39 .7196812
9551 39 .91103
9712 39 .5359659
9777 39 1.964997
9865 39 86.66616
9895 39 .6987352
10088 39 .9022784
10156 39 1.315374
10350 39 1
10824 39 .6485666
10998 39 .8962628
11025 39 .7607701
11080 39 1
11185 39 1
11564 39 1
11571 39 1.67413
11644 39 .7791596
11795 39 1
11868 39 .9317905
11871 39 .6390361
11944 39 1
11977 39 1
12134 39 3.093881
12170 39 1
12625 39 1.465229
12630 39 .9438831
12653 39 1.674825
13100 39 .9147849
13206 39 1.701043
13209 39 1.737003
13232 39 .7708151
13338 39 .6181147
13500 39 .70978
14200 39 .7135235
14229 39 6.724714
14396 39 .6901892
14399 39 .5352072
14410 39 .5949028
14421 39 4.757086
14449 39 5.547545
14471 39 4.491135
14527 39 7.258942
14546 39 11.37352
14564 39 67.62157
14569 39 .8631892
14636 39 32.53763
14695 39 .7424057
14699 39 .8012267
14705 39 11.12428
14778 39 3.675431
14809 39 .9655686
14930 39 .8122156
14958 39 1
14977 39 .6801993
14996 39 1.881646
15020 39 .9362902
15027 39 7.21375
15040 39 .433572
15051 39 1.724246
15126 39 4.582631
15142 39 1.904362
15177 39 2.833177
15190 39 8.164302
15194 39 18.02126
15196 39 1.877893
15270 39 1.597183
15311 39 344.8848
15318 39 1.665709
15324 39 10.30081
15369 39 .6526374
15436 39 1.677087
15452 39 9.638459
15532 39 1.749174
15582 39 43.76599
15612 39 .922057
15688 39 1.777673
15729 39 11.41119
15731 39 1.200366
15739 39 1.707062
15761 39 .8987661
15813 39 1.532321
15861 39 .8839414
15862 39 2.703167
15877 39 3.659121
15927 39 3.757468
15959 39 4.416904
15967 39 140.599
15997 39 .6235081
16021 39 2.893032
16045 39 6.73846
16092 39 .738479
16136 39 .6638747
18 40 .9632335
22 40 7.6950655
48 40 .6331033
97 40 .692316
158 40 .7390918
178 40 .8561706
230 40 2.9916844
243 40 .946909
251 40 1.8439151
269 40 .8704786
273 40 .883534
279 40 .8510816
281 40 .7231086
283 40 .7794121
288 40 2.7664134
307 40 .946986
316 40 .9743594
320 40 1
327 40 .9147208
364 40 .9417135
379 40 1.928724
389 40 1.8061088
397 40 .8988578
416 40 2.8887618
440 40 .7913424
484 40 3.8189347
525 40 .9664617
542 40 .9228481
547 40 1.8406294
558 40 .898763
563 40 .7502264
564 40 .9657141
574 40 1.7745547
580 40 7.5045738
594 40 .8451306
596 40 .9363546
641 40 .9554657
647 40 .9141771
670 40 .7914456
754 40 1.9635628
826 40 .9168707
917 40 1
920 40 .9826447
944 40 .9242916
1030 40 .9569352
1061 40 .8900973
1194 40 .9471953
1224 40 2.9143946
1270 40 1
1357 40 9.769695
1420 40 .9475082
1542 40 .8204922
1630 40 1.9424251
1655 40 .9603057
1669 40 16.7721884
1782 40 .9673317
1809 40 1
1897 40 .6618421
1931 40 1
1945 40 1
1966 40 .960264
1974 40 .870703
2024 40 .4022411
2041 40 .9857592
2049 40 6.8636061
2067 40 .9436922
2138 40 1.9261256
2170 40 1.9618121
2272 40 .86713
2291 40 4.7976113
2344 40 .9848574
2349 40 .905778
2620 40 .931664
2637 40 1
2686 40 .9334656
2717 40 .9680691
2810 40 2.9790317
2816 40 .9832214
2820 40 .7351216
2861 40 1
2912 40 .9641675
2926 40 2.9597624
2950 40 1.9782248
2958 40 2.9266452
2982 40 .9153166
2989 40 1.9859685
2994 40 1
3091 40 1
3094 40 1
3173 40 .9888873
3203 40 1.890721
3241 40 1
3265 40 .9495643
3438 40 .8699892
3463 40 .9325398
3511 40 1.93101
3621 40 .8722118
3797 40 .9467557
3893 40 .9722558
3941 40 .7025027
3960 40 .9108498
3961 40 8.141499
3963 40 .9880567
3964 40 .9208727
3970 40 .9676496
3998 40 1
4205 40 .9772147
4294 40 .9128964
4376 40 .9853888
4402 40 1
4406 40 .9839356
4486 40 .9908643
4521 40 .9733432
4777 40 .9538019
4778 40 .9874599
4786 40 .9593323
4836 40 1
4839 40 .9877299
4857 40 .9588445
4958 40 .8998111
4963 40 .9484986
4986 40 1
5104 40 .9820559
5119 40 1.961288
5222 40 1.914812
5239 40 .9642214
5276 40 .9897492
5329 40 1
5371 40 .9618283
5393 40 .9711422
5496 40 1
5572 40 .9883943
5887 40 .9742912
5942 40 .9642416
6068 40 .9778254
6071 40 .9401841
6185 40 .9343419
6199 40 2.974205
6227 40 .9773425
6253 40 .9009842
6382 40 .9617546
6488 40 1.981386
6555 40 1.95153
6659 40 .9720356
6702 40 .9721033
6801 40 1
6851 40 .8091982
6857 40 .8042098
6909 40 .6342976
6926 40 .979454
7052 40 2
7101 40 .9448528
7136 40 2.598575
7231 40 .9534431
7297 40 1
7304 40 1
7353 40 .9842109
7355 40 2.940076
7474 40 .9189422
7502 40 .941636
7503 40 .9854088
7513 40 2
7733 40 .9708406
7748 40 1.890528
7911 40 1
8075 40 .9887613
8175 40 .8565475
8192 40 1
8207 40 .9043041
8226 40 .7055476
8257 40 .9591833
8258 40 .9810487
8391 40 .8072055
8458 40 .922079
8470 40 1
8555 40 1.780818
8595 40 1.959585
8596 40 .9592755
8614 40 .9371349
8616 40 .9687128
8635 40 .8093607
8655 40 .9312704
8661 40 3
8673 40 .8433991
8676 40 5.238575
8694 40 1
8719 40 .9402396
8727 40 3.870003
8739 40 .9564315
8781 40 .9569303
8891 40 .943331
9091 40 .934552
9164 40 .9518401
9245 40 1
9297 40 .961247
9341 40 .9119
9367 40 .9109829
9640 40 .9700774
9678 40 1.985268
9742 40 1.928592
9764 40 2
9865 40 9.141546
9916 40 .9035956
9945 40 1
9978 40 .9582181
10010 40 1
10064 40 .9001953
10824 40 .8968836
10946 40 .9866372
10952 40 1
11021 40 1
11075 40 1
11156 40 .9155709
11173 40 1.983704
11226 40 .9591759
11252 40 .9685683
11253 40 1.95896
11261 40 .9672144
11344 40 1
11368 40 .9811985
11390 40 .9642497
11440 40 .7766961
11481 40 .9514433
11565 40 1
11822 40 .9421111
11866 40 .9914898
11868 40 .9799862
11988 40 1.959649
12128 40 1.926075
12134 40 .7341296
12180 40 .8303863
12187 40 .9635919
12236 40 .8976238
12257 40 1.987172
12315 40 .9196883
12331 40 1.917241
12367 40 .9686953
12512 40 1.990426
12596 40 2
12603 40 1
12853 40 1
12904 40 1.908131
13004 40 .9658699
13092 40 .9398071
13171 40 .9506433
13232 40 .9327534
13311 40 .9713037
13465 40 .9770464
13491 40 1
14285 40 .9698837
14405 40 .9008898
14449 40 2.573826
14546 40 1.816181
14564 40 7.128464
14589 40 1.969237
14636 40 3.570915
14699 40 .9416766
14766 40 .921822
14858 40 12.93838
14886 40 1.928276
14908 40 1
14939 40 .9503082
15027 40 .7693013
15099 40 .9387713
15126 40 .8775371
15131 40 .9696134
15142 40 .9719381
15194 40 3.712821
15196 40 1.964172
15298 40 .9555035
15304 40 .9748234
15311 40 22.57687
15452 40 .8939179
15582 40 6.051089
15688 40 .9347656
15719 40 2.987057
15729 40 2.827233
15835 40 .9202298
15862 40 .9129043
15927 40 .9288372
15957 40 .9126567
15959 40 1.82891
15967 40 5.307414
16036 40 .9359456
16045 40 .9232598
16092 40 .6298488
22 41 9.36031337
49 41 1.97247142
76 41 1
97 41 16.34552909
139 41 .04001135
148 41 5.05431753
156 41 .27897074
158 41 5.59705049
177 41 .7635708
199 41 .83255452
203 41 1.64175237
216 41 1.82291921
218 41 2.10556332
224 41 .15264996
243 41 .71452047
251 41 4.16070385
253 41 2
258 41 .30790611
265 41 .41387048
267 41 .36466409
270 41 4.73694911
273 41 2.37374166
274 41 3.62820078
275 41 4.8339049
276 41 1.10604252
277 41 1.29001685
278 41 .55254802
279 41 1.19923929
280 41 1.95315229
281 41 4.51110616
282 41 7.34535465
284 41 2.56178594
285 41 1.19396127
286 41 1.51670967
287 41 3.38316359
289 41 2.38131815
290 41 2.50854928
291 41 .04441368
292 41 .82331947
293 41 5.03804737
294 41 1.87729039
295 41 1.43538357
296 41 4.36798056
297 41 2.08544864
298 41 10.66955638
300 41 1.19696109
301 41 .24631567
302 41 1.88294529
303 41 .15481824
305 41 .28846401
330 41 5.44823756
337 41 .05569601
338 41 1
380 41 .69582774
389 41 13.95741286
392 41 .28988154
404 41 .62366917
413 41 2.2958106
416 41 .40185273
423 41 4.4104942
426 41 .20462198
428 41 .59614895
439 41 4.15186831
440 41 .87801131
442 41 .7921415
454 41 .73430398
465 41 1.01104892
469 41 1.98552075
470 41 1
484 41 .02637987
519 41 .7658732
532 41 1.37125038
540 41 3.85729363
545 41 .70549453
547 41 .14303612
558 41 3.45563059
563 41 1.65692314
574 41 4.78774084
580 41 10.33600596
594 41 8.16723999
596 41 .65776773
620 41 .71111012
621 41 3.76685405
630 41 2.00673232
643 41 .7818848
668 41 5.08126142
670 41 4.87856629
676 41 1.39322701
693 41 .94568322
702 41 .92462808
703 41 1.72654193
721 41 6.91898661
756 41 .61377834
764 41 .57460189
918 41 21.54479099
919 41 1.63126326
997 41 .74173379
1118 41 .47855783
1187 41 .23851736
1194 41 .71606003
1224 41 1.5396849
1227 41 .06604353
1277 41 .58396478
1357 41 442.49855362
1389 41 .82285823
1483 41 .53263405
1524 41 .40199673
1539 41 .44923764
1540 41 .90149119
1669 41 6.77501674
1782 41 .82433657
1792 41 .66634536
1829 41 .50188623
1897 41 9.18166545
1904 41 1
1925 41 .47875799
1964 41 .46590476
1976 41 1
2024 41 43.7857451
2028 41 .3235224
2055 41 3
2129 41 .89053588
2272 41 .28553437
2335 41 1.69338816
2353 41 1.54159758
2372 41 .18653672
2633 41 1.05105369
2647 41 .8135889
2648 41 1.48452002
2686 41 .64223287
2701 41 1
2823 41 1.64497003
2843 41 .56820848
2947 41 1.18860581
2982 41 .54464248
3029 41 .4968562
3170 41 1.800525
3214 41 1
3222 41 .4839872
3333 41 .8660327
3442 41 1.771272
3448 41 1.6906
3489 41 1
3490 41 2.375284
3749 41 .8096711
3797 41 .7136961
3819 41 .2571024
3960 41 .5206236
3961 41 49.38369
3962 41 9.146258
3964 41 2.574519
4106 41 .4984717
4107 41 .5951998
4123 41 1
4230 41 .6282583
4280 41 1
4288 41 1
4294 41 8.531629
4338 41 2.451221
4384 41 .355825
4520 41 2.758611
4629 41 3.755984
4712 41 8.244917
4956 41 .2051061
4958 41 3.461266
4989 41 1
5021 41 .6731338
5158 41 1
5265 41 .06212151
5269 41 .3518758
5280 41 .387396
5347 41 .7084554
5452 41 .7475388
5473 41 .6220951
5534 41 1.467422
5626 41 .9293874
5698 41 1.108696
5741 41 .9169193
5752 41 4.581481
5942 41 .8077205
5997 41 .08463603
6042 41 .2063532
6195 41 11.44571
6301 41 .7260694
6396 41 .7119191
6434 41 1
6504 41 .1597582
6520 41 .5996493
6567 41 1.554391
6671 41 .8144319
6697 41 .531365
6759 41 .23528
6816 41 1.421367
6861 41 1
7131 41 20.38783
7136 41 32.84147
7151 41 .7922778
7253 41 .3270804
7418 41 .2593715
7446 41 .4711411
7474 41 3.564138
7502 41 .6861664
7503 41 .9215404
7534 41 1
7556 41 .4508293
7697 41 .1739878
7748 41 3.411351
7863 41 1
7950 41 1
7991 41 .1749915
8216 41 .1993114
8237 41 .6564139
8256 41 .4314177
8258 41 .8980953
8458 41 3.581005
8460 41 .6886511
8543 41 1.263691
8555 41 10.82142
8614 41 1.661963
8620 41 .8209636
8676 41 9.905685
8727 41 1.300983
8824 41 2.61388
8834 41 1
8853 41 1.301476
8951 41 .5351702
9003 41 .06809461
9030 41 .1719811
9057 41 .866437
9170 41 .8972535
9194 41 1.695547
9345 41 .6857222
9467 41 .6931609
9489 41 2.557726
9551 41 .8596273
9578 41 1.27842
9777 41 1.944773
9865 41 111.0068
9910 41 .701037
9959 41 .8120754
10064 41 .4633323
10102 41 .9203437
10161 41 1
10357 41 1
10507 41 1
10766 41 .6112027
10988 41 1
11096 41 1
11158 41 1
11218 41 1.729573
11252 41 .8309861
11571 41 .4858579
11587 41 .8108624
11644 41 .6515685
11645 41 1
11653 41 .7237349
11677 41 .2348664
11724 41 1.542058
11795 41 1
11977 41 1
12236 41 2.449505
12257 41 .9310216
12396 41 1
12586 41 .6008787
12624 41 .6106609
12625 41 1.156264
12653 41 .4869551
12780 41 .5003319
12893 41 .7991814
13012 41 1
13071 41 .5172598
13082 41 .6932127
13188 41 .2652703
13240 41 .3061754
13299 41 .3931236
13311 41 .8456948
13327 41 .8106189
13426 41 .7717665
13506 41 .9302257
14200 41 3.548011
14229 41 6.565667
14396 41 1.511195
14399 41 5.266672
14405 41 .4670669
14421 41 12.03899
14449 41 28.70838
14471 41 1.197137
14527 41 3.830793
14546 41 23.01157
14564 41 98.93642
14636 41 32.69273
14699 41 3.686385
14705 41 10.61833
14751 41 .8079504
14766 41 2.579623
14774 41 1
14778 41 2.48791
14966 41 .06100601
14977 41 .4954336
15020 41 .8994817
15027 41 10.75949
15126 41 6.341495
15177 41 6.736795
15190 41 6.681475
15194 41 11.45579
15196 41 .8073459
15209 41 .8195973
15222 41 .7552878
15270 41 2.364455
15284 41 .09048781
15298 41 .7607346
15311 41 516.3302
15324 41 8.896848
15369 41 6.451948
15436 41 3.490523
15452 41 5.429578
15556 41 .7660088
15582 41 75.89754
15688 41 1.649223
15704 41 .7388601
15729 41 10.071
15731 41 .7383759
15766 41 .5174538
15813 41 4.262118
15830 41 .5400324
15835 41 1.571062
15836 41 1.913115
15862 41 2.531671
15877 41 4.462178
15878 41 2
15927 41 2.617345
15959 41 2.080019
15965 41 .03019391
15967 41 222.39
15997 41 4.405989
16021 41 .8312309
16045 41 3.587354
16092 41 9.009632
16136 41 6.469678
6 42 .8442581
22 42 9.3600504
49 42 .5989682
97 42 3.3542802
115 42 .8708094
148 42 3.6309117
153 42 .808696
156 42 2.7185911
191 42 .9411927
199 42 .9346481
202 42 .5774309
203 42 .8601803
218 42 2.6509123
224 42 .6692896
230 42 .9825485
251 42 5.672433
258 42 .7298842
259 42 .7074208
267 42 .7520362
271 42 .7197014
275 42 1.5448873
276 42 2.6510993
277 42 .7229023
280 42 .5914281
281 42 4.4189029
282 42 1.3542122
283 42 1.5370641
284 42 1.8289704
286 42 2.8113777
287 42 .7592563
288 42 1.5097845
290 42 .8081928
291 42 1.6270463
292 42 .540756
293 42 .6245617
294 42 3.5618202
295 42 .7796371
297 42 1.6430618
298 42 4.4807441
299 42 .6080315
300 42 3.6865837
302 42 2.5640272
305 42 1.7222962
327 42 2.8210292
330 42 .7846539
336 42 .9179571
353 42 .8338135
383 42 .8492573
387 42 .3051857
389 42 1.593091
393 42 1
397 42 .7877384
404 42 1.8531227
413 42 .7251635
418 42 .6583595
423 42 .7699231
426 42 2.6895737
436 42 .78501
439 42 .6689846
440 42 2.5621015
469 42 2.6040612
472 42 .7197226
484 42 2.620008
520 42 .4419076
523 42 .6658443
525 42 1.929615
532 42 1.7546067
540 42 1.5540157
545 42 .8850581
558 42 .7875393
562 42 1
563 42 3.4758135
564 42 .9280459
573 42 1
574 42 3.5268701
580 42 14.9602757
594 42 6.674984
618 42 .5569935
630 42 .6123398
636 42 .7813898
641 42 1.9065382
647 42 .8198881
659 42 .8832412
666 42 .5430187
668 42 1.6414276
670 42 1.5623181
676 42 .7631839
689 42 .8936109
693 42 .5885131
699 42 .769818
703 42 .8932727
721 42 3.5780937
728 42 .7237029
753 42 .8256032
831 42 .932798
890 42 .9433559
918 42 4.041762
948 42 .9468396
997 42 .8992019
1140 42 .8278808
1176 42 .4610418
1187 42 2.7028026
1224 42 1.8203446
1277 42 3.8376265
1357 42 118.9247952
1420 42 .8898383
1500 42 .6075297
1574 42 1
1584 42 .8873166
1630 42 .8791707
1669 42 7.521904
1685 42 1
1760 42 .9326614
1762 42 .9765257
1788 42 .831437
1800 42 .1868495
1897 42 2.2903263
1974 42 .7286514
2024 42 5.7455156
2028 42 2.7359791
2063 42 3.7256234
2182 42 .9029653
2236 42 .8638922
2245 42 .8331998
2272 42 3.7211528
2291 42 2.5752577
2309 42 1
2325 42 1
2349 42 .8022614
2351 42 1
2503 42 .8936316
2592 42 .9444991
2599 42 .9280988
2633 42 2.6296379
2634 42 1
2647 42 .927246
2764 42 1
2813 42 .494148
2823 42 1.8614361
2850 42 .5106328
2947 42 1.6833228
2950 42 .9543015
2989 42 .9705528
3002 42 1
3176 42 1
3214 42 1
3217 42 1
3249 42 1
3346 42 2.897732
3347 42 .2765571
3375 42 1.963705
3378 42 1
3463 42 .8584249
3496 42 1
3561 42 .7151878
3960 42 5.812905
3961 42 15.19831
3962 42 .4959318
4107 42 .8420114
4196 42 .6784157
4213 42 1
4230 42 .8549138
4293 42 .7565367
4294 42 .8172004
4338 42 .7858184
4388 42 1
4505 42 1
4579 42 1
4581 42 .7009463
4712 42 1.7053
4828 42 .9720602
4839 42 1.974249
4931 42 2
4958 42 1.789739
5060 42 1
5119 42 1.918758
5125 42 .9441915
5222 42 .8212209
5251 42 1
5280 42 .7609082
5321 42 .9268387
5345 42 .74441
5347 42 .8862137
5473 42 .8525083
5499 42 1
5512 42 .8703644
5534 42 1.792142
5544 42 .9536641
5578 42 1
5623 42 .5049303
5637 42 1
5659 42 .8283031
5698 42 .6521351
5803 42 .6880762
5950 42 .8445778
6012 42 .8289904
6041 42 2
6070 42 1
6071 42 .8744676
6162 42 .7061724
6355 42 .8207232
6434 42 1
6488 42 .9609367
6520 42 .843748
6567 42 1.826084
6568 42 .9741106
6605 42 1
6701 42 .8847288
6836 42 1
6848 42 1
6912 42 1
6947 42 .9580666
7082 42 .2520963
7101 42 .8842656
7131 42 5.370788
7136 42 19.15755
7151 42 2.918929
7177 42 1
7253 42 .7373677
7310 42 .8709185
7403 42 1
7441 42 1
7446 42 .7935929
7474 42 .8298884
7501 42 .8773261
7502 42 .8775146
7503 42 .9693782
7552 42 .853008
7556 42 .7856654
7642 42 .9057836
7748 42 .7702573
8132 42 .7965698
8221 42 .6095299
8237 42 .8659026
8256 42 .7780893
8460 42 .8784843
8543 42 .7126274
8555 42 2.540014
8564 42 2.920424
8635 42 1.599916
8649 42 .7607398
8676 42 2.402039
8739 42 .9085652
8741 42 1
8853 42 3.727374
9026 42 .8973974
9095 42 1
9164 42 .8989294
9297 42 .9186712
9303 42 1
9330 42 .793174
9341 42 .8151092
9383 42 .9441835
9489 42 .827386
9493 42 .7083713
9653 42 .9443027
9668 42 1
9670 42 1
9763 42 .8729988
9865 42 25.09976
9933 42 .5911103
10054 42 .7694495
10166 42 1
10205 42 .8634171
10206 42 .947728
10336 42 .6734702
11023 42 .8809354
11217 42 1
11263 42 .9233348
11348 42 .8869199
11430 42 .9694492
11491 42 1.787465
11492 42 2.936555
11505 42 1
11571 42 1.799337
11619 42 .9050912
11640 42 .9168302
11645 42 1
11795 42 1
11806 42 .9513698
11939 42 1
11974 42 .7862587
12112 42 1
12134 42 4.442032
12217 42 .6625101
12367 42 .9343025
12558 42 .8044921
12562 42 1
12586 42 .8442278
12589 42 1.734302
12598 42 .9299618
12653 42 .7997648
12688 42 1
13034 42 .1432182
13071 42 .8115924
13100 42 .9475264
13243 42 .8212263
13311 42 1.939777
13312 42 .9589966
13332 42 1
13370 42 1
13494 42 .8042067
13500 42 .821289
14200 42 .8235942
14229 42 .8304852
14372 42 .4999096
14396 42 .8092255
14421 42 1.234642
14449 42 4.105611
14527 42 1.543673
14546 42 4.614229
14564 42 19.07231
14636 42 11.0995
14699 42 5.8776
14705 42 2.46075
14751 42 .9250454
14858 42 1.870687
14978 42 .9046691
15016 42 .8156802
15027 42 3.515845
15087 42 .7366787
15142 42 .9411081
15190 42 1.485396
15194 42 4.397313
15196 42 .9248095
15270 42 1.751955
15304 42 .9471632
15311 42 140.2242
15324 42 2.569453
15386 42 .875694
15452 42 2.777371
15582 42 14.00857
15612 42 .9520044
15704 42 .8980803
15729 42 5.637423
15862 42 1.817217
15927 42 1.850655
15959 42 .6409426
15967 42 65.05328
15997 42 1.768165
16045 42 1.838949
16092 42 .2231837
16136 42 1.793022
22 43 6.6260571
35 43 1.9239716
88 43 1.1635257
97 43 1.6226854
148 43 .78433
200 43 .9347293
218 43 .796017
221 43 .9723907
267 43 .8551068
270 43 .7119517
282 43 1.6226456
286 43 .889782
297 43 .7914297
302 43 .7452472
304 43 .9777606
330 43 1.8741664
374 43 .9695888
389 43 1.7622301
392 43 .8380521
404 43 .9141749
417 43 .7847938
440 43 .744122
469 43 .7686403
484 43 2.7779586
532 43 1.8566089
558 43 .8758524
563 43 1.6937012
564 43 2.957955
576 43 .9285321
580 43 3.392456
594 43 1.8100828
596 43 2.9219513
627 43 1
637 43 1.8766875
641 43 1.9453873
670 43 .7442486
702 43 1.7547533
707 43 1.9828127
728 43 .8385508
877 43 1.9640224
944 43 .9071584
1061 43 .8652257
1118 43 .8810812
1203 43 .9787352
1224 43 1.8950217
1339 43 .9444105
1357 43 37.3597421
1555 43 .9749431
1565 43 1
1584 43 .9341555
1638 43 1
1655 43 .9513226
1669 43 4.7206333
1733 43 1
1755 43 .90204
1762 43 .9862832
1782 43 1.9599386
1964 43 .8781955
2024 43 6.2669649
2067 43 2.9309495
2219 43 .9171975
2245 43 .9025333
2291 43 2.7518096
2378 43 .989277
2540 43 1.9738249
2592 43 1.967569
2599 43 1.9579859
2616 43 .9269809
2717 43 .960843
2852 43 .8714243
2926 43 2.9506564
2958 43 .9100446
3059 43 .9334035
3130 43 .9122957
3167 43 1.943245
3173 43 .9863725
3222 43 .8823194
3265 43 .9381504
3345 43 .9777697
3346 43 .9402413
3375 43 1.978791
3398 43 .9508496
3415 43 1
3442 43 .9478369
3463 43 .9172732
3472 43 1
3490 43 .8575287
3496 43 1
3520 43 .8083623
3588 43 1.950477
3641 43 1
3802 43 .9496149
3819 43 .8305766
3941 43 .6351774
3960 43 .8906746
3961 43 8.947215
3962 43 1.121125
4107 43 .9076823
4183 43 1
4252 43 1
4297 43 1
4369 43 .8934801
4393 43 .9488378
4406 43 .9803002
4516 43 .9440175
4552 43 .9477007
4839 43 .9849531
4958 43 .8771377
4963 43 .9368435
5060 43 1
5101 43 1.958589
5119 43 .9525277
5245 43 1
5276 43 .9874294
5329 43 1
5371 43 .9531898
5496 43 1
5534 43 .8785417
5535 43 .9867154
5572 43 .9857679
5698 43 2.796731
5703 43 .8770022
5740 43 .9265941
5752 43 .9045535
5765 43 1
5787 43 .6045897
5942 43 1.956149
5990 43 1
6033 43 1
6038 43 1
6041 43 1
6068 43 .9728071
6088 43 .9822604
6195 43 .8735895
6199 43 1.968367
6235 43 .9099917
6396 43 .934301
6447 43 1
6488 43 1.977174
6536 43 .831403
6567 43 .8983756
6702 43 .9657902
6816 43 .8680383
6901 43 .942658
7082 43 1.562976
7091 43 1
7131 43 2.632331
7136 43 4.507731
7193 43 .8823837
7204 43 .9495836
7231 43 .9429071
7250 43 .9749447
7255 43 2
7353 43 .9806377
7355 43 1.926514
7502 43 .9284279
7642 43 .9449464
7733 43 .9642416
7748 43 .865754
7852 43 .8948387
7865 43 .9872427
8037 43 .671372
8044 43 .9182962
8062 43 2
8379 43 .992357
8410 43 2.982295
8458 43 .9044451
8460 43 .9289945
8541 43 .8430533
8555 43 2.731216
8592 43 1.931123
8614 43 .9229082
8630 43 .8995475
8635 43 .766218
8676 43 3.066261
8805 43 1
8812 43 1
8824 43 .9119425
8853 43 .8406962
8891 43 .9305065
9043 43 .9687001
9095 43 1
9309 43 1
9350 43 2.988438
9503 43 1
9661 43 1
9808 43 1
9843 43 1.945374
9865 43 14.72097
9978 43 .9487626
9979 43 1
10156 43 2.753659
10241 43 1
10441 43 .752798
10946 43 .9836131
11010 43 .9761536
11119 43 .9607616
11159 43 .9754846
11164 43 1
11226 43 .9499371
11378 43 .7724324
11456 43 .9774315
11487 43 .9664249
11619 43 .9445417
11638 43 .9855149
11696 43 .865495
11829 43 1
11866 43 .9895639
12134 43 1.673962
12187 43 .9553525
12559 43 .963687
12593 43 1
12597 43 .7310881
13100 43 1.969338
13141 43 1.962451
13312 43 .9760404
13371 43 .9854396
13506 43 .9840874
14285 43 .9630683
14376 43 .9774691
14396 43 .8885244
14405 43 .8784606
14421 43 .5527767
14449 43 6.47738
14471 43 .8169011
14546 43 .7745816
14564 43 14.70492
14589 43 .9622753
14636 43 2.473811
14705 43 .6848988
14766 43 .9041299
14858 43 15.92444
15008 43 .9840248
15027 43 1.717093
15099 43 1.924915
15126 43 .8498231
15177 43 .9399741
15194 43 2.647831
15284 43 3.792579
15304 43 .9691258
15311 43 114.4444
15314 43 1.970375
15324 43 .7484179
15369 43 .8750126
15436 43 .88381
15452 43 1.869911
15582 43 7.836345
15688 43 2.920003
15704 43 .9404451
15729 43 .788135
15835 43 1.902177
15927 43 .9127327
15967 43 27.01915
22 44 3.6767812
54 44 1
97 44 1.6738669
148 44 .8135849
158 44 .7234474
166 44 1
203 44 2.9293814
209 44 .8984993
240 44 1
243 44 .9437256
251 44 2.834556
270 44 .7510245
273 44 .8765505
275 44 .7701366
276 44 .823781
282 44 .6738325
289 44 .878044
297 44 .8197215
302 44 1.7798036
330 44 .8912353
336 44 .9585627
342 44 1
379 44 .9244502
381 44 .9067712
389 44 .7944828
423 44 3.8837953
426 44 2.8432133
434 44 .9413453
435 44 1
469 44 .8000235
484 44 .8080778
525 44 .9644507
531 44 1
563 44 2.7352496
580 44 8.4748674
594 44 1.8358444
617 44 1
630 44 .8042048
670 44 .7789404
703 44 .9460953
743 44 .8573533
756 44 .9238671
760 44 .9339173
781 44 .9436938
827 44 1
831 44 .9660584
877 44 .9689027
918 44 3.5160235
920 44 3.9816041
933 44 1
1030 44 .954353
1037 44 .8470572
1076 44 .9101144
1194 44 .9440291
1268 44 1
1357 44 14.3961178
1483 44 .9078717
1497 44 .8599456
1584 44 1.9430871
1597 44 2
1663 44 .9660902
1669 44 4.7585285
1779 44 1
1798 44 .9843623
1876 44 .9600985
1897 44 .6415657
2024 44 3.3663987
2043 44 .9160173
2049 44 7.8554278
2056 44 1
2063 44 1.8614209
2067 44 2.940316
2087 44 1
2291 44 1.7854758
2345 44 1
2349 44 1.9001284
2374 44 1
2492 44 .9237025
2503 44 .9462766
2592 44 .9719682
2599 44 .9636849
2653 44 .681948
2726 44 .9822448
2810 44 .9777744
2852 44 .8888652
2877 44 .9777589
2923 44 1
2926 44 8.9573497
2947 44 1.8400561
3046 44 .7743374
3069 44 .9078315
3167 44 2.950943
3170 44 .960679
3175 44 .9458306
3185 44 .8975567
3231 44 1
3265 44 .9465401
3442 44 .9549127
3470 44 1
3570 44 1
3574 44 1.974928
3679 44 .9790626
3797 44 1.943563
3833 44 .8910982
3857 44 1.966064
3867 44 1.960381
3906 44 1
3961 44 3.090022
3962 44 .2403416
4107 44 .9202049
4111 44 .9115044
4118 44 .9625353
4206 44 .8949713
4294 44 .9076736
4335 44 .9771211
4363 44 1
4372 44 .9500321
4383 44 .9291633
4406 44 .9829724
4471 44 1.957744
4474 44 .8505628
4486 44 .9903166
4629 44 1.951899
4712 44 .8511564
4786 44 .9568938
4790 44 .986259
4843 44 1
5034 44 1
5101 44 2.964207
5102 44 .9556267
5111 44 .9246321
5119 44 .9589672
5200 44 .8518071
5239 44 .9620761
5242 44 .9535795
5272 44 .9303213
5347 44 2.94253
5371 44 .9595394
5393 44 .9694118
5395 44 1.982506
5449 44 .9661416
5450 44 1
5497 44 .9678999
5507 44 .9834689
5534 44 .8950171
5572 44 .9876984
5617 44 .9662276
5649 44 1
5745 44 .9391429
5746 44 1
5752 44 1.917501
5788 44 1
5820 44 1
5876 44 1
6061 44 1
6090 44 1
6092 44 .9222318
6111 44 1
6120 44 .9576736
6185 44 3.930405
6199 44 .9726579
6227 44 1.975984
6270 44 1.948321
6301 44 .9460022
6444 44 1.961784
6475 44 1
6583 44 .8474977
6659 44 1.970359
6702 44 7.970431
6750 44 2.993335
6816 44 .8859384
6999 44 2
7007 44 .9549859
7136 44 2.574505
7231 44 .9506515
7232 44 .9583667
7246 44 .9768077
7369 44 .8899085
7414 44 .9433729
7513 44 1
7598 44 1
7805 44 .9826302
7865 44 2.988973
8044 44 1.929379
8182 44 1
8237 44 .9322715
8259 44 .9917458
8374 44 .9166802
8388 44 1
8410 44 .9846962
8539 44 .8825464
8595 44 .957162
8614 44 .9333654
8630 44 .9131736
8676 44 4.192919
8727 44 1.862208
8739 44 .9538191
8764 44 .9065391
8824 44 1.923887
8836 44 1
8908 44 .9497069
9158 44 .7951195
9194 44 1.939985
9350 44 .9900068
9367 44 .9056453
9457 44 .9810433
9467 44 .9395152
9605 44 1.966906
9823 44 1
9865 44 10.03011
9910 44 .9410677
9926 44 .961593
9946 44 2
9956 44 .9648855
9994 44 1
10103 44 .9620427
10166 44 1
10254 44 .986676
10531 44 1
10641 44 .9643924
10893 44 1
10946 44 .9858359
11160 44 1
11456 44 .9804929
11469 44 1
11488 44 .9548055
11492 44 .9679559
11533 44 1
11619 44 2.952064
11638 44 .9874798
11641 44 .8789121
11697 44 .9380431
11729 44 1.93673
11866 44 .9909795
11868 44 1.978786
11974 44 1.892046
12134 44 .7181877
12171 44 .9318721
12186 44 .8920678
12234 44 1
12236 44 .8914852
12257 44 .9864028
12278 44 .8210366
12630 44 .9825471
13100 44 .9734972
13141 44 .9675441
13171 44 1.947684
13243 44 .9097069
13349 44 1
13351 44 .908978
13370 44 1
13491 44 1
14229 44 .9143833
14285 44 1.968078
14396 44 .9036457
14398 44 1
14399 44 .8554447
14405 44 .894947
14449 44 7.548272
14477 44 1
14527 44 .7695233
14546 44 1.805159
14564 44 2.016244
14569 44 .9574504
14589 44 1.967393
14636 44 4.545186
14691 44 1.984688
14699 44 .9381795
14705 44 1.727641
14751 44 .9621427
14817 44 .9585647
14858 44 11.93469
14910 44 1.928835
14997 44 1
15020 44 .9801856
15027 44 1.755468
15099 44 1.9351
15126 44 1.870194
15190 44 .7400893
15194 44 1.695601
15196 44 .9620236
15247 44 1
15284 44 .8207149
15304 44 .9733137
15311 44 22.01184
15324 44 .7825442
15369 44 .8919667
15452 44 .8875571
15582 44 6.994191
15835 44 .9154467
15845 44 .9450049
15927 44 3.92457
15957 44 1.907419
15959 44 1.818651
15967 44 15.96608
22 45 19.4567801
26 45 .9196436
35 45 .889555
49 45 2.659585
56 45 1
97 45 3.4518821
133 45 1
145 45 1
158 45 3.5352099
164 45 1.9228839
203 45 .8813144
218 45 1.7036776
224 45 .7192772
229 45 .7762648
230 45 .9851863
239 45 .9538172
251 45 4.7219454
257 45 .5830971
259 45 .7516447
269 45 .7692666
273 45 .7925238
274 45 1.5455298
280 45 .6531846
282 45 .4518243
289 45 .7950338
294 45 2.628052
299 45 .6672783
301 45 1.7503082
307 45 .9055592
327 45 .848081
353 45 .8589329
377 45 .9328448
389 45 1.6545961
397 45 .8198222
426 45 .7364953
433 45 .9453936
455 45 .6403262
484 45 .6774446
523 45 .7163526
532 45 .7916984
545 45 .9024318
547 45 1.7160922
574 45 .5983846
580 45 11.1174322
594 45 4.7241108
641 45 2.9206651
643 45 .9277395
670 45 1.6284747
676 45 .7989792
703 45 .9094047
727 45 .8614414
784 45 1
826 45 .8519108
831 45 1.9429557
834 45 .586813
877 45 2.947736
890 45 .9519178
899 45 2
918 45 3.1866016
920 45 1.9690828
997 45 .9144377
1001 45 .9035982
1028 45 .9725657
1030 45 1.923283
1112 45 .8635649
1162 45 .8810637
1268 45 1
1270 45 1
1333 45 .804563
1338 45 .8194718
1339 45 .9192462
1357 45 36.9011395
1424 45 .610034
1456 45 1
1505 45 1
1531 45 .7642535
1540 45 .9673645
1545 45 .9679664
1546 45 .9234782
1598 45 1
1633 45 .9417137
1669 45 13.5941692
1670 45 1
1687 45 .9488929
1782 45 1.9418036
1792 45 .5581669
1795 45 .9577956
1798 45 .9737184
1809 45 1
1896 45 1
2024 45 8.9351335
2032 45 1
2043 45 .8588539
2049 45 8.7570237
2067 45 3.8996916
2120 45 .8984486
2291 45 8.6394584
2344 45 .9730245
2384 45 .8740693
2414 45 .8304128
2456 45 .9720464
2484 45 .9757366
2492 45 .8717701
2592 45 .9528882
2594 45 1
2633 45 1.6856189
2672 45 1.9722378
2717 45 1.9431173
2810 45 1.9626464
2877 45 .9626204
2926 45 2.9283194
2958 45 5.8693234
2989 45 1.9750038
3046 45 .6207385
3089 45 1
3094 45 1
3103 45 1
3167 45 1.917553
3175 45 .9089598
3183 45 1
3189 45 1.893948
3265 45 2.910152
3284 45 1
3371 45 1.942373
3375 45 2.969191
3384 45 .9315716
3679 45 .9648114
3691 45 .8984284
3797 45 4.905149
3802 45 1.926807
3833 45 .8169734
3867 45 .9334135
3960 45 .841185
3961 45 15.47064
3962 45 .7232748
4005 45 .9675501
4040 45 .8298725
4067 45 .9231482
4085 45 .7455132
4107 45 1.865892
4205 45 1.959409
4217 45 .8071567
4251 45 1
4253 45 .8319444
4294 45 1.844831
4349 45 .8900727
4362 45 2
4369 45 .8452605
4384 45 .7865881
4393 45 .9256776
4411 45 .912968
4499 45 1
4521 45 .9525127
4629 45 1.919159
4680 45 .8450481
4790 45 .976906
4828 45 .9762834
4927 45 1
4935 45 1
5000 45 .9271014
5001 45 .9873022
5005 45 .9215979
5101 45 1.939843
5111 45 .8733325
5119 45 .9310379
5159 45 .8423332
5274 45 1
5276 45 .9817389
5347 45 2.903413
5393 45 2.948592
5423 45 1
5497 45 .9460508
5522 45 1
5534 45 2.82356
5535 45 .9807018
5617 45 .9432402
5695 45 1
5698 45 .7047156
5752 45 .8613467
5845 45 .972877
5849 45 1
5906 45 1
5942 45 1.936299
6063 45 .9905588
6110 45 1
6150 45 .7614462
6185 45 1.883035
6195 45 .8163658
6198 45 .9849504
6199 45 2.954047
6227 45 4.959637
6262 45 1
6270 45 .9131446
6301 45 .9092482
6381 45 .9336817
6382 45 .9318684
6397 45 .8276412
6488 45 .9668412
6548 45 1
6659 45 .9501834
6697 45 .8447436
6702 45 2.950304
6737 45 .7229288
6756 45 .7818732
6816 45 1.808302
6857 45 .6512132
6901 45 .9167003
6947 45 3.964405
7041 45 .9126653
7082 45 2.365144
7136 45 9.284889
7151 45 .9311827
7169 45 .9577851
7199 45 1
7204 45 2.926761
7284 45 1
7304 45 1
7355 45 6.893249
7372 45 .8180473
7406 45 1.908272
7418 45 2.754633
7435 45 .7301934
7502 45 .8960285
7551 45 1
7556 45 2.818063
7646 45 1
7713 45 .9362422
7816 45 1
7865 45 .9814678
7982 45 .8185912
8062 45 1
8075 45 1.979979
8086 45 .9536428
8090 45 .8446084
8093 45 1
8258 45 1.966239
8259 45 .9861275
8271 45 2.749394
8379 45 .9888971
8410 45 2.97428
8458 45 .8611891
8460 45 2.896852
8477 45 .9280668
8541 45 .7720064
8555 45 .6095422
8592 45 .8999438
8595 45 3.928004
8596 45 1.927452
8655 45 2.877563
8676 45 3.643574
8716 45 1
8727 45 2.768419
8739 45 .9223857
8781 45 1.923274
8824 45 .8720805
8867 45 1
8914 45 .8084932
8945 45 .8862737
9042 45 1
9137 45 .962678
9183 45 .9772601
9194 45 .8991362
9280 45 1
9345 45 .8958813
9350 45 .9832048
9366 45 1.951935
9367 45 1.841422
9464 45 .965106
9467 45 .8983458
9489 45 1.853477
9614 45 .9704141
9660 45 .8574537
9678 45 .973756
9705 45 .8744573
9771 45 .9215886
9864 45 .9784245
9865 45 21.68929
9880 45 1
9916 45 .8282621
10008 45 .8805178
10043 45 1
10064 45 .8222047
10068 45 1
10103 45 .9362068
10205 45 .8840618
10343 45 1
10641 45 .9401559
10824 45 .8163053
11021 45 1
11059 45 .937685
11159 45 .9643869
11173 45 .9709693
11184 45 .9313846
11200 45 .7495185
11253 45 .9268893
11261 45 1.941595
11263 45 .9349229
11342 45 1
11386 45 .7998537
11443 45 1
11456 45 2.967215
11533 45 2
11571 45 .8296673
11587 45 1.93734
11588 45 .7588563
11837 45 .8674352
11866 45 .9848396
11868 45 .9643468
12053 45 .5557672
12127 45 .6912916
12134 45 3.52637
12171 45 .8855003
12187 45 .9351415
12236 45 1.817624
12257 45 1.977148
12315 45 .8569302
12331 45 .8525699
12367 45 1.944233
12424 45 1
12512 45 1.982944
12567 45 1
12575 45 .9403691
12596 45 1
12629 45 .8789801
12661 45 .9712991
12869 45 3.951094
12872 45 .9872132
12887 45 1
12893 45 .9334698
13077 45 .9052709
13092 45 1.892771
13100 45 1.955458
13192 45 1
13232 45 .8802047
13302 45 1
13353 45 1.890846
13370 45 1
13415 45 .9429523
13431 45 .8067591
13491 45 1
13494 45 .8338013
13506 45 .9768841
13507 45 .857475
14200 45 .8502583
14229 45 .8561077
14239 45 .9460894
14285 45 1.94635
14354 45 .7669685
14361 45 .8746327
14372 45 .5754993
14396 45 .8380615
14397 45 1
14399 45 1.757052
14405 45 .823442
14421 45 1.350327
14449 45 6.240799
14546 45 4.672539
14564 45 9.665987
14569 45 .9284888
14589 45 2.945198
14614 45 .9620943
14636 45 5.235615
14705 45 3.542258
14734 45 1
14778 45 .8303473
14828 45 1
14837 45 .9416387
14858 45 24.89023
14911 45 .8937736
14930 45 .9018448
15027 45 .5890261
15099 45 2.890925
15126 45 3.781841
15142 45 1.95001
15186 45 2
15194 45 2.488411
15196 45 .9361747
15209 45 .9402335
15284 45 2.698683
15304 45 .9551496
15311 45 67.21334
15324 45 2.634531
15369 45 .8184331
15458 45 .9807803
15532 45 1.868893
15560 45 .8584817
15582 45 8.309581
15612 45 .9592591
15688 45 .8837894
15729 45 2.692228
15766 45 .8401349
15813 45 .7555435
15830 45 .847615
15877 45 .8218223
15927 45 .8732284
15959 45 1.695215
15967 45 21.85905
15997 45 .8032071
16092 45 .3406011
22 46 10.6219284
97 46 .6185195
127 46 2
156 46 1.8337483
178 46 .8216738
207 46 1.9668379
209 46 .8812738
218 46 .7937648
230 46 .9896899
251 46 8.8064788
268 46 .8545122
269 46 1.8394135
271 46 .8344042
274 46 .6836967
276 46 .7938753
277 46 .8362953
278 46 .8968285
280 46 .7586225
282 46 .6184793
284 46 .8989586
288 46 .7103888
289 46 1.8573471
294 46 .7411306
297 46 .7891268
300 46 .8148389
327 46 .894267
364 46 .9277337
382 46 .9354869
389 46 .7596049
428 46 .9068818
440 46 .7412969
484 46 1.775507
494 46 .8733012
503 46 .8046334
520 46 .6702883
525 46 .9584177
545 46 .9320942
574 46 .7204827
580 46 13.3857481
591 46 .9568986
594 46 .8079859
596 46 .9210896
630 46 1.7709768
641 46 2.9447843
659 46 1.9310208
682 46 1
703 46 .9369473
711 46 .8699111
739 46 1
760 46 .9227025
783 46 1
789 46 .839562
826 46 .8969325
877 46 .9636252
918 46 2.4338889
919 46 .9149783
920 46 .9784821
1000 46 1
1030 46 .9466063
1072 46 .9578367
1166 46 .8296751
1186 46 1
1187 46 .8244207
1194 46 .9345304
1224 46 .8938626
1277 46 .9040725
1357 46 17.2753859
1420 46 .9349183
1431 46 .9119244
1539 46 .8730077
1540 46 .9772863
1542 46 .7774381
1545 46 1.9777052
1584 46 .9334285
1630 46 1.928616
1669 46 2.7175488
1773 46 1
1782 46 .9594963
1797 46 .9336732
1798 46 .9817085
1800 46 .5196042
1897 46 1.5807365
1973 46 1
1981 46 .7370515
2024 46 .2588714
2049 46 6.8308927
2067 46 3.9301871
2068 46 1
2176 46 .9868876
2205 46 1
2221 46 1
2291 46 3.7490693
2353 46 .8943036
2467 46 1.9226016
2484 46 .9831131
2672 46 1.980678
2686 46 .9175077
2791 46 .9351352
2926 46 2.9501116
2947 46 2.8129123
2950 46 .9730021
2958 46 3.9090514
2982 46 .8950057
2984 46 .9639892
2989 46 .9826031
3167 46 .9426182
3173 46 .986222
3215 46 1
3217 46 1
3265 46 1.937468
3333 46 .9691104
3345 46 .9775242
3346 46 .9395816
3371 46 1.959893
3446 46 .6454828
3548 46 .9205227
3561 46 .8317377
3585 46 1
3620 46 .9868403
3797 46 6.933985
3819 46 .828706
3829 46 .9191963
3851 46 .9609837
3857 46 .9603043
3876 46 .8289082
3941 46 2.631149
3959 46 1.8285
3961 46 6.935591
3962 46 .1114214
3963 46 .9851921
4005 46 .9774154
4294 46 2.892005
4347 46 .8910603
4372 46 .9415522
4406 46 .9800827
4417 46 .9623627
4539 46 2
4629 46 .943736
4665 46 .9122739
4712 46 1.825896
4733 46 .9653663
4790 46 .983927
4791 46 .742458
4805 46 .9404273
4839 46 1.984787
4963 46 .9361462
4990 46 .9290383
5001 46 .9911625
5092 46 .9652814
5119 46 .9520036
5321 46 .9567775
5347 46 2.932777
5351 46 1
5371 46 .952673
5397 46 .9559825
5428 46 1
5497 46 1.962452
5512 46 .9234135
5534 46 .8772007
5556 46 .9787383
5667 46 .881049
5672 46 1.904359
5700 46 1
5845 46 .9811228
5942 46 1.955665
6063 46 .9934291
6068 46 1.972507
6120 46 .9504905
6132 46 1
6146 46 .9723142
6185 46 .9185941
6198 46 .9895257
6199 46 2.968018
6227 46 .9719082
6400 46 .8407164
6482 46 .9690893
6488 46 2.976922
6568 46 .984705
6659 46 2.965329
6702 46 .9654125
6747 46 1
6816 46 1.866581
6836 46 2
6855 46 .9487638
6901 46 .9420249
6963 46 .9629668
7051 46 .7949624
7082 46 2.558151
7131 46 1.628272
7136 46 4.502295
7151 46 .9521044
7169 46 .9706191
7208 46 1
7231 46 .9422767
7310 46 .9237408
7406 46 .9361589
7420 46 1.892327
7474 46 1.899501
7497 46 1.97365
7500 46 1.932439
7592 46 .9505387
7748 46 1.864272
7805 46 .9796824
8086 46 .9677362
8132 46 .8798168
8154 46 1
8221 46 .7693168
8237 46 .9207775
8271 46 2.825583
8374 46 1.90254
8378 46 .955629
8386 46 1
8460 46 .9282106
8555 46 .7282481
8595 46 2.949892
8635 46 .7636368
8649 46 .858649
8655 46 1.914786
8673 46 .8058391
8676 46 3.055951
8706 46 .9006618
8727 46 2.838824
8824 46 1.91097
9055 46 .8504156
9101 46 1
9164 46 .9402892
9350 46 .9883108
9367 46 .8896325
9383 46 .9670245
9578 46 .8336213
9605 46 .9612896
9614 46 .9794087
9624 46 .9661562
9640 46 .9629006
9865 46 8.695805
9879 46 .9891307
9927 46 .9697912
9945 46 1
9946 46 2
9987 46 1
10043 46 2
10103 46 1.955601
10963 46 .9325889
10992 46 .8396198
11022 46 .9450262
11095 46 .9584124
11173 46 3.979795
11226 46 .9493844
11249 46 1
11253 46 .9491162
11264 46 .9207413
11332 46 .9085928
11371 46 .8910251
11430 46 .9819511
11587 46 3.95639
11686 46 .8558116
11729 46 .9259927
11768 46 1
11806 46 .9712701
11913 46 .9337869
11957 46 1
12092 46 1
12142 46 1
12185 46 .9650181
12186 46 .8737508
12187 46 1.95486
12257 46 .9840953
12307 46 .9459632
12541 46 .9495107
12558 46 .8844972
12592 46 .9726546
12631 46 1
12678 46 1
12693 46 .9385947
12787 46 .8977793
12824 46 .6933778
12872 46 1.991101
13071 46 .8886919
13092 46 .9253701
13100 46 .9689995
13115 46 .9505318
13139 46 3
13141 46 .9620361
13327 46 .9563333
13334 46 .9615419
13338 46 .8610735
13378 46 .8469407
13441 46 1
13456 46 .8612118
13465 46 .9715411
14200 46 .8957824
14250 46 1.948544
14285 46 .9626605
14371 46 1
14372 46 .7045549
14396 46 1.887294
14405 46 .8771187
14449 46 4.47161
14471 46 .8148795
14511 46 1.855169
14527 46 1.73041
14546 46 4.772093
14564 46 1.679585
14614 46 .9736183
14636 46 3.468001
14691 46 .9820899
14699 46 1.927688
14705 46 2.68142
14769 46 1
14778 46 .8819246
14809 46 1.987474
14858 46 20.9236
14910 46 .9167576
14966 46 .783491
14981 46 1
15027 46 .7139693
15099 46 1.924086
15126 46 1.848165
15177 46 .9393114
15190 46 2.69598
15194 46 7.643943
15196 46 .9555787
15209 46 .9584036
15284 46 1.790289
15304 46 .9687849
15311 46 13.31677
15314 46 .9700481
15436 46 .8825271
15452 46 2.868475
15458 46 .9866234
15582 46 10.8235
15590 46 1
15612 46 .971645
15705 46 .9810328
15729 46 .7857958
15766 46 .8887366
15861 46 1.957779
15957 46 .8917078
15959 46 1.787875
15967 46 15.94207
15983 46 .8953437
18 47 .9601044
22 47 5.6691136
26 47 .9510533
49 47 1.7926462
56 47 1
97 47 1.6661302
148 47 .8091626
178 47 .8439298
187 47 .9785085
217 47 .9348503
222 47 1
243 47 .9423906
251 47 1.8306312
273 47 1.873622
275 47 1.7646837
287 47 1.8755233
288 47 .7465337
297 47 .8154449
300 47 .8379479
302 47 .77458
338 47 1
381 47 .9045595
410 47 .8588628
426 47 2.8394939
494 47 .8891138
504 47 .4404098
525 47 .9636074
545 47 .9405692
551 47 .8777474
580 47 10.4624098
594 47 .8319502
630 47 .79956
693 47 .7872404
756 47 .922061
884 47 .9542821
918 47 1.5045424
919 47 .9255895
931 47 1
997 47 1.9478823
1029 47 .9449751
1034 47 1
1194 47 .9427013
1224 47 .9071091
1240 47 .8794858
1259 47 .8402242
1270 47 1
1317 47 2
1357 47 4.2394563
1545 47 1.9804877
1566 47 .9328939
1630 47 1.9375251
1646 47 .8757895
1655 47 .9569274
1669 47 3.7528001
1717 47 .9024898
1791 47 .9711235
1792 47 .7308704
1798 47 .9839914
1858 47 2
1897 47 1.6330627
1908 47 .8862395
1941 47 1
1965 47 .9791144
2012 47 .9709828
2024 47 .351368
2043 47 1.914025
2049 47 2.8519981
2067 47 4.9389001
2176 47 .9885241
2182 47 .9498281
2234 47 .8958229
2272 47 .8558219
2291 47 7.7803867
2326 47 1
2384 47 .923293
2408 47 .8521422
2503 47 .9450022
2592 47 .9713032
2599 47 .9628235
2617 47 2.9335917
2620 47 .9258481
2644 47 1
2717 47 .9653516
2752 47 .8213584
2812 47 1
2823 47 .9283555
2947 47 .8362618
2958 47 1.9204022
3173 47 1.987942
3258 47 .9366956
3321 47 .9337907
3346 47 .9471221
3371 47 .9648985
3375 47 .9812334
3463 47 .9267985
3490 47 .8739331
3524 47 .9606019
3797 47 1.942224
3805 47 .8975083
3824 47 .596638
3844 47 1
3851 47 .9658531
3857 47 1.965259
3867 47 1.959441
3960 47 .9032625
3961 47 2.068435
3962 47 2.22232
4107 47 4.918312
4294 47 1.905483
4325 47 1
4338 47 1.889257
4353 47 .9810331
4363 47 1
4372 47 .9488467
4377 47 1
4384 47 .8700064
4406 47 2.982568
4521 47 3.971075
4552 47 .9537225
4555 47 1
4558 47 .9667029
4680 47 .9056156
4839 47 .9866857
5000 47 .955596
5006 47 .9463729
5018 47 .9393656
5074 47 1
5084 47 .9526687
5101 47 .9633574
5104 47 1.980529
5119 47 2.957994
5239 47 .9611764
5276 47 .9888768
5329 47 3
5347 47 2.941167
5371 47 .9585796
5372 47 1
5393 47 1.968686
5395 47 .982091
5406 47 2
5426 47 1
5447 47 1
5465 47 .9761975
5534 47 .8925266
5620 47 .9218616
5719 47 .9661497
5807 47 1
5849 47 2
5874 47 .9114092
5877 47 .960562
5942 47 2.961198
5952 47 .8435484
5990 47 1
6041 47 4
6106 47 .9664399
6185 47 4.928754
6198 47 .990833
6199 47 3.972009
6227 47 2.975414
6230 47 .9722427
6314 47 .980535
6351 47 1
6375 47 1
6381 47 .9596041
6488 47 .9798023
6647 47 2
6659 47 1.969656
6737 47 1.83123
6750 47 1.993177
6757 47 1
6771 47 1
6773 47 1.926865
6816 47 .8832326
6901 47 1.94926
6947 47 1.978318
7082 47 .6132959
7131 47 .6746656
7136 47 .5644114
7169 47 .974286
7253 47 .8642058
7355 47 .9349757
7414 47 .9420295
7446 47 1.893277
7497 47 .9769385
7502 47 .9366688
7592 47 .9567117
7690 47 .8431687
7719 47 1.947087
7764 47 1
7838 47 .9351998
7861 47 1
7865 47 1.988712
7889 47 1
8062 47 2
8225 47 .9712515
8271 47 .8473509
8410 47 1.984333
8427 47 .9528316
8460 47 2.93717
8541 47 .8611244
8571 47 1
8588 47 1
8630 47 .9111138
8676 47 2.173773
8727 47 1.858939
8781 47 .9532647
8824 47 .9220816
8827 47 .9874113
8891 47 1.938508
8892 47 .9663304
8952 47 1
9057 47 2.973047
9112 47 .8729875
9137 47 1.977266
9164 47 .9477414
9194 47 .9385618
9212 47 1
9467 47 .9380803
9489 47 .9107498
9623 47 1.96127
9624 47 .9703801
9710 47 .8976695
9741 47 1
9865 47 5.98338
9988 47 1
10010 47 1
10064 47 .8917012
10103 47 2.961142
10205 47 .9293797
10336 47 .8311675
10343 47 1
10457 47 3
10535 47 1
11022 47 1.951887
11120 47 .9509428
11156 47 .9083855
11173 47 .9823168
11226 47 .9557015
11247 47 .7579324
11264 47 1.930633
11280 47 .9097425
11379 47 1
11386 47 .8780868
11390 47 .9612071
11430 47 1.984204
11533 47 1
11546 47 1.899112
11587 47 2.961832
11619 47 .9509273
11639 47 1
11697 47 .9365733
11795 47 2
11983 47 1
12004 47 .9836512
12092 47 1
12097 47 1
12134 47 3.711502
12234 47 1
12236 47 2.888911
12257 47 .9860803
12259 47 1
12263 47 1
12367 47 .9660311
12415 47 .8689142
12508 47 1
12555 47 1
12586 47 .9194579
12593 47 1
12616 47 1
12621 47 1.969942
12772 47 1
12869 47 1.97021
12904 47 .9003122
13100 47 .9728685
13108 47 1
13311 47 .9688614
13327 47 .9617832
13332 47 1
13369 47 1
13370 47 1
13371 47 .9871162
13458 47 .8680456
14200 47 1.908789
14285 47 .9673206
14294 47 .6568206
14369 47 .8855036
14376 47 .9800634
14405 47 .8924549
14421 47 1.604271
14449 47 6.537555
14546 47 1.800537
14562 47 .9907939
14589 47 .966619
14630 47 .986394
14691 47 1.984325
14699 47 1.936713
14705 47 1.72118
14778 47 .896661
14809 47 .9890374
14858 47 7.933139
14886 47 .9221723
14954 47 1
15027 47 1.749667
15099 47 .9335603
15126 47 4.867115
15190 47 .7339235
15196 47 .9611227
15284 47 .8164617
15304 47 .9726807
15311 47 12.7749
15360 47 1
15369 47 .8894039
15452 47 .8848896
15582 47 7.970331
15704 47 .9473024
15731 47 .7454061
15761 47 .9677683
15836 47 .9824667
15861 47 .9630483
15862 47 1.905492
15957 47 3.905223
15967 47 7.822938
15983 47 .9084054
16023 47 .9033283
16036 47 1.930494
16136 47 .8929817
18 48 1.969049
26 48 .950206
148 48 1.6945596
161 48 .946627
190 48 .903063
210 48 1
280 48 .6963407
283 48 .3280237
287 48 .7852291
296 48 .7310042
300 48 .6916146
301 48 .7070609
309 48 .7582985
361 48 .6393315
364 48 .8458885
370 48 1
389 48 .5053662
392 48 .7417827
405 48 .8865978
410 48 .8260594
416 48 1.594898
500 48 .9265709
532 48 .7764213
547 48 .6436146
550 48 .3798464
559 48 1
564 48 .923505
589 48 24.523458
596 48 .9019436
647 48 1.92093
659 48 .9550556
700 48 1
730 48 .7932821
822 48 .9083101
1030 48 .9492889
1243 48 1
1263 48 .7932821
1265 48 .9794372
1421 48 1
1431 48 2.9936747
1520 48 2.959636
1531 48 .7255246
1669 48 .2238437
1790 48 1
1897 48 1.4764598
2049 48 3.8337377
2068 48 1
2123 48 .7932821
2272 48 2.8351692
2291 48 1.5584545
2378 48 1.9892938
2467 48 .8925966
2484 48 .9816873
2492 48 .9563726
2597 48 .7905558
2608 48 1
2633 48 .6461916
2636 48 1
2732 48 4
2796 48 1
2822 48 24.8118114
2877 48 .9799518
2923 48 1
2926 48 .9496388
3061 48 .962305
3110 48 1
3130 48 .9356419
3167 48 .960903
3173 48 1.989436
3175 48 1.945702
3348 48 1
3524 48 .9837873
3592 48 1
3609 48 1.952692
3620 48 .977502
3797 48 .9322984
3860 48 .9510222
3967 48 2.984512
4073 48 .9958823
4141 48 1.996697
4163 48 .7932821
4238 48 .8584593
4240 48 1
4317 48 .7932821
4325 48 1
4349 48 .9213371
4363 48 1
4366 48 1
4380 48 1
4381 48 1
4443 48 .9026598
4740 48 1
4794 48 .9867958
4887 48 .9306534
4922 48 1
4980 48 1
4991 48 .8778817
5022 48 1
5106 48 1
5110 48 1
5278 48 1
5289 48 .9315396
5371 48 .9619686
5393 48 .9633697
5397 48 .9776698
5450 48 1
5496 48 2
5507 48 1.987042
5521 48 .8232359
5534 48 .8412162
5536 48 .7932821
5572 48 .9924602
5576 48 3
5698 48 .7089893
5722 48 2
5745 48 .9262163
5788 48 1
6002 48 1
6033 48 1
6038 48 1
6040 48 1
6057 48 .9502628
6110 48 1
6185 48 1.921588
6195 48 .609956
6199 48 2.970956
6231 48 .8913102
6382 48 .897852
6444 48 .9616345
6488 48 1.979755
6568 48 .9855455
6659 48 1.96521
6701 48 .9710288
6857 48 .631204
6864 48 1
6882 48 2
6914 48 .9692369
6936 48 1
6978 48 1
7107 48 49.06209
7108 48 1.993182
7152 48 1
7231 48 1.921532
7250 48 .9948185
7355 48 1.902802
7414 48 .9381076
7420 48 .8757787
7520 48 1
7537 48 1
7598 48 1
7640 48 .9718594
7677 48 .7932821
7719 48 .8413437
7746 48 70.59934
7747 48 31.71165
7818 48 .1731285
8001 48 .5865643
8090 48 .8469626
8207 48 .8861331
8222 48 1
8379 48 1.993765
8391 48 .8415642
8397 48 .7396052
8453 48 .9716982
8543 48 .7210324
8571 48 1
8596 48 .9731248
8655 48 .9353169
8739 48 .9538997
8781 48 3.972953
8802 48 .9853003
8812 48 1
8979 48 .9516264
9043 48 .9757717
9262 48 1
9287 48 .9847874
9366 48 1.978554
9383 48 1.995462
9402 48 1
9534 48 .8865399
9605 48 .9650416
9652 48 1.937412
9697 48 .9922229
9710 48 1.953855
9733 48 1
9738 48 1
9742 48 .8621154
9771 48 1.938075
9832 48 1
9879 48 .9919399
9946 48 1
10056 48 .9214954
10067 48 .9723399
10102 48 .9743481
10149 48 .3798464
10200 48 .9647103
10395 48 1
10458 48 .9620832
10469 48 1
10625 48 .8790726
10879 48 1
10944 48 1
10963 48 .9522976
11004 48 .9896337
11010 48 .9502628
11043 48 1
11067 48 1.939536
11120 48 .9604228
11197 48 1
11200 48 1.778395
11213 48 2
11261 48 .9269292
11430 48 .9726108
11452 48 3.996817
11454 48 1
11456 48 .983168
11471 48 1.977782
11524 48 1
11555 48 .954963
11604 48 1
11619 48 .9424074
11669 48 1
11676 48 1
11729 48 .9534408
11810 48 .9831476
11829 48 2
11837 48 .8231773
11974 48 6.910726
11977 48 1
11988 48 .956394
12033 48 .8469626
12050 48 .9520722
12089 48 1.989736
12134 48 1.620219
12159 48 .877709
12171 48 7.979529
12175 48 .9819819
12187 48 2.963546
12217 48 .7419112
12317 48 .9794429
12348 48 .8341724
12562 48 1
12606 48 .9923882
12609 48 .979183
12615 48 .7914399
12621 48 .9753383
12643 48 .9227233
12692 48 1
12869 48 .9755081
12881 48 115.2787
13070 48 1
13092 48 .9297702
13100 48 2.972093
13164 48 .9155701
13180 48 .9508565
13245 48 1.984453
13246 48 9.987859
13247 48 2.989465
13338 48 .9323026
13349 48 1
13374 48 1
13503 48 .9810852
14372 48 .8903013
14562 48 .9929858
14691 48 1.972476
14774 48 1
14908 48 1
14978 48 .899138
15203 48 1
15314 48 .9764427
15560 48 .9726823
15726 48 1
15845 48 .9469518
15959 48 .2260803
16036 48 .9023734
22 49 14.4968875
97 49 1.4923512
116 49 .9254918
117 49 .8080343
139 49 1.7054423
156 49 1.7787633
159 49 .925091
199 49 .9486219
203 49 .8900773
217 49 .9009399
218 49 1.7255559
259 49 .7699815
270 49 .6124524
273 49 1.8078423
281 49 .543156
282 49 .4922977
287 49 .8107333
292 49 .6389538
294 49 .6555139
302 49 1.657249
303 49 .7406691
304 49 .9700786
342 49 1
367 49 .836513
377 49 .937803
381 49 .8548829
389 49 5.6800983
416 49 1.8164678
455 49 .6668819
469 49 3.6887227
484 49 6.7012597
520 49 .5612417
523 49 1.7372951
540 49 .6493782
547 49 .7370539
558 49 .8329687
564 49 .9434315
567 49 .7284153
580 49 8.1825946
594 49 .7444805
630 49 .6952312
641 49 .9265226
643 49 .9330747
647 49 1.8584005
670 49 .6559054
676 49 .8138211
690 49 1
693 49 .6764992
756 49 .8814939
781 49 1.9123556
788 49 1
831 49 .9471675
877 49 1.9515948
901 49 .7740836
918 49 3.2466571
919 49 4.8868588
920 49 .9713655
1030 49 4.9289472
1036 49 .744374
1037 49 .7619339
1112 49 .8736383
1203 49 1.9713898
1224 49 1.8587594
1357 49 27.7205994
1618 49 .9560977
1630 49 .905007
1633 49 .9460171
1663 49 .9472171
1669 49 5.6241328
1713 49 .9372593
1762 49 .9815451
1782 49 .9461004
1797 49 .9117368
1798 49 4.9756589
1858 49 1
1897 49 .4420722
1941 49 1
1964 49 .8361211
2024 49 3.0137556
2049 49 2.7749633
2056 49 1
2063 49 .784292
2067 49 1.9070976
2170 49 .9369937
2221 49 1
2234 49 1.8415988
2272 49 1.7807773
2291 49 8.6660782
2326 49 1
2349 49 .8445429
2378 49 .9855731
2484 49 .977528
2592 49 .9563666
2617 49 .8990263
2633 49 1.7088305
2716 49 1.8858268
2717 49 .9473171
2810 49 .9654043
2823 49 .8910645
2912 49 .9408799
2926 49 3.9336118
2947 49 .7510362
2958 49 2.8789716
3173 49 .9816651
3267 49 .8996508
3345 49 .9700908
3371 49 .9466282
3375 49 3.971465
3377 49 1.944314
3463 49 1.888697
3520 49 .7421657
3524 49 .9400952
3561 49 .7760877
3619 49 .8666447
3625 49 1
3797 49 2.912152
3860 49 .8199675
3941 49 .5091583
3960 49 .8529108
3961 49 10.58356
3962 49 1.817539
3964 49 .8694476
4047 49 1
4085 49 .7643027
4106 49 1.846114
4163 49 .915816
4252 49 1
4294 49 .8562875
4338 49 2.831616
4362 49 1
4384 49 .8023449
4402 49 1
4471 49 .9342255
4712 49 .7683145
4755 49 .8946591
4770 49 1
4790 49 .9786111
4794 49 .9670096
4887 49 .8801757
4958 49 .8346979
4992 49 .8361504
5000 49 .9324837
5001 49 1.98824
5018 49 1.907805
5091 49 .8611944
5101 49 .944285
5102 49 1.93093
5115 49 .91009
5119 49 .9361295
5159 49 .8539742
5174 49 .918061
5203 49 .9439021
5224 49 .9075787
5239 49 .9409688
5296 49 1
5321 49 .9424824
5347 49 .9105441
5371 49 1.93702
5378 49 .9464356
5393 49 .9523874
5395 49 .9727694
5449 49 .9472971
5471 49 1
5497 49 .950034
5522 49 1
5553 49 1.956746
5564 49 .9616243
5617 49 .9474309
5635 49 1
5698 49 2.726517
5752 49 .8715839
5839 49 1
5873 49 1.8377
6041 49 1
6063 49 1.991256
6088 49 .9761327
6092 49 1.878948
6131 49 .6977293
6185 49 1.89167
6198 49 .9860616
6199 49 4.95744
6253 49 1.836633
6254 49 .8020244
6271 49 1
6315 49 .924603
6444 49 .9405147
6488 49 .9692894
6555 49 .9200284
6568 49 1.979646
6647 49 1
6658 49 1
6659 49 1.953862
6737 49 .7433857
6747 49 1
6769 49 1
6836 49 1
6851 49 .6851955
6857 49 1.676965
6862 49 1
6901 49 .9228506
6926 49 .9661011
6947 49 .967033
6995 49 .9676355
7022 49 2
7053 49 .974477
7120 49 .8262452
7131 49 1.505329
7136 49 3.337688
7355 49 3.901131
7406 49 .9150445
7474 49 1.866262
7478 49 .9275583
7502 49 .903705
7764 49 1
7805 49 .9729626
7844 49 1
7873 49 1
8075 49 .9814573
8086 49 .9570655
8091 49 1
8216 49 .7543211
8271 49 2.767897
8379 49 .9897169
8397 49 1.8644
8410 49 .9761786
8477 49 .9333778
8520 49 1
8555 49 .6383707
8569 49 .9853343
8592 49 .9073312
8595 49 3.93332
8596 49 .9328084
8635 49 .6854636
8661 49 1
8676 49 3.743723
8727 49 3.785518
8739 49 2.928116
8824 49 .8815251
8827 49 1.980859
8914 49 1.822633
8945 49 .8946705
8969 49 1
9164 49 .9205408
9236 49 .7787543
9250 49 1
9280 49 1
9297 49 .9360613
9308 49 .9489309
9367 49 .8531303
9456 49 .6335403
9544 49 1
9619 49 .784423
9621 49 1
9724 49 1
9742 49 9.882184
9865 49 7.933731
9946 49 1
10042 49 1
10088 49 .9526921
10103 49 .9409169
10176 49 1
10205 49 1.892622
10449 49 1.882222
10813 49 1
11001 49 .828849
11025 49 .8841867
11173 49 .9731127
11217 49 1
11244 49 1
11252 49 .9481407
11253 49 .9322873
11261 49 2.945907
11312 49 1
11348 49 .9110993
11377 49 .9711244
11390 49 .9410155
11456 49 2.969636
11471 49 .7920813
11481 49 .9198861
11492 49 1.950121
11533 49 1
11571 49 .8422434
11697 49 .9035598
11706 49 1
11913 49 1.911888
11944 49 1
12004 49 .9751416
12033 49 .9191197
12134 49 .5613396
12315 49 .8674935
12331 49 .863455
12367 49 .9483503
12586 49 .8775358
12592 49 .9636106
12621 49 .9542975
12653 49 .8425801
12663 49 .8750105
12737 49 .9381869
12805 49 1
12869 49 .9547049
12872 49 .9881573
12893 49 .9383819
12962 49 1
13071 49 1.851879
13092 49 1.900688
13100 49 1.958747
13141 49 .9494802
13164 49 .9025353
13206 49 .8552722
13370 49 1
13478 49 .8265577
13494 49 .8460722
14200 49 .8613142
14285 49 4.950311
14323 49 .9689612
14354 49 .7841738
14405 49 3.836478
14421 49 .3982942
14449 49 9.296853
14477 49 1
14495 49 .1494468
14546 49 1.696716
14564 49 1.912146
14589 49 1.949244
14630 49 .9793121
14636 49 3.292051
14699 49 1.903772
14705 49 2.576055
14751 49 .9410726
14778 49 .8428732
14809 49 1.983331
14858 49 19.89834
15027 49 3.619369
15099 49 1.898979
15194 49 3.526183
15267 49 1
15284 49 4.72093
15298 49 .9265851
15304 49 1.958461
15311 49 140.4527
15314 49 .960142
15324 49 1.661515
15369 49 1.831839
15452 49 1.824975
15560 49 .8689304
15582 49 5.434389
15688 49 .8923695
15729 49 .7149513
15739 49 1.858186
15830 49 .8588661
15862 49 .8563006
15877 49 .8349776
15878 49 1
15927 49 .8825883
15959 49 3.717718
15967 49 27.60778
22 50 3.6024645
95 50 .8950851
96 50 .7692879
97 50 2.5988801
136 50 2.9594648
148 50 .770723
153 50 1.8811623
156 50 .8251893
177 50 .9426787
199 50 .9594035
211 50 1
230 50 .9891591
251 50 4.796516
261 50 1
274 50 1.6674127
279 50 .8058587
280 50 .7461959
290 50 .8808497
292 50 .7147185
294 50 1.7278035
299 50 .7565099
301 50 1.8172722
313 50 .77929
336 50 .9490351
353 50 .8967653
367 50 .8708203
375 50 1.6456286
389 50 1.7472289
423 50 1.8570767
426 50 1.8071637
455 50 .736786
465 50 1.7602327
563 50 .6743763
574 50 .7060926
580 50 9.3541252
594 50 3.7981006
595 50 1
596 50 .9170271
604 50 1
626 50 1
630 50 1.7591862
641 50 .9419417
659 50 .9274696
660 50 1
743 50 .8245549
831 50 .9582543
917 50 1
1194 50 1.9311599
1203 50 1.9773936
1224 50 .8883984
1277 50 1.8991339
1357 50 36.8777069
1374 50 1
1520 50 .8825809
1540 50 .9761169
1545 50 .9765574
1669 50 1.7030077
1777 50 .8912125
1797 50 .9302586
1897 50 3.559152
2024 50 3.2207166
2028 50 .8359907
2049 50 5.8221867
2067 50 7.926593
2131 50 .9115312
2205 50 1
2219 50 1.9119734
2272 50 .8267806
2291 50 3.7361509
2335 50 1.9256632
2349 50 .8771652
2353 50 .8888621
2484 50 .9822437
2592 50 .9655229
2644 50 1
2751 50 .8814333
2813 50 .6857657
2878 50 2
2926 50 2.9475432
2958 50 1.9043691
3010 50 1
3110 50 2
3215 50 1
3234 50 .9463361
3265 50 .9342482
3333 50 .9675202
3384 50 .9499232
3392 50 .9705024
3446 50 .6272315
3463 50 2.912054
3679 50 .9742485
3702 50 1
3714 50 1
3797 50 3.930587
3829 50 .9150364
3846 50 1.964304
3857 50 1.958261
3876 50 .8201
3941 50 .6121602
3961 50 6.880793
4106 50 1.878406
4107 50 .9018578
4118 50 .9539211
4207 50 .8878505
4250 50 .9407943
4294 50 3.886445
4363 50 1
4369 50 .8867596
4411 50 .9363089
4471 50 1.948028
4629 50 .9408394
4712 50 1.816933
4780 50 1
4839 50 2.984004
4944 50 1
4956 50 1.807281
4960 50 1
4990 50 .9253851
4993 50 1
5092 50 .963494
5102 50 1.945424
5111 50 1.907303
5125 50 .9653319
5276 50 .9866363
5347 50 .9293162
5497 50 .9605192
5610 50 .8333247
5646 50 1
5659 50 .8933422
5664 50 1
5698 50 1.783907
5845 50 .980151
5942 50 .9533826
6012 50 .8937692
6063 50 2.993091
6106 50 .9596801
6184 50 .965525
6199 50 1.966371
6340 50 2
6386 50 1
6444 50 .9529975
6488 50 .9757339
6595 50 1
6659 50 2.963544
6702 50 .9636318
6739 50 1
6816 50 .8597126
7104 50 1
7131 50 1.609135
7136 50 2.476673
7231 50 .939305
7406 50 1.932872
7502 50 .9239123
7556 50 .8668557
7592 50 .9479923
7598 50 1
7719 50 1.936429
7720 50 1
7805 50 1.978636
7818 50 .7764929
7823 50 .8783433
7844 50 1
8013 50 .8141193
8044 50 .9131414
8046 50 1
8054 50 1.858817
8075 50 .9853484
8222 50 1
8271 50 .8166034
8378 50 1.953345
8460 50 .9245147
8477 50 .9473583
8486 50 .7833551
8555 50 .7142578
8571 50 1
8595 50 .9473124
8596 50 .9469084
8614 50 1.918044
8622 50 .9462317
8676 50 2.00735
8767 50 .9159234
8827 50 1.984876
8849 50 .940943
8908 50 .9381432
8983 50 .7203747
9041 50 .8006292
9137 50 .9726872
9169 50 1
9179 50 .9297494
9205 50 .937898
9262 50 1
9364 50 1.934133
9367 50 .8839506
9383 50 .9653269
9413 50 2
9624 50 .9644139
9638 50 .9732806
9865 50 5.57718
9881 50 1
9910 50 .9275176
9995 50 .920141
10043 50 1
10103 50 3.953315
10175 50 1
10205 50 .9151549
10291 50 1
10824 50 .8655697
11159 50 .9739379
11164 50 1
11253 50 3.946497
11261 50 1.957258
11377 50 .9771838
11382 50 1
11408 50 1
11481 50 1.936698
11492 50 .9605881
11604 50 1
11619 50 2.941043
11677 50 .8144964
11697 50 1.923798
11729 50 .9221827
11795 50 1
11816 50 .8638789
11868 50 3.973909
12004 50 .9803581
12092 50 1
12134 50 2.653391
12161 50 1
12171 50 .9162076
12236 50 1.866535
12367 50 1.959189
12570 50 1
12609 50 .9710889
12625 50 .7954395
12642 50 .9093326
12851 50 1.947326
12879 50 .8748998
13077 50 .930676
13103 50 1
13171 50 .9356549
13312 50 .9745287
13327 50 .9540853
13334 50 1.959562
13370 50 1
14285 50 .9607382
14396 50 .8814912
14398 50 1
14399 50 1.822208
14405 50 3.870792
14421 50 .5245607
14449 50 6.444407
14472 50 .9764928
14495 50 1.327933
14546 50 .7603596
14562 50 1.98894
14564 50 7.560125
14630 50 .9836534
14636 50 3.440613
14691 50 1.981168
14705 50 .6650186
14766 50 .8980813
14778 50 1.875846
14858 50 18.91967
14911 50 .9222621
15027 50 1.699244
15126 50 .8403482
15194 50 7.625612
15270 50 .8459147
15284 50 1.779492
15304 50 .9671779
15311 50 105.7153
15324 50 2.732545
15384 50 1
15452 50 .8617034
15582 50 1.762929
15676 50 .9102384
15688 50 .9149555
15704 50 .9366877
15729 50 2.774768
15835 50 .8960056
15862 50 .8864556
15927 50 .9072269
15967 50 16.57872
15997 50 .8559844
16092 50 1.517443
16168 50 2.863116
16 51 .7935067
22 51 14.5063246
26 51 .9269725
139 51 .7109674
148 51 1.7152747
153 51 .8524227
158 51 .5776012
178 51 .7671466
198 51 1
202 51 .6740181
203 51 .8921391
216 51 .9466847
217 51 .902798
218 51 .7307038
223 51 .8770318
239 51 .9580293
243 51 1.9140481
251 51 2.7473054
261 51 1
270 51 1.6197217
274 51 .5869799
275 51 .6489131
280 51 1.684816
281 51 .5517251
284 51 .8680629
287 51 .8142834
294 51 .6619756
298 51 2.5994312
303 51 .7455334
305 51 .7857714
307 51 .9141727
327 51 2.8619368
336 51 .9367098
342 51 1
368 51 .9058424
375 51 .5599276
387 51 .4640004
389 51 1.6860988
397 51 2.8362553
413 51 .7879833
416 51 .8199103
423 51 2.8225121
426 51 .7605283
440 51 2.6621926
484 51 4.7068633
525 51 .945703
535 51 1
540 51 .655955
547 51 .7419861
564 51 .9444926
580 51 14.197927
582 51 1
592 51 .9756033
594 51 .7492733
596 51 .896961
630 51 .7009478
641 51 .9279009
647 51 .8610565
668 51 .723387
670 51 .6623597
676 51 .8173133
690 51 2
696 51 1
703 51 .9176675
711 51 .8301335
727 51 .8740786
743 51 .7821253
756 51 .8837167
827 51 1
877 51 .9525028
890 51 .9563031
918 51 7.2607878
920 51 .9719026
1030 51 .93028
1046 51 .9591544
1072 51 2.9449443
1203 51 1.9719264
1224 51 1.8614087
1240 51 .8201954
1277 51 1.8747405
1313 51 2
1339 51 .9266113
1343 51 .9223588
1357 51 31.9134134
1425 51 .8070952
1539 51 .8341769
1545 51 2.970888
1584 51 .9130728
1630 51 .9067888
1655 51 .9357367
1669 51 8.6311831
1687 51 .9535542
1713 51 1.9384362
1755 51 .8706743
1762 51 .9818912
1782 51 .9471114
1786 51 1
1797 51 1.9133923
1798 51 1.9761154
1922 51 .8042879
1965 51 .9688392
1974 51 .7906739
2012 51 .956707
2024 51 7.0322549
2041 51 1.9769447
2049 51 3.7791844
2067 51 4.9088402
2176 51 .9828782
2219 51 .890685
2291 51 6.6723417
2305 51 .7816725
2323 51 .9255039
2326 51 1
2378 51 2.9858437
2414 51 .84588
2467 51 .8989354
2484 51 1.9779495
2486 51 .8327664
2540 51 .9654439
2620 51 .889367
2672 51 .9747699
2717 51 .9483053
2810 51 .9660532
2823 51 .8931079
2845 51 1
2863 51 1
2926 51 .9348571
2950 51 .9647469
2958 51 .8812418
2984 51 .9529781
2989 51 1.9772836
3083 51 1
3130 51 .8842138
3167 51 1.925072
3173 51 .9820091
3185 51 .843531
3203 51 .8230827
3238 51 .929266
3249 51 1
3321 51 .9012171
3346 51 .9211073
3375 51 .9720007
3442 51 .9311349
3522 51 .9054761
3567 51 1.968266
3569 51 2
3679 51 .9680207
3728 51 1
3797 51 3.9138
3819 51 .776329
3894 51 1
3959 51 .7760605
3961 51 9.610124
4047 51 1
4107 51 .8781231
4294 51 2.858983
4338 51 1.834774
4353 51 .9717018
4355 51 1
4363 51 1
4372 51 .9236804
4406 51 2.973993
4417 51 1.950854
4712 51 2.77266
4717 51 1
4828 51 2.978446
4830 51 1
4839 51 4.980135
4915 51 1
4966 51 .9303338
5000 51 1.93375
5018 51 .9095348
5061 51 1
5101 51 .9453301
5102 51 6.932225
5117 51 .8762906
5198 51 .6308556
5202 51 1
5203 51 .9449544
5242 51 .9290986
5245 51 1
5285 51 .9397823
5296 51 1
5371 51 .9382017
5393 51 .9532805
5449 51 1.948286
5497 51 1.950971
5534 51 .839652
5535 51 .9824619
5556 51 .9722371
5572 51 .9812109
5637 51 2
5740 51 .9030903
5752 51 .8739926
5807 51 1
5809 51 .8188945
5860 51 1
5883 51 1
5906 51 1
5942 51 1.942109
5951 51 .6963497
5990 51 1
6012 51 .8680783
6039 51 .8776471
6041 51 1
6063 51 1.99142
6146 51 .9638486
6176 51 1
6185 51 3.893702
6199 51 4.958238
6240 51 1
6253 51 .8396978
6271 51 2
6301 51 .9175252
6444 51 3.94163
6488 51 1.969865
6520 51 .8794628
6536 51 .7774201
6657 51 1.890395
6659 51 1.954727
6702 51 2.954837
6750 51 .9898205
6795 51 .9335392
6830 51 1
6963 51 .9516431
7018 51 1
7082 51 1.423046
7101 51 .9107192
7131 51 1.514608
7136 51 .3501111
7169 51 .9616353
7197 51 .8863236
7204 51 1.933441
7208 51 1
7231 51 .9246265
7274 51 1
7355 51 2.902985
7446 51 .8407716
7474 51 .868771
7497 51 .9655928
7498 51 1
7502 51 1.905511
7503 51 .9763774
7513 51 1
7556 51 .8346562
7636 51 1
7673 51 1.878975
7725 51 1
7748 51 1.82277
7752 51 1
7779 51 .9664238
7803 51 .9484721
7865 51 1.983158
7891 51 1
8062 51 1
8271 51 .7722508
8365 51 1
8379 51 .9899098
8443 51 1
8458 51 1.873849
8567 51 1
8595 51 2.93457
8635 51 1.691363
8655 51 .8887298
8676 51 4.767287
8708 51 .8997364
8727 51 1.789541
8739 51 1.929465
8749 51 1
8781 51 2.930272
8824 51 2.883747
8827 51 .981218
8853 51 .7896889
8866 51 .9301128
8891 51 .9082554
8951 51 .8600494
8993 51 .6124642
8998 51 1
9166 51 1
9205 51 .9228792
9212 51 1
9366 51 .9563183
9367 51 2.855885
9456 51 .6404141
9464 51 .9682885
9489 51 1.866841
9491 51 .8257252
9627 51 1
9671 51 1
9742 51 .884394
9864 51 .9803923
9865 51 8.991246
9868 51 1.814058
9910 51 .9099885
9926 51 .9413383
9978 51 .9323569
10086 51 .8911608
10103 51 2.942025
10497 51 .1550208
10544 51 .8105246
10658 51 .855376
10814 51 1
10824 51 .8330592
10963 51 .9119764
11022 51 1.928217
11059 51 .9433684
11067 51 .8660202
11135 51 .8519773
11156 51 1.863313
11170 51 .9045029
11244 51 1
11261 51 .9469216
11264 51 2.896506
11311 51 .7708531
11348 51 1.912767
11377 51 .971666
11378 51 1.699568
11430 51 1.976432
11452 51 1.982647
11471 51 .7959813
11487 51 .9556745
11488 51 .9309712
11491 51 .8360443
11571 51 1.845203
11580 51 .8924708
11592 51 1
11639 51 1
11645 51 2
11676 51 1
11696 51 .822428
11697 51 .9053688
11729 51 2.903363
11915 51 1
11974 51 3.835114
12127 51 .7194474
12134 51 1.569568
12146 51 .9764211
12151 51 .8126261
12171 51 .8959433
12185 51 .9543216
12187 51 1.941057
12331 51 3.866016
12348 51 .8527244
12367 51 1.949319
12512 51 .9844994
12615 51 .7887144
12621 51 .9551547
12717 51 .9374771
12777 51 1.950569
12869 51 .9555545
12885 51 1
13082 51 .9076327
13092 51 .9025504
13100 51 1.95952
13116 51 1
13125 51 1
13164 51 .9043635
13206 51 .8579869
13232 51 .8911307
13242 51 .8971133
13365 51 .5214053
13487 51 1
14229 51 .8692315
14242 51 1
14285 51 1.951243
14338 51 1
14355 51 1
14396 51 .8528311
14399 51 .7792102
14421 51 1.409581
14449 51 8.310042
14477 51 1
14511 51 .8108834
14546 51 .702405
14564 51 6.970066
14569 51 .935011
14589 51 1.950196
14630 51 .9797001
14636 51 1.30533
14648 51 1
14691 51 1.976613
14699 51 3.905577
14705 51 1.584007
14751 51 .9421779
14766 51 .8734333
14778 51 .8458205
14837 51 .9469615
14858 51 24.90024
15027 51 4.626509
15039 51 .9631473
15099 51 1.900873
15126 51 .801738
15190 51 .6030196
15194 51 2.53507
15196 51 .9419959
15203 51 1
15284 51 2.726165
15304 51 .9592402
15311 51 38.74437
15314 51 .9608896
15324 51 2.667864
15369 51 .8349929
15452 51 2.828258
15458 51 1.982533
15522 51 .6132853
15560 51 .8713889
15582 51 3.463756
15719 51 .979046
15729 51 .720298
15731 51 .6201513
15739 51 2.860846
15835 51 .8708556
15862 51 1.858996
15924 51 .9580052
15927 51 .8847906
15957 51 1.858595
15959 51 .7230129
15967 51 6.783956
16021 51 .9491872
16030 51 1
16036 51 .8962988
18 52 1.9598911
22 52 10.6673442
48 52 .599749
58 52 .8845827
156 52 .8537192
158 52 1.7153728
200 52 .9419359
243 52 .9420826
251 52 1.8297255
258 52 1.8595896
267 52 .8711045
273 52 1.8729461
276 52 .818636
287 52 .8748576
288 52 .7451783
327 52 1.9069682
347 52 1
381 52 .9040492
389 52 .7884823
392 52 .8559328
397 52 .8896631
413 52 .8571357
426 52 .8386355
439 52 1.827933
484 52 1.8024742
497 52 1
545 52 .9402514
547 52 .8261411
569 52 .9342851
580 52 7.459535
594 52 2.8310516
676 52 .8768993
693 52 .7861026
703 52 .9445215
727 52 .9151498
739 52 1
752 52 .9191313
756 52 1.9216442
788 52 1
818 52 .9869388
831 52 .9650674
844 52 1
918 52 2.5018928
919 52 .9251915
944 52 .917409
997 52 .9476035
1028 52 .9831998
1030 52 .9530202
1055 52 1
1203 52 .9810831
1292 52 .9728843
1357 52 6.2033037
1375 52 1
1389 52 .9640619
1483 52 .9051819
1584 52 .9414254
1639 52 2
1655 52 .9566971
1669 52 1.7514782
1713 52 .9585161
1762 52 .9877977
1782 52 .9643618
1786 52 1
1795 52 .974155
1797 52 .9416407
1798 52 .9839057
1833 52 .8365436
2024 52 3.3478994
2044 52 .9101828
2049 52 1.8512067
2050 52 .9499977
2063 52 .8573748
2067 52 5.9385734
2221 52 1
2233 52 1
2291 52 5.7792123
2350 52 .9440121
2414 52 .8961485
2484 52 1.9851416
2503 52 .9447081
2592 52 .9711498
2616 52 1.9350429
2634 52 1
2852 52 .8856203
2912 52 .96091
2947 52 1.8353862
2958 52 2.9199765
2989 52 .9846929
3094 52 1
3140 52 1
3265 52 .9449792
3333 52 1.972821
3375 52 1.981133
3377 52 .9631804
3438 52 .8581701
3521 52 .8194048
3797 52 4.941915
3819 52 .8492826
3867 52 1.959224
3917 52 1
3941 52 1.675458
3960 52 .9027452
3961 52 6.063453
4005 52 2.980128
4188 52 1
4205 52 .9751433
4232 52 1
4294 52 2.904978
4393 52 .9544866
4396 52 1
4404 52 .9902389
4406 52 2.982475
4552 52 .9534751
4558 52 .9665248
4562 52 .9475856
4629 52 .9504947
4712 52 .8468106
4811 52 .9124793
4839 52 .9866145
4915 52 2
4943 52 1
4944 52 1
4990 52 1.937563
5000 52 .9553585
5101 52 .9631615
5103 52 1
5115 52 .9405519
5174 52 .9458223
5351 52 2
5378 52 .9645834
5472 52 1
5473 52 .9233315
5497 52 1.966963
5507 52 .9829862
5535 52 .9881822
5556 52 1.981292
5564 52 .9746261
5617 52 2.965242
5741 52 .9831448
5752 52 .9150918
5842 52 .9042135
5855 52 .8736946
6009 52 .95851
6092 52 .9199612
6177 52 .8224933
6185 52 .9283729
6199 52 1.97186
6213 52 1
6227 52 1.975283
6253 52 .8919827
6270 52 .9468117
6444 52 .9606686
6464 52 1
6488 52 2.979694
6555 52 .9471231
6589 52 .9754091
6638 52 1.824342
6702 52 2.969567
6750 52 .9931407
6947 52 .9782024
7007 52 .9536716
7082 52 5.611228
7131 52 .6729258
7169 52 .9741485
7204 52 1.95515
7246 52 .9761306
7310 52 .9329014
7355 52 .934628
7474 52 .9115733
7478 52 .9521018
7500 52 .9405545
7502 52 .9363302
7556 52 .8885855
7597 52 1
7690 52 .8423301
7693 52 1
7711 52 .926869
7764 52 2
7793 52 1
8044 52 .9273171
8075 52 .9877396
8086 52 .9716119
8132 52 .8942538
8237 52 .930294
8258 52 .9793258
8324 52 1
8367 52 1
8379 52 .9932009
8411 52 1
8462 52 .9833909
8541 52 1.860382
8555 52 .7608923
8571 52 1
8585 52 1
8596 52 1.955573
8614 52 .9314199
8628 52 .9580541
8630 52 .9106385
8676 52 1.169355
8727 52 2.858185
8739 52 .9524707
8767 52 2.929645
8824 52 .9216649
8827 52 3.987344
8911 52 2
9179 52 .9412146
9250 52 1
9292 52 .8664395
9336 52 2
9350 52 .989715
9364 52 .9448832
9366 52 .9705658
9367 52 .9028904
9605 52 .9659397
9710 52 .8971223
9738 52 1
9741 52 1
9742 52 2.922101
9864 52 1.986788
9865 52 3.972596
9906 52 .9445119
9945 52 2
9946 52 1
9956 52 .9638603
9978 52 1.95442
10048 52 .9875099
10056 52 .9501059
10064 52 1.891122
10254 52 .986287
10281 52 1
10927 52 .8315269
10949 52 .807427
10987 52 1
11022 52 3.95163
11119 52 .9650939
11159 52 .9781913
11173 52 .9822222
11261 52 1.964234
11264 52 2.930262
11302 52 1
11332 52 .9195731
11348 52 .9412192
11467 52 .9630079
11481 52 .947029
11533 52 1
11607 52 1
11615 52 1
11619 52 1.950665
11644 52 .929311
11692 52 .9803894
11768 52 1
11795 52 1
11806 52 .9747212
11837 52 .9188203
11956 52 3
11996 52 1
12134 52 .7099596
12187 52 2.960282
12204 52 .8439555
12257 52 .9860058
12260 52 .9414335
12263 52 1
12315 52 1.912387
12331 52 1.909717
12383 52 .7259815
12442 52 2
12544 52 .8213813
12555 52 1
12592 52 .9759395
12621 52 2.969782
12653 52 1.895915
12693 52 .945971
12777 52 1.966692
12780 52 .8986285
12869 52 2.970051
12929 52 1
12962 52 1
13092 52 .934335
13100 52 1.972723
13139 52 2
13164 52 .9355567
13311 52 .9686949
13327 52 .9615788
13361 52 1
13503 52 .965715
13507 52 .9127208
14229 52 .9118836
14285 52 3.967146
14372 52 .7400452
14396 52 1.900832
14404 52 .960186
14405 52 2.89188
14449 52 .5350824
14477 52 1
14511 52 .8725666
14527 52 .762794
14546 52 1.79947
14564 52 3.958324
14569 52 .9562081
14636 52 .5319073
14691 52 .9842414
14705 52 1.719689
14809 52 .9889788
14837 52 .9642608
14858 52 20.93278
14944 52 1
15094 52 1
15126 52 1.866404
15194 52 6.686714
15270 52 .8710621
15304 52 2.972535
15311 52 8.720219
15369 52 2.888812
15386 52 .9353838
15452 52 4.884274
15563 52 1
15582 52 3.964825
15704 52 .9470205
15726 52 2
15813 52 .8503002
15835 52 .912978
15909 52 .9498092
15927 52 .9223679
15967 52 5.789906
15997 52 .8794884
16036 52 .9301225
16092 52 1.596199
88 53 .11471447
95 53 .78726965
97 53 .05049193
156 53 2.60158164
159 53 .9277491
209 53 .86343615
213 53 1
216 53 .90593476
218 53 .67235412
270 53 2.4971985
273 53 .69200289
274 53 .57878059
275 53 .48112077
282 53 .19065091
285 53 1.49468966
287 53 .76276351
290 53 1.76437436
291 53 .53727331
292 53 .65739156
294 53 3.62746662
298 53 .31369595
313 53 .89012044
325 53 1
380 53 .94042193
392 53 1.71477256
404 53 .81627141
406 53 .92768527
424 53 1
426 53 .75956155
484 53 2.56781542
531 53 1
545 53 .93022281
563 53 .55557585
564 53 .91550343
575 53 1
580 53 3.86024091
589 53 28.47361049
592 53 .98726901
598 53 1
630 53 .66627074
647 53 .91265908
659 53 3.95035428
677 53 1
707 53 .96852738
831 53 1.95804957
877 53 .97425697
887 53 .85102771
918 53 .73351877
1076 53 .98045478
1268 53 1
1333 53 .86669517
1420 53 .91647763
1431 53 2.9930131
1483 53 .78598621
1539 53 .44103602
1572 53 1
1592 53 1
1713 53 .75411182
1727 53 .92546864
1762 53 .97381309
1897 53 .42169616
1941 53 1
1950 53 2
2028 53 .71645575
2049 53 .81634621
2063 53 .6217198
2272 53 2.81792747
2350 53 .97180473
2372 53 2.63487566
2378 53 .9881739
2486 53 .94966575
2540 53 .99152234
2584 53 .89361888
2599 53 1.98410892
2633 53 1.60918238
2637 53 2
2726 53 .79328213
2796 53 1
2822 53 9.79212643
2910 53 1
2921 53 1
2926 53 2.94437085
2937 53 1
2989 53 2.98772495
3061 53 .958362
3173 53 .9883307
3175 53 .9400218
3189 53 1.91384
3217 53 1
3258 53 .7932821
3375 53 3.980947
3411 53 1
3463 53 1.92389
3752 53 1
3797 53 2.925217
3851 53 .9469989
4022 53 .1731285
4046 53 1
4047 53 1
4073 53 1.995452
4141 53 2.996352
4238 53 .8436538
4335 53 .9783238
4349 53 .9131087
4363 53 1
4372 53 .965713
4381 53 2
4398 53 .9715565
4422 53 1
4444 53 1
4755 53 .946409
4811 53 .8936189
4956 53 1.637177
4963 53 1.916498
4965 53 1
4980 53 1
4990 53 .9387808
5000 53 1.94418
5018 53 .9395887
5119 53 .9508262
5371 53 1.95799
5423 53 1
5467 53 1
5534 53 .824607
5535 53 .9923474
5546 53 1
5556 53 .9734479
5564 53 1.979344
5572 53 .9916716
5626 53 .9337164
5698 53 .6785489
5849 53 1
5887 53 .8927126
5930 53 1
5949 53 1
6068 53 .9659907
6070 53 1
6230 53 .9729096
6270 53 .9519881
6444 53 .9576214
6485 53 1
6657 53 .3798464
6995 53 1.988796
7019 53 1
7051 53 .5967474
7107 53 57.96398
7283 53 1
7355 53 .8926349
7446 53 1.855012
7474 53 .6230859
7493 53 1
7502 53 .6769382
7520 53 1
7673 53 .8996318
7698 53 2
7728 53 1
7746 53 52.55743
7747 53 28.68148
7795 53 1
7850 53 .9763751
7865 53 .9925568
8271 53 .6181401
8296 53 1
8384 53 .7932821
8555 53 1.231187
8571 53 1
8595 53 .8649356
8596 53 .9703136
8727 53 1.283322
8739 53 1.949077
8890 53 .9620776
9057 53 .9715219
9095 53 2
9286 53 .9330478
9383 53 .9949873
9403 53 .9063651
9405 53 .810069
9491 53 .903807
9503 53 2
9574 53 2
9579 53 .9211745
9662 53 .989086
9697 53 1.991409
9710 53 2.949028
9741 53 1
9813 53 1
9843 53 1.967494
9879 53 .9910968
10064 53 .8818116
10103 53 2.957918
10254 53 .9856524
10395 53 1
10457 53 1
10899 53 1
11001 53 .946409
11059 53 .7932821
11095 53 .9609864
11099 53 .1731285
11119 53 .9612908
11213 53 2
11263 53 .933528
11264 53 .9215939
11365 53 .3462571
11382 53 1
11456 53 2.981407
11471 53 4.975458
11496 53 .9704155
11592 53 1
11974 53 4.901388
11989 53 .9658061
12037 53 1
12128 53 .7672587
12138 53 1
12165 53 1
12171 53 2.977387
12317 53 .9772926
12331 53 .8729962
12575 53 .9277491
12625 53 .8249602
12881 53 203.8895
12936 53 1
12985 53 .7932821
13004 53 .962049
13011 53 1
13100 53 2.969173
13206 53 .6909218
13245 53 1.982827
13246 53 14.98659
13247 53 2.988363
13321 53 1
13507 53 .9511703
14372 53 2.878826
14376 53 .9793021
14449 53 .4368673
14477 53 1
14527 53 .1650483
14691 53 .9695969
14766 53 .5745308
14778 53 .7310388
14978 53 .8885876
15027 53 .139632
15080 53 1
15194 53 .01355797
15332 53 1.985241
15527 53 .9470503
15560 53 4.969825
15719 53 .9763921
15729 53 .4406814
15731 53 .3374318
15877 53 .655969
16036 53 .8921614
16092 53 1.253009
26 54 2.9180912
41 54 .92239553
49 54 3.21071034
88 54 13.72053621
95 54 .55699376
103 54 1
108 54 1
117 54 3.94730242
139 54 .24579879
148 54 3.15749121
161 54 .82201625
177 54 .73955764
179 54 .68207601
191 54 .95182589
201 54 .82176303
207 54 .93745282
218 54 .01778074
221 54 .92578186
223 54 .92487265
243 54 4.76305168
246 54 1
262 54 1.90675225
267 54 .41934065
269 54 1.33232442
270 54 2.05257021
275 54 .69883537
279 54 .21348742
280 54 1.06463961
281 54 .65200368
282 54 2.39696435
284 54 .49827515
287 54 .44247473
290 54 .55908933
291 54 .08925066
296 54 1.4718796
297 54 .0380638
299 54 1.15583332
300 54 .09937892
316 54 1.95303183
319 54 .92557021
347 54 1
364 54 1.83941375
382 54 1.75025018
392 54 .55017362
397 54 2.74887194
406 54 .93933413
416 54 .43071698
423 54 3.38888915
426 54 2.23216341
428 54 1.32541421
436 54 .47321363
439 54 .30394295
440 54 .01456976
455 54 1.04765203
469 54 .12449532
471 54 2.8246451
474 54 2
484 54 7.28532688
498 54 .70938444
507 54 .96687411
522 54 .73943382
532 54 .27648555
533 54 2.96595223
534 54 .27518632
545 54 .78903417
550 54 2.91358963
562 54 1
564 54 .88064264
591 54 .93741711
596 54 .78148667
630 54 .05179005
635 54 .65663214
647 54 .60371878
659 54 1.25720395
684 54 2
686 54 .84455447
690 54 1
693 54 .15545213
703 54 1.89011976
707 54 1.95974582
716 54 1
727 54 .7884801
728 54 .86292764
754 54 .93411258
785 54 4.93084409
786 54 4.91233691
831 54 1.91499298
877 54 2.89716487
883 54 1.79455203
925 54 1.9178957
936 54 1
998 54 1
1030 54 1.83178355
1037 54 2.9187011
1112 54 .97040651
1127 54 .60472301
1138 54 2
1139 54 5.98782052
1176 54 57.4555606
1187 54 .45015322
1240 54 .71692937
1265 54 .88643925
1270 54 1
1272 54 10.84526913
1338 54 .88476559
1355 54 1
1431 54 .95946224
1487 54 .59787164
1498 54 .90422002
1520 54 1.91792193
1525 54 .96053705
1555 54 2.97961768
1565 54 2
1584 54 .79899481
1595 54 1
1598 54 1
1603 54 1
1628 54 .6174483
1637 54 1
1646 54 1.63487597
1651 54 .65495691
1655 54 .87547405
1687 54 .90994809
1751 54 1
1752 54 2
1754 54 2.97101912
1762 54 .95442935
1773 54 2
1779 54 1
1829 54 .79321822
1897 54 .39289886
1908 54 .60642603
2028 54 1.34664905
2043 54 2.91501323
2044 54 .98311431
2049 54 2.41435254
2056 54 1
2104 54 1
2138 54 1.91180289
2139 54 1
2155 54 2.96253646
2236 54 .66565619
2241 54 2
2272 54 .4696521
2291 54 27.12642923
2319 54 .64695591
2326 54 2
2372 54 .20245963
2378 54 .9734839
2414 54 1.73031837
2456 54 .95832407
2467 54 .79553558
2484 54 .96051999
2487 54 2
2492 54 .791689
2513 54 1
2534 54 15.56154429
2581 54 .92259281
2607 54 .7396195
2613 54 .75912944
2617 54 4.90082912
2633 54 .18259008
2639 54 1
2717 54 .89496628
2791 54 .91423639
2796 54 1
2877 54 .93450428
2900 54 1
2910 54 1
2937 54 1
2958 54 6.74816066
2982 54 .65509804
2984 54 .93740639
2989 54 .94757774
3008 54 1
3010 54 1
3029 54 1.753644
3032 54 .6472967
3045 54 1
3046 54 5.955612
3061 54 .8888947
3102 54 1
3167 54 3.896211
3173 54 .9712468
3175 54 1.850123
3189 54 .8181644
3192 54 .9196706
3214 54 1
3215 54 1
3217 54 1
3272 54 .975767
3274 54 .8870011
3298 54 .8259583
3345 54 1.941575
3361 54 1.837117
3371 54 2.944123
3392 54 .8227071
3398 54 .9346994
3400 54 .9025136
3427 54 .9006163
3442 54 .7318051
3511 54 .7450801
3512 54 1
3522 54 .8110323
3531 54 1.925179
3545 54 .8856813
3564 54 .7446536
3573 54 .9679271
3588 54 .9024818
3597 54 1
3603 54 .7104208
3621 54 .8910451
3630 54 2
3646 54 .7065841
3679 54 1.896288
3767 54 2.979511
3771 54 4.969145
3797 54 3.783066
3805 54 .7092817
3839 54 1
3867 54 1.920635
3887 54 2.964446
3900 54 1.782208
3928 54 1
3949 54 .8766279
3988 54 .9211025
4035 54 1
4067 54 .1999694
4107 54 7.720801
4115 54 2
4189 54 .9532151
4205 54 .9281874
4215 54 1
4230 54 .5726308
4249 54 .7616434
4302 54 1
4348 54 1
4353 54 .9722509
4354 54 1
4360 54 .9373778
4365 54 3.8167
4373 54 .6594589
4375 54 .6484279
4383 54 .8357012
4388 54 1
4393 54 .8697672
4402 54 2
4450 54 .8477497
4516 54 .7763401
4520 54 .9223653
4544 54 1
4545 54 1
4556 54 2.89396
4637 54 .8209406
4652 54 22.80644
4680 54 .8548205
4702 54 1
4740 54 1
4770 54 1
4777 54 .9400753
4778 54 .9616122
4782 54 1
4831 54 1
4850 54 1
4853 54 .9248662
4915 54 1
4938 54 2.984743
4949 54 3.949196
4972 54 1
4991 54 .9025697
4992 54 .7914975
5001 54 .9790701
5018 54 1.872336
5067 54 1
5084 54 .965265
5089 54 3.968545
5101 54 2.911206
5102 54 5.90698
5108 54 .8746697
5128 54 1
5146 54 1
5170 54 1
5174 54 .9211791
5178 54 1
5216 54 2
5222 54 2.635564
5231 54 1.973125
5264 54 1
5276 54 .9761145
5321 54 .8270266
5333 54 .5080988
5371 54 3.894927
5372 54 1
5376 54 1
5380 54 1
5381 54 1
5393 54 4.898507
5449 54 .906094
5452 54 .5198415
5496 54 3
5497 54 5.890019
5507 54 1.965609
5522 54 1
5529 54 1
5534 54 1.606645
5556 54 1.95809
5564 54 .9640947
5572 54 .9855548
5578 54 1
5672 54 1.947743
5692 54 1
5698 54 .2589514
5708 54 1
5709 54 1.776968
5716 54 1
5721 54 1
5745 54 2.880463
5786 54 3
5807 54 1
5842 54 .7849179
5878 54 1
5906 54 1
5924 54 .9598137
5930 54 1
5952 54 8.955525
6057 54 .9525741
6063 54 .9771753
6071 54 .8893433
6146 54 1.972421
6169 54 .6875137
6183 54 .9569001
6185 54 10.7645
6188 54 1
6199 54 1.873577
6231 54 .8670895
6242 54 1
6254 54 .1542245
6270 54 1.867811
6282 54 2
6343 54 1
6385 54 1
6388 54 1
6397 54 .8495592
6400 54 .7412665
6444 54 1.911426
6447 54 1
6476 54 2
6536 54 .727584
6573 54 10.97124
6574 54 15.90447
6583 54 .815361
6601 54 .5621614
6638 54 .8600176
6659 54 .8928863
6685 54 2.98671
6743 54 1
6747 54 1
6769 54 1
6795 54 .9102798
6804 54 1
6896 54 .7445942
6914 54 1.953584
6970 54 .3803268
6990 54 .8512818
6995 54 1.965325
7000 54 1
7008 54 .6341848
7036 54 1
7040 54 .9329827
7051 54 .4708861
7055 54 .8278848
7101 54 .02307106
7193 54 .7477966
7204 54 2.903445
7239 54 1
7262 54 .9416728
7327 54 1
7355 54 5.790742
7370 54 .9461524
7406 54 3.812962
7408 54 .2604474
7420 54 .7838506
7520 54 1
7564 54 .9399572
7574 54 1
7640 54 .701063
7683 54 1
7727 54 .8784429
7788 54 .8729778
7801 54 .9380965
7817 54 .8978757
7831 54 1
7844 54 2
7845 54 .9423385
7850 54 .9662697
7897 54 1
7951 54 1
8001 54 .4910855
8015 54 8.948275
8037 54 8.791072
8075 54 2.974883
8182 54 1
8193 54 1
8225 54 .8988744
8271 54 .3711665
8293 54 1
8379 54 2.980173
8410 54 1.946803
8427 54 .9509902
8431 54 1
8470 54 2
8478 54 .7310594
8484 54 .8600593
8488 54 3
8541 54 .715457
8543 54 .0753898
8564 54 .6605135
8569 54 .9809628
8571 54 1
8595 54 6.85907
8596 54 .9204486
8655 54 3.820591
8739 54 .8418532
8767 54 1.951762
8781 54 1.94242
8812 54 3
8827 54 2.969747
8853 54 2.361919
8884 54 .9655098
8890 54 .3079533
8891 54 .8337901
8918 54 2
9043 54 .9086651
9088 54 1
9123 54 1.701354
9129 54 .7738857
9155 54 1
9164 54 .8954006
9241 54 7.967875
9287 54 1.987386
9297 54 .9670142
9299 54 .9707975
9308 54 2.962437
9345 54 1.630244
9364 54 .8944031
9366 54 .8994648
9383 54 .9561256
9457 54 .9645907
9488 54 .9637271
9503 54 1
9534 54 .4144221
9562 54 22.94613
9571 54 1
9605 54 7.919238
9609 54 1
9622 54 1
9624 54 1.964219
9627 54 1
9640 54 .8731321
9652 54 7.822805
9672 54 2
9678 54 .9450222
9710 54 1.881352
9711 54 1
9742 54 7.804487
9814 54 1
9894 54 .9706561
9906 54 1.979828
9909 54 2.938805
9933 54 .5268874
9946 54 1
9958 54 29
9978 54 4.914072
10043 54 1
10071 54 2
10086 54 1.931835
10103 54 3.87711
10110 54 .8463843
10226 54 .8719689
10227 54 1
10238 54 .8440014
10285 54 .7011445
10302 54 .9259823
10343 54 2
10392 54 1
10395 54 1
10444 54 .9341146
10459 54 2.724901
10946 54 .9859357
10963 54 .7911156
10998 54 2.924706
11016 54 .5450815
11021 54 1
11059 54 2.956141
11061 54 .4432132
11114 54 1.917118
11117 54 1
11159 54 .9646113
11160 54 1
11163 54 1
11200 54 .6168019
11216 54 .911511
11244 54 2
11245 54 .9289357
11249 54 1
11261 54 .8589804
11286 54 .9031581
11287 54 1
11345 54 1.855376
11428 54 1
11430 54 1.955814
11500 54 1.97897
11513 54 1
11533 54 1
11549 54 1
11587 54 2.863731
11607 54 1
11619 54 1.804007
11641 54 .7668152
11697 54 1.851336
11729 54 6.887297
11738 54 .5102598
11756 54 1
11771 54 1
11806 54 .9474731
11808 54 .5145253
11816 54 1.969885
11830 54 1
11868 54 3.93994
11925 54 1.928637
12004 54 3.982632
12033 54 .8241434
12057 54 1
12092 54 1
12127 54 .6839095
12128 54 .6913556
12134 54 .7275646
12146 54 .971573
12171 54 .8849534
12187 54 2.903877
12203 54 .8722971
12234 54 7
12236 54 1.522118
12308 54 1
12331 54 5.877731
12348 54 .5143102
12404 54 1
12437 54 1
12467 54 1
12516 54 1
12520 54 1
12559 54 .934689
12562 54 1
12570 54 6
12592 54 .9497178
12621 54 .9317253
12710 54 1
12717 54 8.974584
12775 54 1
12805 54 1
12824 54 .829119
12869 54 7.932734
12878 54 .9852357
12879 54 .8239599
12893 54 .7305526
12904 54 1.765702
12982 54 .8356026
13004 54 .967087
13025 54 1
13067 54 .8967698
13092 54 .8369299
13098 54 .4029401
13100 54 5.921983
13115 54 4.974583
13120 54 .702119
13124 54 2
13171 54 1.911669
13206 54 .6603279
13245 54 1.869012
13284 54 1
13334 54 .9008052
13342 54 .9577848
13371 54 1.962022
13393 54 .9559581
13408 54 .730398
13445 54 1
13473 54 3
13491 54 2
13503 54 2.980363
13512 54 .8076839
14201 54 1
14206 54 71.64342
14323 54 .9599268
14363 54 3.963488
14376 54 1.97107
14495 54 26.82992
14549 54 1
14562 54 8.988248
14627 54 1.971213
14648 54 1
14691 54 4.961412
14837 54 2.957613
14875 54 1
14958 54 2
15015 54 68.15571
15135 54 1
15178 54 4.930349
15314 54 1.94094
15332 54 1.964414
15384 54 1
15454 54 62.23808
15458 54 1.928769
15504 54 1
15527 54 .9406946
15560 54 .8790331
15641 54 139.5352
15695 54 2
15719 54 .9241173
15762 54 1
15780 54 75.41438
15819 54 1
15925 54 6.975531
16036 54 .7567293
16175 54 1.681644
22 55 2.44970229
33 55 .88145467
87 55 .53557986
97 55 .44474052
117 55 .7900305
158 55 1.529154
199 55 .94380337
205 55 .86543094
217 55 .89164943
221 55 .95936995
233 55 .68217744
239 55 .95321547
240 55 1
251 55 .71832255
261 55 1
267 55 .78677396
269 55 .76626026
270 55 .57610558
274 55 .53960839
278 55 .84982996
281 55 .50031009
289 55 .79236325
290 55 1.83506348
292 55 .60509247
294 55 3.62320573
296 55 .787887
297 55 .69306604
298 55 1.55348781
299 55 .66294321
300 55 .7304909
303 55 .71634727
320 55 1
337 55 .68308071
389 55 .65009575
397 55 .81747459
404 55 .87369904
413 55 2.76366593
423 55 .80215507
426 55 .73306198
440 55 .62344768
469 55 .65952909
484 55 .67324188
525 55 .93947538
532 55 .78898439
540 55 1.61649459
558 55 .81730336
563 55 .54924795
564 55 .93812614
567 55 .70294432
569 55 .89129084
580 55 10.10593293
594 55 5.72051616
647 55 1.84512033
676 55 .79636
721 55 .63719946
727 55 .85963605
728 55 .76240997
743 55 .75713614
756 55 2.87037956
818 55 .97839341
831 55 .94221249
877 55 .94705508
890 55 .95129132
901 55 .75289572
918 55 3.1760036
919 55 1.8762477
997 55 1.91332289
1029 55 1.90848798
1030 55 4.92228342
1032 55 1
1152 55 1
1155 55 1
1187 55 .74443766
1203 55 .96870654
1224 55 .84551295
1232 55 1
1314 55 .80717457
1339 55 .918194
1347 55 .82326604
1357 55 38.75652897
1389 55 .94054918
1413 55 1
1483 55 .84314661
1497 55 .76154971
1588 55 .7970943
1633 55 .94095424
1659 55 1
1669 55 10.58888152
1762 55 .97981426
1782 55 2.94104533
1797 55 .90345885
1908 55 .81080465
2012 55 .95174151
2024 55 4.92125906
2049 55 2.75385784
2063 55 2.76406143
2067 55 3.89838464
2123 55 .34896258
2170 55 .93108456
2272 55 1.76021711
2291 55 5.63476077
2308 55 .60942757
2339 55 1
2360 55 .55830779
2370 55 1
2372 55 .72699236
2384 55 .87242851
2414 55 .82820315
2440 55 1
2467 55 .88734372
2484 55 2.97542043
2509 55 .62852123
2592 55 .95227433
2633 55 2.6815227
2642 55 1
2726 55 2.96977077
2810 55 .96215971
2823 55 1.88084785
2911 55 1
2926 55 3.92738549
2947 55 .72768677
2958 55 .86762077
2989 55 .97467813
3167 55 1.916479
3170 55 .9330539
3173 55 2.979946
3189 55 1.892566
3249 55 1
3251 55 .7221995
3265 55 .9089816
3345 55 1.967286
3347 55 .3779058
3375 55 .9687893
3620 55 .9808455
3797 55 8.903913
3819 55 .750675
3838 55 1
3867 55 1.932546
3941 55 2.463124
3960 55 .8391158
3961 55 12.45071
3967 55 1.85693
3970 55 .9416191
4045 55 .6755988
4064 55 1
4067 55 .9221468
4107 55 .8641444
4173 55 .9437675
4205 55 1.958881
4230 55 .8752392
4294 55 5.842809
4347 55 .841434
4363 55 1
4369 55 2.843244
4376 55 .9736321
4381 55 1
4398 55 .9322642
4402 55 1
4406 55 .9710096
4411 55 .9118341
4486 55 .9835134
4629 55 1.918106
4689 55 1
4712 55 .7465855
4733 55 .9495893
4778 55 2.97737
4790 55 .9766051
4811 55 .8552184
4830 55 1
4839 55 .9778569
4857 55 .9257291
4925 55 2
4956 55 .7332245
4968 55 .8916589
5021 55 .8902999
5101 55 .9390597
5104 55 .9676173
5111 55 .8716821
5123 55 1
5144 55 1
5222 55 .8462665
5239 55 .9354325
5240 55 1
5347 55 .9021543
5371 55 .9311137
5449 55 1.942354
5465 55 .960414
5475 55 .7404039
5573 55 2
5617 55 .9425006
5710 55 1
5719 55 .9437036
5720 55 1
5752 55 .8595402
5807 55 3
5906 55 1
5950 55 .8663513
5990 55 1
6012 55 .8529475
6032 55 .9683443
6093 55 1
6095 55 .9228545
6106 55 .9441862
6185 55 4.881511
6199 55 3.953449
6244 55 .7893901
6254 55 .783457
6256 55 1
6270 55 1.912013
6314 55 1.967628
6342 55 1
6444 55 .9349358
6476 55 1
6589 55 .9593203
6659 55 .9495343
6702 55 2.949657
6747 55 1
6750 55 .988653
6764 55 1
6773 55 .8783684
6806 55 1
6816 55 .805804
6912 55 1
6947 55 .9639411
6970 55 .7336679
6995 55 .9646002
7023 55 .07137517
7081 55 .4064822
7082 55 6.356872
7131 55 1.458936
7136 55 3.275572
7204 55 .9258068
7211 55 .7287215
7231 55 .9159815
7278 55 .9749788
7355 55 .891858
7446 55 .8225089
7474 55 1.85372
7556 55 1.815692
7711 55 .8790227
7713 55 .9354115
7748 55 2.802442
7770 55 2
7980 55 1
8044 55 .879764
8094 55 1
8169 55 .6176794
8193 55 1
8259 55 .9859468
8287 55 .9523809
8367 55 1
8379 55 .9887525
8409 55 1
8462 55 .9725244
8486 55 .7001044
8555 55 2.604455
8630 55 .8521733
8635 55 .6559643
8655 55 2.875968
8676 55 9.625901
8727 55 .765402
8739 55 3.921374
8777 55 .8310924
8781 55 .9222745
8824 55 .8704138
8827 55 1.979064
8866 55 .9220969999999999
9088 55 2
9123 55 .737837
9125 55 1
9194 55 .897822
9286 55 .8865148
9367 55 .8393559
9434 55 .7094102
9457 55 .9677251
9489 55 .8515679
9491 55 .8057367
9544 55 1
9551 55 .9528893
9614 55 1.970029
9626 55 .4614243
9678 55 .973414
9829 55 .7586963
9855 55 1
9865 55 11.64616
9879 55 .9841793
9945 55 2
9946 55 1
10056 55 .9174624
10067 55 .9395858
10073 55 1.80848
10086 55 .8786775
10206 55 .9550509
10440 55 1.751598
10499 55 .790644
11004 55 .9750025
11016 55 .8340094
11022 55 .9199835
11023 55 .8976154
11119 55 1.942256
11244 55 1
11253 55 2.925937
11318 55 2
11348 55 .9027616
11365 55 1.835213
11378 55 .6651096
11430 55 .9737291
11443 55 1
11456 55 .9667881
11533 55 1
11587 55 1.936523
11594 55 .1693849
11619 55 1.918387
11644 55 1.883062
11645 55 1
11686 55 .7901283
11724 55 .8463093
11816 55 .8115713
11837 55 1.865708
11855 55 .8899297
11868 55 3.963882
11925 55 .7791425
11974 55 .8162022
12049 55 .3448079
12127 55 .6872693
12134 55 4.520199
12160 55 1
12184 55 1
12187 55 .9342964
12234 55 1
12260 55 .9031161
12307 55 .9213473
12317 55 .8427098
12331 55 .850649
12347 55 .4170141
12586 55 .8660503
12597 55 .6042669
12624 55 .8693333
12653 55 .8278162
12717 55 .930306
12869 55 1.950457
12895 55 .8692156
13028 55 1.531429
13141 55 .9447421
13171 55 .9109288
13206 55 .8416986
13353 55 .8894233
13390 55 1
13491 55 1
13500 55 .846325
14200 55 .8483073
14229 55 1.854233
14285 55 1.945651
14296 55 1
14313 55 1
14323 55 1.96605
14369 55 .8095809
14372 55 2.569968
14376 55 1.966843
14389 55 1
14396 55 .8359515
14399 55 1.753887
14404 55 1.934138
14405 55 1.821142
14449 55 8.230908
14471 55 .73055
14546 55 1.668272
14564 55 15.62255
14589 55 2.944484
14636 55 5.225655
14691 55 .9739312
14699 55 .8947472
14705 55 3.536294
14778 55 .8281368
14858 55 9.888803
15039 55 .9589205
15051 55 .8539851
15099 55 1.889504
15126 55 2.778998
15142 55 .9493584
15190 55 1.557488
15194 55 8.481745
15270 55 .7867038
15284 55 4.694757
15304 55 2.954565
15311 55 100.9946
15324 55 1.62977
15369 55 .8160674
15582 55 10.28756
15688 55 .8822752
15695 55 1
15704 55 .9123585
15716 55 1.949722
15729 55 5.688218
15739 55 .8448858
15813 55 2.752358
15835 55 .8560433
15862 55 .8428235
15877 55 .8195007
15927 55 .8715767
15957 55 1.842377
15967 55 42.72692
15997 55 .800643
22 56 9.68975713
56 56 1
97 56 2.68695982
116 56 .95405472
158 56 .73454984
187 56 .97984932
202 56 .79514163
203 56 .93221646
218 56 .83076486
251 56 1.84119792
258 56 .86904986
265 56 .88909923
267 56 .87978896
269 56 .8682239
274 56 .74044374
288 56 .76234714
291 56 .81919482
327 56 .91323628
342 56 1
361 56 .9020691
383 56 .92692107
397 56 1.89709714
416 56 1.88682537
439 56 .83952616
532 56 .88103514
534 56 .83957329
558 56 .89700061
574 56 .7706301
580 56 5.49594933
594 56 .84243462
659 56 1.94339617
670 56 .78781506
727 56 .92086662
789 56 .86834569
802 56 .94472649
827 56 1
883 56 .80604886
890 56 1.97253937
918 56 2.53545326
919 56 1.93023183
1268 56 1
1296 56 .95853624
1357 56 27.66123712
1379 56 1
1496 56 1
1497 56 .86556822
1545 56 .98170501
1548 56 .92894195
1619 56 1
1630 56 .94142283
1669 56 5.76822259
1782 56 1.96676296
1792 56 .74766103
1797 56 2.94557273
1798 56 .98499011
1966 56 .95957232
2024 56 1.39183522
2049 56 .86123175
2067 56 3.94271203
2259 56 .7422078
2291 56 6.79408807
2305 56 .86279541
2378 56 .99110367
2384 56 .92807867
2484 56 .98614271
2503 56 1.94843341
2592 56 .97309356
2597 56 .87934875
2633 56 .82045117
2634 56 1
2843 56 .91830132
2891 56 .91129225
2923 56 1
2926 56 .95906191
2947 56 1.84647721
2958 56 .9253682
3167 56 .9529129
3173 56 .9886939
3189 56 .9394317
3203 56 .888819
3289 56 1
3308 56 1
3371 56 .9670884
3375 56 .9824043
3620 56 .9892012
3621 56 .8699872
3679 56 .9799031
3797 56 3.945829
3857 56 .967426
3929 56 .9458748
3961 56 6.126554
3962 56 .2708388
3963 56 .9878488
3968 56 .9318918
3997 56 1
4106 56 .9051065
4107 56 .9234083
4205 56 .976818
4249 56 .9652683
4343 56 .9608583
4348 56 1
4360 56 .9581019
4404 56 .9908966
4406 56 2.983656
4444 56 1
4486 56 .9907053
4558 56 .9687803
4712 56 .8571318
4991 56 .7933311
5018 56 .9431485
5067 56 1
5101 56 1.965644
5102 56 .9574081
5111 56 .9276579
5222 56 .9133292
5238 56 1
5246 56 .8873033
5294 56 .9350777
5347 56 .9448373
5371 56 .9611638
5429 56 1.96087
5497 56 3.969189
5500 56 1
5506 56 1
5507 56 .9841325
5535 56 .9889784
5573 56 1
5601 56 .5173055
5659 56 .9167626
5698 56 .8313577
5704 56 .9098315
5854 56 1
5887 56 .9738437
5973 56 .9249702
5983 56 1
6012 56 .9170958
6057 56 .9457962
6068 56 1.977439
6070 56 1
6071 56 .9391428
6150 56 .8637575
6185 56 .9331989
6198 56 .9914049
6199 56 1.973756
6227 56 .9769481
6262 56 1
6301 56 .94817
6327 56 1.95588
6381 56 .9621244
6444 56 1.963319
6464 56 2
6482 56 .9746349
6488 56 .9810624
6657 56 .9311205
6659 56 1.971549
6702 56 6.971618
6816 56 .8905176
6858 56 1
6863 56 .9363875
6913 56 .9156114
6947 56 .979671
6963 56 .9696108
6995 56 1.980043
7081 56 .6653908
7082 56 .6374218
7131 56 .6949627
7136 56 3.591587
7169 56 .9758903
7197 56 .9285618
7231 56 .9526327
7355 56 .9390325
7386 56 1
7406 56 .9476124
7502 56 1.94062
7616 56 .9766203
7642 56 1.954325
7701 56 1
7850 56 1.982263
7951 56 1
7988 56 1
8044 56 .9322142
8219 56 .8664181
8257 56 .9584728
8389 56 .9544873
8409 56 1
8411 56 1
8569 56 1.990956
8595 56 .9588817
8614 56 .9360405
8655 56 .9300739
8676 56 2.22532
8727 56 .86774
8739 56 2.955673
8778 56 .9534494
8859 56 .9625184
8940 56 1
9095 56 1
9123 56 .8521996
9210 56 .9540166
9213 56 1
9272 56 .9125412
9305 56 .9230834
9366 56 .9725489
9367 56 .9094332
9605 56 .9682346
9742 56 4.927349
9763 56 1.938431
9854 56 .6219515
9865 56 10.10919
9946 56 1
10103 56 .9635666
10196 56 1
10407 56 1
10641 56 .9658219
10963 56 .9446829
11004 56 .9859071
11241 56 .9683458
11253 56 1.958245
11264 56 .9349609
11377 56 .9821939
11430 56 .9851892
11456 56 .981276
11467 56 .9655003
11471 56 .8717876
11587 56 .9642135
11619 56 2.953989
11639 56 1
11729 56 .9392702
11974 56 4.89638
11983 56 1
12134 56 .7295013
12185 56 .9712941
12187 56 .9629581
12315 56 .9182902
12331 56 .9157999
12367 56 2.96815
12541 56 .9585689
12630 56 1.983248
12658 56 1
12683 56 .9584176
12717 56 .9607084
12823 56 2
12894 56 .7687997
13100 56 1.974561
13141 56 .9688471
13242 56 .9353424
13334 56 .9684416
13494 56 1.905081
13506 56 .9867981
13507 56 .9186013
14229 56 .9178205
14285 56 .9693595
14320 56 2
14405 56 1.899164
14421 56 .6289599
14449 56 .5664066
14471 56 .8480914
14546 56 .812981
14564 56 .09588391
14589 56 .9687016
14636 56 .5634454
14858 56 10.93731
14944 56 1
15027 56 1.765285
15040 56 .8309074
15079 56 2
15082 56 3
15099 56 .9377054
15194 56 1.707822
15270 56 .8797494
15284 56 .8279124
15311 56 31.41283
15314 56 .9754217
15324 56 1.791274
15452 56 3.892071
15458 56 .9890233
15527 56 .9659906
15560 56 .9191763
15582 56 5.034571
15637 56 1
15729 56 .8242255
15731 56 .7612898
15795 56 1
15862 56 .9113882
15927 56 .9275984
15959 56 .8259316
15967 56 12.20832
16021 56 .9680674
16036 56 .9348306
26 57 2.9610086
49 57 1.6242706
88 57 5.8669655
101 57 1
105 57 2
117 57 3.9749141
128 57 1
139 57 .6409739
140 57 1
151 57 1
158 57 .4767962
199 57 .9649849
202 57 .5232768
230 57 .9869965
251 57 .2397343
262 57 .9556108
274 57 1.431197
279 57 .6255926
280 57 .5547358
283 57 .4406739
287 57 .7345985
290 57 .7901112
294 57 .4509523
299 57 .5981472
307 57 .8892503
316 57 2.9776415
344 57 .4029401
382 57 .8811104
392 57 1.785867
406 57 .9711209
416 57 1.7290014
436 57 .7492313
456 57 1.9057558
458 57 1
464 57 2
470 57 1
474 57 1
494 57 .7382997
519 57 .8981397
526 57 1
545 57 .8995729
562 57 1
563 57 .4888332
564 57 .9431817
574 57 .4134448
585 57 .9729088
591 57 .9702084
617 57 1
645 57 1
666 57 .4176408
668 57 .6611775
670 57 .3880615
676 57 1.79706
686 57 .9260025
693 57 .5979658
702 57 .464949
703 57 .9476932
721 57 .4112256
727 57 .8993092
756 57 .8785352
766 57 2
781 57 .9783882
786 57 .9582693
831 57 1.9595337
889 57 .9649614
933 57 1
1030 57 .9199231
1037 57 .9612989
1071 57 1
1112 57 1.9859125
1139 57 8.9942021
1176 57 20.264793
1189 57 .8720063
1240 57 .8652485
1268 57 1
1272 57 5.9263427
1280 57 1
1292 57 1.9734469
1310 57 1
1384 57 1
1425 57 .9024616
1431 57 .9807026
1460 57 .9617903
1500 57 2.9751604
1520 57 .960928
1525 57 1.9812143
1584 57 .9043145
1635 57 .9008775
1655 57 1.9407213
1670 57 1
1754 57 .9862041
1782 57 .551461
1790 57 1
1792 57 .5121793
1805 57 .8646179
1897 57 .2349638
1941 57 1
1976 57 1
2028 57 .6889822
2041 57 .9804125
2044 57 1.9919618
2049 57 .7212114
2056 57 1
2136 57 1
2251 57 1
2272 57 .7475359
2291 57 17.5841499
2336 57 .8001671
2347 57 .7296916
2360 57 .8902103
2414 57 .8716221
2456 57 .9801608
2467 57 1.9026678
2484 57 .9812061
2486 57 .9401525
2492 57 .9008367
2534 57 2.7912798
2581 57 .9631515
2617 57 .9527912
2618 57 .9815621
2716 57 .8881872
2870 57 1
2910 57 1
2912 57 .9867253
2926 57 .8931942
2958 57 5.8801157
2989 57 .9750452
3004 57 1
3029 57 .882726
3046 57 2.97887
3130 57 .9262952
3167 57 4.950593
3173 57 1.986312
3185 57 .9127301
3191 57 .888925
3232 57 1
3272 57 .9884643
3345 57 1.972188
3351 57 1
3371 57 1.9734
3375 57 2.970155
3377 57 .9713642
3459 57 .9607174
3494 57 .9518547
3620 57 .9844132
3628 57 .9646169
3630 57 2
3701 57 1
3767 57 .9902463
3797 57 .8967318
3837 57 .9824092
3860 57 .8265884
3867 57 1.96222
3905 57 1
4045 57 .8251166
4047 57 1
4106 57 .4569711
4107 57 3.867092
4112 57 1
4189 57 .9777287
4231 57 .9801812
4253 57 .8694935
4340 57 .9703084
4346 57 1
4349 57 1.931289
4359 57 .9781853
4360 57 1.97019
4374 57 1
4381 57 1
4402 57 1
4471 57 .95858
4472 57 3
4544 57 1
4556 57 .9495215
4605 57 .919004
4640 57 1.805178
4652 57 3.90786
4680 57 .9308895
4802 57 2
4828 57 .9712688
4864 57 1
4876 57 1
4934 57 .9728764
4938 57 .992737
4944 57 1
4949 57 .9758154
4960 57 1
5000 57 .9491711
5001 57 .9900367
5018 57 2.939227
5067 57 1
5084 57 .9834649
5089 57 .9850264
5101 57 .9577311
5102 57 1.955719
5113 57 1
5172 57 1
5174 57 .9624785
5231 57 .9872066
5250 57 1
5276 57 .9886297
5285 57 .8838053
5352 57 .9346487
5367 57 1
5371 57 2.949982
5393 57 .9516856
5449 57 .9552975
5496 57 1
5497 57 5.947645
5506 57 1
5535 57 .9846448
5564 57 .9829078
5651 57 .9211101
5664 57 1
5665 57 1
5672 57 1.975124
5708 57 2
5895 57 1
5942 57 .9245801
5952 57 3.978828
6012 57 .8256672
6057 57 .9774236
6185 57 4.887893
6199 57 4.939818
6230 57 1.973043
6231 57 .9367299
6253 57 .8736947
6258 57 1
6275 57 1
6416 57 .9174319
6435 57 1
6444 57 1.957836
6482 57 .9664709
6566 57 1
6574 57 3.954523
6589 57 .9761776
6619 57 .9731334
6659 57 .9490101
6685 57 2.993674
6758 57 1
6773 57 .9339316
6830 57 1
6995 57 1.983494
7000 57 2
7008 57 .8258592
7051 57 .7481233
7169 57 .9290381
7204 57 .9540366
7249 57 1
7259 57 1
7278 57 .9930398
7327 57 2
7355 57 3.900386
7369 57 .9789618
7370 57 1.974367
7390 57 1
7401 57 1
7406 57 .9109633
7420 57 .8971053
7738 57 1
7751 57 .9352246
7801 57 .9705318
7844 57 2
7861 57 1
7863 57 1
7876 57 1
8015 57 .975377
8019 57 .9000261
8032 57 1
8037 57 2.900543
8044 57 .9054606
8156 57 1
8160 57 1
8201 57 1
8202 57 .9852977
8261 57 2
8326 57 2
8354 57 1
8367 57 1
8379 57 .9905616
8397 57 1.953331
8477 57 .9371077
8484 57 .9333834
8488 57 2
8570 57 .9563029
8594 57 .9912218
8595 57 9.932912
8603 57 1
8649 57 .8516474
8655 57 1.914595
8656 57 1
8659 57 1
8691 57 .9631085
8727 57 1.656902
8739 57 1.924717
8764 57 .9865722
8767 57 .9770368
8804 57 1
8827 57 .9855987
8854 57 1
8945 57 .9074671
8993 57 .9077549
8997 57 .9557996
9041 57 1.899831
9043 57 .9565214
9161 57 1
9287 57 4.993995
9299 57 .9860986
9308 57 2.982119
9344 57 1
9383 57 .9791143
9440 57 1
9503 57 1
9556 57 1
9562 57 14.97436
9580 57 9.991067
9605 57 1.961554
9624 57 .9829668
9652 57 .9156488
9705 57 1.980214
9718 57 1
9742 57 1.906929
9834 57 1.79878
9864 57 1.991845
9887 57 .9073619
9898 57 1
9909 57 .970869
9916 57 .8731574
9926 57 .9366788
9946 57 2
9958 57 11
9978 57 .9590951
10005 57 .9810677
10016 57 1
10102 57 .9833142
10188 57 1
10227 57 2
10254 57 .9880009
10285 57 .8577344
10291 57 1
10336 57 .8581983
10343 57 1
10444 57 .9686362
10457 57 1
10814 57 1
11004 57 2.979382
11061 57 1.73495
11063 57 .9566802
11095 57 .9736176
11159 57 1.983154
11160 57 2
11197 57 1
11229 57 1.788003
11230 57 .9293679
11245 57 .9661709
11247 57 .3806168
11368 57 .9695548
11393 57 2.972571
11430 57 1.978966
11452 57 .9880243
11455 57 1
11471 57 .8466429
11500 57 1.989989
11531 57 1
11533 57 2
11546 57 .2088204
11549 57 1
11587 57 .935131
11619 57 1.906701
11645 57 1
11692 57 .9747689
11729 57 3.94635
11771 57 1
11806 57 .9749954
11816 57 .9856642
11830 57 1
11868 57 2.971409
11923 57 1.979453
11926 57 1
11993 57 .7418598
12019 57 .803989
12146 57 1.986468
12171 57 .9452338
12187 57 3.954242
12234 57 1
12331 57 2.941796
12346 57 .9857349
12366 57 .9307458
12375 57 .9013926
12547 57 1
12556 57 1
12559 57 .9689097
12570 57 1
12621 57 .9674989
12631 57 1
12717 57 3.987901
12775 57 1
12808 57 .9526556
12851 57 .9706606
12869 57 2.967979
12878 57 1.992972
12887 57 1
13004 57 3.984332
13043 57 .8968715
13100 57 5.962861
13111 57 1
13115 57 .9879006
13139 57 1
13141 57 .9577773
13164 57 .9759912
13334 57 2.95278
13477 57 .7866597
13507 57 .85953
14206 57 19.40215
14363 57 3.982619
14376 57 1.986228
14495 57 3.919037
14562 57 4.994406
14586 57 1
14691 57 5.981631
14714 57 .9635619
15015 57 30.59809
15040 57 .7283549
15105 57 2
15178 57 .9668437
15314 57 1.971885
15454 57 8.637298
15458 57 .9660918
15522 57 .8542373
15560 57 1.942416
15587 57 1
15641 57 32.4465
15695 57 1
15762 57 1
15780 57 26.24519
15845 57 1.918844
16168 57 .9086711
16175 57 .8484513
22 58 9.6744219
59 58 1
97 58 1.6714864
156 58 .8568316
184 58 1
187 58 .9788533
201 58 .909081
217 58 .9358955
226 58 .9325342
244 58 .8667681
246 58 1
251 58 5.8333484
269 58 1.8617103
270 58 .7492072
284 58 .9129877
287 58 .8775203
294 58 .7770735
295 58 .8878891
302 58 .7781963
304 58 .980637
316 58 .9726236
325 58 1
330 58 2.8904414
364 58 .9377676
366 58 .8814728
377 58 .9597506
381 58 .9060907
397 58 .8920107
413 58 .8601753
455 58 1.78443
465 58 1.8036327
468 58 .9727523
523 58 .8299964
563 58 1.7333171
580 58 6.4710343
594 58 6.8346462
641 58 .9524508
727 58 .9169551
756 58 .9233114
781 58 .9432828
918 58 2.5124909
919 58 .9267832
1046 58 1.9730624
1189 58 .9038479
1194 58 .9436206
1220 58 2
1224 58 .9085993
1240 58 .8814192
1261 58 1
1314 58 .8859168
1322 58 1
1357 58 3.3479142
1498 58 .9598561
1545 58 .9808007
1630 58 .9385274
1638 58 1
1655 58 .9576184
1669 58 4.7567659
1782 58 .9651201
1797 58 .9428824
2024 58 2.3617738
2028 58 1.8656778
2049 58 3.8543725
2063 58 2.8604093
2067 58 .9398803
2188 58 1
2221 58 1
2234 58 .8974942
2245 58 .9151394
2291 58 2.7839099
2335 58 .9391188
2397 58 .9091368
2428 58 .9716484
2463 58 .8898155
2484 58 .9854577
2503 58 1.9458845
2525 58 .9809653
2592 58 1.9717636
2617 58 .9346571
2620 58 .9270377
2647 58 .962986
2671 58 1
2823 58 .9295048
2827 58 1
2926 58 .9570384
2958 58 2.9216792
2982 58 .9095837
3015 58 1
3130 58 .9236392
3167 58 2.950585
3238 58 .9533511
3274 58 .907824
3346 58 .9479704
3371 58 .9654616
3375 58 .9815345
3463 58 2.927973
3508 58 .9114192
3541 58 .9253759
3628 58 .8984047
3797 58 1.943151
3802 58 .9561316
3819 58 .8524894
3857 58 2.965816
3959 58 .8523123
3961 58 6.08338
3962 58 1.234797
4067 58 .953939
4095 58 1
4109 58 .9795167
4205 58 1.975672
4252 58 1
4294 58 1.907
4353 58 .9813374
4362 58 1
4363 58 1
4369 58 1.907257
4404 58 .9904466
4406 58 .9828481
4545 58 1
4552 58 .9544649
4557 58 .7850612
4676 58 1.968697
4712 58 .8500699
4790 58 .9861587
4839 58 .9868993
5000 58 .9563083
5119 58 1.958668
5159 58 .9055026
5174 58 .946975
5198 58 .75655
5280 58 .8783606
5289 58 .9616224
5371 58 .9592441
5393 58 .9691886
5507 58 1.983348
5564 58 1.975166
5617 58 .9659811
5645 58 1
5860 58 2
5942 58 .9618208
5949 58 1
6185 58 2.929897
6199 58 .9724583
6227 58 1.975809
6266 58 .9772941
6267 58 1
6315 58 .9512085
6385 58 1
6488 58 1.980126
6698 58 1
6702 58 1.970215
6750 58 .9932867
6816 58 .8851059
6863 58 .9332432
6901 58 1.950074
6913 58 .9114401
6963 58 .9681087
7053 58 .9834833
7082 58 .6194997
7131 58 1.679885
7136 58 6.571399
7204 58 .9561044
7250 58 .9781853
7285 58 1
7353 58 .983142
7355 58 .9360189
7450 58 1
7502 58 .9376848
7556 58 .890956
7559 58 1.85514
7600 58 .9392939
7725 58 1
7831 58 1
7860 58 1
8062 58 2
8075 58 .9880005
8086 58 .9722159
8090 58 .9068663
8132 58 .8965037
8255 58 .942867
8256 58 .8871016
8258 58 .9797657
8259 58 .9916856
8287 58 .9718266
8372 58 .8429779
8379 58 1.993346
8388 58 1
8390 58 1
8458 58 1.916804
8555 58 1.76598
8569 58 .9905094
8676 58 3.187028
8727 58 .8612025
8739 58 1.953482
8781 58 .9540145
8786 58 1
8824 58 .9233316
8836 58 1
8891 58 .9394946
9038 58 .7208457
9158 58 .7936241
9179 58 .9424653
9183 58 .9863709
9205 58 1.949139
9292 58 .8692812
9366 58 .971192
9367 58 .9049565
9440 58 1
9534 58 .8964359
9623 58 .9618914
9678 58 .9842707
9742 58 .923758
9857 58 1
9865 58 10.01573
9878 58 .8395467
9945 58 1
9972 58 .7083616
10010 58 2
10043 58 2
10048 58 1.987776
10103 58 .9617657
10205 58 .9305126
10254 58 .9865787
10444 58 1.950388
10884 58 1
10963 58 .9419486
10992 58 .8618879
11022 58 .9526591
11135 58 1.902379
11156 58 1.909855
11183 58 .8182527
11245 58 .9673791
11253 58 .9561812
11261 58 .9649949
11377 58 .9813138
11430 58 2.984457
11445 58 2
11456 58 1.98035
11458 58 .9498896
11487 58 .9707674
11488 58 .9544756
11492 58 .967722
11587 58 2.962445
11592 58 1
11619 58 2.951715
11686 58 .8758315
11729 58 4.936268
11795 58 1
11866 58 .9909137
11983 58 2
12134 58 1.716131
12435 58 .9382385
12512 58 .9897774
12520 58 1
12558 58 .9005342
12559 58 .9683837
12586 58 .92075
12609 58 3.976322
12630 58 .9824197
12631 58 1
12670 58 .8729906
12717 58 .9587663
12805 58 1
12879 58 .8975441
12887 58 1
12895 58 .9226227
13100 58 .9733038
13117 58 .534062
13171 58 .9473019
13182 58 .8866223
13206 58 .9063426
13350 58 1
13415 58 .9658085
14229 58 1.913758
14285 58 3.967845
14405 58 .8941802
14421 58 .6106195
14449 58 2.544974
14474 58 .8217892
14527 58 .767841
14546 58 .8037367
14564 58 5.001764
14589 58 .9671545
14636 58 4.541867
14699 58 .9377282
14766 58 .9165295
14778 58 .8983189
14837 58 .9650212
14858 58 15.93421
14954 58 1
15099 58 .9346262
15194 58 1.69338
15284 58 .8194062
15304 58 .973119
15311 58 24.93894
15324 58 1.780957
15369 58 .8911781
15458 58 .9884807
15554 58 1
15729 58 .8155371
15739 58 .9082282
15761 58 .9682854
15874 58 2
15927 58 .9240196
15959 58 2.817327
15967 58 13.92204
15997 58 .8820525
16045 58 1.918065
16168 58 .8878932
16175 58 .4581335
22 59 2.9530112
41 59 1.9104309
58 59 .4265749
62 59 1.9635977
148 59 .634068
161 59 .9360567
171 59 .8426629
194 59 1
203 59 .839322
218 59 1.6446366
223 59 .9251625
231 59 .930978
258 59 .4465144
269 59 1.5772737
270 59 .4546635
271 59 .7175046
273 59 .6659476
275 59 .4372257
276 59 .2257336
284 59 .718648
290 59 .7444414
295 59 .7800983
297 59 .5898715
298 59 .2556374
300 59 .6305396
301 59 .6490451
304 59 2.9853205
310 59 .8343557
375 59 .422306
389 59 .4074052
410 59 1.7916109
423 59 .7088835
426 59 .7392214
469 59 .2862645
538 59 1
540 59 .4489476
580 59 1.7638219
589 59 22.4290801
630 59 .6380386
647 59 3.9052704
659 59 1.9461545
668 59 .6963265
727 59 .8574016
1030 59 2.9392458
1076 59 .9788013
1127 59 .7746565
1415 59 1
1426 59 1
1431 59 4.992422
1598 59 1
1633 59 .9120937
1646 59 .6800529
1797 59 .886093
2049 59 1.8008098
2060 59 1
2067 59 .8354837
2221 59 1
2247 59 1
2258 59 1
2272 59 .8025249
2291 59 .4710075
2372 59 .6039876
2468 59 1
2479 59 .7932821
2484 59 1.9780605
2578 59 .7932821
2633 59 2.5761208
2652 59 1
2822 59 11.7745412
2865 59 1
2910 59 1
2912 59 .8989353
2923 59 2
2926 59 1.9396649
2989 59 .9866865
3010 59 1
3061 59 .9548396
3084 59 1
3189 59 .9065516
3333 59 .9057981
3395 59 .8840166
3434 59 1
3574 59 .9752842
3797 59 1.91889
3811 59 1
3824 59 .1731285
3837 59 .9877563
3860 59 .9413222
3867 59 .9711342
3878 59 1
4073 59 7.995067
4106 59 .552316
4107 59 .8623526
4111 59 .3798464
4141 59 3.996043
4205 59 .9739441
4383 59 .7944784
4471 59 .9747867
4676 59 .9693791
4689 59 1
4781 59 1
4782 59 1
4794 59 .9841808
4837 59 .902093
4895 59 .9480636
4956 59 .6064841
4962 59 1
4993 59 1
5000 59 .9394577
5018 59 .9344782
5102 59 .9258179
5123 59 1
5245 59 1
5276 59 .9866749
5285 59 .833058
5351 59 1
5393 59 .9561151
5496 59 1
5626 59 .9281091
5710 59 1
5882 59 1
5927 59 .7932821
5949 59 1
5990 59 2
6084 59 .7932821
6092 59 .712785
6146 59 .9767029
6185 59 .9060591
6188 59 1
6199 59 7.965204
6230 59 1.970618
6231 59 .8697844
6384 59 1
6396 59 .8583401
6444 59 .9540364
6482 59 .9712366
6488 59 1.975746
6494 59 .7932821
6863 59 .9520764
6914 59 .9631443
7107 59 86.87634
7108 59 .9918321
7231 59 1.905991
7250 59 .9937923
7278 59 .9884986
7406 59 1.889934
7420 59 .851177
7520 59 1
7673 59 .8911411
7746 59 87.51999
7747 59 51.65454
7850 59 1.974377
7869 59 4.903442
8044 59 .9062386
8367 59 1
8370 59 1
8379 59 1.99253
8431 59 1
8484 59 1.939313
8528 59 1
8596 59 1.967802
8655 59 .9225066
8712 59 .5865643
8739 59 .9447696
8754 59 .9218783
8781 59 2.967597
8868 59 1.980212
8890 59 .9588695
8983 59 .636329
9308 59 .9722618
9366 59 .9743061
9383 59 .9945632
9402 59 1
9430 59 1
9434 59 1.173129
9489 59 .7271642
9605 59 .9581182
9624 59 .9506405
9652 59 1.925017
9691 59 .9390838
9843 59 .9647444
10067 59 .9668619
10103 59 .9543585
10226 59 .7932821
10239 59 1
10396 59 1
10401 59 1
10435 59 1
11004 59 .9875807
11184 59 .8842434
11213 59 1
11379 59 1
11393 59 .9535186
11452 59 4.996187
11456 59 1.979835
11471 59 2.973382
11549 59 2
11554 59 1
11587 59 1.932815
11619 59 .9310014
11638 59 .9872563
11644 59 .717918
11692 59 .9808052
11712 59 .8087554
11729 59 .9442198
11816 59 .962597
11868 59 .9719964
11928 59 1.793282
11974 59 1.893046
12089 59 .9877037
12134 59 3.545004
12146 59 .9849504
12187 59 .9563264
12298 59 .9418944
12317 59 .9753716
12366 59 .9302276
12487 59 1
12558 59 .6247847
12624 59 .7765001
12625 59 .8101526
12661 59 .9565523
12737 59 .9641271
12777 59 .9382685
12881 59 226.5417
12905 59 1
13030 59 .8980417
13092 59 .9158614
13164 59 .898849
13246 59 4.985454
13350 59 1
14372 59 2.868576
14396 59 .6902549
14404 59 .9715325
14405 59 .1208102
14546 59 .3856264
14837 59 1.972397
15126 59 .751042
15190 59 1.443925
15284 59 .1950629
15332 59 .9839925
15458 59 .9784423
15560 59 3.967272
15716 59 .9699745
15731 59 .2813812
15965 59 .5987862
16093 59 .8455572
22 60 6.67206267
49 60 .79449428
58 60 1.88621984
97 60 1.66910582
148 60 .81086351
203 60 .92835047
216 60 1.96458384
217 60 .93543096
218 60 .82111266
221 60 .97578745
229 60 .86493296
251 60 1.83214077
268 60 .87380465
277 60 .85800337
284 60 .91235719
288 60 2.74879279
291 60 .80888274
298 60 .73391128
300 60 .83939222
302 60 .77658906
304 60 1.9804967
321 60 .92290365
327 60 .90828778
330 60 .88964751
361 60 .89648369
375 60 1.70766992
382 60 .94404168
389 60 .79148257
426 60 .8409244
436 60 .88982998
469 60 .79710415
523 60 .82876444
535 60 1
551 60 1.878837
580 60 7.46720119
594 60 1.833448
630 60 .80134646
641 60 1.95210619
659 60 .94016782
676 60 1.8786454
693 60 .78913664
810 60 1
822 60 .96897339
826 60 2.91059978
877 60 .96844868
901 60 .85274386
1357 60 20.29971072
1484 60 1
1539 60 .88984753
1669 60 4.75500335
1717 60 .90335888
1782 60 2.96486731
1790 60 1
1792 60 .73326907
1797 60 1.94246851
1798 60 .98413404
1964 60 .89318095
2024 60 3.35714902
2049 60 5.85331721
2067 60 3.93944465
2176 60 .98862641
2219 60 .92738457
2245 60 .9145245
2272 60 .85710687
2291 60 1.78234404
2372 60 .83730734
2378 60 .99059627
2384 60 1.92397669
2428 60 .97144297
2503 60 .94549235
2592 60 3.97155898
2722 60 1
2852 60 .88724275
2872 60 1
2926 60 .95672704
2958 60 1.92111163
2982 60 .9089285
3167 60 .9502273
3203 60 .8824778
3265 60 .9457597
3346 60 .9475934
3371 60 .9652114
3415 60 1
3448 60 .9381201
3472 60 1
3489 60 1
3520 60 .8319392
3541 60 .9248352
3574 60 .9745619
3619 60 .9130767
3707 60 .9587576
3857 60 .9655682
3961 60 2.076737
3962 60 1.229252
3988 60 1.871015
4141 60 .9089001
4294 60 .9063257
4347 60 .9055062
4365 60 .9191352
4369 60 1.906585
4406 60 .9827238
4486 60 .9901752
4521 60 .9713323
4773 60 .6839471
4782 60 1
4790 60 .9860584
4805 60 .948327
4828 60 .9856825
4839 60 1.986804
4958 60 .8922533
5018 60 1.939906
5089 60 .9219617
5101 60 1.963684
5111 60 .9235319
5125 60 .9714014
5167 60 1.928387
5345 60 .8690248
5371 60 .9589488
5393 60 .9689653
5395 60 .9822506
5465 60 .9764097
5506 60 1
5564 60 1.974986
5745 60 .9382545
5752 60 1.916296
5878 60 1
5924 60 .9858786
6013 60 1
6041 60 2
6061 60 1
6106 60 .9667391
6120 60 .9570557
6183 60 .9852605
6198 60 .9909147
6199 60 1.972259
6227 60 .9756333
6282 60 1
6314 60 1.980709
6372 60 1
6488 60 .9799823
6659 60 .9699261
6702 60 1.969999
6739 60 1
6863 60 .9327594
6912 60 1
6913 60 .9107984
7053 60 .9833637
7082 60 1.616742
7131 60 .6775651
7136 60 2.568294
7204 60 .9557863
7264 60 1
7274 60 1
7292 60 .9767356
7355 60 .9355553
7406 60 .9446246
7502 60 1.937233
7538 60 1
7556 60 1.890166
7681 60 1
7719 60 .9475585
7748 60 .8822701
8062 60 1
8086 60 .9720146
8237 60 .9312828
8258 60 .9796191
8367 60 1
8410 60 .9844728
8541 60 1.862362
8555 60 .7642839
8563 60 1
8569 60 .9904407
8595 60 2.956537
8596 60 .9562034
8635 60 .7949798
8673 60 .8315859
8676 60 6.181137
8727 60 .8601967
8824 60 .9227761
8836 60 1
8853 60 .8602951
8890 60 .01797928
8891 60 1.939056
9170 60 .9794507
9183 60 1.986272
9194 60 .9391094
9298 60 2
9305 60 .9186965
9367 60 2.904268
9489 60 .9115453
9614 60 .9821392
9678 60 .9841567
9776 60 1.909546
9865 60 13.00135
9895 60 .9049357
9923 60 1
10024 60 1
10110 60 .9595421
10177 60 1
10254 60 .9864815
10562 60 .8958316
10641 60 .9638726
10944 60 1
10963 60 .9415279
11119 60 .965589
11159 60 .9785007
11253 60 .9558637
11348 60 .942053
11368 60 1.97978
11378 60 .8004297
11402 60 .8974397
11430 60 .9843445
11452 60 .988473
11456 60 1.980208
11619 60 .9513647
11688 60 .8549936
11697 60 .9371386
11806 60 .9750798
11878 60 .7154993
11974 60 .8904699
12004 60 .9837969
12134 60 .7140736
12135 60 .9173354
12234 60 1
12559 60 .9681546
12565 60 .8082498
12586 60 .9201757
12621 60 .9702103
12850 60 1
12869 60 .9704759
12893 60 .9598363
12894 60 .7556134
12996 60 1
13071 60 .903452
13140 60 .7239666
13141 60 .9670703
13171 60 3.94692
13334 60 1.966642
13370 60 1
13371 60 .987231
13489 60 1
14229 60 .9131334
14285 60 3.967612
14389 60 1
14396 60 .9022391
14405 60 .8934134
14421 60 1.607798
14449 60 5.541677
14527 60 1.766159
14546 60 .8023145
14564 60 10.98728
14630 60 .9865153
14636 60 2.538547
14652 60 .9462185
14705 60 3.723665
14751 60 .9615901
14778 60 .8975821
14858 60 17.93373
14977 60 .8990867
15020 60 .9798963
15039 60 .9755196
15099 60 1.934152
15126 60 1.868299
15142 60 .9698213
15169 60 .4671464
15190 60 .736295
15194 60 1.691158
15311 60 34.86603
15452 60 1.885916
15582 60 7.979508
15688 60 .9298446
15695 60 1
15705 60 .983548
15729 60 .8142004
15877 60 .8924356
15927 60 .9234691
15957 60 1.906068
15959 60 1.816004
15967 60 26.87799
15997 60 .8811978
16036 60 .9311137
16093 60 .8671593
6 61 .8888707
33 61 .89149855
41 61 .89989955
158 61 .16164698
203 61 .82042968
230 61 .98522784
231 61 .92286247
233 61 .30663912
251 61 1.38730505
267 61 .61673498
273 61 1.62667017
274 61 1.48943102
275 61 .37105547
280 61 1.59342692
281 61 .07642569
282 61 1.0189708
283 61 .10028276
284 61 1.68556699
286 61 .7884868
288 61 .30183053
291 61 1.43911916
298 61 .1681163
300 61 .58709899
302 61 .21242483
330 61 .41892126
374 61 2.93773168
392 61 .65426977
397 61 .77604485
426 61 .70855946
440 61 .13958658
503 61 .77936723
532 61 .70064776
540 61 .38415564
574 61 1.48634772
589 61 34.36195211
592 61 .9845685
630 61 .59547968
647 61 1.89413222
668 61 .66062097
670 61 1.52208023
691 61 1
717 61 1
752 61 .80184808
821 61 1
919 61 .63172215
1076 61 .97630882
1194 61 .72572677
1265 61 .97246821
1374 61 1
1431 61 2.99153103
1483 61 1.74058935
1542 61 .80668744
1702 61 1
1897 61 .29902565
1937 61 .9745186
1959 61 1
2024 61 3.62446552
2049 61 3.77738935
2067 61 1.81614013
2129 61 .96870381
2414 61 .90144559
2428 61 .94540601
2599 61 .98073808
2670 61 .79328213
2822 61 15.74803204
2877 61 .97315716
2958 61 1.81974842
2984 61 .97965667
2989 61 .98512115
3114 61 .5865643
3167 61 .9476526
3189 61 1.895564
3345 61 1.969811
3371 61 1.960249
3384 61 .972895
3434 61 1
3511 61 .8683786
3522 61 1.927613
3561 61 .6919687
3567 61 1.915554
3691 61 .945421
3726 61 1
3787 61 1
3797 61 1.909353
3837 61 2.986317
3867 61 .9677402
4035 61 1
4045 61 .7596377
4072 61 1
4073 61 6.994487
4086 61 1
4141 61 2.995578
4207 61 .8035157
4335 61 .9737258
4345 61 .9792113
4393 61 .9574212
4471 61 2.971822
4520 61 .8099146
4544 61 1
4562 61 1.880139
4659 61 .4763875
4680 61 .9323392
4782 61 1
4828 61 .9290239
4915 61 1
4956 61 .5602151
4992 61 .8859815
5018 61 .9267742
5067 61 1
5092 61 .9652636
5102 61 .9170957
5115 61 .7932821
5224 61 .8935929
5247 61 1
5393 61 .9509552
5496 61 2
5497 61 1.922836
5521 61 .7633284
5560 61 1
5627 61 .7194404
5745 61 .9012101
5895 61 1
5947 61 1
5990 61 1
6146 61 .9739636
6199 61 1.961113
6235 61 .8886681
6258 61 1
6270 61 .9418038
6355 61 .8784013
6488 61 1.972894
6589 61 .9478177
6659 61 1.953419
6802 61 2
6863 61 1.946442
6882 61 1
6916 61 1
7007 61 .9491417
7040 61 .9616597
7107 61 101.7442
7108 61 4.990872
7131 61 .8413254
7180 61 .9135109
7214 61 .7932821
7231 61 .8949379
7355 61 1.86986
7746 61 69.46355
7747 61 69.61392
7778 61 1
7788 61 .9345916
7844 61 1
7865 61 .9909779
8175 61 .6331809
8390 61 2
8596 61 .9640165
8655 61 .913395
8676 61 2.519674
8739 61 .9382757
8890 61 2.954033
9123 61 1.939853
9236 61 .9557823
9464 61 .954327
9493 61 .9064066
9554 61 1
9624 61 .9448369
9710 61 1.938216
9742 61 .8153847
9751 61 1
9771 61 .9170883
9868 61 .9097548
9933 61 .8298521
10039 61 1
10254 61 .982609
10440 61 .7430366
10459 61 .719853
10963 61 .9361307
11213 61 1
11264 61 1.904962
11377 61 .9652149
11393 61 .9480534
11408 61 1
11430 61 .9633283
11452 61 4.995738
11456 61 1.977463
11471 61 4.970253
11587 61 2.924915
11619 61 .9228886
11638 61 .9857579
11729 61 .9376613
11763 61 1
11810 61 .9774361
11815 61 1
11974 61 3.88047
12134 61 5.491506
12147 61 1.586564
12150 61 1
12171 61 2.972591
12348 61 .7779714
12410 61 .8505654
12546 61 1
12621 61 .9669802
12631 61 1
12745 61 .7932821
12869 61 1.967208
12881 61 289.0175
12933 61 1
12950 61 1
13092 61 .9059685
13100 61 1.962634
13139 61 1
13171 61 .9166647
13245 61 .9791846
13246 61 5.983744
13247 61 .9858949
13334 61 .9664498
13378 61 .9281502
13503 61 .9746747
13506 61 .9522385
14372 61 3.853123
14389 61 1
14474 61 .87238
14778 61 1.673986
15190 61 .378542
15284 61 .1004195
15401 61 1
15560 61 5.963424
15739 61 .5818295
15998 61 .9501634
16092 61 .09455614
22 62 3.5983358
26 62 .9405834
90 62 1.8624434
96 62 .7668917
97 62 .5947141
139 62 1.7648373
171 62 .8049119
216 62 .9566216
217 62 .9209145
251 62 4.7944026
267 62 .8443656
270 62 .690598
274 62 1.6639585
276 62 1.7810126
281 62 .6352746
282 62 .5946714
286 62 .8816113
293 62 .7643562
299 62 .7539811
300 62 .8032844
303 62 .7929609
304 62 .976112
314 62 .5891497
327 62 .887669
389 62 .7446037
397 62 .8667741
404 62 .9078125
426 62 1.805161
439 62 .7922382
440 62 .7251531
454 62 .934914
469 62 .7514891
484 62 4.7614981
522 62 .8704224
542 62 .8983744
563 62 1.6709945
574 62 .7030401
580 62 14.3474173
596 62 .9161654
659 62 .9267163
668 62 .7749421
670 62 2.7252891
676 62 .8513624
680 62 .833402
683 62 1
703 62 .9330126
721 62 1.7351906
727 62 .8975479
756 62 .9053896
781 62 .9300283
831 62 .9578207
918 62 1.3985621
944 62 .9002758
997 62 .9367341
1000 62 1
1029 62 .9332051
1037 62 1.8099378
1053 62 .9238066
1140 62 .8919694
1194 62 .9304449
1292 62 .9672592
1339 62 .9402895
1357 62 18.7933507
1420 62 .9308571
1540 62 .9758689
1546 62 .9434187
1577 62 1
1630 62 .9241615
1655 62 .9477141
1663 62 .9578603
1669 62 5.6999232
1782 62 .9569688
1790 62 1
1797 62 .9295343
1798 62 1.980567
1897 62 1.5545734
1964 62 1.8691659
1965 62 .9746469
2024 62 5.2126232
2041 62 .9812418
2049 62 9.82034
2050 62 1.9396249
2067 62 5.9258306
2170 62 .9496984
2176 62 .9860694
2182 62 .9390962
2202 62 .9790715
2219 62 .9110592
2220 62 1.933075
2267 62 1
2291 62 8.7334106
2335 62 .9248911
2344 62 .980054
2345 62 1
2352 62 1
2353 62 .8877079
2372 62 .8007308
2374 62 1
2397 62 .8879025
2447 62 1
2456 62 .9793307
2467 62 .9177718
2484 62 .9820593
2525 62 .976517
2599 62 1.9548713
2618 62 .8830262
2726 62 1.9779356
2823 62 .9130304
2840 62 .8821876
2923 62 1
2926 62 2.9469984
2950 62 .9713173
2958 62 4.9033759
3010 62 1
3061 62 .9613233
3167 62 2.939037
3173 62 3.985362
3189 62 .9215836
3238 62 .9424494
3265 62 .9335653
3333 62 .9671828
3370 62 1
3375 62 2.977219
3448 62 .9242082
3463 62 .9111404
3522 62 .9230935
3574 62 2.968843
3619 62 1.893535
3679 62 .973981
3754 62 2
3797 62 3.929866
3819 62 .8180168
3846 62 1.963933
3857 62 1.957827
3887 62 .919194
3893 62 .9634549
3959 62 2.817798
3960 62 2.88257
3961 62 6.869169
3962 62 1.055972
3997 62 1
4067 62 .9431747
4237 62 .9406499
4252 62 1
4294 62 4.885266
4338 62 .865569
4359 62 .9633435
4393 62 .945045
4404 62 1.988214
4406 62 1.97884
4520 62 .9408685
4521 62 4.964887
4552 62 1.943824
4778 62 1.983482
4849 62 .8401771
4895 62 .9181763
4958 62 1.86803
4960 62 1
5001 62 .9906111
5101 62 .9555195
5102 62 .9448573
5104 62 1.976364
5119 62 .9490085
5214 62 1
5222 62 .8877893
5252 62 .8995045
5306 62 1
5328 62 1.958322
5371 62 1.94972
5395 62 .9782602
5443 62 1
5449 62 1.957924
5497 62 8.960109
5535 62 .9857306
5556 62 .9774115
5664 62 1
5698 62 .7816627
5704 62 .883261
5809 62 1.852649
5942 62 .9528985
5950 62 .9024493
6068 62 2.970791
6199 62 3.966022
6253 62 .8695749
6314 62 .9763714
6315 62 .9398061
6351 62 1
6355 62 .8874769
6385 62 1
6434 62 1
6444 62 .9525094
6464 62 1
6495 62 2
6567 62 .8908419
6568 62 .9837505
6659 62 1.963165
6697 62 .8852013
6702 62 4.963254
6773 62 2.911221
6785 62 .9600523
6816 62 2.858256
6855 62 .9455666
6857 62 .7421023
6909 62 .5182914
6995 62 1.974162
7082 62 .5305784
7131 62 1.605075
7169 62 1.968786
7216 62 .8972419
7246 62 .971179
7278 62 2.981737
7338 62 .9349629
7355 62 2.921067
7414 62 .9296294
7446 62 .8704486
7474 62 1.893229
7501 62 .9230037
7502 62 1.923122
7503 62 .9807802
7513 62 2
7556 62 .8654729
7592 62 .9474522
7645 62 1
7673 62 .9015319
7761 62 .8071093
7779 62 .9726817
7803 62 .9580759
7805 62 .9784145
7861 62 1
7989 62 1
8005 62 1
8090 62 .8851014
8192 62 1
8231 62 .852335
8256 62 .8607178
8259 62 .9897425
8293 62 1
8379 62 1.99179
8409 62 1
8429 62 1
8595 62 4.946765
8635 62 1.748887
8655 62 .9094683
8673 62 .793723
8676 62 2.99704
8727 62 .8287661
8739 62 2.942611
8777 62 .8767138
8824 62 1.905415
8853 62 .8288866
8914 62 .8583973
8945 62 .9159092
9137 62 .9724036
9183 62 1.983186
9272 62 .8867691
9292 62 .8387328
9367 62 .8827453
9503 62 2
9578 62 .8232389
9605 62 .958874
9742 62 .9059406
9823 62 1
9864 62 .9840468
9865 62 11.55202
9910 62 .9267648
9916 62 .8730146
9959 62 .9539652
9978 62 .9449642
10009 62 .8988185
10025 62 1
10067 62 .9559034
10748 62 1
10987 62 1
10988 62 1
11090 62 1
11217 62 1
11252 62 1.958598
11335 62 1
11365 62 .8797211
11368 62 .9752344
11377 62 .9769469
11378 62 3.755562
11472 62 .9569151
11492 62 .9601788
11546 62 .877532
11619 62 .9404305
11638 62 .9844411
11656 62 1
11696 62 .8555238
11726 62 .764462
11768 62 1
11855 62 .9196593
11868 62 .9736375
11878 62 .6515379
11983 62 1
11990 62 1
12019 62 .8929149
12134 62 1.649792
12149 62 1
12187 62 1.952043
12307 62 .9425911
12315 62 .8942123
12331 62 1.890988
12348 62 .8801736
12559 62 .9609951
12621 62 1.963513
12625 62 .793315
12717 62 .9491301
12728 62 .9272271
12878 62 .9349629
12879 62 .8736006
13082 62 1.924848
13182 62 .8601264
13317 62 .8842699
13351 62 1.886887
13456 62 .8525511
13491 62 1
13503 62 1.958603
13507 62 .894615
14229 62 .8936041
14249 62 1
14285 62 4.96033
14354 62 .8276933
14405 62 .8694506
14421 62 .5196229
14449 62 3.438637
14546 62 1.757871
14630 62 .9834836
14636 62 1.434803
14691 62 .9809723
14699 62 .9231756
14705 62 .6615396
14858 62 15.91884
14977 62 .8763994
15020 62 .9753766
15027 62 1.69612
15099 62 .9193486
15126 62 1.83869
15142 62 .9630365
15190 62 .6770088
15194 62 2.621724
15196 62 1.952807
15284 62 2.777202
15304 62 1.966837
15311 62 9.587711
15314 62 .968179
15369 62 .8657469
15452 62 2.860267
15522 62 .6853612
15582 62 3.750081
15685 62 1
15729 62 1.772429
15761 62 .9608738
15813 62 1.819246
15861 62 .9551442
15877 62 2.868253
15878 62 1
15957 62 1.88495
15967 62 19.50164
16036 62 .9156267
16092 62 .5124315
6 63 .8502868
22 63 9.3848226
26 63 .9089992
97 63 .3792758
116 63 .9088956
139 63 .6398316
148 63 2.645199
159 63 .9084055
168 63 .5792684
187 63 .9600434
201 63 .8282092
203 63 1.8655927
207 63 .9460404
224 63 .6820913
226 63 .8725238
230 63 .983224
250 63 .9283909
251 63 3.685113
259 63 .7187464
261 63 1
267 63 1.7616348
273 63 .7650405
274 63 .4853286
275 63 2.5625046
278 63 .832125
280 63 .6072438
281 63 5.441397
282 63 1.3792104
283 63 .5549842
284 63 .8355909
288 63 .5287606
289 63 .767883
290 63 1.8156176
292 63 .5585332
293 63 .6390948
294 63 1.578782
297 63 2.6568788
298 63 .5008444
300 63 1.698716
303 63 .6829048
304 63 .9634138
316 63 .9482725
321 63 .855375
327 63 2.8279571
337 63 1.6457162
361 63 3.8058138
381 63 1.822559
382 63 3.8950278
389 63 .6088423
416 63 2.7755872
423 63 .7788293
426 63 .7015902
433 63 .9381602
436 63 .7933321
439 63 1.6817981
440 63 1.5790524
444 63 2
480 63 .8762351
482 63 .8562451
484 63 .6347173
520 63 .4635112
525 63 .9323396
532 63 .7641058
540 63 3.5712796
547 63 .6784844
562 63 1
563 63 5.4961046
574 63 1.5451848
580 63 15.0005231
583 63 1
591 63 .9298677
594 63 7.6875652
596 63 1.8716013
630 63 .627346
641 63 .910156
647 63 .8268601
659 63 1.8877609
670 63 .5792607
693 63 .6044416
703 63 .897404
707 63 .971725
721 63 2.5944256
743 63 .7285027
756 63 .8550974
781 63 .8928333
827 63 1
831 63 1.9353994
890 63 .9455486
918 63 5.078855
919 63 2.8616574
920 63 .9649873
955 63 1
988 63 .8828815
997 63 2.9031037
1000 63 1
1001 63 .8908284
1030 63 7.9131207
1046 63 .9491016
1118 63 .8043654
1144 63 1
1160 63 .8103009
1187 63 .7143071
1203 63 1.9650171
1212 63 1
1224 63 3.827299
1277 63 .843912
1357 63 34.4309322
1420 63 .8941027
1490 63 .8480578
1514 63 1
1524 63 1.7756412
1530 63 .9675572
1566 63 .8752377
1584 63 1.8916785
1618 63 .9463188
1630 63 .8838479
1633 63 1.9339928
1638 63 1
1639 63 1
1663 63 .9354601
1669 63 1.540411
1680 63 1
1713 63 5.9232843
1760 63 1.9352681
1762 63 .9774344
1776 63 1.5223403
1782 63 1.9340946
1797 63 1.8920767
1798 63 1.9702371
1823 63 .7346731
1897 63 1.3177975
1904 63 1
1964 63 .7996182
2024 63 1.7940763
2049 63 6.7248379
2056 63 1
2063 63 2.7362444
2067 63 .8864043
2129 63 .9589313
2139 63 1
2182 63 .9067215
2219 63 .8637808
2251 63 1
2272 63 .7319469
2291 63 13.5916993
2305 63 .7279384
2326 63 1
2335 63 .8849654
2349 63 .8099158
2428 63 .9464299
2484 63 .9725225
2492 63 .8547841
2503 63 1.8977491
2565 63 1
2592 63 1.9466475
2616 63 .8798755
2623 63 1
2633 63 2.6439745
2640 63 1
2726 63 .9662068
2800 63 1
2801 63 1
2823 63 .8667999
2827 63 1
2877 63 1.9576689
2926 63 .9188243
2958 63 2.8520134
2989 63 1.9716927
3061 63 .9407639
3119 63 .9048102
3167 63 .9066315
3173 63 .9775812
3175 63 .8969002
3189 63 1.8799
3192 63 .8953046
3238 63 .9118572
3308 63 1
3333 63 .9497382
3375 63 .9651096
3377 63 .9319098
3384 63 .9225072
3511 63 .8608199
3520 63 .6847348
3548 63 1.870679
3588 63 1.91853
3619 63 1.836941
3679 63 .9601501
3759 63 .9399974
3797 63 4.892585
3819 63 .7212798
3837 63 .8530845
3844 63 2
3857 63 .9354093
3941 63 .3998266
3954 63 .8189618
3961 63 13.26805
3962 63 4.554154
3963 63 1.975905
3970 63 .934736
4072 63 1
4106 63 .8118367
4107 63 .8481271
4205 63 .9540327
4294 63 4.824277
4338 63 .7941093
4349 63 .8755112
4362 63 2
4365 63 .8483058
4369 63 .824763
4376 63 .9705233
4380 63 2
4381 63 2
4406 63 1.967592
4486 63 .9815697
4520 63 .9094358
4521 63 .9462223
4557 63 .5938748
4629 63 1.90845
4676 63 .9408523
4706 63 1
4712 63 .7167082
4739 63 .7839237
4791 63 1.580942
4828 63 2.973142
4833 63 1
4839 63 .9752462
4915 63 1
4916 63 .6225134
4944 63 1
4958 63 .797878
4960 63 1
5018 63 .8872697
5089 63 1.853608
5092 63 .9435078
5101 63 2.931875
5102 63 .915545
5104 63 .9637994
5125 63 1.946352
5174 63 .8998096
5222 63 .8281414
5242 63 .9116485
5276 63 2.97932
5285 63 .9249617
5371 63 1.922992
5378 63 .9345044
5395 63 .966704
5402 63 1
5423 63 1
5449 63 .9355578
5497 63 1.938904
5507 63 2.968537
5534 63 .8001876
5535 63 .9781454
5544 63 .9554578
5564 63 .9530763
5704 63 .8212059
6012 63 .8356102
6032 63 .9646121
6041 63 2
6063 63 .9893081
6071 63 .8793269
6185 63 3.867541
6195 63 .7920408
6199 63 6.94796
6314 63 3.963811
6381 63 .9248968
6396 63 .8919179
6436 63 1
6444 63 1.927265
6488 63 5.962449
6589 63 .9545242
6659 63 2.943584
6663 63 1
6702 63 5.943721
6785 63 .9388173
6815 63 .9259205
6816 63 .7829084
6856 63 2
6863 63 1.873863
6871 63 1
6882 63 1
6909 63 .262229
6926 63 .9585504
6947 63 .9596898
7008 63 .819229
7070 63 .8481448
7082 63 2.281047
7131 63 .3951447
7136 63 4.190162
7231 63 .9060758
7274 63 1
7288 63 .9227085
7353 63 .9681469
7355 63 2.879108
7390 63 1
7406 63 .8961212
7417 63 1
7474 63 .8364733
7501 63 .8820747
7502 63 .882256
7503 63 .9705635
7511 63 .4457616
7556 63 2.793962
7568 63 1
7681 63 1
7683 63 1
7704 63 1
7713 63 .9277966
7748 63 1.779151
7779 63 .9581601
7823 63 .811739
7845 63 .9687771
7873 63 1
7888 63 1
8019 63 .6844406
8062 63 2
8075 63 .977327
8132 63 1.804445
8258 63 3.961767
8374 63 .8414188
8379 63 1.987426
8388 63 2
8389 63 .9097533
8408 63 .9533007
8410 63 2.970873
8458 63 1.842802
8541 63 .7418053
8555 63 2.55782
8569 63 .9820677
8574 63 .7609355
8595 63 1.918467
8596 63 .917842
8614 63 .8731754
8630 63 .8347446
8631 63 2
8641 63 1
8649 63 .7700015
8659 63 2
8676 63 .4638955
8722 63 .7507456
8727 63 2.737743
8739 63 3.912105
8824 63 1.855136
8834 63 1
8853 63 1.737928
8891 63 2.885676
8945 63 .871209
9042 63 1
9095 63 2
9137 63 1.957734
9155 63 1
9170 63 1.961452
9194 63 .8857753
9243 63 1
9297 63 1.921819
9308 63 .9375557
9328 63 1
9366 63 .9455675
9367 63 2.820416
9489 63 .8340678
9518 63 1
9605 63 1.937013
9617 63 1
9734 63 1
9742 63 1.855941
9777 63 .97928
9857 63 1
9865 63 10.25074
9914 63 .5829388
9945 63 2
9946 63 1
9956 63 .9331672
9978 63 4.915709
9986 63 1
10067 63 .932463
10079 63 1
10102 63 1.970115
10103 63 3.927757
10149 63 .6418201
10205 63 .8687041
10457 63 1
10463 63 1
10562 63 .8045905
10824 63 .7919722
10899 63 1
10963 63 .8903123
10992 63 .7390382
10998 63 .9385937
11021 63 1
11022 63 1.91055
11023 63 .8855443
11077 63 .927999
11095 63 .9323309
11096 63 1
11114 63 .847534
11159 63 .9596694
11252 63 .9365894
11345 63 .9053834
11378 63 .6256262
11380 63 1
11390 63 2.927877
11424 63 1
11430 63 1.970632
11452 63 .9783765
11533 63 2
11544 63 1
11571 63 2.807104
11587 63 2.929039
11604 63 1
11608 63 2
11615 63 1
11644 63 .8692755
11653 63 .8963509
11659 63 1
11697 63 .8820784
11866 63 .9828314
11974 63 .7945325
11989 63 .8962631
12092 63 1
12134 63 2.463631
12185 63 .9430794
12367 63 1.936846
12442 63 1
12512 63 .9806844
12592 63 1.955505
12606 63 .9641458
12624 63 .8539278
12630 63 .9667821
12644 63 1
12653 63 .8075159
12749 63 1
12756 63 .6516302
12777 63 1.938404
12823 63 1
12869 63 1.944616
12893 63 .9246569
13071 63 .8188856
13092 63 .8785664
13100 63 3.949558
13139 63 1
13140 63 .4821891
13164 63 .8808257
13165 63 1
13206 63 2.823035
13232 63 .8643361
13311 63 .9421078
13327 63 .928948
13334 63 .9374231
13403 63 .8841443
13453 63 .1009286
13491 63 1
13507 63 .8385954
14229 63 .8370471
14239 63 .9389481
14285 63 5.939243
14361 63 .8580259
14372 63 .519268
14396 63 .8166103
14399 63 1.72487
14405 63 8.800054
14421 63 1.264268
14449 63 8.140232
14471 63 .698782
14511 63 2.764339
14546 63 4.629162
14564 63 12.22435
14589 63 1.937939
14630 63 2.974704
14636 63 1.13436
14699 63 1.882338
14705 63 4.481624
14751 63 .9279469
14766 63 .8422831
14774 63 1
14817 63 .9211368
14858 63 18.87569
15020 63 .9622876
15027 63 1.534587
15099 63 1.876477
15126 63 3.752942
15177 63 .9012508
15194 63 3.420643
15196 63 .9277201
15209 63 .9323166
15270 63 .7615564
15284 63 2.658769
15298 63 1.910232
15304 63 .9492085
15311 63 26.9897
15314 63 .9512639
15324 63 .5861198
15386 63 .8805059
15436 63 .8088546
15452 63 1.785989
15527 63 .9325631
15560 63 .8397355
15582 63 8.08566
15704 63 .9020256
15719 63 .9738888
15729 63 2.651459
15739 63 .8265979
15813 63 .7231616
15836 63 .9674024
15845 63 .8953287
15862 63 .8242925
15878 63 1
15927 63 2.856436
15959 63 .6548416
15967 63 7.51573
15983 63 .8297091
16021 63 3.936681
16036 63 .8707762
16045 63 .8451837
16092 63 .2532541
16093 63 .7508042
22 64 1.6254673
27 64 .9147742
35 64 .9238517
49 64 .7652947
199 64 .9617526
201 64 .8954102
211 64 1
239 64 .9681584
245 64 1
251 64 .8082903
270 64 .7114974
275 64 .7336437
277 64 .8378276
290 64 1.8877442
303 64 .8069459
304 64 2.9777255
309 64 .77437
310 64 .8981294
316 64 .9685072
330 64 .8739679
364 64 .9284101
374 64 .9695408
377 64 .9536986
383 64 .9117773
389 64 .7618551
397 64 .8757732
404 64 .9140395
416 64 5.8633728
433 64 .9623507
440 64 1.7437184
465 64 .7741065
476 64 .6382401
484 64 1.7776084
534 64 .806329
564 64 .9578886
580 64 5.3914978
591 64 1.957302
594 64 1.8097832
599 64 .8038306
621 64 .9467454
659 64 .9316665
703 64 .9375375
756 64 .9117803
831 64 1.9606698
918 64 3.4391879
936 64 1
997 64 .9410075
1260 64 1
1277 64 .9049704
1292 64 .9694708
1333 64 .8652524
1357 64 2.3476912
1498 64 .95382
1530 64 .9802481
1545 64 1.9779138
1565 64 1
1584 64 .9340516
1598 64 1
1630 64 .9292842
1669 64 3.7201927
1713 64 .9532939
1760 64 .9605898
1762 64 .9862616
1782 64 4.9598754
1858 64 2
1896 64 2
2024 64 2.2658087
2041 64 1.9825088
2049 64 2.8324756
2067 64 6.9308406
2219 64 1.9170669
2234 64 .8820812
2272 64 .8368037
2291 64 6.7514181
2326 64 1
2334 64 .9015267
2353 64 .895293
2467 64 .9233261
2473 64 1
2490 64 1
2592 64 3.9675179
2595 64 .9441968
2620 64 .9160669
2633 64 .7832443
2672 64 1.9808589
2791 64 .9357424
2800 64 1
2810 64 .9742459
2813 64 .7039484
2823 64 .918905
2910 64 1
2926 64 2.9505785
2958 64 1.9099027
2989 64 1.9827659
3061 64 .9639358
3215 64 2
3217 64 1
3260 64 1
3278 64 1
3333 64 .9693996
3345 64 .9777346
3375 64 1.978758
3463 64 .9171427
3494 64 .9199731
3500 64 1
3679 64 .9757386
3797 64 2.934603
3867 64 .9540907
3893 64 .9659235
3959 64 .8301056
3960 64 .8905022
3961 64 3.945554
3962 64 1.119739
4188 64 1
4207 64 .8943399
4240 64 1
4294 64 4.893016
4302 64 1
4338 64 2.874649
4347 64 .89208
4353 64 1.978531
4359 64 .9658195
4369 64 .8933121
4383 64 .9179174
4390 64 1
4393 64 .9487571
4406 64 .9802691
4417 64 .962715
4422 64 1
4471 64 .9510354
4521 64 1.967259
4627 64 .9416575
4665 64 .913095
4712 64 1.827526
4733 64 .9656905
4934 64 .9766204
4960 64 1
5001 64 .9912453
5018 64 1.931367
5119 64 .9524528
5214 64 1
5224 64 .9311987
5248 64 1
5264 64 1
5279 64 .9246699
5321 64 .9571821
5329 64 1
5347 64 1.933406
5371 64 1.953116
5378 64 .9601249
5449 64 .9607663
5471 64 1
5497 64 1.962804
5617 64 .9608659
5700 64 1
5719 64 .9616847
5836 64 2
5873 64 .8791785
6041 64 1
6124 64 1.925549
6128 64 .6792611
6185 64 1.919356
6199 64 .9683171
6211 64 .8568599
6227 64 .9721712
6231 64 .7854285
6258 64 1
6290 64 1
6439 64 1
6444 64 .9557173
6589 64 .9723134
6659 64 2.965653
6702 64 .9657362
6737 64 .8089683
6756 64 .8496085
6804 64 1
6872 64 .70467
6916 64 1
6926 64 .9747646
6947 64 .9754583
6995 64 3.975907
7053 64 .9809999
7131 64 1.631752
7136 64 1.506954
7234 64 .9733482
7247 64 1
7274 64 1
7355 64 2.926399
7370 64 .8973282
7440 64 .9650076
7474 64 .9004416
7542 64 1
7556 64 2.87456
7562 64 1
7592 64 .9510017
7598 64 1
7746 64 .6732374
7792 64 1
7805 64 1.979873
7844 64 1
7850 64 .9785879
7852 64 .8946729
8052 64 .301928
8193 64 1
8255 64 .9342763
8258 64 .9767232
8374 64 .9034525
8378 64 .9560444
8389 64 1.945056
8410 64 .9822666
8477 64 .9504043
8486 64 .795891
8519 64 1
8555 64 2.730792
8571 64 1
8581 64 1
8596 64 .9499805
8630 64 1.899389
8655 64 .9155835
8673 64 1.807657
8676 64 4.064788
8727 64 3.840333
8767 64 .9207884
8802 64 .9772826
8893 64 .9046812
8945 64 .9215894
8980 64 1
9022 64 1
9095 64 2
9138 64 1
9164 64 .9408481
9183 64 .9843216
9262 64 1
9374 64 .7857842
9493 64 1.829323
9624 64 .966473
9691 64 .5333346
9742 64 1.912294
9771 64 .9459379
9829 64 .8357686
9865 64 8.717373
9867 64 1
9879 64 3.989232
9894 64 .9769498
9910 64 .9317117
10048 64 .9859376
10065 64 1
10102 64 .9818051
10103 64 1.956017
10199 64 1
10203 64 1
10254 64 .9845607
10440 64 .8309373
10539 64 .9517154
10570 64 1
10963 64 .9332199
10987 64 1
11022 64 2.945541
11119 64 .9606997
11173 64 .9799842
11217 64 1
11344 64 1
11365 64 .8878456
11452 64 .9868352
11456 64 1.977396
11487 64 .9663719
11488 64 .9476305
11515 64 1
11545 64 1
11571 64 .8825611
11587 64 3.956798
11638 64 .9854921
11653 64 .9368963
11686 64 .8571613
11697 64 .9282069
11729 64 1.926685
11868 64 1.975418
11895 64 .9185314
11944 64 1
11974 64 .8749072
12019 64 .9001483
12092 64 1
12257 64 1.984244
12259 64 1
12271 64 1
12512 64 .9882403
12543 64 1
12586 64 .9088338
12598 64 .9590099
12630 64 .9797763
12869 64 .9662809
12893 64 .9541296
12962 64 1
13004 64 1.95808
13092 64 1.926069
13100 64 1.96929
13139 64 1
13171 64 1.939378
13222 64 3
13311 64 .964754
13317 64 .8920872
13328 64 1.746677
13371 64 .9854167
13506 64 .9840623
14200 64 .8967579
14229 64 .9007909
14249 64 1
14250 64 .9490259
14285 64 2.96301
14404 64 .955174
14405 64 3.878269
14421 64 1.552071
14449 64 12.47656
14471 64 .8166123
14546 64 1.774226
14562 64 .9895795
14564 64 11.7013
14636 64 3.472981
14699 64 .9283649
14751 64 .9561326
14766 64 .9039787
14858 64 8.924319
15027 64 .7166467
15082 64 1
15099 64 2.924796
15126 64 1.849586
15142 64 .9655333
15194 64 5.647275
15284 64 2.792252
15304 64 .9690771
15311 64 25.42613
15324 64 .7480211
15334 64 1
15458 64 3.986749
15582 64 8.83451
15688 64 2.919876
15705 64 .9812104
15708 64 1
15729 64 1.787801
15835 64 .9020231
15861 64 .9581741
15924 64 1.96814
15927 64 1.912595
15957 64 1.892721
15959 64 .7898604
15967 64 16.00814
15998 64 .9629377
16045 64 .9057446
22 65 11.2591919
49 65 1.5357641
97 65 9.2525124
115 65 1.8504484
117 65 .7173401
136 65 .9244626
139 65 2.5662785
141 65 .6070555
148 65 .572742
156 65 1.67424
158 65 1.3661494
162 65 1.6402169
164 65 .894834
168 65 .4933472
200 65 1.8706941
201 65 .7931263
203 65 1.8381442
217 65 .854139
230 65 .979798
250 65 .913767
251 65 11.6208072
258 65 .687313
259 65 .6613092
269 65 .6853407
270 65 1.4293554
271 65 .6755253
274 65 .3802231
276 65 1.5961113
280 65 1.5270357
282 65 1.2524336
283 65 .4641037
284 65 .8020155
286 65 1.7816501
287 65 2.7213142
288 65 1.4325247
290 65 .7779633
291 65 1.5682675
292 65 .4683774
293 65 .5653912
294 65 .4927614
295 65 .7449071
296 65 .7144545
297 65 3.586807
299 65 1.5462558
300 65 .6371882
301 65 .6594865
303 65 .6181481
305 65 .6785291
330 65 1.7507145
336 65 .9050268
337 65 .5733648
361 65 2.7661574
375 65 .3396285
379 65 .826842
381 65 3.7863223
389 65 3.5289606
392 65 .6791695
397 65 .7542852
410 65 .6840138
413 65 .6818482
416 65 2.7297579
423 65 3.7336621
426 65 .6406494
436 65 1.7511267
440 65 .4930871
455 65 2.5095003
465 65 1.5531933
471 65 .8368708
476 65 .2844561
484 65 2.5601198
513 65 .3607751
520 65 1.3539502
525 65 .9185221
532 65 .7159318
540 65 .4837269
542 65 .8125671
545 65 .8669429
547 65 2.612825
558 65 .7540547
562 65 1
574 65 1.4523031
580 65 19.7964113
594 65 3.6237602
617 65 1
627 65 1
630 65 4.5512431
635 65 .8042366
637 65 1.7557089
641 65 1.8918082
643 65 .9014559
647 65 2.7915018
648 65 1
666 65 .4709968
670 65 3.4933379
676 65 1.7258608
690 65 1
711 65 1.7450987
721 65 1.5115997
724 65 .8662789
743 65 .6730579
756 65 1.8255056
789 65 .6856315
826 65 .7980455
831 65 2.9222067
877 65 1.9287258
884 65 .8976442
918 65 5.8907401
919 65 1.8334053
992 65 2
997 65 .8833157
1028 65 .9625868
1030 65 1.8953783
1127 65 .765483
1134 65 .9661939
1194 65 1.8717163
1203 65 .9578729
1260 65 1
1289 65 1
1292 65 .9396146
1307 65 1
1357 65 89.8640947
1420 65 .8724765
1483 65 .7888447
1488 65 1
1539 65 1.7511664
1540 65 1.9554939
1541 65 1
1542 65 .5639036
1545 65 .9563146
1608 65 .8590001
1669 65 8.4465543
1790 65 2
1792 65 1.3974568
1797 65 4.8700368
1897 65 1.1784791
1925 65 .7645036
2024 65 10.5478043
2035 65 1.545046
2049 65 2.6686446
2057 65 1
2063 65 .6823807
2067 65 .8632059
2272 65 .6772055
2291 65 9.5083168
2326 65 1
2335 65 .8614732
2349 65 2.7710971
2353 65 1.7928944
2372 65 2.6324785
2480 65 1
2484 65 .9669111
2503 65 1.8768676
2633 65 3.5712674
2641 65 .7079256
2889 65 1
2926 65 1.9022467
2947 65 .6334133
2958 65 .8217917
2962 65 1
2989 65 2.9659118
3140 65 1
3189 65 5.855373
3289 65 1
3321 65 .8517666
3375 65 .9579843
3377 65 .9180046
3448 65 2.860214
3467 65 .4315986
3511 65 .8323967
3522 65 1.858158
3552 65 1
3574 65 .9425354
3588 65 .9018921
3679 65 .952012
3708 65 1
3797 65 4.870648
3819 65 1.66436
3846 65 .9334799
3856 65 .8056079
3867 65 1.909194
3893 65 1.932598
3960 65 1.783418
3961 65 17.91436
3962 65 4.258885
4047 65 1
4064 65 2
4106 65 .7734102
4107 65 1.817112
4173 65 .9243001
4188 65 1
4207 65 .7910093
4213 65 1
4284 65 1
4294 65 7.788391
4338 65 1.752063
4343 65 .9065362
4349 65 1.850088
4376 65 .9645036
4406 65 .9609732
4443 65 .7500857
4629 65 1.889754
4637 65 .9021425
4712 65 2.658855
4717 65 1
4828 65 .9676568
4839 65 .9701911
4896 65 1
4897 65 .7807438
4915 65 1
4956 65 .6408681
4990 65 .860955
5001 65 .9826835
5018 65 .8642481
5066 65 .758871
5102 65 .8982977
5119 65 .9059539
5206 65 .5360174
5222 65 .7930447
5276 65 1.975097
5347 65 1.868281
5351 65 2
5371 65 .9072656
5385 65 1
5393 65 1.929893
5413 65 1
5452 65 .8859384
5465 65 .9467096
5497 65 .9264275
5506 65 1
5507 65 .9621111
5626 65 .9680973
5698 65 1.59731
5741 65 .9624642
5745 65 .8605173
5752 65 .8109136
6012 65 1.802039
6057 65 .8705704
6183 65 .9667036
6185 65 2.84049
6195 65 1.749572
6199 65 1.937333
6227 65 .9449559
6289 65 1.148774
6301 65 2.876239
6384 65 2
6396 65 2.869845
6434 65 1
6444 65 .9124109
6488 65 1.95478
6659 65 .9320634
6702 65 1.932228
6713 65 .6548472
6815 65 1.910792
6816 65 .7385742
6836 65 1
6857 65 1.524347
6926 65 .9500856
6947 65 .9514578
7051 65 1.598241
7082 65 6.134224
7131 65 2.271622
7136 65 3.024778
7231 65 1.886895
7234 65 .947284
7292 65 .9474458
7355 65 4.85442
7383 65 1
7402 65 .7182281
7406 65 1.874907
7446 65 .7610623
7474 65 2.803078
7502 65 1.85821
7503 65 .964552
7554 65 1
7556 65 1.751885
7616 65 .9441732
7640 65 .8451392
7690 65 .6488769
7701 65 1
7733 65 .9291601
7748 65 1.734049
7794 65 .9069196
7818 65 .5834942
7823 65 .7732926
7845 65 .9624008
7865 65 .9747269
7889 65 1
8013 65 .6536111
8037 65 .348964
8192 65 1
8226 65 .2846572
8237 65 .8447683
8259 65 .9810817
8386 65 1
8462 65 .9630124
8543 65 1.667336
8555 65 2.467519
8564 65 .9078823
8571 65 1
8583 65 .5310808
8592 65 .8635498
8595 65 1.901816
8631 65 1
8635 65 1.536861
8655 65 .8330282
8673 65 1.619554
8676 65 12.15019
8727 65 1.684185
8739 65 .8941547
8752 65 1
8802 65 .955066
8827 65 .9718158
8853 65 .6844077
8901 65 .9237339
8910 65 1
8957 65 .5156292
9114 65 1
9117 65 1
9305 65 .8163361
9308 65 1.924803
9367 65 .7837417
9383 65 .9353866
9442 65 .8100395
9457 65 .9565517
9464 65 .9524138
9489 65 2.800181
9512 65 .7941508
9551 65 1.93658
9585 65 1
9603 65 .8200764
9614 65 1.959653
9638 65 .9502084
9640 65 1.927306
9660 65 .8056046
9705 65 .828793
9706 65 1
9710 65 .7708965
9777 65 .9750486
9834 65 .1591947
9865 65 29.48507
9879 65 2.978702
9916 65 2.765795
9926 65 .9119724
9933 65 .5266678
9945 65 1
9978 65 .898495
10030 65 .3487853
10043 65 1
10054 65 .7331139
10056 65 .8888883
10100 65 .6225907
10102 65 .9640114
10103 65 1.913003
10128 65 1
10166 65 1
10205 65 3.841891
10343 65 1
10399 65 .844404
10444 65 .8871154
10452 65 .4154961
10499 65 1.718166
10963 65 1.867912
11070 65 1
11117 65 1
11139 65 1
11218 65 .8778215
11245 65 .9257757
11252 65 .9236398
11264 65 2.844697
11280 65 .7979261
11318 65 1
11332 65 .8208933
11408 65 1
11452 65 .9739606
11456 65 1.95529
11458 65 .8859808
11472 65 .9205365
11491 65 .7539685
11492 65 1.926556
11500 65 1.963032
11558 65 1.873629
11619 65 2.890133
11639 65 1
11644 65 .8425791
11653 65 .8751838
11686 65 .7174718
11688 65 .6724316
11712 65 .5761508
11826 65 1
11837 65 .8192168
11866 65 .9793253
11868 65 6.951378
11974 65 .7525723
12019 65 .8024981
12127 65 3.579003
12134 65 1.354094
12144 65 .7484351
12187 65 .9115501
12236 65 .7512873
12271 65 1
12290 65 .8757541
12299 65 1
12331 65 .7989444
12586 65 .8196776
12616 65 2
12618 65 1
12624 65 .8240972
12625 65 .6188011
12653 65 1.768207
12755 65 1
12851 65 .9018418
12861 65 .7915773
12869 65 .9333052
12894 65 .4479325
13071 65 .7818987
13092 65 .8537674
13100 65 .9392564
13141 65 .925612
13169 65 1
13171 65 .8800928
13334 65 .9246437
13351 65 .7913803
13353 65 .8511423
13385 65 1
13393 65 .9213482
13408 65 1.849415
13486 65 1
13506 65 1.968476
13566 65 1
14200 65 .795792
14229 65 3.803769
14258 65 .8073287
14285 65 1.926836
14399 65 .6686834
14404 65 .9113363
14405 65 .7592216
14421 65 .1140182
14449 65 6.964652
14471 65 .6372677
14477 65 3
14527 65 2.471754
14546 65 7.55343
14564 65 8.453289
14589 65 .9252646
14630 65 1.969538
14636 65 7.957581
14691 65 .9649063
14699 65 2.858309
14705 65 8.375762
14766 65 .8100743
14778 65 .7686386
14858 65 6.850307
14966 65 .5757639
15020 65 .954586
15027 65 4.439541
15099 65 .8512509
15126 65 1.702489
15177 65 1.881084
15194 65 5.302327
15270 65 .7128618
15284 65 1.589084
15298 65 .8919002
15304 65 1.938836
15311 65 97.10744
15324 65 .5015977
15369 65 .7523908
15439 65 1
15452 65 2.742284
15582 65 10.69472
15612 65 .9444401
15716 65 .9323162
15729 65 2.58028
15739 65 1.791186
15835 65 2.806206
15862 65 1.78841
15877 65 1.757013
15927 65 .8271172
15959 65 1.584354
15967 65 48.17043
16036 65 .8443863
16045 65 4.813567
16092 65 1.100755
16136 65 .7604011
22 66 3.1937224
58 66 .7202563
95 66 4.7872128
97 66 18.1864526
139 66 1.527948
156 66 .6454507
189 66 1
230 66 .9780127
233 66 .5343371
251 66 3.5872957
267 66 .6875884
270 66 2.3789243
271 66 3.6468495
273 66 .6920521
274 66 .3254498
276 66 .5604173
278 66 .7799759
279 66 .6062446
280 66 .4852371
281 66 1.2678713
282 66 6.1863668
284 66 .7845185
285 66 .6036493
287 66 .6966851
289 66 .6957777
290 66 .7583406
291 66 .5301128
292 66 1.4213949
294 66 1.4479338
298 66 2.3457855
299 66 .5061558
300 66 2.6051244
301 66 1.6293934
302 66 2.4507145
303 66 .5844016
304 66 1.9520485
305 66 1.6501188
310 66 .7806975
327 66 .7745133
330 66 1.7286837
337 66 .5356606
373 66 .6706612
377 66 .9003244
381 66 3.7674383
386 66 .5813177
389 66 10.4873322
397 66 .73257
416 66 .7058751
426 66 4.6088915
433 66 .9189502
439 66 1.5829511
440 66 1.4482883
442 66 1.8977904
465 66 1.5137064
466 66 1
467 66 1
468 66 .9325225
469 66 1.5011535
484 66 3.5212451
520 66 .296855
534 66 .5830736
540 66 1.4381009
558 66 2.7323191
574 66 .4038999
580 66 18.6900432
594 66 1.5905097
619 66 .8915259
630 66 1.5115838
641 66 .8822467
659 66 .8528946
668 66 .5482318
670 66 1.4485612
676 66 .7016336
685 66 1
688 66 .8666534
693 66 .4815644
721 66 1.4684369
754 66 .9036565
826 66 .7801977
877 66 .9224269
918 66 10.7927084
919 66 2.8186823
920 66 .9541109
936 66 1
944 66 .7998193
997 66 .8730036
1030 66 1.8861323
1140 66 .7831457
1187 66 .6255587
1194 66 2.8603792
1196 66 1
1224 66 2.7736508
1227 66 .5407487
1277 66 .7954244
1292 66 .934278
1357 66 153.526447
1409 66 .8319488
1483 66 .7701837
1520 66 .7618517
1546 66 .886422
1584 66 .8580292
1588 66 .7027094
1630 66 .8477662
1669 66 1.3976431
1713 66 2.8994531
1762 66 .9704245
1792 66 .3442065
1798 66 .9609914
1829 66 1.7550642
1842 66 .671633
1897 66 5.1058765
1955 66 1
1974 66 .6581258
2024 66 18.4194653
2028 66 1.667358
2043 66 .7905029
2049 66 2.6393608
2056 66 1
2063 66 2.6543108
2067 66 .8511166
2226 66 .810225
2272 66 .6486782
2291 66 1.4648639
2295 66 1
2331 66 1
2335 66 .8492308
2384 66 .8130866
2503 66 .8659857
2580 66 .3302494
2592 66 .930074
2633 66 2.5333778
2733 66 .844706
2891 66 .769461
2947 66 1.6010159
2958 66 .8060424
3010 66 1
3167 66 .8776273
3189 66 .8425914
3246 66 1
3258 66 .8457449
3333 66 .9341247
3448 66 .8478599
3561 66 .6411629
3646 66 .8911382
3679 66 .947771
3691 66 .8492417
3769 66 .4916292
3819 66 .6346975
3900 66 .844706
3923 66 1
3932 66 1
3941 66 .2133873
3960 66 1.764278
3961 66 15.73004
3962 66 12.10501
3964 66 3.79078
4040 66 .7474872
4106 66 2.753385
4107 66 1.800949
4250 66 .8799195
4294 66 5.769689
4349 66 1.83684
4350 66 1
4376 66 .9613666
4393 66 .8896865
4406 66 .9575242
4408 66 1
4545 66 3
4629 66 .880011
4640 66 .7472769
4702 66 1
4710 66 1
4712 66 4.628706
4719 66 .3256857
4777 66 .8778476
4839 66 1.967557
4887 66 1.807972
4915 66 1
4958 66 3.73509
5001 66 .9811532
5005 66 .8836312
5061 66 1
5101 66 1.910712
5104 66 .9525539
5111 66 .8119929
5119 66 .8976425
5222 66 .7747548
5239 66 .9053979
5246 66 .707117
5254 66 .6329948
5257 66 .8788968
5329 66 2
5449 66 .9155394
5452 66 .8758581
5465 66 .942
5496 66 1
5497 66 1.919925
5507 66 .9587627
5652 66 .820244
5672 66 .7960355
5698 66 .5617223
5752 66 .794203
5887 66 .9320235
5906 66 2
5930 66 1
5997 66 .5498912
6041 66 2
6124 66 .8397259
6183 66 .963761
6195 66 1.72744
6199 66 4.931794
6230 66 .9323633
6235 66 .8059285
6301 66 .865301
6380 66 .5995763
6381 66 .9015666
6444 66 .9046701
6659 66 .9260594
6773 66 .8217894
6816 66 2.715471
6947 66 .9471678
7008 66 .7630739
7040 66 .9134995
7082 66 3.05771
7131 66 7.207251
7136 66 6.938592
7285 66 1
7355 66 1.841554
7406 66 2.863852
7474 66 1.785675
7496 66 .4082223
7542 66 1
7551 66 1
7556 66 .7299581
7592 66 2.894519
7616 66 .9392395
7719 66 .8710657
7861 66 1
7978 66 1
8075 66 .9702839
8152 66 1
8216 66 .6062801
8237 66 .8310496
8255 66 1.858513
8379 66 .9835205
8388 66 1
8427 66 .8850639
8443 66 1
8543 66 .6379371
8555 66 1.420461
8614 66 .8337783
8630 66 1.783409
8635 66 .4959305
8676 66 8.986716
8712 66 .6360038
8719 66 .8419875
8727 66 2.656275
8739 66 2.884801
8853 66 .6565169
8911 66 1
8953 66 .5999601
9003 66 .5417573
9184 66 1
9194 66 1.850292
9305 66 .8001046
9308 66 .9181578
9343 66 1
9367 66 .7646297
9489 66 .7825223
9531 66 1
9624 66 .9278246
9627 66 1
9704 66 .5707892
9865 66 66.08606
9939 66 .7787735
9953 66 1
10011 66 .805677
10048 66 .9697271
10054 66 .7095277
10064 66 .7361062
10103 66 .9053146
10110 66 .9005288
10283 66 1
10295 66 2
10415 66 1
10487 66 1
10666 66 1
10946 66 1.964667
10963 66 .8562387
11004 66 .9633745
11022 66 1.882763
11028 66 1
11071 66 1
11095 66 .9113101
11216 66 .6172064
11252 66 .9168914
11264 66 .8309724
11368 66 .9502869
11393 66 .825136
11487 66 1.927607
11500 66 .9597654
11533 66 1
11587 66 1.906996
11588 66 .642081
11604 66 1
11686 66 .6925031
11688 66 .6434825
11697 66 .8454469
11795 66 1
11837 66 .8032399
11868 66 .9470815
11974 66 1.730706
11990 66 1
12134 66 3.297012
12135 66 .7967581
12187 66 .9037333
12307 66 .8847608
12586 66 .8037414
12621 66 .9267581
12653 66 .7477222
12662 66 1
12673 66 .8682198
12706 66 .7487679
12777 66 .9192692
12869 66 .927411
12962 66 1
13206 66 1.768062
13312 66 .9483395
13351 66 .7729433
13370 66 1
13413 66 .7283947
13491 66 1
14229 66 3.786427
14371 66 1
14396 66 .7596417
14399 66 .6394031
14421 66 6.035719
14449 66 8.873152
14527 66 1.42507
14546 66 7.513964
14564 66 20.05147
14636 66 15.86546
14691 66 .9618048
14705 66 4.320594
14751 66 1.905564
14774 66 1
14778 66 2.748192
14858 66 4.837078
14966 66 .5382717
14996 66 .908178
15027 66 3.390009
15051 66 .7860639
15099 66 .8381051
15126 66 8.676196
15131 66 1.919655
15190 66 1.351646
15194 66 2.24067
15304 66 .9334305
15311 66 212.0843
15324 66 3.457551
15369 66 .7305081
15386 66 .843386
15436 66 1.749477
15452 66 2.719508
15582 66 5.490985
15688 66 .8275136
15695 66 1
15701 66 4.674152
15729 66 .5431869
15739 66 2.772732
15766 66 .7627192
15835 66 .7890796
15862 66 3.76971
15877 66 2.735539
15957 66 .7690554
15959 66 1.547621
15965 66 1.523121
15967 66 81.94823
15997 66 2.707909
16036 66 .8306338
16045 66 .7970912
16092 66 5.021283
16093 66 .6733934
16136 66 1.739226
22 67 8.5263783
26 67 .929939
97 67 2.5221079
148 67 1.7268406
217 67 .9067465
218 67 .7416429
221 67 .9650312
251 67 1.7575702
268 67 .8177431
273 67 .819106
274 67 1.6037573
281 67 .5699346
282 67 2.5220575
289 67 .8212944
291 67 .7239799
293 67 .722141
294 67 .6757065
298 67 1.6157028
303 67 .7558702
316 67 1.9601753
330 67 .840624
375 67 1.5778039
382 67 .9191825
383 67 .8884365
389 67 .6988498
392 67 .794883
397 67 1.8429069
404 67 .8912972
423 67 1.8297219
426 67 .7702559
433 67 .9523899
439 67 .7550181
449 67 1.8712218
484 67 3.7187709
520 67 .5869602
542 67 .8801683
567 67 .7443347
574 67 .6498402
580 67 6.2305082
591 67 .9460055
594 67 2.7594582
596 67 .9011466
711 67 .8370337
721 67 .6877504
754 67 .9434061
831 67 2.9502643
891 67 1
918 67 2.2908155
1072 67 .9471807
1138 67 1
1166 67 .7866289
1277 67 .8798287
1357 67 45.3231434
1498 67 .9416022
1546 67 .9332823
1584 67 3.9166039
1630 67 .9105752
1669 67 .6461649
1713 67 .940937
1758 67 .7471719
1773 67 1
1792 67 .6147753
1797 67 .9169105
1814 67 1.7852362
1838 67 1
1897 67 6.474776
2024 67 5.0715659
2028 67 .8046002
2067 67 1.9125433
2098 67 .6582115
2176 67 .9835737
2182 67 .9281854
2205 67 1
2219 67 .8951256
2220 67 2.9210855
2272 67 .7936274
2291 67 7.6856516
2378 67 .9864187
2487 67 2
2592 67 1.9589242
2633 67 .7258979
2716 67 .8925192
2717 67 .9504052
2722 67 1
2823 67 .89745
2926 67 2.9375033
2934 67 1
2947 67 1.7656297
2958 67 3.8860659
2989 67 .9782064
3105 67 1
3167 67 .9281161
3189 67 1.907535
3347 67 .4645856
3377 67 .9475778
3384 67 .9403388
3463 67 .8952214
3545 67 .8440076
3561 67 .7892127
3588 67 .9372765
3797 67 2.917301
3856 67 .875719
3867 67 1.941945
3931 67 1
3941 67 1.53793
3960 67 .8615326
3961 67 9.666583
3962 67 .8868509
3963 67 .9814497
3970 67 2.949754
4005 67 1.971708
4045 67 .7207994
4047 67 1
4111 67 .8703249
4118 67 .9451019
4250 67 .9294626
4279 67 1
4294 67 .8647115
4338 67 .8414859
4340 67 .9110353
4362 67 1
4363 67 1
4369 67 .865086
4443 67 .840222
4471 67 .938081
4629 67 .9295164
4640 67 .851546
4675 67 .9362688
4716 67 1
4719 67 .6038959
4733 67 .9566133
4790 67 .9798649
4828 67 .979322
4887 67 .8871994
4934 67 .9704349
4944 67 1
4993 67 1
5018 67 2.91321
5091 67 .8693307
5092 67 1.956507
5101 67 .9475508
5102 67 1.934979
5111 67 .8895613
5239 67 2.944429
5329 67 1
5347 67 .9157877
5393 67 .9551783
5449 67 1.950386
5471 67 2
5512 67 1.904058
5534 67 .8461656
5564 67 1.963874
5620 67 .8881549
5704 67 .8623474
5722 67 2
5842 67 .8636231
5942 67 .9444603
5990 67 1
6063 67 .9917684
6068 67 1.965559
6071 67 .9070945
6106 67 .9519631
6177 67 .7472733
6183 67 .9787125
6185 67 .8980203
6199 67 2.959935
6227 67 1.964809
6270 67 .9242726
6332 67 1
6361 67 .8926745
6481 67 .8376542
6555 67 .9247161
6647 67 1
6659 67 .956566
6702 67 6.956671
6739 67 3
6815 67 .9429666
6816 67 1.832862
6856 67 1
6857 67 .6959004
6926 67 .9680881
6995 67 .9695326
7082 67 2.446482
7131 67 3.534325
7136 67 6.37651
7151 67 .9399997
7211 67 .7665202
7231 67 2.927688
7292 67 .9664005
7355 67 .906926
7474 67 2.874102
7502 67 1.90935
7548 67 .8195361
7642 67 .9302712
7694 67 .7805156
7713 67 .944411
7845 67 .9759616
7865 67 .9838421
8037 67 .5837724
8054 67 .8317949
8132 67 1.849443
8221 67 .7110162
8255 67 .916888
8258 67 1.970565
8378 67 .9444152
8429 67 1
8477 67 1.937283
8484 67 .8209509
8543 67 .7873178
8569 67 .986194
8614 67 1.902358
8676 67 1.817362
8727 67 4.79809
8739 67 2.93233
8802 67 .9712723
8827 67 .9819809
8945 67 .9008445
8951 67 .8657344
9016 67 1
9095 67 1
9194 67 1.912059
9260 67 1
9341 67 .8631638
9350 67 .9853566
9393 67 .745254
9638 67 .9681667
9707 67 1
9742 67 2.88909
9823 67 1
9865 67 6.113465
9894 67 .9708515
9946 67 1
9995 67 .9048565
10048 67 .9822171
10056 67 .9289628
10064 67 .8449841
10103 67 2.94438
10206 67 .9613139
10336 67 .7583378
10395 67 1
10463 67 1
10562 67 .8495553
10641 67 .9478232
10824 67 .8398405
10963 67 .915552
10992 67 .7990869
11022 67 .9311326
11158 67 1
11159 67 .9689497
11222 67 .914184
11226 67 .9365923
11252 67 .9511805
11378 67 .7117717
11481 67 .9245821
11558 67 .919207
11571 67 .8514906
11619 67 2.929759
11638 67 .9816538
11640 67 .9384467
11644 67 .8993559
11724 67 .8677238
11729 67 .9072889
11795 67 1
11806 67 .9640091
12050 67 .8227333
12086 67 .8025118
12128 67 .8851805
12134 67 3.587052
12187 67 .9434512
12217 67 .7502264
12235 67 .9108801
12259 67 1
12315 67 .8752606
12625 67 .7562877
12628 67 .8957618
12631 67 1
12666 67 1
12706 67 .8524218
12717 67 1.940017
12869 67 3.95736
13092 67 1.906509
13100 67 .9611647
13114 67 .8579759
13115 67 .9380297
13206 67 .8637556
13298 67 .507885
13312 67 .9696537
13327 67 .9452975
13334 67 .9518224
13390 67 1
13403 67 1.910803
13465 67 .9643487
13506 67 .9798458
14229 67 .8745434
14239 67 .9529965
14285 67 7.953224
14355 67 1
14372 67 .629887
14376 67 .9714632
14396 67 .8588093
14410 67 .8153842
14421 67 3.433564
14449 67 8.338069
14546 67 2.714494
14564 67 19.09315
14589 67 .9522193
14636 67 1.333549
14668 67 1
14691 67 .9775635
14705 67 3.600905
14766 67 1.878575
14837 67 .949116
14858 67 25.9043
14977 67 .8542565
15027 67 .6416808
15033 67 1
15099 67 2.9049
15126 67 .8097917
15177 67 .9239735
15194 67 2.553956
15298 67 .9308885
15311 67 85.36407
15324 67 1.681356
15369 67 .8416957
15386 67 .9080021
15458 67 3.983243
15582 67 10.52616
15688 67 1.898678
15695 67 1
15704 67 1.92457
15729 67 3.73166
15739 67 .8664987
15813 67 1.786864
15830 67 .8671389
15835 67 1.876102
15862 67 .8647238
15924 67 .9597111
15927 67 .8894706
15957 67 .8643391
15959 67 .7342645
15967 67 28.15832
15983 67 .8688939
16021 67 .9512512
16136 67 .8468169
16182 67 .799524
18 68 .9511439
22 68 2.5947969
49 68 1.7460748
87 68 .6580315
95 68 .8930616
96 68 .7648379
97 68 4.5911433
145 68 1
148 68 .7663008
160 68 .9109203
199 68 .9586205
204 68 .8938305
216 68 .9562394
233 68 .7659763
251 68 1.7925912
267 68 1.8429943
268 68 .8440716
269 68 1.8278894
270 68 .687872
271 68 .8225206
273 68 .8452376
274 68 .6609978
275 68 .7118319
276 68 1.7790832
278 68 .8894246
281 68 2.6320611
282 68 .5911002
283 68 .7068784
284 68 .8917075
285 68 .8008099
286 68 6.8805682
287 68 .847566
288 68 1.6896055
289 68 1.8471099
296 68 .8438139
297 68 .773994
298 68 1.6712177
299 68 3.7518135
300 68 3.8015512
301 68 2.8137478
302 68 3.7239509
303 68 1.7911367
305 68 .8241636
327 68 1.8866793
330 68 .8636472
374 68 .9670465
381 68 1.8831237
382 68 .9308573
389 68 .7423535
413 68 .8259791
416 68 .8521845
423 68 2.85432
426 68 2.8034444
428 68 .9001994
433 68 .9592676
436 68 1.8638727
439 68 .7904077
440 68 .7227316
455 68 1.7317091
484 68 2.7593968
520 68 1.6466272
523 68 .7884194
532 68 .8446219
534 68 1.7904693
540 68 1.7176118
545 68 .9272211
547 68 .7882251
563 68 .6680958
564 68 .9544402
574 68 .7004237
580 68 7.3416677
594 68 .7942064
619 68 .9454852
630 68 1.7545414
637 68 .866379
641 68 .9408219
659 68 .9260707
670 68 2.7228687
689 68 .9326366
693 68 .7394548
702 68 .7342516
703 68 .9324224
721 68 4.7328575
754 68 .9515816
764 68 .8948746
802 68 .9278082
890 68 1.9641341
918 68 3.3932631
919 68 .9088769
940 68 1
997 68 1.9361767
1076 68 .887315
1127 68 .8717252
1134 68 .9815089
1224 68 .8862459
1268 68 2
1343 68 .936273
1357 68 48.7210454
1420 68 .9302479
1520 68 .8803161
1618 68 .9646414
1782 68 .9565896
1787 68 1
1792 68 1.6704242
1876 68 1.9499775
1897 68 5.550649
1955 68 1
2012 68 .9644656
2024 68 7.2056859
2028 68 2.8328273
2067 68 1.9251771
2176 68 .9859467
2226 68 .9046266
2272 68 1.8234396
2291 68 2.7310618
2305 68 .8207993
2335 68 .9242294
2360 68 .6747668
2372 68 .7989751
2484 68 .9819012
2503 68 .9326497
2592 68 .9648579
2633 68 6.7654942
2716 68 .9080457
2727 68 1
2820 68 .6480243
2958 68 .9025246
2982 68 .887471
3333 68 .9668937
3375 68 .9770185
3448 68 .9235404
3513 68 .9068173
3515 68 1
3523 68 1
3751 68 1
3797 68 2.929248
3857 68 .9574556
3949 68 .9197638
3961 68 11.85921
3962 68 1.047654
4207 68 .8856874
4294 68 .884255
4345 68 .9632994
4347 68 .8832424
4362 68 1
4376 68 .9805844
4398 68 .9501238
4402 68 1
4497 68 1
4627 68 .9368799
4708 68 .9432834
4712 68 .8134022
4724 68 1
4778 68 .9833364
4830 68 1
4839 68 .9836953
4956 68 1.803564
5001 68 .9905283
5138 68 1
5345 68 .8381656
5347 68 .9279528
5378 68 .9568596
5447 68 1
5497 68 .9597577
5544 68 .9706611
5626 68 .98255
5698 68 .779739
5704 68 .8822324
5747 68 1
5809 68 .8513507
5845 68 .9797682
5867 68 1
5873 68 .8692845
5874 68 .8915118
5888 68 2
5916 68 1
5997 68 .7737931
6009 68 .9494616
6041 68 2
6107 68 .5193771
6169 68 .9289788
6195 68 .8630221
6199 68 1.965723
6227 68 .9698923
6313 68 1
6314 68 .9761632
6439 68 1
6444 68 .952091
6488 68 .9752659
6857 68 1.73983
6901 68 .9378644
6926 68 .9726981
6995 68 .9739339
7051 68 .7802483
7082 68 2.526443
7131 68 6.601596
7136 68 1.466579
7239 68 1
7253 68 .8337066
7274 68 1
7402 68 .8458779
7474 68 1.892289
7592 68 1.946989
7706 68 1
7719 68 1.935203
7823 68 .8759968
7853 68 .9396376
7901 68 1
8075 68 .9850658
8106 68 1
8207 68 .8728374
8256 68 .8594906
8271 68 .8130661
8388 68 1
8458 68 .896457
8477 68 .946343
8543 68 1.818042
8555 68 .7087464
8571 68 1
8630 68 .8911501
8676 68 .9882035
8727 68 3.827257
8827 68 1.984584
8853 68 .827379
9043 68 1.966084
9101 68 1
9179 68 1.928394
9183 68 .9830376
9194 68 .9247628
9286 68 .916437
9442 68 1.896096
9653 68 .9647336
9791 68 .4589564
9865 68 23.53045
9910 68 .9261196
10067 68 .9555149
10205 68 .9135184
10206 68 .9669024
10254 68 .9832964
10368 68 .905408
10570 68 1
11022 68 1.941081
11029 68 1
11218 68 .9331715
11226 68 .9457521
11249 68 1
11252 68 .9582329
11312 68 1
11452 68 .9857571
11571 68 .872944
11587 68 .9532599
11604 68 1
11644 68 .9138948
11729 68 .9206818
11738 68 .7736042
11757 68 .6836121
11791 68 .9038248
11806 68 .9692083
11868 68 1.973405
11886 68 .7436621
11974 68 2.864663
11989 68 .9316709
12019 68 .8919715
12134 68 2.646706
12147 68 .8049211
12217 68 .7863082
12236 68 .8639605
12259 68 1
12367 68 .9584017
12547 68 1
12591 68 1
12611 68 1
12621 68 .9631915
12630 68 .9781202
12735 68 1
12869 68 .9635196
12881 68 4.321839
13046 68 1
13206 68 1.883437
13223 68 1
13232 68 .9106413
13264 68 1
13404 68 1
13419 68 1
14421 68 1.515391
14449 68 3.433691
14527 68 1.711063
14546 68 4.755737
14564 68 3.513065
14630 68 2.983338
14636 68 4.429823
14705 68 .6585576
14751 68 .9525403
14858 68 9.918122
15027 68 1.693443
15051 68 .8924842
15099 68 .918638
15126 68 3.837269
15194 68 1.618391
15203 68 1
15284 68 .7752393
15298 68 .9408722
15311 68 53.47835
15314 68 1.967899
15369 68 .8645641
15452 68 .859036
15522 68 .682589
15582 68 .7390683
15685 68 1
15688 68 .9133152
15729 68 .7704238
15739 68 .885784
15927 68 1.905437
15959 68 1.772652
15967 68 16.43558
16045 68 1.898026
16093 68 .8358605
22 69 7.524019
62 69 .891618
97 69 1.5197273
102 69 1
117 69 .8183865
148 69 .7254799
156 69 .790694
164 69 .9324292
178 69 .7754926
202 69 .6857021
251 69 3.7563626
259 69 2.7823858
267 69 .8155698
270 69 1.6333518
274 69 .6017835
275 69 .6614969
281 69 1.5677923
288 69 2.6353881
289 69 1.8204042
290 69 .8573379
302 69 .6757327
303 69 .7546541
330 69 1.8398301
381 69 1.8627086
389 69 5.6973497
397 69 .8421243
423 69 .8288737
484 69 3.71737
519 69 .9320359
522 69 .8464476
540 69 .6682863
547 69 .7512339
564 69 .9464821
569 69 .9059718
574 69 .648096
580 69 7.2266751
591 69 .9457366
594 69 2.75826
595 69 1
596 69 .9006542
630 69 .7116665
641 69 .9304851
659 69 1.9131572
670 69 .6744615
699 69 .8287955
721 69 .686195
723 69 1.6477671
781 69 .917082
877 69 1.9542052
918 69 .2872829
919 69 1.8929602
947 69 .9372866
1000 69 2
1028 69 .9759614
1030 69 .9327789
1220 69 1
1292 69 .9612014
1317 69 1
1357 69 41.2749398
1530 69 .974898
1539 69 .8401204
1545 69 .9719315
1584 69 1.9161884
1651 69 .8678805
1655 69 .93804
1669 69 .6444023
1713 69 1.9406428
1782 69 .9490071
1790 69 2
1791 69 .9584611
1798 69 1.9769715
1957 69 .9404704
1964 69 .8449587
1965 69 .9699561
2024 69 3.0669411
2028 69 .8036268
2049 69 16.7870989
2067 69 .9121076
2170 69 .9403915
2176 69 .9834919
2220 69 .9206924
2245 69 .8759375
2291 69 1.6840857
2305 69 .7894979
2326 69 1
2484 69 1.9787399
2487 69 1
2503 69 1.9208855
2549 69 .6729429
2592 69 2.9587196
2633 69 1.7245325
2686 69 .8961446
2810 69 1.96727
2823 69 .8969391
2852 69 .8363397
2877 69 .9672472
2910 69 1
2912 69 .9440681
2926 69 1.9371919
2947 69 .7644622
2958 69 2.8854984
3173 69 .9826539
3175 69 .9202286
3189 69 1.907075
3340 69 .8709667
3345 69 .9717037
3376 69 1
3396 69 1
3400 69 .8432804
3425 69 .9166396
3446 69 1.553673
3448 69 .910185
3463 69 .8946995
3567 69 .9694035
3592 69 1
3597 69 1
3620 69 1.983432
3628 69 .8514721
3797 69 1.916889
3805 69 .8525654
3857 69 .9500243
3875 69 .9293156
3900 69 .9083231
3961 69 10.65994
3962 69 .8813059
3965 69 .7327513
4005 69 .9715667
4010 69 1
4057 69 1
4106 69 1.854412
4107 69 1.882491
4217 69 .8310266
4294 69 .8640375
4348 69 2
4365 69 .8826297
4369 69 .864414
4376 69 .977193
4402 69 1
4521 69 1.958391
4629 69 1.929165
4640 69 1.850806
4712 69 2.780809
4755 69 .9003398
4778 69 .9804258
4814 69 1
4958 69 .8436122
5115 69 .9149386
5125 69 .9584908
5140 69 1
5222 69 1.867028
5276 69 2.983999
5329 69 3
5347 69 .9153682
5371 69 2.940417
5393 69 .954955
5497 69 1.952729
5507 69 .9756558
5537 69 1
5553 69 .9590786
5556 69 .9732322
5564 69 1.963694
5698 69 .7412655
5704 69 .8616617
5719 69 .9513063
5752 69 1.878509
5924 69 .9795037
6057 69 .9168394
6092 69 .8854764
6177 69 .7460144
6185 69 .8975123
6198 69 .9868132
6199 69 .9597353
6227 69 .9646333
6375 69 2
6488 69 .9709455
6589 69 1.964814
6627 69 1
6747 69 1
6757 69 1
6857 69 1.694386
6863 69 .9024044
6899 69 .763004
7040 69 .948935
7049 69 1.707285
7082 69 1.443725
7131 69 1.532006
7136 69 9.373405
7213 69 .7884931
7231 69 1.927328
7232 69 .9386897
7278 69 .9783579
7284 69 1
7355 69 1.906462
7377 69 1
7420 69 .8644432
7474 69 .8734746
7497 69 .966826
7502 69 .9088979
7503 69 1.977224
7598 69 2
7727 69 .9304255
7805 69 .9744207
7845 69 .9758419
7865 69 .9837617
8013 69 .7774396
8044 69 .8960016
8075 69 .9824573
8224 69 2
8271 69 .7804139
8429 69 1
8441 69 .7655135
8477 69 .9369705
8555 69 1.657872
8569 69 .9861252
8592 69 .9123286
8595 69 2.936916
8630 69 1.872137
8631 69 1
8635 69 .7024257
8655 69 .892718
8727 69 1.797084
8777 69 .8539031
8787 69 1
8827 69 .9818912
8853 69 .7972269
8914 69 1.832198
8961 69 .8463495
9194 69 .9116209
9292 69 .8088948
9350 69 .9852837
9457 69 .9720838
9531 69 1
9605 69 .9512648
9617 69 1
9635 69 1
9640 69 1.953293
9706 69 1
9742 69 .8885375
9865 69 14.09909
9946 69 2
10010 69 1
10043 69 1
10103 69 .9441031
10442 69 1.880696
10539 69 .9386367
10893 69 1
10963 69 .9151314
11004 69 .9783784
11095 69 .9476424
11156 69 .8682122
11245 69 .9523097
11253 69 .9359388
11261 69 2.948824
11342 69 1
11345 69 .9267924
11430 69 .977277
11456 69 1.971273
11472 69 .9489434
11481 69 .9242064
11571 69 .8507508
11606 69 1
11607 69 1
11619 69 2.929409
11697 69 .9087606
11706 69 1
11724 69 .8670649
11729 69 .9068271
11748 69 1
11879 69 1
12214 69 1
12236 69 .8401981
12296 69 .8243086
12301 69 .6595782
12367 69 .9511356
12512 69 1.985055
12592 69 .965573
12929 69 1
13004 69 .9467254
13115 69 .937721
13209 69 .8795467
13312 69 .9695025
13507 69 .8751165
14200 69 .8687931
14239 69 .9527624
14258 69 .8762056
14285 69 2.952991
14296 69 1
14354 69 .7958128
14398 69 1
14421 69 .4307426
14449 69 7.334772
14472 69 .9718542
14527 69 .6605936
14546 69 1.713072
14562 69 .9867569
14564 69 6.078666
14589 69 1.951981
14630 69 1.980428
14636 69 4.330229
14705 69 5.598917
14778 69 1.851347
14858 69 10.90382
14886 69 .8880447
14977 69 .8535306
15027 69 2.639896
15039 69 .9644682
15142 69 .9561974
15173 69 .9259615
15194 69 5.551734
15196 69 2.944075
15284 69 .7359797
15304 69 .9607011
15311 69 140.2912
15314 69 .9622914
15324 69 .6797686
15369 69 .8409071
15452 69 2.834413
15563 69 2
15582 69 5.518818
15688 69 1.898174
15695 69 1
15704 69 .9241943
15729 69 1.730323
15739 69 .8658337
15835 69 .8754844
15862 69 .8640499
15957 69 3.863663
15959 69 .7329407
15967 69 35.11428
15997 69 .8275659
16021 69 .9510084
16036 69 1.900016
16092 69 .4222205
22 70 21.4662171
26 70 .9210396
35 70 .8914737
49 70 .6654988
90 70 .8171971
97 70 .4614043
99 70 1
139 70 .6874857
140 70 1
158 70 .5432844
178 70 .748229
187 70 .9653301
202 70 2.6475346
203 70 .8833762
231 70 .8506024
232 70 1
251 70 11.7267759
261 70 1
267 70 2.793173
270 70 .588827
273 70 .7961281
274 70 .5534251
282 70 1.4613475
288 70 1.5911106
292 70 .6169439
294 70 .6345136
297 70 1.7022773
298 70 .566888
316 70 .9551166
327 70 1.8507202
330 70 .8203795
337 70 .6925917
342 70 1
367 70 .8265466
381 70 .8460363
389 70 1.6605966
404 70 .8774894
413 70 .7707585
416 70 .8052794
423 70 .8080925
426 70 1.741073
439 70 .7238996
440 70 .6347483
465 70 .6780573
484 70 2.6830481
495 70 .833073
540 70 .6280039
542 70 .8649468
551 70 .8027832
563 70 .5627753
564 70 .939983
574 70 .6053617
580 70 11.1327645
591 70 .939147
592 70 1.9736212
594 70 6.7289037
616 70 1
620 70 .9059549
630 70 .6766521
643 70 .9289949
647 70 .8497684
668 70 .7009142
703 70 .9109786
721 70 .6480874
727 70 .8638485
818 70 .9790418
826 70 .8544835
831 70 .9439467
917 70 1
918 70 4.2007323
1030 70 1.9246158
1046 70 .955836
1203 70 .9696457
1233 70 1
1240 70 .8055876
1288 70 1
1351 70 1
1357 70 53.0939536
1483 70 .8478539
1492 70 1
1520 70 .8423378
1542 70 .6857745
1543 70 .9190322
1545 70 1.9685229
1546 70 .9248075
1591 70 1
1612 70 .9183519
1633 70 .9427262
1639 70 1
1655 70 1.9305158
1669 70 4.6012195
1755 70 .8601676
1795 70 .9585288
1797 70 1.9063561
1798 70 .974175
1897 70 .4080602
1965 70 .9663076
2024 70 7.9536328
2041 70 .9750716
2049 70 3.7612447
2063 70 .7711421
2067 70 .9014342
2131 70 .8812104
2133 70 1.9288541
2139 70 1
2219 70 1.881804
2220 70 .9110614
2291 70 6.6457219
2326 70 1
2335 70 .9001857
2349 70 .835066
2350 70 1.9101613
2429 70 1
2456 70 .972532
2463 70 .8193534
2467 70 1.8907246
2484 70 1.9761581
2492 70 1.8739977
2527 70 1
2540 70 .9626365
2591 70 1
2592 70 .9537066
2617 70 1.8928708
2620 70 .8803789
2633 70 .6910804
2647 70 .9393158
2672 70 .9727201
2686 70 1.8835326
2845 70 1
2852 70 .8164653
2891 70 1.8473755
2911 70 1
2912 70 .9372759
2923 70 2
2926 70 2.9295647
2933 70 1
2937 70 1
2958 70 2.8715936
2989 70 .9754381
3061 70 .9486014
3167 70 .9189851
3175 70 .9105414
3183 70 2
3189 70 .8957902
3215 70 1
3296 70 1
3297 70 .8934882
3333 70 1.956388
3394 70 1
3424 70 .8555092
3442 70 1.92554
3463 70 .881912
3520 70 .7264477
3620 70 .9814204
3628 70 .8334352
3797 70 1.906797
3860 70 .8089925
3867 70 1.93457
3941 70 1.479236
3960 70 .843944
3961 70 11.49721
3962 70 .7454546
4019 70 .8656548
4047 70 1
4107 70 .8682215
4188 70 2
4205 70 2.960115
4240 70 1
4253 70 .8348639
4294 70 1.847527
4341 70 1
4353 70 .9694027
4354 70 1
4362 70 1
4380 70 1
4384 70 .7902955
4390 70 1
4404 70 2.984337
4406 70 .9718796
4437 70 .8966092
4443 70 .8199264
4629 70 1.920563
4702 70 1
4708 70 .9252861
4712 70 .7541907
4790 70 .9773072
4839 70 .9785214
4887 70 .872871
4915 70 1
4934 70 .9666794
4974 70 1
4993 70 1
5001 70 1.987523
5018 70 .9021852
5089 70 .8729772
5091 70 .8527326
5101 70 2.940889
5102 70 .9267193
5125 70 .95345
5129 70 1
5222 70 .8508801
5236 70 .8862995
5242 70 .9233383
5264 70 1
5290 70 1
5393 70 2.949485
5398 70 1
5449 70 .9440842
5473 70 .876977
5497 70 2.946988
5507 70 .9726995
5529 70 1
5544 70 .9613512
5675 70 .9352699
5698 70 1.709845
5820 70 2
5860 70 1
5906 70 1
5924 70 .9770147
5942 70 .9374054
5947 70 1
6039 70 .8677069
6041 70 1
6063 70 .9907228
6068 70 .9611837
6095 70 .9251697
6185 70 2.885067
6199 70 1.954846
6258 70 1
6266 70 .9627739
6314 70 2.968599
6375 70 1
6381 70 .9348338
6444 70 .9368884
6488 70 1.967417
6504 70 .726468
6550 70 1
6589 70 1.960541
6657 70 .8814906
6659 70 .9510489
6702 70 2.951167
6759 70 .7510534
6786 70 1
6816 70 2.811632
6856 70 1
7051 70 .7105164
7053 70 .9729211
7082 70 3.376173
7131 70 5.475173
7136 70 8.297312
7151 70 .9323782
7204 70 .9280334
7255 70 1
7278 70 .9757297
7355 70 1.895103
7446 70 .8278355
7502 70 2.897835
7503 70 .9744583
7556 70 1.821223
7719 70 .9146412
7728 70 1
7748 70 1.808371
7823 70 1.836648
7831 70 1
7844 70 1
7897 70 1
7950 70 1
8054 70 .8104289
8091 70 1
8113 70 1
8193 70 1
8229 70 .8051031
8256 70 .814904
8258 70 .966826
8374 70 .8624007
8389 70 .9216939
8409 70 1
8555 70 1.616325
8571 70 1
8595 70 .9292547
8596 70 1.928712
8676 70 3.667138
8727 70 .7724424
8787 70 1
8824 70 .8743028
8827 70 1.979692
8845 70 1
8884 70 .9653453
9091 70 .8854343
9137 70 .9633263
9243 70 1
9287 70 .8599052
9305 70 .8676625
9308 70 .9458177
9407 70 1
9457 70 .9686937
9500 70 2
9503 70 1
9605 70 1.945347
9623 70 .9375213
9678 70 .9742119
9730 70 1
9742 70 5.875002
9843 70 1.922025
9865 70 13.74681
9898 70 1
9916 70 .8312456
9945 70 1
9956 70 .9420099
9978 70 .9268614
9995 70 .892771
10011 70 .8713516
10048 70 1.979958
10067 70 1.941399
10086 70 .8823185
10093 70 .9381784
10102 70 .9740687
10103 70 3.937315
10208 70 1
10254 70 .9779959
10457 70 1
10459 70 .7381223
10539 70 2.931185
10562 70 .8304453
10597 70 .6878181
10625 70 .581118
10641 70 1.941196
11022 70 .9223849
11023 70 .900688
11120 70 .9208613
11156 70 1.852208
11208 70 1
11218 70 .9119653
11264 70 4.888098
11345 70 .9179022
11378 70 1.67516
11393 70 .8842342
11492 70 .9470805
11619 70 .9208364
11697 70 1.897681
11706 70 1
11806 70 .9594375
11818 70 .9480919
11866 70 .985103
11868 70 .9649662
12089 70 .8886413
12187 70 1.936268
12234 70 1
12257 70 .9775448
12259 70 1
12331 70 .8551311
12512 70 4.98324
12526 70 1
12558 70 .8369266
12559 70 .9481652
12580 70 .6561317
12586 70 .8700702
12621 70 1.951511
12653 70 1.832984
12787 70 .855679
12879 70 .8320242
12970 70 1
13004 70 .9402558
13071 70 .842849
13115 70 .930158
13141 70 .9464004
13171 70 .9136019
13209 70 .8649191
13242 70 .8887545
13361 70 1
13371 70 .9792159
13456 70 .804051
14200 70 .8528597
14229 70 .8586075
14249 70 1
14285 70 1.947282
14361 70 .8768106
14372 70 .5828739
14376 70 .9678384
14396 70 1.840875
14421 70 .3616135
14449 70 6.253989
14471 70 1.738636
14511 70 .7955191
14546 70 3.678228
14564 70 4.723907
14589 70 2.94615
14630 70 .9780509
14636 70 4.248894
14691 70 2.974714
14699 70 .8979059
14705 70 1.55021
14766 70 .8631507
14858 70 15.89214
14910 70 .8824736
15039 70 .9601533
15099 70 1.89282
15126 70 2.785631
15190 70 .5707679
15194 70 3.497298
15267 70 1
15284 70 2.703918
15304 70 .9559287
15311 70 68.50496
15314 70 2.957712
15324 70 .6408805
15332 70 .7806336
15334 70 1
15452 70 2.814305
15560 70 .8609402
15582 70 3.338947
15701 70 .1222437
15705 70 1.973221
15729 70 2.697574
15739 70 1.849541
15813 70 .7597903
15835 70 .8603636
15836 70 1.971715
15861 70 .9403899
15862 70 .8475405
15927 70 .8754308
15957 70 .8471069
15967 70 28.03522
16045 70 2.865668
16092 70 .3520565
18 71 .9559798
22 71 3.6349043
26 71 .9459928
67 71 1
97 71 3.6316124
148 71 .7894326
156 71 1.8394543
158 71 3.6876166
164 71 .9481706
199 71 .9627163
209 71 1.8853486
218 71 .8008431
221 71 .9730439
230 71 .9900438
246 71 1
251 71 3.8131208
267 71 1.8585349
276 71 .8009498
279 71 .8217011
280 71 2.7669069
281 71 .6684801
294 71 .7500154
300 71 .8211939
302 71 .7512745
305 71 .8415681
316 71 .9693007
327 71 2.8978959
330 71 .8771435
342 71 1
361 71 1.8847543
381 71 .8946923
389 71 .7678556
413 71 1.8432039
417 71 .7898854
423 71 .8687395
519 71 .9478689
563 71 1.700948
574 71 2.7300761
580 71 1.4068301
592 71 .9819575
594 71 3.8145761
595 71 1
641 71 .9466794
647 71 .8972449
683 71 1
703 71 .9391113
789 71 .8450684
822 71 .9654578
828 71 1
944 71 .9093549
997 71 1.942494
1028 71 .9815615
1030 71 1.9484388
1034 71 1
1139 71 .8939324
1203 71 2.9792383
1224 71 1.8975054
1240 71 1.8670262
1357 71 20.5405053
1368 71 2
1483 71 .8959354
1540 71 .9780658
1545 71 .9784703
1626 71 .9474884
1655 71 .9524743
1663 71 1.9616968
1669 71 8.7272429
1713 71 .9544707
1797 71 .9359497
1798 71 .9823363
1829 71 .8890891
1897 71 .5951262
1964 71 1.8810774
1969 71 .6768638
2024 71 4.284308
2028 71 .8493742
2043 71 .9051363
2049 71 7.8366967
2052 71 .8064228
2063 71 .8434663
2067 71 3.9325832
2170 71 .954278
2241 71 1
2272 71 2.8409157
2291 71 1.7576816
2344 71 .9818699
2384 71 .9153625
2428 71 .9682072
2525 71 .9786549
2592 71 3.9683363
2617 71 .926726
2633 71 1.7887058
2648 71 .8852223
2672 71 1.9813412
2717 71 .9617694
2732 71 1
2752 71 .8028893
2823 71 .9209484
2889 71 1
2891 71 .8956082
2910 71 2
2923 71 1
2926 71 .9518238
2950 71 .9739287
2982 71 .8986092
2989 71 1.9832002
3170 71 .9555845
3173 71 .9866949
3175 71 .9388123
3189 71 .9287228
3375 71 1.979293
3448 71 .9311085
3574 71 .9716795
3797 71 4.936251
3819 71 .834585
3857 71 .9616667
3900 71 .9296803
3941 71 .6438089
3961 71 4.972123
3962 71 .1419187
3988 71 .8564003
4047 71 1
4107 71 .9098664
4109 71 .9770305
4167 71 1
4205 71 .9727193
4284 71 2
4294 71 .8957116
4369 71 2.896
4490 71 .9271792
4589 71 .643116
4676 71 .964897
4712 71 3.831872
4733 71 1.966555
4778 71 1.984986
4915 71 1
4934 71 .9772095
5018 71 .9330968
5108 71 .8813263
5119 71 .9536509
5159 71 .8940328
5289 71 .9569642
5306 71 1
5321 71 .958261
5338 71 .8950982
5352 71 .9035375
5371 71 .9542973
5393 71 1.965449
5395 71 .9802395
5403 71 .9095144
5449 71 .9617548
5471 71 1
5564 71 .9721517
5572 71 .9861046
5616 71 1
5675 71 2.955726
5708 71 1
5745 71 .9312581
5812 71 .9422534
5842 71 .8948726
5942 71 .9571867
6041 71 2
6057 71 .9362126
6185 71 2.921388
6195 71 2.87658
6198 71 .9898852
6199 71 3.969115
6227 71 .9728724
6287 71 1
6381 71 .9554277
6413 71 2
6444 71 .9568331
6476 71 1
6518 71 2
6524 71 .9663874
6589 71 .973011
6750 71 .9924718
6816 71 1.87116
6876 71 1
7104 71 1
7131 71 2.64103
7136 71 3.519377
7353 71 .9810958
7406 71 2.93835
7478 71 .9474309
7502 71 1.930121
7592 71 .9522363
7677 71 1.910347
7694 71 .8308084
8062 71 1
8255 71 .9359324
8258 71 1.97731
8259 71 .9906764
8271 71 .831569
8374 71 .9058852
8384 71 .5867466
8427 71 1.947955
8456 71 .9007093
8555 71 .737575
8592 71 .9327527
8596 71 1.951241
8631 71 1
8676 71 5.088352
8727 71 .8443557
8764 71 1.89443
8824 71 .9140259
8827 71 .9861098
8866 71 1.948315
9001 71 2
9095 71 1
9101 71 1
9194 71 .9322099
9280 71 1
9292 71 .853415
9367 71 2.89342
9457 71 .9785872
9489 71 1.901523
9751 71 1
9813 71 1
9843 71 .9466668
9865 71 9.774888
9956 71 .960336
10001 71 1
10010 71 1
10048 71 .9862919
10064 71 .8805046
10992 71 2.845124
11022 71 1.946913
11095 71 .9598397
11135 71 .8905304
11159 71 .9760646
11218 71 .9397862
11492 71 .9638042
11571 71 1.88552
11587 71 .9578863
11607 71 1
11619 71 .9458538
11712 71 .7911125
11729 71 .9285328
11740 71 .6001571
11868 71 .9760376
11974 71 1.878059
12004 71 1.981961
12134 71 2.681676
12158 71 .896176
12171 71 .9230453
12366 71 .9394443
12367 71 1.962519
12410 71 .8756735
12586 71 .9111309
12592 71 1.973593
12663 71 .9092984
12683 71 .9510656
12869 71 .9671305
13004 71 .9591363
13092 71 .9279315
13114 71 .8905194
13128 71 1
13169 71 1
13206 71 1.894975
13404 71 1
13605 71 1
14229 71 1.903291
14285 71 1.963942
14405 71 2.881336
14421 71 .5633577
14449 71 .4897447
14511 71 .8601396
14527 71 2.739662
14546 71 1.779915
14564 71 11.75922
14589 71 1.963168
14636 71 3.48626
14699 71 1.93017
14705 71 .6923539
14778 71 .8859772
14809 71 .9879041
14858 71 14.92623
15008 71 .9844027
15126 71 2.853376
15190 71 .7064147
15194 71 2.656163
15196 71 .9571033
15311 71 38.71776
15314 71 .9710761
15324 71 .7543702
15386 71 .9290826
15452 71 1.872989
15524 71 1
15582 71 3.863877
15688 71 .9218953
15716 71 .9666431
15719 71 .9845035
15830 71 .8975828
15835 71 1.904492
15862 71 1.895721
15927 71 1.914797
15957 71 .8954245
15959 71 1.795155
15967 71 31.18431
15998 71 .9638715
16175 71 .3923635
22 72 3.6236978
26 72 .9443351
56 72 1
83 72 1
156 72 .8345264
158 72 2.6780281
199 72 .9615719
246 72 1
250 72 .9561969
251 72 2.8073846
267 72 .8541927
269 72 .8401651
273 72 1.856276
276 72 .79484
278 72 .8973114
287 72 .8584383
288 72 .7117442
294 72 1.7423422
302 72 .74364
316 72 .9683584
364 72 .9280719
389 72 .76073
397 72 .8751863
416 72 .8627274
423 72 .8647105
428 72 .9073176
471 72 .9171366
479 72 .8068712
482 72 .9120655
484 72 .7765577
523 72 .8035103
545 72 .9324121
580 72 7.3886229
592 72 .9814037
594 72 1.8088846
630 72 1.7720486
659 72 1.9313436
693 72 .7580381
764 72 .9023727
818 72 .9852251
839 72 .5976331
918 72 3.4365384
996 72 1
997 72 .9407288
1138 72 1
1162 72 .9176098
1194 72 .9348368
1224 72 .8943593
1357 72 25.3115386
1540 72 .9773926
1543 72 .94292
1545 72 .9778095
1584 72 1.9337401
1598 72 2
1630 72 1.9289501
1663 72 .9605211
1669 72 2.7188707
1713 72 1.9530732
1782 72 4.9596859
1797 72 .9339836
1798 72 3.9817941
1833 72 .8150972
1897 72 .5826988
1977 72 .8896172
2024 72 6.2623401
2032 72 2
2039 72 2
2049 72 2.8316841
2067 72 7.9305138
2133 72 .9498441
2219 72 2.9166751
2291 72 5.7502437
2326 72 1
2353 72 .8947983
2380 72 1
2384 72 1.9127646
2397 72 .8949806
2428 72 .9672313
2430 72 .3255899
2487 72 1
2503 72 .9374534
2592 72 1.9673644
2672 72 .9807684
2880 72 1
2923 72 2
2947 72 1.813788
2950 72 .9731284
2958 72 2.909477
2989 72 1.9826845
3117 72 1
3167 72 1.942887
3333 72 1.969255
3345 72 .9776294
3371 72 .9600807
3375 72 .9786576
3496 72 1
3508 72 .8976186
3679 72 1.975624
3729 72 .8865932
3797 72 .9342943
3835 72 1
3846 72 .9662103
3857 72 .9604901
3961 72 14.94057
3962 72 .1155802
4005 72 .9775211
4051 72 1
4205 72 .9718819
4249 72 .9578729
4256 72 1
4294 72 2.89251
4349 72 .9238506
4353 72 1.97843
4369 72 2.892808
4402 72 1
4404 72 .9889582
4406 72 1.980176
4471 72 .9508041
4520 72 .9446022
4712 72 .8267112
4716 72 1
4828 72 .9835709
4839 72 .9848582
4925 72 1
4935 72 1
5000 72 .9495013
5084 72 1.946172
5101 72 .9583281
5104 72 .9778562
5108 72 .8776837
5111 72 .9122542
5257 72 .9434793
5272 72 .9188778
5276 72 .9873501
5296 72 1
5347 72 2.933092
5378 72 1.959937
5466 72 .7809845
5497 72 4.962628
5512 72 .9237719
5515 72 1
5564 72 1.971297
5570 72 1
5708 72 1
5752 72 2.903951
6012 72 .8994432
6041 72 1
6185 72 1.918975
6199 72 .9681674
6227 72 .9720397
6335 72 1
6444 72 .9555081
6475 72 1
6568 72 .9847765
6638 72 .8012952
6659 72 1.965491
6702 72 4.965574
6736 72 1
6749 72 1
6750 72 .9922407
6779 72 1
6856 72 1
7053 72 .9809101
7082 72 2.560219
7131 72 1.630012
7136 72 2.504625
7231 72 1.942547
7278 72 .9828901
7284 72 1
7292 72 .9733045
7338 72 .9390695
7355 72 1.926051
7474 72 .8999712
7556 72 .8739673
7706 72 1
7751 72 .8019921
7891 72 1
7984 72 1
8182 72 1
8193 72 1
8374 72 1.902996
8379 72 .9923088
8427 72 .9463575
8458 72 .9038422
8477 72 .95017
8569 72 1.989031
8595 72 .9501265
8649 72 .8593106
8673 72 .8067478
8676 72 3.060369
8739 72 1.946235
8741 72 1
8778 72 .9435374
8824 72 1.911387
8827 72 .9856835
8836 72 1
8849 72 .9440973
8859 72 .9545375
8891 72 .9300681
8893 72 .9042309
9170 72 .97642
9183 72 .9842475
9194 72 .9301291
9205 72 .941215
9212 72 1
9308 72 .961803
9367 72 .8901491
9456 72 .7259071
9534 72 1.880301
9551 72 .967785
9578 72 .8344
9609 72 1
9701 72 .692779
9710 72 .8836242
9742 72 .9118797
9865 72 4.706589
9867 72 1
9923 72 1
9971 72 2
10102 72 .9817192
10205 72 .9196867
11004 72 .9829063
11096 72 1
11156 72 .8958109
11158 72 1
11170 72 .9272077
11241 72 .9616057
11261 72 1.959541
11273 72 .9759477
11318 72 1
11390 72 .9558826
11393 72 .9183883
11430 72 .9820356
11471 72 .8444876
11500 72 .9812219
11619 72 1.944192
11697 72 .9278677
11795 72 1
11806 72 1.971405
11829 72 1
11866 72 1.989498
11868 72 .9753021
11956 72 1
11974 72 .8743162
12004 72 .9814072
12092 72 1
12146 72 .9820271
12331 72 .8978714
12348 72 .8877397
12512 72 .9881847
12547 72 1
12558 72 .8850378
12586 72 1.908403
12593 72 1
12621 72 1.965817
12735 72 1
12869 72 1.966122
13091 72 .7587577
13141 72 .9622138
13171 72 .9390917
13284 72 1
13371 72 .9853478
13403 72 .9291314
13500 72 .8949147
14285 72 .9628352
14404 72 .9549622
14405 72 .8776938
14421 72 1.549955
14449 72 7.474083
14527 72 1.731671
14546 72 3.773159
14564 72 6.690445
14589 72 .9620373
14636 72 2.470491
14691 72 .9821737
14699 72 .9280265
14705 72 3.682911
14751 72 .9559253
14830 72 1
14858 72 14.92396
15008 72 .983924
15126 72 1.848876
15190 72 .6974032
15194 72 5.645609
15196 72 .9557866
15284 72 .7912702
15304 72 1.968931
15311 72 62.37145
15314 72 .9701883
15324 72 4.746831
15436 72 .8830769
15452 72 1.86909
15688 72 .919498
15729 72 .7867983
15739 72 .8939305
15819 72 1
15862 72 .8925202
15957 72 .8922146
15967 72 29.97511
15997 72 .8636766
16036 72 .9209542
16045 72 .9052993
22 73 13.07222048
41 73 .56655846
49 73 2.41859624
95 73 .75514679
97 73 25.06385513
117 73 .64599998
148 73 1.464907
151 73 1
156 73 2.59202194
158 73 1.20617281
162 73 .54941179
202 73 2.38737222
203 73 .7972937
231 73 .74032884
267 73 1.64050958
268 73 .64297611
269 73 2.60592432
270 73 5.28533128
271 73 1.59363155
273 73 1.64564591
274 73 6.2237985
275 73 1.34019151
276 73 2.49417442
279 73 .5469077
280 73 2.40766494
281 73 3.15754316
282 73 4.06375643
283 73 1.3288496
284 73 .75204651
286 73 5.72654112
287 73 4.65097709
288 73 .28930048
289 73 .6499329
290 73 1.72192375
291 73 2.45930314
293 73 1.4557009
294 73 5.36474021
296 73 .64238612
297 73 .48252184
298 73 .24719863
299 73 .43173597
300 73 4.54561863
301 73 1.5735448
302 73 1.36793991
303 73 3.52177306
305 73 .59739349
314 73 .05100227
327 73 5.74053358
330 73 2.68779773
336 73 .88105668
374 73 .9245475
381 73 .73239244
382 73 .84168627
386 73 1.51822435
389 73 19.41007569
392 73 1.59819556
413 73 2.60155039
416 73 2.66155192
423 73 2.6664415
426 73 .54995337
433 73 .90673635
436 73 .68831397
440 73 3.36514813
442 73 .88238798
455 73 .38570374
465 73 3.44042444
469 73 .42597991
520 73 .19089463
534 73 .52024485
540 73 .3534255
547 73 2.51510641
558 73 3.6919809
563 73 .2400504
574 73 1.31407062
580 73 41.49263934
594 73 1.52880162
630 73 1.43798199
636 73 .68306565
641 73 4.86450187
668 73 .4801526
676 73 2.65667125
693 73 2.40343874
699 73 .66628917
721 73 4.38833307
728 73 .59943288
802 73 3.83470488
822 73 .91222149
844 73 1
899 73 1
918 73 7.61077562
919 73 1.79135867
920 73 .94719564
992 73 1
997 73 2.85386592
1029 73 .84571446
1030 73 .86897301
1053 73 .82400547
1187 73 2.56913231
1194 73 1.839339
1224 73 .73954113
1242 73 1
1277 73 1.7645959
1314 73 .67490418
1338 73 .69167113
1339 73 1.86207841
1343 73 .85408656
1357 73 181.04396577
1601 73 1
1630 73 1.82482531
1633 73 .90045125
1663 73 1.90266411
1669 73 3.30687098
1792 73 3.24538175
1797 73 .83723555
1829 73 .71815361
1897 73 5.9711366
1957 73 .88396523
2012 73 .91863814
2024 73 10.18128671
2028 73 2.61723048
2043 73 .7589328
2049 73 .58501434
2063 73 3.60221717
2135 73 1
2182 73 .85932203
2272 73 1.59573581
2384 73 1.78491966
2633 73 4.46306024
2843 73 .75568055
3029 73 .7153075
3046 73 .3522494
3170 73 .8871316
3189 73 .8188707
3333 73 .9241976
3436 73 1
3448 73 .8249332
3481 73 1
3511 73 3.790096
3513 73 .7866429
3527 73 1
3588 73 .8771308
3779 73 1.754876
3917 73 1
3960 73 1.728756
3961 73 31.38796
3962 73 4.819448
3964 73 2.759251
4045 73 1.453073
4106 73 4.716222
4107 73 .770953
4250 73 .861824
4252 73 1
4294 73 6.734983
4417 73 .9076389
4422 73 1
4519 73 .7820992
4629 73 .8619293
4712 73 4.572754
4794 73 .9391631
4831 73 2
4837 73 .8367299
4864 73 2
4934 73 .9420847999999999
4958 73 1.69517
4970 73 1
4980 73 1
5159 73 2.730717
5167 73 .7973969
5222 73 .7408115
5473 73 .7861711
5534 73 .6986531
5557 73 1
5698 73 1.495676
5740 73 .8178747
5752 73 1.76319
5883 73 1
5997 73 1.482062
6052 73 1
6195 73 4.686366
6231 73 .468471
6254 73 .6349173
6290 73 1
6301 73 1.845003
6314 73 .9454218
6361 73 .7897597
6369 73 1
6397 73 .7056239
6504 73 .5245682
6520 73 .7734706
6697 73 1.734834
6815 73 .888277
6816 73 7.672593
7101 73 .8322118
7107 73 1.980997
7131 73 15.08779
7136 73 10.77864
7204 73 .8749133
7406 73 .8433353
7421 73 1
7446 73 .7007572
7474 73 1.753377
7552 73 .7868954
7600 73 .8270096
7611 73 1
7640 73 .8060542
7674 73 .5769449
7746 73 5.71339
7757 73 1
7794 73 .8834272
7850 73 .9469586
8090 73 .7346027
8257 73 1.875813
8258 73 1.94234
8259 73 .9763069
8271 73 4.571984
8397 73 .7499428
8458 73 5.762921
8543 73 1.583376
8555 73 8.333127
8570 73 1.903394
8591 73 1
8604 73 2
8630 73 .7507701
8673 73 .5235335
8676 73 5.683325
8744 73 1
8866 73 .8686588
8908 73 .8556368
8983 73 1.347403
9158 73 .41190329999999997
9194 73 .827732
9197 73 1
9489 73 1.749749
9578 73 .5917103
9610 73 .7850833
9618 73 .6382327
9802 73 1
9864 73 .9631506
9865 73 51.34556
10103 73 .891046
10156 73 .3888103
10166 73 2
10205 73 1.801986
10399 73 .8051334
10824 73 .6862629
11218 73 .8469851
11252 73 .9043673
11332 73 .7756888
11378 73 .4353883
11454 73 1
11470 73 1
11487 73 1.916698
11491 73 .6918729
11577 73 1
11578 73 .3660596
11605 73 .6243959
11686 73 .6461649
11837 73 .7735891
11949 73 .7566562
11974 73 .6901243
12112 73 1
12128 73 .7750797
12134 73 3.191075
12203 73 .4584913
12236 73 2.688515
12348 73 .7232204
12367 73 1.904754
12435 73 .8240022
12544 73 1.501831
12586 73 1.774166
12663 73 .7695094
12881 73 2.419582
13160 73 1
13206 73 1.73311
13232 73 .7953985
13251 73 1
13312 73 .9405545
13370 73 1
13456 73 1.659417
13486 73 1
14200 73 2.744252
14229 73 1.754243
14363 73 .01740175
14372 73 2.274984
14396 73 .7234209
14399 73 2.585063
14414 73 1
14421 73 2.890407
14449 73 16.70334
14471 73 .5457183
14527 73 .3384309
14546 73 7.440721
14564 73 27.30575
14630 73 .9618498
14636 73 31.69449
14699 73 1.822548
14705 73 5.218211
14751 73 1.891333
14828 73 1
14996 73 .8943409
15027 73 5.298087
15126 73 12.6274
15142 73 .9146202
15190 73 3.253942
15194 73 4.126243
15211 73 1
15270 73 1.640391
15284 73 .4853731
15298 73 1.864617
15311 73 203.3296
15324 73 5.375807
15369 73 .6898971
15386 73 .819785
15436 73 3.711724
15452 73 3.67724
15556 73 .8676014
15582 73 30.11289
15688 73 1.801521
15729 73 8.474347
15739 73 .7384837
15813 73 2.582486
15829 73 .2375204
15830 73 .7397378
15835 73 .7572949
15836 73 .950838
15862 73 5.735007
15877 73 .6956856
15878 73 2
15927 73 2.783484
15959 73 4.47945
15965 73 1.451257
15967 73 72.68
16021 73 .9045058
16045 73 .7665138
16092 73 1.873795
16155 73 .7795483
21 74 1
22 74 3.1772789
49 74 .6410236
153 74 .8222813
156 74 .6604389
191 74 1.9672454
199 74 .9641606
209 74 .8836104
211 74 1
217 74 1.9312589
243 74 .9104846
251 74 .5691989
269 74 .6678228
270 74 .571476
271 74 .7780159
282 74 .3102138
287 74 .7978098
296 74 .7467612
298 74 .4150818
299 74 .6652673
300 74 1.709679
303 74 .6932343
307 74 .9184199
327 74 1.8650149
374 74 .9562176
375 74 .5460496
379 74 .9634535
426 74 1.7950809
465 74 .5160276
522 74 .9529712
534 74 .7349224
547 74 .6644908
551 74 .9240658
567 74 .6324767
580 74 1.0286144
589 74 17.5513726
630 74 .7155717
647 74 .9255617
659 74 .9576883
676 74 .8660594
707 74 1.9731767
711 74 .9086218
721 74 .6384446
727 74 .8879465
743 74 .7077575
877 74 .9780599
878 74 1
1076 74 .9833421
1265 74 .9806417
1311 74 .9631932
1357 74 .3219418
1381 74 1
1431 74 .9940453
1460 74 .8919454
1500 74 .9017593
1520 74 .9620004
1797 74 .9104922
1807 74 1
1858 74 1
1937 74 .9820834
2024 74 1.0328273
2049 74 3.8434769
2067 74 .8707235
2220 74 .9131032
2272 74 .8448246
2595 74 .9756951
2599 74 1.9864565
2791 74 .960397
2822 74 28.822835
2926 74 3.9525888
2989 74 2.9895383
3061 74 .9645131
3173 74 .9900546
3189 74 .9265685
3352 74 .9192211
3375 74 1.983762
3524 74 .984737
3716 74 1
3720 74 1
3754 74 1
3757 74 1
3797 74 .9362641
3867 74 2.977317
3897 74 1
3937 74 1
3967 74 .9854196
4064 74 1
4073 74 2.996124
4107 74 3.891837
4118 74 .982765
4141 74 .9968909
4171 74 1
4325 74 1
4345 74 .9853829
4348 74 1
4353 74 .9861463
4359 74 1.98185
4362 74 1
4372 74 1.970778
4471 74 2.980187
4492 74 .7932821
4614 74 1
4755 74 .9543258
5018 74 1.948513
5070 74 1
5203 74 1.955191
5397 74 .9789778
5496 74 2
5515 74 1
5530 74 1
5572 74 .9929019
5576 74 1
5610 74 .9582856
5664 74 1
5709 74 .7250009
5882 74 1
5991 74 1.931868
6009 74 1.985513
6124 74 .9797766
6128 74 .8970984
6185 74 1.926181
6198 74 .9869043
6199 74 2.972658
6444 74 .9638819
6482 74 .9773978
6483 74 1
6488 74 .980941
6702 74 .9597109
6863 74 .9623418
6912 74 1
6926 74 .9535504
7007 74 .9642402
7107 74 51.11703
7108 74 .9935817
7250 74 .995122
7355 74 1.908496
7406 74 .9135103
7408 74 .7987966
7420 74 .8830553
7498 74 1
7520 74 1
7619 74 .9050139
7689 74 .8710401
7746 74 39.62281
7747 74 26.72854
7874 74 1
8093 74 1
8160 74 1
8197 74 1
8270 74 1
8271 74 .6745513
8276 74 1
8379 74 .9941298
8399 74 1
8462 74 .9906164
8541 74 .9130987
8555 74 .344762
8596 74 1.974699
8620 74 .9740353
8714 74 1
8781 74 .9745375
8827 74 .9750987
8835 74 1
8849 74 .9527642
8871 74 1
8890 74 1.96768
9069 74 1
9095 74 1
9250 74 1
9366 74 .9798098
9402 74 1
9503 74 1
9605 74 .9670894
9640 74 .9642769
9662 74 2.990698
9678 74 .9762373
9691 74 .9521322
9710 74 1.956558
9722 74 1
9741 74 1
9879 74 .9924121
9933 74 .8803648
10008 74 .8192558
10156 74 1.620077
10166 74 1
10395 74 1
10955 74 .7932821
10963 74 .9550919
11016 74 .8929128
11095 74 .9667498
11120 74 1.962741
11184 74 .9090387
11218 74 .6440445
11261 74 .9312095
11452 74 .9970034
11456 74 1.984154
11458 74 .8979264
11471 74 .9790839
11488 74 .9071214
11503 74 1
11587 74 3.947206
11729 74 1.956168
11783 74 1
11837 74 .8335351
11868 74 2.977995
11974 74 2.915956
12000 74 1
12171 74 2.980728
12187 74 2.965681
12303 74 1
12526 74 1
12606 74 .9928341
12728 74 .977204
12772 74 1
12869 74 3.976943
12881 74 112.4967
12979 74 1
13100 74 3.973727
13245 74 1.985364
13246 74 13.98857
13247 74 .9900824
13334 74 .97641
13389 74 1
13507 74 .9583838
14372 74 1.896727
14405 74 .3091349
14477 74 1
14627 74 .7932821
14636 74 .9207932
14652 74 .9718084
14699 74 .8061616
14766 74 .6373842
14858 74 1.738781
15020 74 .9648439
15027 74 .2667319
15126 74 3.804369
15194 74 .1592824
15311 74 2.958039
15324 74 .295035
15560 74 4.974283
15582 74 .2167242
15716 74 .9764061
15729 74 .523308
15731 74 .4353112
18 75 .9167252
26 75 1.9674774
41 75 1.9691865
88 75 4.8890364
105 75 1
117 75 1.979076
126 75 1
127 75 1
213 75 1
217 75 .9325676
223 75 1.97017
230 75 .9891538
251 75 .3658653
267 75 1.7694441
268 75 .5591448
270 75 1.6238146
274 75 .5255636
278 75 .797478
281 75 1.4647662
284 75 .8007857
287 75 .7786297
290 75 .8249325
293 75 .5207323
296 75 .7903051
297 75 .6180547
300 75 .6424005
302 75 .5226885
325 75 1
327 75 .7441061
336 75 .9426086
356 75 .7218215
377 75 .9695412
381 75 .8728724
397 75 1.9002874
404 75 .9220794
416 75 .7739612
423 75 .757353
435 75 1
440 75 .6087262
442 75 .9331163
455 75 1.6218618
458 75 1
465 75 .2615585
467 75 1
471 75 .9303738
482 75 .8223442
484 75 .7162327
523 75 .8055226
532 75 .7127222
540 75 2.5790538
551 75 .8962828
591 75 .9751509
596 75 1.9132374
630 75 1.6235049
636 75 .7012066
637 75 .7946687
668 75 .7173895
670 75 1.4895845
676 75 .8307286
684 75 1
703 75 .9563711
707 75 .9840167
721 75 .5089056
754 75 .9738388
756 75 .8986866
760 75 .9342678
785 75 .972541
786 75 .9651926
788 75 1
831 75 .9662472
877 75 .9591684
901 75 .959794
925 75 .9673998
1176 75 30.3867667
1272 75 7.9385627
1277 75 .10748
1314 75 .5997027
1419 75 1
1481 75 1
1483 75 .8662205
1486 75 1
1520 75 .9674102
1525 75 .9843309
1555 75 1.991907
1574 75 1
1655 75 .9505559
1702 75 1
1754 75 .9884929
1776 75 .8465966
1897 75 1.3618863
1955 75 1
2043 75 .9662553
2049 75 4.7674635
2138 75 .9649806
2220 75 .8925292
2272 75 .7894207
2291 75 18.653141
2304 75 1
2350 75 .9083349
2352 75 1
2429 75 1
2534 75 7.8259073
2546 75 .6600885
2592 75 .93885
2617 75 1.9606233
2618 75 .984621
2633 75 1.6754402
2640 75 1
2958 75 5.900005
2988 75 .9122466
2989 75 .9791853
3046 75 .9823752
3167 75 1.95879
3189 75 5.927801
3192 75 .9681045
3375 75 .9751061
3459 75 .9672345
3631 75 1
3662 75 .9428122
3721 75 .4790465
3757 75 2
3759 75 .9604042
3797 75 2.913864
3819 75 .2427564
3851 75 .9791753
3867 75 1.968488
3900 75 .9135237
4045 75 1.85413
4107 75 .8891416
4163 75 .9829251
4194 75 1
4230 75 .8303093
4231 75 .9834692
4362 75 1
4372 75 .9663414
4373 75 .8647851
4376 75 .9893473
4383 75 .9347637
4471 75 .9654517
4520 75 .9691745
4550 75 1
4652 75 2.923146
4659 75 .8706364
4710 75 1
4777 75 .9762064
4805 75 .9716063
4819 75 1
4897 75 .8986243
4938 75 .993942
4949 75 .9798277
4956 75 .7119676
4963 75 .9372105
4991 75 .9613145
5000 75 .9576038
5089 75 .9875106
5101 75 2.964744
5216 75 1
5329 75 3
5378 75 1.95947
5393 75 .9597011
5429 75 .9842247
5497 75 4.956331
5535 75 .9871923
5564 75 .9857435
5572 75 1.994264
5626 75 .9887432
5664 75 1
5698 75 1.70576
5717 75 1
5745 75 .9525368
5895 75 1
5906 75 1
5952 75 .9823407
5969 75 .9633561
5987 75 1
6057 75 .9811691
6070 75 1
6076 75 1
6100 75 1
6110 75 2
6169 75 .8759246
6185 75 3.906492
6231 75 .9472267
6270 75 .9475131
6351 75 1
6382 75 .9601887
6384 75 1
6444 75 .964831
6568 75 .9917929
6574 75 .962068
6589 75 1.98013
6685 75 .9947232
6702 75 .9050257
6739 75 1
6769 75 1
6792 75 .9360825
6807 75 1
6863 75 .9432034
6906 75 .9615837
6995 75 .9862322
7000 75 2
7214 75 .8845167
7239 75 2
7278 75 .9941945
7336 75 1.959687
7355 75 1.916912
7363 75 .9787452
7405 75 .4187096
7421 75 1
7603 75 .9080767
7712 75 .6091094
7990 75 1
8001 75 .797931
8015 75 .9794621
8019 75 .9166122
8037 75 5.917043
8044 75 .9211451
8161 75 1
8222 75 1
8229 75 .830425
8261 75 1
8564 75 .8652039
8595 75 1.944042
8612 75 .9324555
8661 75 1
8673 75 .6602904
8703 75 1
8727 75 1.713823
8739 75 1.937206
8802 75 .9858628
8804 75 1
8827 75 1.987988
9137 75 1.987112
9241 75 .9872445
9262 75 1
9287 75 2.994991
9374 75 .9526663
9562 75 1.97861
9623 75 .9328722
9634 75 .7408673
9710 75 .9528898
9722 75 1
9741 75 1
9742 75 2.92237
9840 75 1
9922 75 1
9946 75 1
9978 75 .9658814
10086 75 .9729343
10102 75 1.986082
10103 75 .9512056
10156 75 .5560033
10197 75 1
10254 75 .9899916
10291 75 2
10302 75 .9706106
10449 75 .8785669
10452 75 .6059792
10457 75 1
10766 75 .8256533
10814 75 1
10963 75 .9170606
11004 75 .982803
11120 75 .9607453
11156 75 .8448525
11159 75 .9859486
11244 75 2
11245 75 .9717833
11261 75 .9440069
11264 75 .9261261
11456 75 1.97978
11500 75 .9916498
11503 75 1
11638 75 .9885426
11639 75 1
11653 75 .9501424
11724 75 .8277167
11729 75 1.95525
11868 75 .9761527
11926 75 1
12004 75 1.993104
12147 75 1.972343
12234 75 6
12331 75 5.951452
12346 75 .9881016
12358 75 1
12367 75 .9685548
12457 75 1
12541 75 .9143701
12570 75 1
12645 75 1
12673 75 .9572565
12717 75 2.989908
12824 75 .9321502
12869 75 4.973291
12905 75 1
13025 75 4
13099 75 .9328618
13100 75 1.969023
13115 75 2.989908
13139 75 1
13141 75 .9647822
13171 75 2.964927
13370 75 2
13434 75 1
13473 75 1
13475 75 1
14206 75 38.66724
14249 75 1
14250 75 .9574238
14326 75 1
14363 75 .9855024
14376 75 .9885129
14495 75 7.932469
14562 75 1.995334
14691 75 2.984678
14714 75 .9696071
14774 75 1
14986 75 1
15008 75 2.987868
15015 75 25.66477
15082 75 1
15135 75 2
15178 75 .9723445
15314 75 .9765496
15332 75 1.98587
15384 75 1
15454 75 40.69747
15560 75 1.951969
15641 75 45.03604
15695 75 1
15780 75 25.37041
15925 75 1.990284
16036 75 .9034072
22 76 15.3606402
26 76 2.905422
127 76 1
151 76 1
156 76 .7188505
158 76 .4529506
203 76 .8603092
209 76 .7992211
212 76 1
217 76 .8741136
223 76 .8407437
239 76 .9456437
243 76 .8886835
251 76 5.6727349
259 76 .7076904
268 76 1.7539645
270 76 .507501
271 76 .7199597
274 76 .465097
276 76 .6514209
281 76 2.4194385
283 76 .5374908
286 76 .8115515
287 76 .7594782
290 76 .8083696
292 76 .5411792
294 76 1.562224
296 76 .7535579
297 76 .6433908
298 76 .4812227
303 76 1.6704399
305 76 1.7225522
310 76 .8260981
327 76 .8211942
361 76 3.7981804
366 76 .76724
367 76 .7922392
375 76 .4300615
379 76 .8505548
389 76 .593466
392 76 .7231049
404 76 1.853258
416 76 .7667656
426 76 2.6898598
440 76 .5625051
455 76 .5766706
465 76 .6143802
469 76 .6044261
484 76 1.6203582
519 76 .9087074
540 76 1.5544267
574 76 1.5273061
580 76 6.961234
592 76 .9684037
594 76 .6752835
630 76 .6126971
647 76 1.8200541
667 76 1
670 76 6.5627215
693 76 .5888923
707 76 .9706136
721 76 .5784825
727 76 .8369191
764 76 .8341253
781 76 .8886207
805 76 2
822 76 .9395093
826 76 2.8257017
827 76 1
831 76 .93286
834 76 .5136865
886 76 .8188854
918 76 3.0426451
919 76 1.8562192
1028 76 1.9677103
1030 76 .9097055
1037 76 .6974635
1127 76 .7975984
1187 76 .7030766
1196 76 1
1203 76 .9636419
1224 76 1.8205102
1227 76 .6358242
1247 76 1
1277 76 .8377762
1292 76 .9478839
1333 76 .7699742
1357 76 53.9368461
1420 76 .8899399
1536 76 .7792204
1539 76 .7852423
1540 76 .9615887
1576 76 .8677891
1584 76 .8874204
1586 76 .7608048
1630 76 2.879282
1646 76 .7599926
1655 76 .9167725
1659 76 1
1669 76 16.5223447
1680 76 1
1713 76 .9202686
1782 76 1.9315039
1792 76 1.4799706
1829 76 .8057715
1964 76 1.7917413
2024 76 5.7466718
2049 76 7.7140213
2063 76 .7258763
2067 76 2.8819389
2083 76 .8735812
2221 76 1
2291 76 4.5756492
2323 76 .9035199
2331 76 1
2372 76 .6828078
2378 76 1.9816661
2384 76 .8517819
2467 76 .869111
2484 76 1.9714424
2492 76 .8490757
2581 76 1.7520685
2592 76 .9445502
2616 76 .8751535
2620 76 3.856719
2623 76 1
2633 76 1.6299792
2686 76 .8604966
2716 76 .8549077
2731 76 1
2796 76 1
2816 76 .9648201
2840 76 .812469
2845 76 1
2849 76 1
2923 76 1
2926 76 3.9156333
2947 76 2.6836146
2958 76 1.8461961
2989 76 .9705799
3029 76 .8038101
3167 76 2.902961
3173 76 2.9767
3182 76 .5010643
3189 76 3.875179
3214 76 1
3215 76 1
3222 76 .7987921
3333 76 1.947762
3445 76 .8784832
3448 76 .8793564
3463 76 .8585554
3496 76 1
3511 76 .8553487
3522 76 .877582
3541 76 .8534556
3561 76 .7154503
3563 76 .8205339
3574 76 .9504048
3576 76 1
3620 76 1.977746
3679 76 1.958584
3797 76 1.888362
3802 76 2.913853
3819 76 .7103234
3837 76 1.847309
3846 76 .9425893
3867 76 2.921629
3919 76 1
3931 76 2
3960 76 .8130777
3961 76 3.19997
3962 76 2.497318
3966 76 1
3968 76 .8596401
4051 76 1
4067 76 .9095468
4085 76 .7004738
4107 76 .8421571
4118 76 .9258909
4173 76 .9346666
4196 76 .6787121
4205 76 1.952226
4250 76 .9047789
4252 76 1
4264 76 1
4294 76 .8173689
4302 76 1
4338 76 .7860158
4353 76 .9633509
4369 76 1.817875
4406 76 .9663176
4417 76 .9363513
4422 76 1
4471 76 .9164132
4486 76 .9808452
4521 76 .9441084
4558 76 .9356612
4562 76 .8992603
4629 76 4.904851
4675 76 .9139668
4702 76 1
4733 76 .9414307
4772 76 1
4790 76 .9728188
4794 76 .9580755
4805 76 .8992562
4813 76 1
4837 76 .8874859
4839 76 .9742732
4969 76 1
4992 76 .7917784
5001 76 .9850549
5066 76 .7918919
5101 76 2.929197
5102 76 .9122251
5110 76 1
5111 76 .8509147
5119 76 .9188329
5203 76 .9287103
5217 76 1
5222 76 1.821386
5235 76 .6897951
5265 76 .6342949
5269 76 .7472782
5279 76 .8714049
5285 76 .922012
5296 76 1
5321 76 .9269061
5371 76 .9199649
5378 76 2.93193
5397 76 .9255617
5473 76 .8526443
5534 76 .7923331
5543 76 .7596233
5572 76 1.975666
5672 76 .8382608
5698 76 .6524557
5708 76 1
5745 76 .8796184
5809 76 .76545
5916 76 1
5950 76 .8447211
5951 76 .606742
6012 76 .829148
6032 76 .963221
6063 76 1.988888
6070 76 1
6071 76 .8745833
6185 76 2.862334
6195 76 .7838659
6201 76 1.917705
6253 76 .7923924
6301 76 1.893187
6314 76 2.962389
6444 76 1.924406
6555 76 1.898371
6638 76 .6623887
6659 76 .9413668
6697 76 .8172661
6702 76 2.941509
6757 76 1
6778 76 .677012
6816 76 .7743746
6856 76 1
6864 76 1
6897 76 1
6916 76 1
6926 76 .956921
7013 76 1
7051 76 .6532594
7082 76 4.252786
7101 76 .8843723
7131 76 3.371368
7136 76 3.158328
7151 76 .9190033
7204 76 .9137991
7223 76 .6127702
7235 76 1
7255 76 1
7278 76 .9709293
7292 76 .9546427
7353 76 .9668948
7474 76 .8300451
7498 76 1
7502 76 1.877627
7503 76 .9694064
7598 76 1
7600 76 .8807873
7761 76 .6929611
7950 76 1
8015 76 .1089302
8175 76 .6992215
8207 76 .7993533
8271 76 .7050417
8287 76 .9446741
8290 76 1
8378 76 .9249639
8389 76 .9062057
8543 76 1.712892
8555 76 1.540438
8579 76 1
8585 76 1
8586 76 1
8592 76 .8822357
8595 76 1.915262
8596 76 .9146124
8616 76 .9343998
8635 76 .6002843
8655 76 .8558938
8673 76 .6716531
8676 76 7.403512
8739 76 4.908649
8781 76 .9096952
8802 76 .9612194
8824 76 1.849441
8836 76 1
8853 76 .7276257
8891 76 1.881181
8892 76 .9349415
8901 76 .934178
8908 76 .9005151
8957 76 .5819602
9123 76 .6954076
9150 76 1
9183 76 1.973236
9194 76 1.881285
9225 76 1
9292 76 .7432986
9328 76 1
9350 76 .9802323
9366 76 .9434278
9367 76 3.813357
9374 76 .6343151
9407 76 1
9434 76 .6623801
9464 76 .9589304
9512 76 .8223404
9617 76 1
9624 76 .9427666
9638 76 .957027
9640 76 .9372609
9700 76 .8338388
9741 76 1
9777 76 1.978466
9812 76 .7696059
9813 76 1
9865 76 22.10336
9879 76 .9816188
9887 76 .6612483
9916 76 .7978677
9933 76 .5914872
9945 76 1
9956 76 .93054
9968 76 .5709218
9972 76 .4272897
10102 76 .9689398
10103 76 1.924917
10128 76 1
10156 76 .5788114
10205 76 .8635429
10209 76 1
10223 76 .5254853
10302 76 .867295
10442 76 .839745
10449 76 .8503272
10457 76 1
10544 76 .7546102
10641 76 .9295646
10961 76 1
10988 76 1
11061 76 .7889876
11170 76 .8763215
11252 76 .9340968
11253 76 2.91395
11255 76 .8601088
11261 76 .931258
11332 76 1.845421
11345 76 .9016641
11352 76 .911827
11422 76 .6304561
11430 76 1.969477
11452 76 1.977527
11456 76 .9614129
11492 76 .9366135
11555 76 .8648562
11588 76 .7161784
11607 76 1
11619 76 .9051786
11639 76 1
11692 76 .9623086
11697 76 .8774429
11706 76 1
11724 76 .8214354
11729 76 1.874846
11795 76 1
11806 76 2.951415
11895 76 .860926
11974 76 .7864557
12004 76 1.96841
12050 76 .760701
12092 76 3
12128 76 1.845001
12134 76 4.442546
12139 76 1
12187 76 .9236627
12236 76 1.785347
12257 76 .9731034
12307 76 .9086179
12367 76 .9343631
12512 76 2.979925
12544 76 .6566974
12609 76 .953502
12653 76 .7999494
12729 76 1
12787 76 .8271337
12805 76 1
12869 76 1.942439
12879 76 .7988003
12894 76 .5235341
12920 76 1
12947 76 1
12982 76 .9157733
13004 76 .928439
13030 76 1.799041
13031 76 1.874282
13043 76 1.6937
13100 76 .9475748
13139 76 1
13141 76 1.935799
13164 76 .876141
13171 76 .8965132
13180 76 .8888128
13232 76 .8590032
13311 76 .9398321
13328 76 .567556
13370 76 1
13415 76 .9328559
13491 76 1
13507 76 .8322507
14285 76 1.936855
14297 76 1
14372 76 .5003705
14396 76 1.809401
14404 76 .9234781
14405 76 4.792194
14421 76 1.235347
14449 76 3.106435
14471 76 .6869413
14477 76 1
14526 76 1
14527 76 .5440935
14546 76 1.614584
14564 76 15.07593
14614 76 .9553857
14636 76 5.100332
14699 76 .8777127
14705 76 .4612466
14746 76 1
14766 76 1.836083
14837 76 1.93131
14858 76 27.87081
15024 76 .9551827
15027 76 .5162914
15099 76 3.871621
15126 76 .7432306
15142 76 1.941162
15190 76 4.48587
15194 76 2.397869
15284 76 2.645356
15304 76 3.947212
15311 76 95.24241
15324 76 .5698502
15369 76 1.786299
15436 76 .8013408
15452 76 1.777576
15458 76 3.977379
15522 76 .4991652
15560 76 .8334355
15582 76 8.010408
15695 76 1
15704 76 2.898174
15719 76 .9728624
15729 76 .6377576
15731 76 .5080574
15739 76 1.819782
15836 76 .966121
15927 76 .8507922
15957 76 .8168662
15967 76 39.06429
16092 76 .2238997
6 77 .9237798
22 77 6.6868081
49 77 .8037346
56 77 1
90 77 .8927422
97 77 1.6839842
156 77 .8622782
158 77 1.7320266
200 77 .9453332
203 77 .9315721
209 77 .901648
218 77 .8291562
251 77 .8396884
267 77 .8786463
268 77 .8794789
274 77 .7379765
275 77 .7772674
281 77 1.7156106
287 77 .8821798
296 77 .8792797
302 77 .7866345
305 77 .8640915
316 77 .9736651
327 77 .9124115
367 77 .8982279
379 77 .9267939
381 77 .9096633
389 77 2.8008584
439 77 .8380007
440 77 .7856921
442 77 .9602975
465 77 .8111032
484 77 1.8140316
519 77 .9552801
525 77 .9655535
532 77 .8799043
541 77 1
542 77 .9207589
545 77 .9437473
558 77 .8960215
574 77 .7684498
580 77 6.491158
592 77 .9845225
596 77 .9346312
641 77 1.9542597
659 77 2.9428581
671 77 1
690 77 2
696 77 1
754 77 .9625761
756 77 .9262289
760 77 .9359673
802 77 .9442011
805 77 1
826 77 .9146196
887 77 .7881809
890 77 .9722783
918 77 2.5310374
920 77 1.9821748
948 77 .9739832
997 77 .9506693
1000 77 2
1030 77 .955769
1111 77 1
1167 77 .6972826
1194 77 .9457654
1268 77 3
1272 77 .1707864
1277 77 1.9205343
1333 77 .8873213
1357 77 12.6009827
1372 77 1
1460 77 .9564081
1481 77 1
1539 77 .8948004
1540 77 .9811841
1541 77 1
1576 77 .9352362
1580 77 1
1669 77 .7660194
1795 77 .9756672
1809 77 1
1897 77 2.652685
2024 77 1.3860542
2033 77 1
2049 77 3.8599127
2067 77 .9421675
2170 77 .960778
2272 77 .8635319
2291 77 2.7921307
2350 77 .947288
2484 77 .986011
2503 77 1.9479432
2592 77 .9728378
2647 77 .9643941
2670 77 .9385523
2726 77 .9827956
2823 77 .9321867
2889 77 1
2926 77 .9586728
2947 77 .8450179
2989 77 .9855885
3029 77 .9038959
3167 77 .9524653
3203 77 .8877621
3463 77 1.930713
3511 77 .9291422
3563 77 .9120881
3574 77 .9757057
3621 77 .8687514
3797 77 2.945314
3819 77 .8581012
3856 77 1.917817
3857 77 .9671164
3928 77 1
3961 77 6.118251
3962 77 3.263908
4107 77 .9226803
4205 77 1.976598
4294 77 1.910538
4335 77 .9778309
4349 77 .9366217
4369 77 .9107854
4402 77 2
4486 77 .990617
4516 77 1.953112
4521 77 .9726213
4680 77 .9106629
4710 77 1
4712 77 .8557738
4733 77 .9713097
4755 77 .9344244
4830 77 1
4839 77 .9873977
4840 77 .9329839
4956 77 .8481696
4958 77 .897098
4963 77 .947104
5000 77 .9579705
5018 77 .9426081
5101 77 2.965317
5104 77 .98157
5112 77 .8461708
5119 77 1.96024
5120 77 1
5148 77 1
5222 77 .9125053
5247 77 1
5289 77 .9630824
5306 77 1
5365 77 1
5378 77 1.966656
5393 77 .9703607
5465 77 .9774704
5497 77 3.968896
5564 77 .9761108
5698 77 1.829755
5950 77 .9239362
6012 77 .9163078
6063 77 .9945567
6068 77 1.977225
6124 77 .9377428
6185 77 1.932564
6195 77 1.894126
6198 77 .9913232
6199 77 1.973506
6211 77 .8803033
6301 77 .9476773
6364 77 1
6444 77 .9629699
6647 77 1
6659 77 1.971278
6677 77 .8677484
6698 77 1
6702 77 .9713479
6737 77 .8402554
6750 77 .9935421
6816 77 1.889477
6857 77 .798908
6947 77 .9794778
6963 77 .9693219
7082 77 1.633975
7136 77 1.587705
7151 77 .9603236
7169 77 1.975661
7262 77 .9595172
7355 77 .938453
7474 77 1.916747
7513 77 1
7717 77 1
7719 77 .9499165
7733 77 .970051
7746 77 .8905339
7838 77 .9386651
7869 77 1.977458
8075 77 .988457
8237 77 .9343726
8255 77 1.945041
8374 77 .919265
8410 77 .985171
8441 77 .8457096
8481 77 .9263443
8495 77 1
8541 77 .8685509
8585 77 1
8592 77 .9423129
8595 77 1.958491
8655 77 .9294092
8676 77 5.217956
8677 77 .8969518
8727 77 .8664828
8764 77 .9094384
8911 77 2
9137 77 .9784821
9155 77 1
9367 77 .9085723
9457 77 .9816313
9710 77 .9031418
9777 77 1.989451
9865 77 19.09122
9916 77 .900985
9978 77 2.957087
10048 77 .9882407
10064 77 .8974926
10102 77 1.984785
10156 77 .7936798
10254 77 .9870893
10465 77 1
10946 77 .9862753
10963 77 .9441571
11021 77 1
11025 77 .9279052
11164 77 1
11261 77 .9663266
11456 77 1.981098
11467 77 .9651724
11487 77 .9718795
11571 77 .9017952
11587 77 2.963873
11638 77 1.987868
11659 77 1
11795 77 1
11866 77 .9912593
11895 77 .9318743
11974 77 1.895395
12171 77 2.933986
12187 77 .962606
12217 77 1.834832
12257 77 .9868246
12296 77 .8843964
12331 77 2.915
12367 77 .9678476
12593 77 1
12621 77 .9715498
12869 77 4.971803
13171 77 .9493068
13232 77 .9309324
13456 77 1.885029
13463 77 .7957601
13494 77 .9041786
14200 77 .9136668
14229 77 2.917039
14271 77 1
14285 77 2.969068
14372 77 .7552553
14396 77 .9066348
14421 77 .6254329
14449 77 5.562285
14546 77 2.811203
14564 77 6.077784
14614 77 .9781456
14636 77 .5592957
14705 77 3.73609
14858 77 9.936714
14953 77 1
15020 77 1.9808
15027 77 .7630542
15040 77 .8293001
15126 77 4.874221
15131 77 .9687905
15142 77 .9711782
15194 77 1.705045
15267 77 1
15311 77 14.3217
15314 77 1.975188
15324 77 .7892901
15436 77 1.902686
15560 77 .918408
15582 77 3.025393
15729 77 1.822555
15813 77 .8590593
15862 77 .9105458
15877 77 .8972721
15957 77 1.910291
15967 77 11.15326
16021 77 .9677639
16092 77 .6198254
22 78 7.5092736
49 78 .6924807
58 78 .829739
95 78 1.8704909
97 78 .504849
148 78 .7169756
161 78 .9443993
203 78 .8927834
226 78 .8983124
243 78 1.9145615
251 78 3.748815
269 78 .7915633
273 78 .812573
274 78 1.5894471
275 78 .6510104
281 78 1.554403
284 78 .868851
287 78 .8153928
288 78 .6240928
292 78 .6478424
294 78 2.6639948
296 78 1.8108489
299 78 .6994306
302 78 .6656872
327 78 .8627616
367 78 .8405378
374 78 1.9600912
376 78 .8378581
377 78 .9393343
389 78 1.6879739
413 78 .7892498
423 78 .8235724
426 78 .7619588
455 78 .675083
469 78 1.6963861
484 78 5.7086144
545 78 .9118602
558 78 .8370808
563 78 .5980432
580 78 10.2027183
591 78 1.9440555
594 78 1.7507711
596 78 .8975765
630 78 1.7027343
670 78 .6643767
721 78 1.6764737
754 78 .9413622
759 78 1.833533
822 78 .9535717
831 78 2.9484682
918 78 .2652036
919 78 2.8896443
1000 78 1
1030 78 .9306965
1072 78 .9452732
1194 78 1.9150223
1240 78 .8212695
1265 78 .9159513
1279 78 .8638971
1292 78 .9599995
1339 78 .9270497
1343 78 .9228226
1357 78 48.9736678
1498 78 .9394932
1539 78 1.8351675
1545 78 .9710619
1618 78 .9571786
1655 78 .9361206
1669 78 2.6333863
1782 78 .9474273
1792 78 .6008631
1796 78 1
1798 78 .9762581
1897 78 2.4558078
1909 78 1
2006 78 1
2024 78 7.0380359
2028 78 .7975434
2041 78 .9770824
2049 78 3.7805035
2067 78 4.9093848
2114 78 1
2219 78 .8913381
2272 78 .7861743
2291 78 4.674299
2349 78 .8483701
2378 78 .9859282
2428 78 1.9572672
2467 78 .8995391
2484 78 1.9780812
2503 78 .9184346
2525 78 1.97131
2592 78 .9574408
2617 78 .9015121
2618 78 .8570892
2633 78 1.7159988
2672 78 .9749206
2820 78 .5737353
2823 78 .8937464
2852 78 .8312697
2926 78 5.9352462
2933 78 1
2958 78 .8819512
2989 78 .9774193
3046 78 .6573881
3167 78 .92552
3234 78 .9337562
3308 78 1
3345 78 1.970827
3350 78 1
3448 78 .9074027
3463 78 .8914374
3513 78 .88715
3679 78 .9682118
3749 78 .9430382
3797 78 2.914315
3819 78 .7776652
3827 78 1
3856 78 .8712307
3857 78 .9484761
3867 78 .939848
3947 78 2
3949 78 .902829
3960 78 .856532
3961 78 11.61843
3962 78 .84665
3972 78 .85481
4046 78 1
4050 78 .6694491
4051 78 2
4067 78 .9305747
4085 78 .7701053
4107 78 1.878851
4240 78 1
4277 78 1
4294 78 1.859826
4340 78 1.907822
4348 78 1
4349 78 .9006954
4353 78 1.971871
4365 78 .8789937
4369 78 .8602136
4404 78 2.985601
4406 78 .9741479
4422 78 1
4474 78 .7731172
4521 78 .9571016
4552 78 .9313675
4556 78 .8667251
4617 78 1
4629 78 1.926971
4712 78 2.774018
4831 78 1
4839 78 .980254
4864 78 1
4897 78 .8547602
4915 78 1
4934 78 .9693672
4935 78 2
4990 78 1.907894
5001 78 1.988529
5086 78 1
5101 78 .9456567
5102 78 2.93263
5131 78 1
5133 78 1
5247 78 1
5276 78 .9835036
5285 78 .940142
5329 78 1
5371 78 .9385708
5395 78 .9734398
5449 78 .9485946
5452 78 1.924443
5497 78 .9512641
5578 78 1
5626 78 .978867
5627 78 .9228673
5698 78 2.73325
5787 78 .4811019
5807 78 2
5950 78 .8808191
6041 78 1
6068 78 .9643147
6185 78 2.894337
6195 78 1.834111
6199 78 .9584879
6276 78 .650385
6314 78 .9711322
6315 78 .9264592
6381 78 .9400903
6436 78 1
6444 78 1.941979
6657 78 .8910499
6659 78 .9549974
6702 78 6.955106
6750 78 1.989881
6857 78 2.684918
6947 78 1.967845
7064 78 1
7082 78 .4264923
7131 78 2.517508
7136 78 2.353993
7211 78 .7580882
7231 78 2.925077
7236 78 1
7250 78 .9671199
7355 78 1.903565
7406 78 .917136
7474 78 2.869555
7500 78 1.912307
7502 78 1.906076
7513 78 2
7556 78 .8356439
7600 78 .9085009
7620 78 1
7748 78 1.823829
7756 78 1
7817 78 .845464
7845 78 .9750935
7888 78 1
8044 78 .8927799
8090 78 .8596246
8237 78 .8971714
8256 78 .8298344
8378 78 .9424077
8379 78 .9899701
8386 78 1
8388 78 1
8389 78 .9280103
8410 78 .976765
8555 78 .6472737
8569 78 .9856954
8595 78 .9349612
8630 78 .8681759
8655 78 4.889394
8676 78 3.774651
8691 78 .9355669
8727 78 .7907979
8764 78 .8581032
8767 78 .8962141
8802 78 .9702348
8824 78 .8844419
8827 78 .9813302
8853 78 .7909452
8892 78 .9500658
8914 78 .8269993
8961 78 .8415896
9030 78 .75219
9137 78 .9662846
9158 78 .6889406
9170 78 .96925
9194 78 .9088831
9286 78 .8987999
9297 78 .9376354
9402 78 2
9489 78 .8676361
9613 78 1
9640 78 .951846
9742 78 1.885085
9771 78 .9291659
9777 78 .9834717
9865 78 16.00922
9956 78 1.946688
10102 78 .9761604
10103 78 .9423714
10200 78 .8373701
10205 78 .8952654
10407 78 1
10452 78 .6128127
10617 78 .8639189
10993 78 1
11021 78 1
11077 78 .9425649
11095 78 .9460205
11135 78 .8528615
11217 78 1
11264 78 2.897124
11332 78 .8813561
11365 78 .8530513
11393 78 .8935722
11467 78 .9454302
11469 78 1
11471 78 .7972001
11492 78 1.951349
11544 78 2
11571 78 2.846127
11580 78 .8931131
11605 78 .8013334
11615 78 1
11619 78 .927222
11868 78 2.967792
12033 78 .9211109
12078 78 .4745649
12134 78 .572139
12331 78 .8668166
12367 78 .9496218
12586 78 .8805507
12592 78 .9645065
12624 78 1.883478
12628 78 .8919973
12653 78 .8464556
12663 78 .8780876
12860 78 .8125945
12872 78 1.988449
13115 78 .9357917
13164 78 .9049348
13171 78 .920571
13242 78 .8977279
13491 78 1
14229 78 2.870013
14285 78 2.951534
14296 78 1
14396 78 .8537102
14399 78 2.780529
14402 78 1
14404 78 .9412673
14405 78 .8405035
14449 78 8.314164
14477 78 1
14546 78 .7041828
14564 78 25.98817
14636 78 1.30948
14699 78 1.906141
14705 78 1.586492
14751 78 .9425233
14766 78 .8741894
14778 78 .8467415
14817 78 .9370909
14858 78 4.90084
15027 78 1.62874
15051 78 .8697916
15126 78 2.802922
15194 78 5.537848
15196 78 2.942342
15270 78 .8097938
15284 78 1.727801
15304 78 .9594836
15311 78 87.8355
15324 78 4.669848
15369 78 1.835979
15436 78 1.847524
15452 78 .8292837
15560 78 .8721572
15582 78 6.472933
15688 78 .8950193
15701 78 1.193046
15704 78 .9218459
15705 78 .9753811
15729 78 1.721969
15731 78 .6224204
15739 78 .8616773
15824 78 1
15835 78 1.871627
15836 78 .9739969
15862 78 1.859838
15877 78 .8390403
15927 78 .8854789
15967 78 40.83901
16045 78 .8765032
16092 78 .4043215
18 79 .86353016
22 79 3.86814437
26 79 .832569
49 79 .29070959
56 79 1
95 79 4.70128843
97 79 12.85793896
139 79 1.33733158
148 79 1.34720695
156 79 1.50228232
158 79 1.03156111
171 79 .45025831
199 79 .88441443
201 79 1.68392466
202 79 1.25261747
203 79 1.75270604
209 79 .64456216
230 79 .96913411
231 79 .68321109
251 79 10.42064413
254 79 1
258 79 .52225605
259 79 .48252579
269 79 2.5192427
273 79 .56770153
274 79 2.05306377
275 79 .19505881
278 79 .69112937
283 79 1.18122211
284 79 .6975062
285 79 .44360132
287 79 .57420537
288 79 1.13297369
289 79 .57293149
290 79 .66075758
291 79 1.34037045
292 79 .18775182
294 79 1.22500728
296 79 .56372471
297 79 1.36869638
298 79 3.08161104
299 79 .30673956
300 79 1.44567206
302 79 .2289108
305 79 1.50883541
307 79 1.80322262
311 79 .39799853
327 79 1.68346087
356 79 .64276735
368 79 .78412376
381 79 2.67352898
383 79 .73338695
386 79 .41225209
389 79 6.28031485
396 79 1
406 79 .64106379
413 79 1.51390667
416 79 4.58710625
418 79 .39575287
423 79 .59307135
426 79 1.45096028
434 79 .79460145
436 79 .61975493
442 79 .85651782
465 79 .31733916
469 79 2.29971738
482 79 .73550747
484 79 1.32792193
487 79 .03571866
503 79 .41511934
522 79 .63486125
532 79 .56598182
534 79 2.41471701
540 79 .21120377
558 79 1.62422845
564 79 .87273748
574 79 1.16319233
580 79 29.16107749
587 79 .64327671
591 79 1.87096464
593 79 1
594 79 8.42515595
596 79 1.76376125
627 79 2
630 79 5.31435947
637 79 .62675589
641 79 3.83469745
647 79 1.68144257
659 79 1.79349289
668 79 .365806
670 79 2.22588802
676 79 .58115203
686 79 .73474702
693 79 3.27221802
703 79 1.81123524
711 79 .61054497
721 79 3.25378968
727 79 .71129858
743 79 .50047615
759 79 .61604553
802 79 .79834626
806 79 1
818 79 .95555944
822 79 .89291357
831 79 .8811423
877 79 1.89110256
890 79 .8998157
918 79 2.30519925
919 79 7.74546554
920 79 1.9355807
997 79 .82172199
1000 79 3
1028 79 2.94283766
1030 79 2.84015207
1037 79 .464421
1194 79 2.80399971
1224 79 3.68225011
1242 79 1
1265 79 .80614238
1333 79 .59278648
1339 79 2.83174092
1343 79 .82199117
1357 79 186.87436129
1483 79 .677383
1510 79 .86394851
1540 79 .93200057
1545 79 2.9332546
1546 79 1.84055873
1576 79 1.76594764
1584 79 .80070089
1612 79 .82686987
1630 79 2.78629356
1655 79 .85266268
1663 79 .88125392
1669 79 3.15440904
1782 79 .87874168
1792 79 .07939451
1797 79 .80143358
1823 79 .51182901
1858 79 1
1897 79 3.7448259
1979 79 1.01064948
2024 79 13.78123916
2028 79 2.53303579
2040 79 1
2048 79 1
2049 79 2.49373333
2063 79 .51472013
2067 79 1.79099692
2131 79 .74811345
2134 79 .78295875
2156 79 1
2182 79 1.82837824
2220 79 .81141095
2234 79 .64364379
2272 79 .50681311
2283 79 .08505742
2291 79 4.24877376
2306 79 1.90489647
2326 79 1
2334 79 .70240895
2335 79 1.7883496
2349 79 .65026701
2372 79 .43847625
2384 79 2.73761019
2397 79 2.68411883
2414 79 .6466472
2455 79 .68549847
2463 79 .6169493
2467 79 .76828789
2478 79 .81596528
2484 79 .94944459
2486 79 .61658161
2487 79 1
2532 79 1
2592 79 .90183755
2607 79 .77151414
2616 79 .77898476
2618 79 .67037769
2633 79 5.34495397
2672 79 .94215462
2694 79 1
2727 79 1
2810 79 1.92216987
2823 79 1.75492715
2926 79 .85064603
2947 79 1.43990452
2958 79 2.72772161
2982 79 .68567227
2989 79 1.94791782
3003 79 1
3047 79 1
3061 79 .8910123
3175 79 .8103082
3183 79 1
3260 79 1
3265 79 1.812793
3303 79 1
3333 79 .907524
3448 79 .7864252
3463 79 .7496013
3490 79 .5687659
3511 79 1.743925
3520 79 .4199483
3620 79 .960603
3701 79 3
3754 79 1
3759 79 2.889602
3797 79 3.802368
3805 79 .6494089
3819 79 .4871869
3839 79 1
3857 79 2.881161
3867 79 1.86126
3900 79 .7819976
3941 79 .89575
3949 79 .775876
3961 79 47.81342
3963 79 .9556687
3973 79 1
4046 79 1
4067 79 .8398712
4084 79 1
4107 79 .7205714
4109 79 .9287908
4205 79 1.915425
4216 79 1
4232 79 1
4250 79 .8314306
4253 79 .6498385
4294 79 24.67669
4343 79 .8571998
4347 79 .6738606
4363 79 2
4365 79 1.7209
4369 79 2.677584
4372 79 .8250212
4383 79 .7519424
4404 79 .9667881
4406 79 3.940372
4417 79 .887323
4516 79 2.830551
4521 79 .9010553
4562 79 .821661
4616 79 .7685899
4629 79 .831559
4676 79 .891175
4679 79 1
4712 79 1.478776
4733 79 1.896315
4778 79 .9534536
4782 79 1
4830 79 2
4839 79 1.954456
4849 79 1.549633
4946 79 .4800564
4958 79 2.628119
5066 79 .6315872
5085 79 1
5092 79 .8960608
5101 79 1.874658
5222 79 .6837999
5246 79 .5888497
5276 79 .9619512
5285 79 1.861938
5321 79 1.870602
5347 79 .7987503
5352 79 .7009506
5371 79 .8583142
5440 79 1
5441 79 1
5447 79 1
5466 79 .3412372
5521 79 .3821581
5534 79 .6323683
5535 79 .9597901
5626 79 .951257
5627 79 .8220942
5752 79 1.711101
5790 79 1
5845 79 .9434863
5895 79 1
5924 79 .951261
5942 79 .8672718
5950 79 1.72511
6012 79 1.697542
6024 79 1
6032 79 .9348903
6036 79 1
6092 79 .7276693
6098 79 1
6123 79 1
6146 79 .9171152
6177 79 .3960367
6185 79 1.75629
6195 79 6.617379
6199 79 6.904253
6214 79 1
6227 79 .9158999
6231 79 1.351555
6254 79 .554613
6314 79 .9334167
6444 79 .8661755
6482 79 .9074608
6549 79 1
6567 79 1.692402
6702 79 .8964532
6769 79 1
6815 79 .8637022
6816 79 2.600576
6850 79 1
6857 79 1.273266
6861 79 2
6876 79 1
6926 79 .9237374
6936 79 2
6947 79 1.925834
6963 79 .8891314
7016 79 1
7082 79 6.67721
7101 79 .7953048
7115 79 1
7131 79 8.887136
7136 79 24.50999
7151 79 5.856612
7179 79 .5660461
7231 79 .8271903
7232 79 .8542076
7234 79 .919457
7285 79 1
7301 79 1
7303 79 1
7336 79 .5849979
7355 79 1.777573
7445 79 .75041
7474 79 1.69913
7502 79 .7833645
7542 79 2
7556 79 3.620914
7592 79 .8519247
7673 79 .7225254
7694 79 .4754788
7748 79 3.593662
7751 79 .4044246
7845 79 .9425534
7852 79 .6816964
7869 79 .9185341
7889 79 1
8019 79 .419407
8054 79 .5980254
8075 79 .9582844
8091 79 1
8132 79 .6402004
8188 79 .6172163
8216 79 .4472945
8237 79 3.762827
8242 79 1
8256 79 1.607515
8271 79 2.477837
8378 79 .867164
8386 79 1
8397 79 .6949397
8410 79 .9464088
8447 79 .855737
8458 79 2.710773
8460 79 1.78508
8555 79 3.18644
8595 79 .8499887
8596 79 .8488387
8620 79 .8764134
8630 79 1.695949
8635 79 .2923853
8673 79 .418729
8676 79 12.17374
8691 79 .8513857
8727 79 4.517477
8739 79 .8382825
8778 79 .8301698
8824 79 1.733466
8884 79 .9265168
8892 79 .8848272
8901 79 .8834757
8978 79 1
9170 79 .9290753
9205 79 .8231842
9236 79 .5022619
9367 79 1.669586
9383 79 .9012794
9482 79 1
9489 79 .6947039
9494 79 .8083243
9534 79 .6399645
9544 79 2
9551 79 1.903102
9603 79 .7251008
9635 79 1
9668 79 1
9710 79 .6499605
9742 79 1.734949
9777 79 1.961878
9865 79 45.10179
9879 79 .9674598
9898 79 1
9906 79 .8112028
9910 79 .7936295
9939 79 .6894414
9956 79 .8770353
9959 79 .870278
10048 79 .9575027
10067 79 .8757397
10205 79 .7584307
10206 79 .9075485
10254 79 .9533416
10368 79 .7357759
10399 79 .7622701
10824 79 .6172527
10945 79 1
10988 79 1
11004 79 1.948585
11021 79 1
11022 79 .8354216
11077 79 .8675265
11083 79 2
11156 79 2.686616
11159 79 .9257964
11218 79 .8133276
11241 79 .8845162
11247 79 .1719648
11253 79 .8476662
11283 79 1
11318 79 1
11377 79 .9350383
11430 79 .9459659
11487 79 .8983744
11488 79 .8417368
11492 79 2.887787
11544 79 1
11571 79 1.645094
11592 79 1
11619 79 4.832138
11686 79 2.568335
11724 79 .683888
11806 79 .9139895
11829 79 2
11866 79 .9684118
11868 79 6.925713
11882 79 .3786193
11974 79 3.621964
12004 79 .944076
12033 79 .818043
12092 79 1
12127 79 .3567736
12134 79 2.013143
12146 79 .9459405
12150 79 1
12201 79 1
12217 79 .4030939
12236 79 .6200002
12257 79 1.952385
12367 79 .8838033
12512 79 .9644615
12541 79 .8488473
12543 79 1
12586 79 1.724491
12621 79 .8971827
12622 79 .4966165
12623 79 1
12624 79 .731244
12625 79 .4175791
12642 79 1.741853
12653 79 .6458514
12706 79 .6473194
12780 79 .6550852
12824 79 .0820468
12869 79 1.898099
12871 79 1
12872 79 .9733573
12881 79 1.55256
12892 79 1
13071 79 .6667703
13092 79 .7765761
13140 79 .04728749
13267 79 1
13312 79 .9274787
13319 79 1
13327 79 .8692725
13330 79 1
13370 79 1
13393 79 .8798306
13497 79 1
13507 79 .7030341
14200 79 1.687998
14229 79 5.700185
14285 79 4.888214
14354 79 .5144544
14396 79 .6625841
14399 79 1.493793
14405 79 1.632123
14421 79 .6463384
14449 79 10.41813
14471 79 1.445794
14472 79 .9330708
14527 79 2.192911
14546 79 8.3177
14564 79 22.05323
14589 79 2.885814
14630 79 .9534582
14636 79 11.40732
14691 79 .9463815
14699 79 .7835154
14705 79 8.046247
14751 79 2.867431
14766 79 2.709819
14778 79 .6465108
14837 79 .878398
14858 79 17.77129
14886 79 .7337767
14977 79 .651704
15027 79 2.143693
15082 79 2
15099 79 1.772731
15126 79 9.545442
15177 79 3.818313
15190 79 .08983823
15194 79 4.93405
15196 79 2.867013
15270 79 3.561291
15284 79 1.372175
15298 79 .834838
15304 79 1.906549
15311 79 269.0232
15324 79 2.238508
15369 79 1.621686
15436 79 1.648314
15452 79 5.606245
15560 79 .7051317
15582 79 11.47783
15612 79 .915112
15688 79 .757863
15704 79 1.819738
15705 79 .9432168
15719 79 .9519585
15729 79 7.358724
15739 79 4.68096
15761 79 .8897458
15813 79 .4906492
15862 79 4.676718
15925 79 .1427601
15927 79 3.735858
15965 79 .3305547
15967 79 79.87026
16036 79 1.762243
16045 79 2.715156
16092 79 2.626073
16093 79 .5415083
22 80 3.6431617
97 80 2.6399443
161 80 .9595692
162 80 .8266968
217 80 1.9297405
243 80 .9378723
247 80 .9564067
274 80 .701461
275 80 1.7462275
280 80 .7721788
281 80 .6759781
282 80 .6399063
283 80 .7418652
299 80 1.7814369
300 80 2.8252379
301 80 1.8359788
361 80 1.8873608
366 80 .8700924
377 80 .9558861
413 80 .8467501
423 80 .8717083
426 80 .8269051
439 80 .8154246
468 80 1.9701361
469 80 .779223
484 80 .788115
519 80 .9490479
520 80 .6888056
525 80 1.9607531
532 80 1.8631678
540 80 .7513175
562 80 1
563 80 3.7077117
574 80 .736181
580 80 8.4202459
594 80 4.8187699
620 80 .9371301
659 80 .9348948
671 80 1
683 80 1
693 80 .7705534
702 80 .7659712
727 80 .9089816
781 80 .9378372
822 80 .966239
877 80 1.9656681
918 80 1.4656829
919 80 1.9197533
920 80 .9796906
997 80 .9437946
1000 80 2
1001 80 .9366742
1028 80 1.9819785
1030 80 2.949605
1134 80 .983716
1203 80 .9797079
1292 80 .9709131
1333 80 .8716185
1339 80 .9469532
1357 80 13.7092176
1431 80 .916871
1483 80 .8982891
1524 80 .869859
1545 80 .9789573
1669 80 7.7334119
1782 80 .9617711
1798 80 .9827358
1897 80 1.6042833
2024 80 5.3004949
2032 80 1
2049 80 2.8403901
2063 80 .8470066
2067 80 3.9341079
2138 80 .9135512
2272 80 .8445138
2291 80 3.7631621
2323 80 .9461527
2353 80 .9002398
2459 80 .9039342
2484 80 .9840615
2492 80 .9157664
2503 80 1.9406886
2525 80 .9791377
2592 80 .9690525
2616 80 .9303209
2672 80 .9817632
2718 80 1
2816 80 .9803655
2843 80 .906031
2926 80 2.9529134
2947 80 .8234196
2958 80 .9141592
2994 80 2
3103 80 1
3134 80 .9081297
3173 80 1.986996
3189 80 2.930335
3213 80 1
3265 80 .9409795
3347 80 .5966056
3369 80 1
3398 80 .9530978
3442 80 .9502229
3448 80 .9326666
3463 80 2.921057
3511 80 .9192675
3513 80 .9179396
3548 80 .9249864
3567 80 .9770621
3832 80 1
3856 80 .9063637
3857 80 .9625337
3900 80 .9312708
3960 80 .8956753
3961 80 5.995371
3962 80 2.161326
3970 80 .9621431
4171 80 1
4175 80 1
4205 80 .9733363
4231 80 .9090481
4284 80 1
4402 80 3
4486 80 2.989309
4562 80 .9437753
4629 80 .9468959
4637 80 .9528632
4712 80 .8356744
4733 80 .9673114
4755 80 .9252858
4778 80 .9853254
4813 80 1
4867 80 1
4887 80 .9150132
4956 80 .8270105
5001 80 .9916589
5003 80 1
5117 80 1.91058
5119 80 .9546991
5222 80 .9003121
5321 80 .959205
5324 80 .9153314
5328 80 .9629734
5347 80 .9365524
5372 80 1
5423 80 3
5617 80 1.962715
5672 80 .9097304
5704 80 .8962891
5990 80 1
6106 80 .9638078
6120 80 .9532711
6183 80 .9839615
6184 80 .9690543
6185 80 2.923166
6199 80 3.969814
6314 80 .9790084
6337 80 .7635133
6367 80 1
6381 80 .9564358
6416 80 .8460481
6434 80 1
6444 80 .9578094
6488 80 .9782182
6589 80 .9736214
6647 80 1
6663 80 1
6750 80 .9926421
6815 80 .9570296
6816 80 4.874074
6947 80 .9766178
6990 80 .763706
7082 80 6.582966
7131 80 1.649149
7136 80 3.530248
7204 80 1.95189
7231 80 .9455186
7355 80 .9298758
7370 80 .9021789
7556 80 .8804862
7620 80 1
7727 80 .9478407
7805 80 .9808234
7818 80 .7993742
7823 80 .8907978
7831 80 1
7889 80 1
8028 80 1
8062 80 1
8256 80 1.876262
8258 80 .9778229
8271 80 1.835378
8410 80 .9831044
8431 80 1
8460 80 .9322424
8541 80 .8502322
8555 80 2.74351
8569 80 .9895982
8591 80 1
8595 80 .9527062
8635 80 .7769115
8661 80 1
8673 80 .8167437
8676 80 3.108971
8719 80 .9300676
8727 80 .8478759
8739 80 .9490156
8824 80 .9159704
8834 80 1
8835 80 1
8911 80 1
9042 80 2
9111 80 1
9194 80 .9337431
9464 80 .9770783
9527 80 1
9605 80 .9634637
9623 80 .9582324
9637 80 1
9742 80 .9164377
9763 80 .9291837
9811 80 1
9843 80 .9478731
9865 80 11.82521
9978 80 .9511063
10024 80 1
10056 80 .9464789
10103 80 1.958095
10156 80 .764927
10442 80 .9105588
10766 80 .9153876
10933 80 1
10946 80 2.984363
10963 80 .9363748
11010 80 .9772444
11016 80 .8923641
11022 80 2.948114
11025 80 1.917858
11253 80 .951974
11261 80 .9616339
11318 80 2
11332 80 .9137265
11345 80 1.945117
11364 80 1
11370 80 2
11452 80 .9874571
11472 80 .9617234
11491 80 .8814896
11619 80 2.947078
11638 80 .9861775
11655 80 .1547279
11686 80 .8639096
11729 80 .9301492
11795 80 1
11868 80 .9765796
12033 80 .9426347
12126 80 1
12128 80 .9134922
12134 80 4.688875
12234 80 1
12236 80 1.880198
12348 80 .8935463
12424 80 1
12533 80 2
12567 80 1
12609 80 .9740486
12777 80 .9642706
12869 80 1.967874
12929 80 1
12982 80 1.952992
13013 80 .9366416
13023 80 1
13028 80 .6961569
13051 80 .7436201
13092 80 .9295615
13100 80 .9707405
13114 80 .8929955
13141 80 .9641682
13237 80 1
13371 80 .9861057
14285 80 .9647576
14396 80 .8936234
14449 80 3.501285
14527 80 .7455504
14546 80 1.784893
14564 80 8.809904
14589 80 2.964001
14636 80 2.497879
14699 80 .9317492
14705 80 .699312
14774 80 1
14858 80 11.92789
15126 80 .8566924
15142 80 .9671616
15194 80 6.66394
15196 80 .9580735
15284 80 .8020666
15311 80 36.97293
15452 80 2.875861
15458 80 .9873747
15522 80 .7204751
15582 80 4.889573
15719 80 1.984854
15734 80 1
15739 80 .8994168
15761 80 .9652403
15783 80 .9190355
15835 80 2.906652
15957 80 .8977897
15959 80 1.799788
15967 80 21.33846
16036 80 1.925043
16136 80 .8845881
16155 80 .9152109
22 81 6.4626782
49 81 .6632811
97 81 5.4578335
116 81 .9204256
139 81 .6854138
156 81 .7637203
187 81 .9651002
211 81 1
217 81 1.8942043
224 81 .7223252
230 81 .9853471
248 81 1
251 81 4.7249645
267 81 1.7918018
268 81 .7932303
270 81 .586101
273 81 .7947765
274 81 1.5504644
278 81 .853371
279 81 .7375924
280 81 2.6569503
281 81 .5120927
282 81 .4577763
286 81 1.8416268
287 81 .797864
289 81 1.7972593
291 81 .6868564
294 81 2.6320905
299 81 .670891
302 81 .6339436
303 81 .7230358
327 81 .8497305
330 81 .8191886
389 81 2.6583464
396 81 1
397 81 4.8217785
410 81 .7708094
416 81 1.8039884
426 81 1.7393563
450 81 1
468 81 .9550314
469 81 1.6675573
484 81 2.6809468
532 81 .7939601
551 81 .8014757
558 81 .8216113
569 81 1.8938542
573 81 2
580 81 10.1270149
589 81 .9026322
594 81 3.7271063
618 81 .6280378
630 81 1.6745083
635 81 1.8580092
636 81 .8164481
637 81 .8228112
641 81 .9215265
646 81 .7880401
647 81 .8487724
699 81 .806732
721 81 .6457542
727 81 .8629458
755 81 .7476063
756 81 .873436
781 81 .9063961
804 81 1
831 81 1.9435751
918 81 7.1954333
919 81 .8791658
1028 81 1.9728635
1030 81 .924116
1160 81 1.8343088
1194 81 .9069535
1199 81 .867927
1224 81 1.8491557
1277 81 .8636662
1292 81 .9562014
1313 81 1
1343 81 .9154945
1357 81 63.0216483
1386 81 1
1420 81 .9075048
1425 81 .7900403
1456 81 1
1483 81 1.8468452
1540 81 .9677189
1576 81 .8888892
1584 81 1.9053874
1633 81 .9423465
1646 81 .7982964
1655 81 .9300551
1669 81 9.5985756
1782 81 1.9424355
1792 81 .5629643
1842 81 .7811687
1897 81 .4041357
1965 81 .9660842
2024 81 9.9466956
2049 81 2.7596618
2056 81 1
2063 81 .7696248
2067 81 2.9007807
2098 81 .6122424
2136 81 1
2204 81 .8230498
2272 81 .7658712
2291 81 3.6433731
2309 81 1
2335 81 .899524
2372 81 .7334298
2463 81 .8181557
2558 81 .8895984
2592 81 .9533997
2633 81 .6890323
2652 81 1
2654 81 1
2672 81 .9725393
2686 81 .8827605
2726 81 .9704836
2733 81 .8965085
2772 81 1
2848 81 1.7746433
2910 81 1
2926 81 4.9290977
2947 81 1.7341079
2958 81 1.8707423
2984 81 .9488208
2989 81 .9752752
3051 81 .854574
3140 81 1
3167 81 .918448
3173 81 1.980418
3189 81 .8950993
3192 81 .9085547
3238 81 .9230124
3265 81 .9111278
3345 81 .9680571
3346 81 .9141323
3347 81 1.392575
3352 81 1.586122
3375 81 1.969525
3438 81 .7709095
3446 81 .4961541
3463 81 .8811291
3520 81 .7246341
3588 81 .9288405
3628 81 1.832331
3720 81 1
3797 81 1.906179
3813 81 1
3856 81 .8590038
3857 81 .9435838
3909 81 1
3941 81 2.475783
3961 81 20.48724
3962 81 3.737137
4055 81 1
4107 81 1.867348
4205 81 1.95985
4238 81 .3826492
4293 81 .7955806
4294 81 5.846516
4335 81 .9619659
4349 81 .8912663
4362 81 1
4369 81 1.846941
4381 81 1
4402 81 1
4521 81 1.953028
4629 81 .9200366
4712 81 1.752561
4839 81 .978379
4842 81 1
4849 81 .7861988
4915 81 1
4935 81 1
4958 81 .8234582
4963 81 .9092499
5001 81 1.98744
5005 81 .9224492
5065 81 .8677417
5102 81 1.926233
5119 81 1.931787
5252 81 .8655633
5264 81 1
5289 81 .936663
5324 81 .8725073
5345 81 1.785399
5347 81 1.904461
5371 81 .932738
5378 81 .9427934
5393 81 .94915
5447 81 1
5526 81 1
5564 81 .9590149
5645 81 1
5664 81 1
5698 81 .7079217
5719 81 .9450311
5741 81 .9727746
5752 81 1.862852
5786 81 1
5927 81 .8925957
5942 81 .9369904
5990 81 1
6177 81 .7132826
6183 81 .9758495
6185 81 2.884305
6195 81 .8183597
6199 81 1.954546
6227 81 2.960075
6254 81 .788563
6256 81 2
6288 81 .9150827
6301 81 .9102335
6444 81 .93647
6476 81 1
6488 81 1.967201
6589 81 .9602796
6598 81 .8872257
6697 81 .8464293
6746 81 .7748896
6765 81 .7915041
6773 81 .8812364
6873 81 1
6876 81 1
6995 81 .9654349
7018 81 1
7082 81 5.372037
7131 81 1.471694
7136 81 6.292654
7253 81 .7794857
7292 81 .9618815
7355 81 .894408
7361 81 1
7414 81 1.905863
7428 81 .8369892
7474 81 2.857169
7501 81 1.896999
7502 81 2.897157
7513 81 1
7542 81 1
7556 81 1.820038
7592 81 .9297047
7619 81 .7164141
7673 81 1.868275
7676 81 1
7685 81 1
7748 81 1.807101
7778 81 1
7865 81 .981669
7911 81 1
8154 81 1
8237 81 .8874076
8258 81 .966606
8259 81 .9862782
8271 81 .7521153
8367 81 1
8373 81 1
8378 81 .9369392
8389 81 .9211747
8397 81 .8551798
8410 81 .9745588
8427 81 .9234039
8441 81 .7352947
8458 81 .8626963
8460 81 1.897972
8469 81 1
8541 81 .7744819
8555 81 .6137817
8595 81 2.928786
8614 81 .8892261
8655 81 .8788923
8676 81 5.658302
8682 81 .9377782
8727 81 .7709338
8739 81 1.923228
8802 81 .9674085
8824 81 .8734694
8827 81 .9795575
8853 81 2.771095
8892 81 .9453245
8945 81 .8875085
9057 81 1.956232
9168 81 1
9170 81 .9663302
9179 81 .905047
9292 81 .7842666
9308 81 .9454585
9489 81 .8550679
9512 81 .8506938
9605 81 .9449842
9623 81 1.937107
9640 81 .9472737
9678 81 .9740409
9681 81 1
9742 81 1.874173
9843 81 .9215081
9865 81 19.72524
9945 81 1
10009 81 .8646456
10048 81 .9798254
10254 81 1.97785
10302 81 .8884739
10401 81 1
10449 81 .8742141
10732 81 .475556
10977 81 1
10987 81 1
10992 81 .772065
11021 81 1
11022 81 .9218703
11096 81 1
11156 81 .8512284
11162 81 .5561654
11226 81 .9280642
11253 81 .9276831
11264 81 1.887356
11345 81 .9173579
11371 81 .845123
11378 81 .6730062
11390 81 .9370048
11492 81 .9467296
11511 81 .6188149
11555 81 .8864244
11587 81 .93802
11615 81 1
11619 81 5.920312
11659 81 1
11688 81 .7624086
11795 81 1
11810 81 .8250534
11982 81 .9412335
12097 81 1
12134 81 1.531513
12147 81 1.741315
12171 81 .8867435
12185 81 2.950283
12217 81 .7166329
12257 81 .9773959
12315 81 .8584836
12363 81 1
12369 81 1
12512 81 1.983129
12558 81 .8358455
12559 81 .9478216
12570 81 1
12628 81 .8817423
12653 81 .8318763
12710 81 1
12772 81 1
12777 81 .9461992
12893 81 .9341922
13092 81 .8939348
13100 81 3.955942
13141 81 .946045
13223 81 1
13242 81 .888017
13361 81 1
13370 81 1
13371 81 .9790781
13456 81 .8027519
13478 81 .8147645
14200 81 1.851884
14229 81 5.85767
14258 81 2.860252
14285 81 3.946932
14323 81 .9668507
14396 81 .8398197
14397 81 1
14405 81 .825359
14449 81 7.249043
14527 81 .6168535
14546 81 2.676094
14564 81 4.702187
14569 81 .9292652
14589 81 .945793
14636 81 7.243914
14691 81 .9745459
14699 81 1.897229
14705 81 .5472285
14766 81 1.862243
14778 81 .8321893
14847 81 .7522867
14858 81 9.891425
14930 81 .9029106
14977 81 .8346547
15027 81 4.593488
15099 81 1.89211
15126 81 1.784209
15190 81 .5679222
15194 81 2.493965
15311 81 70.3956
15318 81 .8271626
15324 81 .6384996
15369 81 .8204045
15527 81 1.941098
15556 81 .9233216
15582 81 10.32793
15704 81 .914425
15729 81 3.695569
15761 81 .9476594
15835 81 .8594378
15845 81 .9085757
15877 81 .8237569
15927 81 .8746049
15967 81 19.96916
16136 81 2.826214
16168 81 .8149832
16172 81 1
18 82 2.9057014
22 82 28.21790487
97 82 .21085308
102 82 1
148 82 .54892987
156 82 .65608461
159 82 .88355291
203 82 .82912361
207 82 .93139944
209 82 .75439782
218 82 1.57337301
223 82 .8051902
226 82 .83793537
229 82 .67787969
251 82 9.59967385
267 82 .69695848
270 82 .39755199
274 82 1.34568138
278 82 .78657506
281 82 1.28982977
282 82 .21076988
283 82 .43423685
292 82 .43874878
293 82 .54116936
297 82 1.56377874
298 82 .36540711
299 82 .52096751
300 82 1.61696777
302 82 1.46718901
304 82 .95348673
309 82 .52884203
327 82 2.78127624
330 82 1.73682123
335 82 1
361 82 .75312477
381 82 1.77441346
389 82 .50270844
426 82 .62062185
440 82 1.46483561
455 82 .48216348
468 82 1.93454629
484 82 4.53560421
517 82 .90688358
532 82 1.7001
542 82 .802121
545 82 2.85952724
551 82 .71103932
564 82 1.91206352
580 82 36.72933234
594 82 6.60279145
621 82 .88879441
637 82 1.74209396
641 82 1.88577844
647 82 .77988163
659 82 2.85730671
671 82 1
676 82 .71058238
721 82 1.48437994
727 82 .80051168
753 82 .7868662
754 82 .90654608
756 82 1.8157806
760 82 .84009914
764 82 .79709428
781 82 .86375553
818 82 .96929224
831 82 .91787112
877 82 .92475351
894 82 1
917 82 1
918 82 3.82891829
919 82 1.82412053
997 82 .87681259
1030 82 4.8895475
1046 82 .93529125
1138 82 1
1160 82 .7588293
1203 82 .95552505
1224 82 .78043963
1270 82 1
1277 82 .80156018
1292 82 .93624917
1296 82 .8954735
1307 82 1
1338 82 .74008641
1339 82 1.88373552
1343 82 .87699859
1357 82 45.02053313
1386 82 1
1420 82 .86536926
1487 82 .91475636
1496 82 1
1539 82 2.73729824
1540 82 .95301342
1541 82 1
1543 82 .88136655
1545 82 1.95387994
1546 82 .88982849
1584 82 1.86228733
1594 82 1
1608 82 .85114179
1626 82 .88751146
1630 82 2.85233208
1656 82 1
1669 82 29.41570942
1711 82 .87980135
1733 82 1
1762 82 .97131158
1795 82 .93923671
1797 82 3.8627936
1798 82 2.96216139
1856 82 1
1897 82 1.13269366
1905 82 1
1965 82 1.95063414
2020 82 .84153878
2024 82 5.46686979
2049 82 4.65017738
2063 82 1.66467894
2067 82 8.85558203
2084 82 3
2182 82 .88141196
2202 82 .95924932
2219 82 .82682003
2221 82 1
2272 82 1.65921531
2291 82 7.48091402
2308 82 .44490992
2350 82 .86836893
2384 82 .81869261
2455 82 .78268419
2467 82 1.83989043
2484 82 .96506698
2503 82 .87000513
2525 82 .95427534
2527 82 1
2592 82 2.93217123
2599 82 .91212817
2616 82 .84728181
2648 82 .75412717
2670 82 .84655433
2672 82 .96002972
2699 82 1
2717 82 .91810374
2810 82 1.94622056
2823 82 1.83065837
2856 82 1
2860 82 1
2926 82 3.89679867
2947 82 .61298248
2989 82 1.964012
3061 82 .9246912
3140 82 1
3167 82 1.881298
3173 82 2.971498
3189 82 .8473125
3192 82 .8668974
3203 82 1.719722
3308 82 1
3345 82 .9535057
3390 82 .8307247
3392 82 .9419676
3434 82 1
3442 82 1.890902
3445 82 .851355
3511 82 .8230557
3561 82 .6519253
3576 82 1
3729 82 .7642988
3759 82 .9237167
3797 82 5.863439
3857 82 2.917884
3959 82 .6452284
3961 82 24.79812
3962 82 2.161848
4067 82 .8893534
4085 82 .6336054
4095 82 1
4107 82 .8069191
4115 82 1
4205 82 1.94156
4206 82 .7458612
4217 82 .722356
4231 82 .8006574
4294 82 6.776597
4360 82 2.894378
4363 82 5
4369 82 4.777215
4406 82 .9587982
4409 82 .8277059
4437 82 .8485125
4448 82 .6534006
4486 82 .9765689
4516 82 .8829136
4521 82 2.931631
4538 82 1
4558 82 .9212978
4629 82 .8836098
4716 82 1
4782 82 1
4790 82 .9667507
4828 82 .9658542
4839 82 .9685297
4887 82 .8137315
4934 82 .9511789
4944 82 2
4958 82 .7430357
4991 82 1.479006
5001 82 1.981718
5018 82 .8566823
5089 82 3.813887
5101 82 .9133903
5104 82 .9539769
5108 82 .7457814
5119 82 2.900713
5120 82 1
5151 82 1
5203 82 .9127951
5222 82 .7815105
5239 82 .9082352
5242 82 .8876758
5289 82 .9078103
5321 82 .9105881
5347 82 1.86094
5351 82 2
5378 82 .9167333
5393 82 .9259856
5465 82 .9437396
5496 82 1
5497 82 5.922327
5515 82 1
5564 82 .9403444
5703 82 .7427523
5746 82 1
5752 82 .8003754
5884 82 .1654593
5942 82 2.908287
5947 82 1
6012 82 2.791006
6038 82 1
6041 82 4
6063 82 1.986407
6183 82 .9648479
6185 82 6.8316
6199 82 3.93384
6227 82 .9418881
6248 82 .8782981
6314 82 1.953992
6400 82 .6704991
6411 82 1
6444 82 1.907529
6488 82 4.95226
6567 82 1.787454
6619 82 .8971454
6659 82 1.928277
6663 82 1
6697 82 .7764712
6702 82 6.928451
6737 82 .6010896
6750 82 .9838734
6785 82 .9222165
6816 82 4.724004
6857 82 .497838
6860 82 1
6863 82 1.839639
6912 82 1
6913 82 .7872638
6971 82 1.775177
6995 82 .949689
7022 82 1
7072 82 1
7082 82 .08597213
7131 82 3.231028
7136 82 8.970427
7204 82 .894555
7211 82 .614453
7353 82 .9595041
7355 82 5.846306
7377 82 1
7422 82 1
7474 82 .7921032
7500 82 .8602398
7502 82 1.850308
7556 82 1.738057
7592 82 .8976822
7719 82 .8749328
7727 82 .8856806
7733 82 1.925212
7748 82 1.719227
7805 82 .9579701
7823 82 .7606577
7904 82 .620685
7980 82 1
7999 82 1
8037 82 .3126802
8044 82 .8291179
8062 82 1
8067 82 1
8132 82 1.751384
8237 82 .8361169
8259 82 1.980027
8271 82 .6391931
8378 82 .9082123
8379 82 .9840148
8389 82 .8852664
8397 82 .789208
8410 82 5.962969
8441 82 .6147099
8460 82 1.851493
8507 82 1
8539 82 .7157967
8541 82 .6717487
8555 82 1.437842
8564 82 .9027484
8569 82 1.977202
8592 82 1.855945
8595 82 1.896344
8630 82 .7899054
8673 82 .5983505
8676 82 5.0471
8727 82 .6665842
8739 82 .8882557
8781 82 .8895349
8824 82 .8158292
8834 82 1
8836 82 2
8868 82 .5412801
8910 82 1
8983 82 .4498766
9095 82 1
9176 82 1
9194 82 .8547824
9434 82 .5870074
9446 82 1
9488 82 .7882487
9495 82 1
9500 82 1
9544 82 1
9614 82 .957404
9617 82 1
9640 82 .9232546
9741 82 1
9865 82 30.23344
9927 82 1.937509
9946 82 1
9956 82 1.915033
9978 82 1.892838
10008 82 .8279768
10011 82 .8115053
10056 82 .8826958
10067 82 1.914138
10103 82 1.908154
10205 82 .8330793
10226 82 .8798834
10254 82 .9677598
10395 82 2
10435 82 1
10457 82 1
10562 82 .7515695
10903 82 1
10944 82 1
10946 82 1.965727
10952 82 1
10963 82 .8605504
10977 82 1
11016 82 1.76409
11022 82 1.886279
11025 82 .8199666
11055 82 1
11077 82 .9084628
11135 82 .7654981
11146 82 1
11159 82 1.948726
11200 82 .6393719
11226 82 2.895294
11244 82 1
11249 82 1
11253 82 .8947396
11264 82 .836042
11286 82 .7825558
11289 82 .9281585
11345 82 .8797109
11365 82 .7658005
11368 82 1.951778
11390 82 .9083078
11430 82 1.962663
11456 82 .9527985
11481 82 .8754619
11488 82 .8906425
11491 82 .7402565
11492 82 .9224627
11500 82 .9609721
11564 82 1
11571 82 1.754765
11587 82 1.909785
11604 82 1
11619 82 .88401
11638 82 1.969705
11648 82 1
11706 82 3
11712 82 .5525286
11795 82 1
11806 82 2.940568
11822 82 .8515267
11868 82 1.948669
11913 82 .8630287
12004 82 .9613573
12128 82 .8103977
12134 82 2.318096
12178 82 1
12186 82 .7388355
12187 82 1.906621
12234 82 1
12236 82 2.737426
12299 82 1
12512 82 2.975443
12517 82 1
12557 82 1
12592 82 .9434322
12606 82 .9544174
12621 82 .9289548
12630 82 .957769
12653 82 .7552886
12661 82 .9586782
12864 82 1
12869 82 .9295881
12893 82 .9042139
12959 82 .8732171
13009 82 1
13071 82 .7697433
13092 82 1.845617
13100 82 .935871
13114 82 .7654745
13141 82 .9214662
13440 82 2
13465 82 .9411287
13491 82 2
13506 82 .9667191
13507 82 2.794801
13513 82 1
14239 82 .9223827
14285 82 .9227579
14296 82 1
14354 82 .6644953
14372 82 .3888296
14399 82 2.650218
14405 82 1.745802
14410 82 .6951425
14421 82 2.06464
14449 82 15.90695
14472 82 1.953753
14511 82 .7003959
14527 82 1.442314
14546 82 .5285413
14564 82 26.19989
14589 82 2.921099
14614 82 1.945426
14630 82 1.96784
14636 82 7.899484
14691 82 .9629504
14699 82 1.850412
14705 82 8.340971
14766 82 1.799489
14774 82 1
14858 82 20.84196
14977 82 .7593327
15027 82 4.408305
15039 82 .9416169
15099 82 1.842961
15126 82 1.685908
15131 82 .9220645
15142 82 2.928027
15177 82 1.874457
15190 82 2.371092
15194 82 12.26344
15270 82 1.696859
15284 82 3.566182
15304 82 1.935427
15311 82 101.8316
15314 82 1.93804
15324 82 1.473821
15332 82 .6785859
15369 82 .7385909
15452 82 1.727921
15582 82 9.566237
15688 82 .832687
15701 82 2.713917
15704 82 1.875442
15705 82 .9607637
15716 82 .9285441
15729 82 4.556888
15731 82 .3982325
15739 82 .7795482
15761 82 1.923816
15830 82 .7806054
15835 82 .7954056
15836 82 .9585576
15874 82 1
15909 82 1.881998
15927 82 .817482
15929 82 1
15957 82 2.775982
15967 82 31.39967
15983 82 .7835036
16021 82 .9195008
16023 82 .7715031
16036 82 .8357136
16092 82 .05063746
22 83 6.7239664
49 83 .8270204
87 83 1.7670433
95 83 .9271511
97 83 2.7214776
148 83 .8407988
211 83 1
217 83 .9456505
221 83 1.9796197
224 83 .8573526
251 83 4.8587084
274 83 1.769064
279 83 1.8651957
286 83 .9186403
297 83 .8460396
300 83 .8648122
302 83 .8119491
303 83 .8577176
366 83 .8995095
389 83 1.8244853
416 83 .8993047
423 83 .9007595
426 83 .8661018
439 83 .857221
450 83 1
484 83 1.8360956
522 83 .9109511
563 83 1.7738993
580 83 5.5515291
594 83 4.8598087
636 83 .9057055
693 83 .8225107
721 83 .8180165
768 83 .8678698
877 83 1.9734424
918 83 .586677
997 83 .9565221
1028 83 1.9860594
1030 83 2.9610168
1037 83 .8693846
1076 83 .9232364
1138 83 1
1187 83 .871808
1357 83 12.3601882
1425 83 .8921392
1460 83 .96158
1462 83 1
1490 83 .9318227
1540 83 1.9834165
1593 83 1
1630 83 .9478819
1638 83 1
1651 83 .9233805
1669 83 2.7937798
1761 83 .8722558
1798 83 1.9866451999999999
1897 83 .6938919
2024 83 .4588952
2049 83 .8765332
2063 83 .8816514
2202 83 .9856174
2291 83 1.8167932
2326 83 1
2378 83 1.9920846
2384 83 .9360092
2413 83 .9272951
2456 83 .9857956
2484 83 1.9876707
2486 83 .9064931
2540 83 .9806783
2592 83 .9760604
2607 83 .9442776
2633 83 .8402493
2702 83 1
2726 83 .9848368
2842 83 .945894
2910 83 2
2926 83 2.963576
2958 83 2.9335976
2982 83 .9233427
3105 83 1
3130 83 .9352593
3147 83 1
3167 83 .958105
3173 83 1.989941
3175 83 .9537385
3189 83 .9461103
3203 83 .9010785
3265 83 .9543445
3343 83 1
3345 83 .9835902
3347 83 .6879528
3434 83 1
3463 83 .9389335
3493 83 .7525806
3511 83 .9375491
3548 83 .9419729
3551 83 1
3588 83 .9634439
3797 83 .9518021
3867 83 .9661645
3941 83 1.730699
3961 83 5.222865
3962 83 1.351241
4107 83 .9318538
4240 83 1
4349 83 1.944141
4365 83 .9319339
4521 83 .9758697
4556 83 .9250329
4558 83 .9722227
4733 83 .9747136
4750 83 .9711357
4805 83 .9565054
4839 83 1.988893
4958 83 .9093067
4990 83 .9481902
5001 83 1.993548
5102 83 .9621045
5108 83 .9102758
5119 83 .9649574
5163 83 1
5222 83 .9228861
5239 83 .9676124
5347 83 .9509198
5358 83 1
5393 83 .9738773
5497 83 2.972586
5659 83 .9259409
5745 83 1.948027
5949 83 1
6061 83 1
6063 83 1.995203
6199 83 1.976649
6227 83 1.97949
6288 83 .9563762
6394 83 .9375626
6396 83 .9515029
6439 83 1
6488 83 .9831506
6589 83 .9795948
6659 83 .974686
6702 83 .9747473
6711 83 1
6899 83 .86256
6901 83 .9576718
6963 83 .9729617
7082 83 3.677402
7101 83 .9500795
7131 83 .728598
7136 83 .6366213
7253 83 .8867171
7353 83 .9857073
7355 83 .9457552
7406 83 .953389
7441 83 1
7626 83 1
7988 83 1
8237 83 .9421589
8255 83 .9515611
8388 83 1
8405 83 .9224447
8409 83 2
8410 83 .9869303
8458 83 .9294642
8460 83 .9475859
8462 83 1.986218
8555 83 1.801591
8569 83 .9919537
8585 83 1
8630 83 .925849
8635 83 .827429
8655 83 1.937784
8673 83 .8582414
8676 83 8.310741
8682 83 .9680354
8727 83 .8823238
8824 83 1.934999
8827 83 1.989498
9095 83 3
9262 83 1
9366 83 .9755758
9367 83 2.91942
9457 83 .9838107
9489 83 .9255453
9603 83 1.932958
9626 83 .7298463
9701 83 .7746404
9843 83 .959677
9861 83 1
9865 83 5.317686
9916 83 .9127325
9926 83 .9671999
9956 83 .9700117
10103 83 .9675839
10205 83 .9410868
10486 83 .8891388
10987 83 1
11016 83 .9167378
11119 83 .9710354
11173 83 1.985248
11218 83 .9544749
11244 83 1
11264 83 1.942132
11345 83 .957545
11463 83 .8814632
11481 83 .9560454
11487 83 .9752159
11488 83 .9614032
11491 83 1.908326
11492 83 .9726339
11729 83 1.945967
11829 83 1
11868 83 .9818831
11974 83 1.907806
12089 83 .9424134
12127 83 .8431319
12134 83 .7593282
12138 83 1
12150 83 2
12185 83 .9744594
12236 83 2.907327
12331 83 .9250844
12396 83 1
12558 83 .9156703
12565 83 .8385988
12879 83 1.913135
13030 83 .9132393
13092 83 .945512
13100 83 .9773662
13127 83 1
13139 83 1
13171 83 .9553212
13351 83 1.922266
13370 83 2
13413 83 .9070144
13440 83 1
14285 83 5.972738
14405 83 1.910283
14421 83 .669873
14449 83 3.614217
14546 83 .8336028
14564 83 1.305843
14589 83 .9721527
14636 83 .6115826
14695 83 .9315811
14699 83 .9472044
14766 83 .9292315
14778 83 .9137921
14858 83 7.944223
15027 83 .7911664
15082 83 1
15099 83 .9445744
15126 83 .8891438
15186 83 1
15194 83 2.740039
15311 83 22.46997
15369 83 .907738
15452 83 .9039721
15556 83 .9606087
15560 83 .9280884
15582 83 4.141025
15612 83 .9792978
15729 83 4.843608
15927 83 .9355819
15965 83 .8367377
15967 83 12.84694
15997 83 .900001
16092 83 .6649309
16136 83 .9107227
22 84 7.5647163
26 84 .9356102
49 84 1.7272244
97 84 2.5607915
191 84 .9600002
199 84 .9555486
231 84 .8781708
258 84 .8162715
270 84 1.6647009
273 84 .8337487
277 84 1.8115225
280 84 1.7220958
281 84 2.6047469
285 84 .7860228
287 84 .8362499
290 84 .8695357
296 84 .8322193
298 84 .6468103
300 84 1.7868192
312 84 .6497949
316 84 2.9633989
325 84 1
327 84 1.8782669
330 84 1.8535249
341 84 .4347749
382 84 1.9257244
383 84 .8974672
389 84 2.7232269
397 84 .855623
416 84 .8412113
469 84 1.7306886
484 84 .7415354
580 84 5.2927958
594 84 .7789292
618 84 .6986739
620 84 .9233091
630 84 .7363196
641 84 .9364287
647 84 4.8774907
659 84 .9205825
670 84 .7022957
676 84 .8389214
727 84 .8889726
755 84 .7955361
756 84 .8974707
802 84 .922449
822 84 .9588172
844 84 1
883 84 .7278784
918 84 3.3482215
919 84 .9021123
920 84 .9752259
997 84 .9314387
1030 84 1.9385264
1053 84 .9174291
1203 84 3.975247
1216 84 1
1224 84 .8778012
1225 84 1
1240 84 .8414626
1292 84 .9645188
1347 84 .860204
1357 84 44.1064506
1389 84 .9529746
1423 84 1
1483 84 .8759295
1584 84 1.9233545
1630 84 .9178138
1669 84 7.6748066
1782 84 1.953367
1792 84 .6459579
1797 84 .9236363
2024 84 8.1467194
2028 84 .8204171
2049 84 11.8053023
2067 84 3.9196226
2143 84 1
2170 84 .9454881
2182 84 .9339985
2221 84 1
2272 84 1.8103325
2336 84 .3780841
2350 84 .9267393
2353 84 .878309
2540 84 .9695312
2595 84 .9351453
2617 84 .9126394
2647 84 .9505139
2686 84 .9050244
2717 84 .9544197
2726 84 .9760888
2733 84 .9161617
2823 84 .905751
2852 84 .850333
2912 84 .9488504
2926 84 1.9425622
2947 84 1.7846011
2989 84 .9799705
3340 84 .8819993
3392 84 .9677014
3463 84 .9037029
3513 84 .8998999
3524 84 .9481714
3564 84 .8907801
3620 84 .9848489
3857 84 .9542973
3919 84 1
3960 84 .8727411
3961 84 7.774518
3970 84 .9538209
4035 84 3
4107 84 .8925387
4112 84 1
4205 84 .9674747
4250 84 .9351724
4294 84 .8756626
4338 84 .854317
4349 84 2.911915
4362 84 1
4369 84 .8760068
4406 84 2.977069
4516 84 .9348343
4546 84 1
4712 84 1.79955
4733 84 .9601253
4887 84 1.89633
4915 84 2
4958 84 .8569837
5018 84 .920235
5102 84 2.940242
5104 84 1.974385
5222 84 .8783973
5285 84 .9469048
5296 84 1
5329 84 1
5393 84 .9588064
5497 84 3.95677
5507 84 .9777373
5535 84 2.984536
5608 84 1
5698 84 .7633877
5854 84 1
5942 84 .948956
6041 84 1
6063 84 1.992435
6068 84 .9683465
6150 84 .8088461
6151 84 1
6184 84 .9622514
6185 84 1.906275
6199 84 .963178
6227 84 .9676572
6396 84 .9235239
6464 84 1
6647 84 1
6659 84 1.960082
6702 84 4.960178
6785 84 1.956709
6856 84 1
6857 84 .7205161
6863 84 .9107491
6963 84 1.957363
7131 84 2.57202
7136 84 .4269797
7173 84 .7440005
7231 84 .9335417
7274 84 1
7292 84 .9691202
7355 84 1.91446
7392 84 .1341237
7406 84 1.926498
7408 84 .5951244
7420 84 .8760335
7446 84 .8596051
7474 84 .8842927
7502 84 .9166873
7802 84 1
7844 84 1
8160 84 1
8237 84 .908789
8257 84 1.941736
8258 84 1.972948
8269 84 1
8367 84 1
8389 84 .9361437
8408 84 .9669568
8410 84 .9793901
8453 84 .9256293
8595 84 .9423094
8614 84 1.910262
8630 84 .8830695
8635 84 .7278689
8655 84 .9018908
8676 84 1.913092
8824 84 1.897498
8827 84 .9834395
8891 84 .9191069
8994 84 1
9095 84 3
9125 84 1
9347 84 1
9366 84 1.961485
9367 84 .872931
9402 84 1
9614 84 2.976293
9618 84 .8302707
9624 84 .9610348
9638 84 .9707435
9802 84 1
9865 84 12.34712
9879 84 1.987486
9946 84 2
9956 84 .9527108
10010 84 1
10048 84 1.983657
10102 84 .9788538
10166 84 1
10228 84 1
10243 84 1
10291 84 1
10452 84 .6565574
10732 84 1.575149
11028 84 1
11159 84 1.971463
11163 84 2
11173 84 1.976738
11253 84 .9414162
11273 84 .9721778
11286 84 .878979
11345 84 .9330517
11348 84 1.923085
11471 84 .8201126
11533 84 1
11587 84 .9497901
11619 84 .9354445
11638 84 .9831388
11658 84 1
11697 84 .9165617
11806 84 1.966922
11868 84 .971431
11983 84 1
12134 84 .620479
12159 84 .3008902
12171 84 .908251
12187 84 1.948029
12236 84 .8538615
12559 84 1.95773
12621 84 .960459
12623 84 1
12715 84 1
12905 84 1
13012 84 1
13100 84 .9643083
13171 84 1.929545
13242 84 .9092827
13370 84 1
13458 84 .8264129
14285 84 2.95701
14296 84 1
14323 84 .9731458
14404 84 .947903
14405 84 1.858524
14421 84 3.479415
14449 84 5.39165
14471 84 .7868659
14527 84 .6896135
14546 84 5.737604
14564 84 9.328445
14589 84 3.956087
14630 84 .9821012
14636 84 4.387496
14691 84 .9793796
14705 84 .6332103
14734 84 1
14828 84 1
14858 84 9.912044
15024 84 .9694878
15027 84 2.670685
15099 84 .9125981
15194 84 3.590062
15270 84 1.831283
15284 84 2.758554
15311 84 110.5488
15314 84 .9655156
15324 84 .707149
15386 84 .915449
15452 84 1.848571
15458 84 1.984599
15582 84 11.64546
15704 84 .9306758
15729 84 2.753381
15739 84 .8773051
15835 84 .8861307
15836 84 .9769348
15862 84 .8756739
15877 84 .8572256
15959 84 4.755775
15967 84 26.87403
16036 84 .9085646
16045 84 1.890456
16136 84 .8592165
22 85 8.60954225
56 85 1
97 85 2.60602168
199 85 .96012629
202 85 .74217445
203 85 .91469067
223 85 .90274202
251 85 12.80013883
254 85 1
267 85 .84870778
270 85 .69923033
274 85 2.67333414
275 85 .72231836
278 85 .89344848
280 85 .75071468
281 85 .64545046
287 85 .85311306
293 85 .7709307
297 85 .78221835
302 85 .73399632
316 85 .96716816
364 85 .92536617
389 85 1.75172925
397 85 .87049108
426 85 .81059703
442 85 .95050276
469 85 .75842257
537 85 1
545 85 2.92986956
551 85 1.85573758
563 85 1.68017378
580 85 12.36562444
594 85 3.80169528
596 85 .9185044
630 85 4.76347367
641 85 1.94297536
647 85 .89010682
668 85 .78122125
670 85 .73295356
682 85 1
721 85 .74257882
781 85 .93198051
826 85 1.89355585
831 85 .9589975
877 85 2.9624335
918 85 4.41534232
919 85 2.91219291
1028 85 .98028063
1030 85 1.94485705
1189 85 .88468719
1194 85 .93238552
1224 85 1.8903854
1240 85 1.85778894
1277 85 2.90092974
1357 85 23.02231744
1407 85 .94820676
1460 85 .9456538
1483 85 .88870638
1545 85 .97697475
1548 85 .91056952
1584 85 .93124752
1663 85 1.95903601
1669 85 8.70829535
1713 85 .95130793
1786 85 1
1788 85 .89715328
1790 85 1
1792 85 .68241749
1966 85 .94911953
2024 85 3.2345911
2041 85 .98176512
2049 85 2.82535251
2050 85 .94130938
2067 85 5.92789993
2170 85 .9511018
2219 85 .91354062
2245 85 .89822881
2291 85 4.74084848
2344 85 .98061046
2384 85 1.90948304
2428 85 .96599865
2484 85 .98255983
2503 85 1.9351006
2616 85 .92375608
2726 85 1.97855118
2740 85 .95565028
2810 85 .97315084
2926 85 4.94847716
2947 85 1.80678311
2958 85 2.90607176
2989 85 1.98203314
3059 85 .9304624
3173 85 .9857706
3189 85 .9237714
3191 85 .7843146
3260 85 1
3346 85 2.937602
3375 85 .9778548
3384 85 .9508148
3395 85 .817437
3463 85 1.91362
3472 85 1
3511 85 .9116613
3541 85 1.910505
3549 85 1
3575 85 1
3752 85 1
3797 85 2.931823
3805 85 .8790561
3837 85 .9067516
3961 85 21.90072
3962 85 .08231045
4067 85 .9447601
4095 85 1
4106 85 .8805713
4107 85 4.903605
4175 85 1
4253 85 .8792043
4294 85 3.888467
4365 85 .9037185
4369 85 .8887758
4383 85 .9144272
4404 85 .9885429
4417 85 .9611297
4500 85 1
4516 85 .9415451
4552 85 .9453909
4712 85 .8201925
4778 85 .9839428
4782 85 1
4859 85 .8932115
4915 85 1
5102 85 .9463957
5103 85 1
5104 85 .9770232
5119 85 .9504311
5264 85 2
5371 85 .9511225
5393 85 1.963049
5397 85 .9545405
5449 85 .9590981
5534 85 .8731776
5610 85 .8362922
5635 85 1
5807 85 1
5887 85 .9670809
6061 85 1
6063 85 .9932138
6071 85 .9234079
6111 85 1
6124 85 .9223837
6199 85 2.96697
6230 85 .9672454
6301 85 1.934769
6340 85 1
6444 85 1.953834
6488 85 1.976166
6560 85 1
6589 85 .9711362
6702 85 .9642793
6747 85 1
6750 85 .9919489
6893 85 1
6963 85 .9617535
7082 85 1.543675
7131 85 1.616094
7136 85 2.48599
7231 85 1.940386
7292 85 .9723003
7310 85 .9212424
7336 85 1.856836
7355 85 2.923269
7406 85 .9340674
7497 85 .9727866
7513 85 1
7556 85 .8692263
7701 85 1
7708 85 1
7748 85 3.859825
7764 85 1
7850 85 .9776774
8037 85 .6568584
8062 85 1
8094 85 1
8109 85 .7760696
8221 85 .7617593
8237 85 .918182
8258 85 .9757335
8271 85 .8198686
8374 85 .8993473
8379 85 .9920194
8389 85 1.94272
8401 85 1
8409 85 1
8410 85 .9815126
8555 85 1.719345
8571 85 1
8595 85 .9482504
8596 85 .9478537
8630 85 .8951111
8655 85 .9119942
8676 85 7.025023
8727 85 1.833544
8853 85 .8336607
8997 85 1.921777
9125 85 1
9170 85 .975533
9183 85 .9836549
9305 85 .9031962
9366 85 .9654513
9367 85 2.886017
9434 85 .7938152
9614 85 1.978734
9742 85 .9085649
9811 85 1
9865 85 21.62032
9916 85 .8765576
9946 85 1
10254 85 .9839042
10440 85 .8237488
10444 85 .9405019
10562 85 .8759721
10963 85 .9303804
11096 85 1
11159 85 .9744019
11311 85 .8187631
11424 85 1
11428 85 1
11471 85 .8386376
11587 85 1.954961
11656 85 1
11829 85 1
11901 85 1
11974 85 .8695882
11983 85 1
11989 85 .9341574
12134 85 .6595625
12146 85 .981351
12171 85 .9176995
12185 85 .9638721
12236 85 .868911
12257 85 .9835742
12396 85 1
12437 85 1
12512 85 1.98774
12526 85 1
12543 85 1
12589 85 .8378878
12593 85 1
12624 85 .9072869
12869 85 .9648472
13139 85 2
13171 85 .9368005
13311 85 .9632554
13354 85 .7767252
13393 85 .958545
13404 85 1
13507 85 .8975553
14195 85 .5741534
14229 85 .8965726
14242 85 1
14285 85 6.961437
14405 85 1.873093
14421 85 .5330255
14449 85 5.454299
14477 85 1
14546 85 2.764626
14564 85 12.60356
14589 85 4.960609
14614 85 1.972754
14630 85 .9839444
14636 85 2.450572
14652 85 .9359651
14691 85 1.981503
14699 85 .925319
14766 85 1.899896
14837 85 1.958051
14847 85 .8199932
14858 85 20.9211
15027 85 2.704599
15099 85 1.921599
15173 85 .9392645
15194 85 5.632278
15196 85 .9541234
15284 85 1.783418
15311 85 27.93402
15369 85 1.869493
15436 85 .8786786
15452 85 3.864166
15458 85 2.986185
15582 85 3.784954
15612 85 .9707161
15688 85 .9164697
15729 85 2.778778
15813 85 .8242886
15924 85 .9667855
15957 85 .88816
15967 85 9.710847
16136 85 2.873715
16168 85 .8655531
18 86 2.9340052
22 86 7.4526514
26 86 1.9190328
58 86 .8100935
97 86 3.4477162
145 86 1
158 86 .5316773
187 86 .964449
240 86 1
243 86 .9047032
251 86 4.7198321
259 86 .7497571
268 86 .7893718
274 86 .5420757
277 86 .7629984
283 86 .6040511
288 86 .5807189
289 86 2.793476
292 86 .6072088
294 86 1.625225
299 86 .6647495
305 86 .7624801
316 86 .9539759
327 86 1.8469264
330 86 .8158146
336 86 1.9298287
337 86 .6847791
353 86 .8578608
361 86 1.8272246
364 86 .8953773
381 86 .8421234
404 86 .8743759
416 86 .8003307
428 86 .8651893
433 86 1.9449786
442 86 .9306141
455 86 .6375925
487 86 .5336878
534 86 .7169658
540 86 .6185498
545 86 .9016903
563 86 1.5516636
575 86 1
580 86 8.1107243
587 86 .8274939
592 86 .9729508
594 86 4.7220139
596 86 2.8857584
600 86 1
630 86 .6684344
670 86 .6256509
743 86 .7584377
784 86 1
802 86 1.9024832
831 86 .9425222
844 86 1
877 86 2.9473388
918 86 2.1804194
919 86 2.8769109
920 86 .9688478
997 86 1.9137874
1028 86 .9723571
1030 86 .9226999
1046 86 .9547136
1053 86 2.8961711
1076 86 .8477851
1092 86 4
1112 86 .8625279
1203 86 .9688742
1224 86 3.8463409
1240 86 .8006467
1277 86 .8611221
1351 86 1
1357 86 42.8167834
1407 86 .9273956
1425 86 .7861223
1483 86 .8439872
1540 86 1.9671165
1543 86 .9169745
1545 86 .9677229
1546 86 .9228966
1584 86 .9036219
1630 86 1.8966547
1655 86 .9287499
1663 86 .9425762
1669 86 4.5910847
1713 86 1.9317428
1782 86 .9413613
1856 86 2
1859 86 1
1968 86 .7451858
2012 86 .9520001
2024 86 7.9270401
2028 86 .774183
2049 86 4.7551769
2063 86 .7653258
2067 86 5.8989292
2182 86 1.9170063
2220 86 .9088011
2258 86 1
2291 86 4.6367181
2344 86 .9728195
2397 86 .8472445
2484 86 1.9755522
2503 86 .9090232
2513 86 1
2532 86 1
2592 86 2.9525301
2613 86 .7052847
2620 86 1.8773388
2672 86 1.9720268
2710 86 1
2810 86 .9623625
2926 86 4.9277746
2958 86 .8683302
2989 86 .9748138
3029 86 .8320441
3097 86 1
3189 86 1.893142
3192 86 1.906848
3265 86 .9094694
3318 86 1
3333 86 .95528
3371 86 2.941936
3374 86 .7696166
3448 86 1.896718
3463 86 .8789109
3470 86 1
3490 86 .7914616
3511 86 .8761657
3574 86 .9575421
3679 86 .9645439
3797 86 4.904428
3857 86 .942531
3860 86 .8041381
3928 86 1
3941 86 .466001
3960 86 .839978
3961 86 14.45901
3963 86 1.978562
3964 86 .8579688
4005 86 .9673035
4095 86 1
4106 86 .8325833
4107 86 3.864872
4163 86 .9084142
4175 86 1
4188 86 2
4205 86 1.959101
4252 86 2
4294 86 .8436516
4325 86 1
4338 86 .8168106
4349 86 .8892372
4362 86 1
4365 86 .8650314
4404 86 .9839392
4406 86 1.971165
4411 86 .9123066
4444 86 1
4471 86 .9284423
4516 86 1.918057
4520 86 .9194213
4579 86 1
4629 86 6.918544
4702 86 1
4712 86 1.747944
4733 86 .9498595
4790 86 .9767305
4828 86 .9761031
4839 86 2.977976
4847 86 1
4931 86 1
4956 86 .7346541
4958 86 1.820164
4990 86 .8972661
5000 86 1.926547
5018 86 .8996993
5051 86 2
5067 86 1
5101 86 .9393863
5289 86 .9354811
5296 86 1
5345 86 .781394
5347 86 1.902679
5371 86 .9314828
5393 86 2.948201
5423 86 1
5429 86 .9309641
5465 86 .9606262
5473 86 .8738504
5497 86 2.945641
5534 86 .8222187
5556 86 .9692186
5578 86 1
5755 86 .5633439
5819 86 1
5845 86 .9726708
5883 86 1
5887 86 .9538535
5990 86 2
6012 86 1.853736
6041 86 2
6063 86 .990487
6095 86 .9232679
6124 86 .8911965
6136 86 1
6185 86 .8821455
6195 86 .8149701
6199 86 4.953698
6227 86 1.95933
6247 86 .5348453
6314 86 .9678013
6364 86 1
6444 86 1.935284
6447 86 1
6657 86 .8784788
6659 86 2.949805
6750 86 .9887138
6757 86 1
6773 86 .8790202
6815 86 1.934088
6816 86 .8068447
6947 86 .9641344
7007 86 .9237717
7082 86 1.360318
7131 86 3.461835
7136 86 5.279454
7169 86 .9574642
7216 86 .8599714
7234 86 .9610506
7278 86 .9751129
7322 86 1
7406 86 .9075748
7478 86 .9211888
7497 86 1.961852
7498 86 1
7501 86 .895077
7502 86 1.895238
7503 86 1.973809
7557 86 1
7564 86 .9624939
7592 86 1.928393
7748 86 .8035012
7751 86 .7119886
7759 86 1
7845 86 1.97222
7865 86 .9813269
7869 86 .9606043
8028 86 1
8037 86 .5189798
8160 86 1
8237 86 1.885307
8255 86 .9039503
8257 86 1.926735
8271 86 .7474896
8365 86 1
8374 86 .8589037
8389 86 .9197038
8410 86 2.974084
8427 86 .9219746
8431 86 1
8456 86 .8511441
8458 86 2.860134
8541 86 .7702736
8543 86 .7542104
8555 86 2.606575
8563 86 1
8595 86 .9274568
8630 86 1.852965
8635 86 .657808
8655 86 .8766323
8673 86 .718906
8676 86 7.633265
8708 86 1.888836
8727 86 1.766659
8739 86 1.921796
8767 86 .8842388
8778 86 .9178726
8781 86 .9226911
8802 86 .9668004
8812 86 1
8824 86 1.871108
8827 86 2.979176
8834 86 1
8868 86 .6789653
8883 86 1
8891 86 .8982808
8945 86 .8854094
9041 86 .7254954
9179 86 .9032751
9205 86 .9144945
9262 86 1
9308 86 1.944441
9367 86 1.840217
9383 86 .9522602
9489 86 .8523633
9660 86 .8563703
9710 86 2.830726
9843 86 .9200433
9864 86 .9782605
9865 86 30.66413
9879 86 1.984264
10067 86 .9399095
10102 86 .9734097
10103 86 .935722
10149 86 .6813126
10156 86 .6394253
10346 86 .8322794
10641 86 .9397011
10744 86 1
10824 86 1.814909
10841 86 1
10963 86 1.902406
10992 86 1.767812
11004 86 .9751365
11022 86 1.920412
11023 86 .8981641
11089 86 1
11156 86 .8484522
11218 86 .909728
11252 86 .943581
11345 86 .9158157
11348 86 .9032827
11368 86 .9662518
11430 86 1.97387
11456 86 .9669661
11471 86 1.7738
11487 86 .9508554
11492 86 .9457356
11500 86 .9726864
11549 86 1
11587 86 1.936863
11619 86 2.918825
11638 86 .9787979
11692 86 3.967733
11868 86 4.964076
11974 86 1.817187
12019 86 .854075
12035 86 1
12092 86 1
12134 86 3.52277
12147 86 .7364873
12171 86 .88463
12174 86 1
12512 86 1.982814
12586 86 .8667681
12606 86 .9680991
12663 86 .8640208
12777 86 .9451952
12869 86 3.950722
12893 86 1.932964
12904 86 .8350975
13071 86 1.838855
13092 86 .8919555
13100 86 1.955119
13171 86 .9114062
13190 86 .2392523
13242 86 .8859273
13311 86 .9484909
13328 86 .6297897
13370 86 1
13440 86 1
13521 86 .8639114
14285 86 1.945942
14396 86 1.836831
14399 86 .7552056
14405 86 4.8221
14449 86 7.235029
14511 86 .7903224
14527 86 1.609704
14546 86 1.67005
14564 86 11.64065
14569 86 .9279453
14589 86 1.944782
14636 86 7.229805
14699 86 .8953112
14705 86 1.538779
14766 86 1.859673
14809 86 .9818659
14858 86 22.8894
15027 86 .5859026
15099 86 4.890096
15126 86 1.780183
15142 86 .9496297
15190 86 .5598592
15194 86 8.484522
15267 86 1
15270 86 .7878469
15284 86 1.696393
15304 86 1.954809
15311 86 50.08575
15314 86 .9566375
15324 86 2.631754
15369 86 4.817053
15452 86 2.809586
15458 86 2.980634
15582 86 5.296733
15688 86 .8829061
15695 86 1
15704 86 1.912828
15729 86 4.689888
15731 86 .5788535
15813 86 1.753686
15835 86 .8568148
15836 86 .9709966
15861 86 1.938875
15862 86 .8436658
15927 86 .8722649
15957 86 3.843221
15959 86 .6928984
15967 86 16.78197
15997 86 .8017114
16092 86 .3355894
16136 86 .8229715
18 87 .96015649
26 87 .93589982
48 87 .51398703
88 87 .96828467
127 87 1
160 87 .91891178
164 87 .95243067
201 87 .84357402
218 87 1.61816017
221 87 .97581435
230 87 .98579719
244 87 .89897604
251 87 .41091933
273 87 .64105893
274 87 2.5091092
285 87 .41110929
286 87 1.79663887
291 87 .46073645
292 87 .60072274
299 87 .542284
309 87 .68885571
317 87 1
325 87 1
327 87 1.81542043
350 87 1
379 87 .95002604
389 87 .36325378
392 87 .66759479
426 87 .71979206
456 87 .88126908
471 87 .89431282
532 87 .7121853
558 87 .69220486
559 87 1
563 87 .4820663
589 87 35.38654354
592 87 .98516325
604 87 1
647 87 .89821254
676 87 .81684867
702 87 .6671115
703 87 .90969444
759 87 .80893191
877 87 .96999896
1030 87 2.93471924
1076 87 2.97722192
1431 87 5.99185744
1531 87 .64666557
1584 87 .88081667
1612 87 .89714254
1669 87 .00084758
1795 87 .95493609
1798 87 .95904688
1897 87 1.32604237
2028 87 .66955639
2049 87 2.78596913
2056 87 1
2305 87 .8373951
2335 87 .39842168
2348 87 1
2540 87 2.9901201
2599 87 1.98148047
2701 87 1
2743 87 1
2791 87 .94584657
2796 87 1
2797 87 1
2822 87 9.75774331
2853 87 .79328213
2877 87 .97419172
2880 87 1
2937 87 1
2949 87 1
2958 87 .82669562
2984 87 .98044074
3059 87 1.865016
3110 87 1
3167 87 .9496701
3173 87 1.986401
3189 87 .8995892
3297 87 .8652538
3347 87 .425033
3352 87 1.889542
3375 87 2.977796
3424 87 .7809408
3463 87 .9113009
3521 87 .9189118
3522 87 1.930403
3797 87 3.912847
3860 87 .9369504
3867 87 1.968984
3919 87 1
3967 87 .9800626
4040 87 .947099
4047 87 1
4073 87 3.994699
4107 87 2.852097
4118 87 .9764327
4141 87 .9957486
4189 87 .9369532
4205 87 2.972003
4230 87 .9181816
4363 87 2
4381 87 1
4422 87 1
4471 87 3.972908
4558 87 .9537677
4605 87 .8203384
4676 87 .9670977
4680 87 .934947
4777 87 .943169
4782 87 2
4827 87 1
4907 87 1
4915 87 1
4963 87 .9026859
4990 87 .9286549
5018 87 .9295965
5091 87 .9155563
5110 87 2
5119 87 .9426927
5125 87 .9611681
5198 87 .7932821
5222 87 .6496259
5297 87 1
5347 87 1.638684
5351 87 2
5371 87 .9510419
5393 87 .9528455
5395 87 1.985445
5466 87 .8848518
5496 87 3
5507 87 1.983319
5535 87 .9910816
5558 87 1
5572 87 .990294
5576 87 1
5849 87 2
5949 87 1
6013 87 1
6169 87 .9336461
6185 87 .89906
6199 87 2.962612
6266 87 .978748
6267 87 1
6488 87 .9739386
6568 87 1.981393
6644 87 1
6647 87 1
6698 87 1
6705 87 1
6773 87 .9431916
6863 87 .9485058
7019 87 1
7107 87 83.79262
7131 87 .8859826
7136 87 .5387675
7204 87 .9516695
7231 87 .8989872
7369 87 .9785013
7406 87 .8817333
7414 87 .9203255
7440 87 .9627561
7501 87 .9090704
7587 87 1
7746 87 82.48423
7747 87 49.6288
7759 87 1
7766 87 1
7788 87 .9371125
7865 87 .9913257
8161 87 1
8207 87 .8534182
8261 87 1
8271 87 .554979
8356 87 .9180762
8378 87 .8859303
8462 87 .9871688
8528 87 1
8571 87 1
8588 87 1
8596 87 .9654033
8655 87 3.916733
8667 87 1
8739 87 .9406547
8802 87 .981077
8853 87 .6744388
8868 87 .9787377
8884 87 1.99066
8910 87 1
9043 87 .9688107
9088 87 1
9123 87 .9421716
9243 87 1
9403 87 .8908776
9428 87 1
9605 87 1.954998
9623 87 2.883587
9652 87 2.91943
9697 87 .9899884
9879 87 .9896242
9900 87 .5865643
9977 87 1
10069 87 .7932821
10103 87 .950958
10255 87 1
10282 87 1
10291 87 1
10343 87 1
10625 87 .8443291
10756 87 .5865643
11067 87 .9221646
11120 87 1.949052
11146 87 1
11213 87 2
11244 87 1
11264 87 1.908625
11330 87 .3798464
11345 87 .8561082
11371 87 .9786409
11408 87 1
11430 87 .9647416
11452 87 7.995902
11456 87 .9783321
11471 87 4.971399
11508 87 1
11512 87 1
11545 87 1
11810 87 .9783058
11816 87 3.95981
11818 87 .9773423
11829 87 1
11868 87 .96991
11974 87 4.885077
11992 87 .7932821
12113 87 .8111509
12134 87 .5111043
12171 87 3.973647
12175 87 .9768052
12187 87 .9530725
12236 87 .7535274
12262 87 1
12331 87 .8519893
12348 87 .7865288
12367 87 2.966
12582 87 1
12606 87 1.990201
12631 87 1
12726 87 .9401128
12862 87 1
12869 87 3.968471
12881 87 200.2096
12893 87 .9024371
12895 87 .9441777
12897 87 1
13078 87 1
13092 87 4.909593
13100 87 1.964074
13145 87 1
13188 87 .8977671
13245 87 2.979987
13246 87 13.98437
13247 87 1.986439
13264 87 1
13317 87 1.793282
13334 87 .9677429
13393 87 .9829032
13401 87 .7625382
13415 87 .9737587
13477 87 .8744733
13494 87 1.674719
13507 87 1.943094
14229 87 .5673868
14372 87 .8587839
14396 87 .6671773
14527 87 .02694396
14546 87 1.339852
14562 87 2.990971
14589 87 .3711845
14652 87 .9614505
14691 87 .9645681
15008 87 .9886873
15203 87 1
15255 87 1
15314 87 1.969674
15332 87 .9827999
15458 87 .9768362
15560 87 6.964834
15690 87 1
15719 87 .9724873
15729 87 .3481678
16036 87 1.874324
16058 87 1
16168 87 .9501403
22 88 7.6154404
41 88 1.8203408
97 88 3.611973
148 88 .7782068
156 88 .8308953
158 88 .6709629
190 88 .6932824
204 88 .8992395
251 88 .8031579
269 88 .8366578
281 88 .6508062
286 88 1.8866528
287 88 .8553319
294 88 .7366882
297 88 2.7855081
316 88 .9676641
327 88 1.8924526
330 88 .8705938
338 88 1
361 88 .8786104
364 88 .9264936
426 88 .8134581
440 88 2.7368573
472 88 .8315752
476 88 .6285552
484 88 .7716546
520 88 .6646302
540 88 .7319984
567 88 .7924112
580 88 10.3752072
589 88 .4989201
591 88 .9561589
594 88 3.8046908
640 88 1
641 88 .9438368
643 88 .9488449
647 88 .8917668
659 88 1.9298371
670 88 .7369875
676 88 .8576921
694 88 2
781 88 1.933008
831 88 .9596169
884 88 .9468662
901 88 1.8273183
918 88 6.424174
919 88 3.9135193
997 88 .9394282
1028 88 .9805785
1030 88 .94569
1092 88 1
1141 88 1
1187 88 .8214077
1194 88 1.9334069
1321 88 1
1357 88 23.1428262
1428 88 1
1540 88 1.9768965
1543 88 .9416674
1576 88 .9204783
1584 88 .9322861
1655 88 .9499406
1669 88 .7127018
1680 88 1
1880 88 1
1964 88 1.8747374
2024 88 3.2461532
2044 88 .8961688
2067 88 1.9289891
2176 88 .9866626
2182 88 .9416897
2234 88 .8789243
2291 88 1.7447632
2344 88 .9809033
2371 88 1
2376 88 .9603978
2484 88 .9828233
2486 88 .8697297
2532 88 2
2592 88 2.9666483
2597 88 .8504475
2633 88 .7774414
2652 88 1
2717 88 .9597313
2823 88 .916734
2883 88 1
2910 88 1
2926 88 .9492555
2933 88 1
3189 88 1.924923
3375 88 1.978189
3413 88 .8118139
3438 88 .8360406
3448 88 .9274357
3541 88 .9118571
3797 88 2.932852
3844 88 1
3856 88 1.899089
3867 88 .9528617
3876 88 .8259721
3960 88 2.887571
3961 88 17.91733
3964 88 .9002109
3989 88 1
4067 88 .9455946
4107 88 2.905061
4173 88 .9607035
4205 88 .9712649
4294 88 .8901518
4353 88 .9779565
4363 88 2
4365 88 .9051729
4369 88 .8904559
4373 88 .6696192
4383 88 .9157199
4516 88 .9424281
4521 88 1.966383
4556 88 .8955586
4562 88 1.939407
4629 88 1.94277
4755 88 .9194815
4777 88 .9417386
4786 88 .9487131
4790 88 .9836512
4839 88 .9845259
4915 88 2
4927 88 1
4958 88 .8736495
5077 88 1
5092 88 .9646856
5101 88 1.957414
5119 88 .9511799
5304 88 1
5347 88 .9316234
5447 88 1
5465 88 .9723365
5496 88 1
5497 88 2.961808
5564 88 .9706671
5578 88 1
5614 88 .9087747
5617 88 .9598182
5716 88 1
5849 88 1
5865 88 1
5952 88 .8181703
5960 88 2
6041 88 2
6098 88 1
6177 88 .7947972
6199 88 2.967469
6227 88 .9714261
6235 88 .9074363
6247 88 .6731887
6289 88 .5581216
6301 88 2.935754
6444 88 .9545318
6447 88 1
6567 88 .8954904
6589 88 .9715722
6659 88 .9647335
6702 88 3.964819
6785 88 1.961753
6816 88 1.864292
6857 88 .7530847
6860 88 1
6926 88 .974089
6963 88 .9623313
7082 88 5.550568
7131 88 3.621893
7136 88 1.493754
7231 88 .9412861
7266 88 1
7355 88 .9244281
7406 88 .9350633
7474 88 1.897776
7497 88 .9731977
7556 88 1.871202
7592 88 .9496899
7598 88 1
7640 88 .9196105
7746 88 1.637718
7747 88 .8068306
7748 88 1.861943
7764 88 1
7805 88 .9793337
7850 88 1.978015
8044 88 1.915977
8054 88 .863425
8075 88 .9858267
8087 88 1
8182 88 1
8367 88 1
8379 88 .99214
8410 88 .9817918
8460 88 .9269786
8462 88 .9807995
8514 88 1
8555 88 .7235847
8569 88 .9887901
8596 88 2.948641
8630 88 1.896696
8673 88 .8025072
8676 88 2.039751
8727 88 2.836058
8766 88 1
8777 88 .8819638
8778 88 1.942298
8781 88 .9456838
8802 88 .9766744
8804 88 1
8824 88 .9094424
8827 88 .9853693
8859 88 .9535399
9016 88 1
9030 88 .8058028
9044 88 1
9170 88 .9759026
9297 88 .9511278
9321 88 1
9367 88 .8877385
9489 88 .8962725
9640 88 .962264
9710 88 .8810705
9742 88 .9099461
9802 88 1
9814 88 1
9865 88 13.65626
9959 88 .9559256
10103 88 .9548392
10451 88 1
10539 88 .9504227
10911 88 .6633783
10974 88 1
10988 88 1
11022 88 .9440828
11025 88 .9114768
11061 88 1.873081
11115 88 1
11299 88 1
11456 88 .9767908
11546 88 .8827472
11619 88 .9429672
11829 88 1
11868 88 1.97476
11878 88 .6663769
11974 88 .8715582
12128 88 .9067717
12134 88 2.664705
12182 88 1
12621 88 .9650668
12661 88 .9796819
12872 88 .9909479
12885 88 1
13004 88 .9569578
13012 88 2
13092 88 .9240894
13100 88 .9684675
13120 88 1.920019
13182 88 2.866083
13327 88 2.955584
13338 88 .8586894
13354 88 2.780098
13440 88 1
13506 88 .9836357
14200 88 .8939939
14241 88 1
14285 88 1.96202
14372 88 .6994849
14376 88 .9768294
14396 88 1.885359
14398 88 1
14404 88 .9539739
14405 88 4.87501
14449 88 7.462542
14546 88 .7681817
14564 88 10.63976
14630 88 .9841869
14636 88 5.458872
14691 88 .9817826
14705 88 1.675953
14766 88 .901408
14830 88 1
14858 88 11.92229
15027 88 2.709061
15126 88 1.845559
15142 88 .9646106
15194 88 5.637832
15196 88 .9548164
15304 88 .9682492
15311 88 47.11628
15314 88 .9695341
15324 88 2.741275
15335 88 1
15452 88 .8662175
15560 88 .8998155
15582 88 12.80331
15731 88 .7041083
15813 88 .8269428
15862 88 .8901618
15874 88 2
15927 88 .9102551
15957 88 1.889849
15967 88 18.82095
15998 88 .9619454
16036 88 .9192196
16045 88 1.903221
18 89 .926467
22 89 4.3901309
97 89 4.384632
102 89 1
117 89 1.7673007
156 89 .7318186
157 89 1
158 89 3.4781835
188 89 1
203 89 .8667525
216 89 .9341361
240 89 1
243 89 .893818
251 89 3.6878301
267 89 .7636916
269 89 .7409572
270 89 .5302178
273 89 .7670679
275 89 .5662797
285 89 1.7002
286 89 .8202438
287 89 1.7705724
289 89 .769886
294 89 1.5824166
303 89 .685641
304 89 .9637295
327 89 .8294417
330 89 .7947761
383 89 .8563429
389 89 2.6122176
392 89 .7358768
413 89 .7380821
416 89 .7775236
426 89 .7041652
455 89 1.5961969
465 89 .6321671
484 89 5.6378693
520 89 .4681405
522 89 .8032551
580 89 4.0091475
594 89 1.6902612
641 89 .9109313
643 89 .9188737
647 89 .8283542
668 89 1.6582821
676 89 .7743154
703 89 .8982893
721 89 2.5979252
831 89 2.9359568
901 89 .7261459
918 89 3.0868036
919 89 4.8628512
997 89 .9039398
1134 89 .9721692
1194 89 1.8943907
1203 89 .9653189
1240 89 .7778758
1268 89 2
1339 89 .9093383
1357 89 66.5393901
1483 89 1.8261668
1520 89 .8198644
1543 89 .907491
1584 89 2.8926132
1630 89 .8848502
1669 89 .5443767
1711 89 .9062704
1713 89 1.9239462
1792 89 1.5039572
1797 89 .893008
1798 89 2.9704939
1858 89 1
1897 89 .3236842
1979 89 .4669159
2024 89 3.8044822
2028 89 1.7483893
2043 89 .8415362
2049 89 5.7272122
2050 89 .9083292
2067 89 6.8873845
2170 89 1.9236243
2205 89 2
2219 89 1.8649562
2267 89 1
2272 89 .7342599
2291 89 6.5952225
2327 89 .8651015
2345 89 1
2372 89 .6974385
2378 89 .9825118
2384 89 .8586185
2486 89 .7934056
2503 89 1.8986315
2525 89 .9643444
2549 89 .5809455
2592 89 .9471079
2617 89 .8776004
2686 89 .8669312
2717 89 .9361382
2733 89 .8825355
2947 89 .6982081
2958 89 2.8532903
2989 89 2.971937
3061 89 .941275
3084 89 1
3119 89 .9056316
3130 89 .8569618
3142 89 1
3167 89 1.907437
3175 89 1.89779
3265 89 .8991286
3345 89 .9637443
3346 89 .9025387
3375 89 1.965411
3377 89 .9324974
3425 89 .8931913
3448 89 1.884921
3513 89 .8597513
3520 89 1.687455
3574 89 .9526924
3602 89 1
3707 89 .923301
3797 89 3.893511
3812 89 1
3867 89 2.925244
3949 89 .879237
3961 89 15.283
3962 89 2.56663
4047 89 1
4107 89 .8494376
4142 89 1
4163 89 .8979529
4205 89 .9544293
4230 89 1.861733
4294 89 .8257928
4348 89 1
4362 89 1
4365 89 .8496147
4389 89 1
4404 89 1.982105
4406 89 .9678713
4471 89 .9202686
4521 89 2.946686
4545 89 1
4712 89 1.719153
4740 89 1
4805 89 .9039031
4839 89 1.97546
4842 89 1
4919 89 2
4934 89 .9619299
4956 89 .7043452
4963 89 .8969972
5001 89 .9857442
5067 89 1
5101 89 7.932463
5102 89 2.916274
5104 89 .9641117
5112 89 .7004532
5119 89 .9225767
5125 89 .9468147
5159 89 .8229886
5222 89 2.829624
5239 89 1.928443
5276 89 3.979498
5282 89 .2579159
5321 89 .9302776
5347 89 .8915622
5351 89 1
5371 89 .9236565
5393 89 .9422844
5397 89 .9289952
5449 89 1.936114
5465 89 .9561287
5496 89 1
5497 89 .9394316
5535 89 .978334
5664 89 1
5667 89 .8081196
5698 89 .6684864
5719 89 1.937609
5722 89 1
5752 89 .844335
5836 89 1
5854 89 1
5887 89 .9485825
5927 89 .8780944
6012 89 .8370287
6038 89 1
6041 89 1
6088 89 .9710683
6092 89 .8532622
6169 89 .8931063
6183 89 .9725888
6185 89 1.868684
6195 89 .7938352
6199 89 1.948409
6219 89 1
6227 89 2.954685
6230 89 .9488396
6231 89 .6506033
6248 89 1.905098
6301 89 .8981136
6332 89 1
6355 89 .82915
6364 89 1
6380 89 .6971191
6397 89 .806494
6413 89 1
6436 89 1
6444 89 1.927892
6447 89 1
6488 89 .9627728
6560 89 1
6659 89 .9440713
6702 89 3.944207
6711 89 1
6769 89 1
6815 89 1.92656
6947 89 .9600377
6963 89 .9402616
6983 89 1
7007 89 2.915065
7131 89 1.400364
7136 89 11.19715
7204 89 .9177752
7231 89 1.906886
7246 89 .9562394
7253 89 1.749713
7274 89 1
7278 89 .9722702
7338 89 .9012506
7355 89 4.880151
7403 89 1
7414 89 .8931524
7430 89 1.646989
7474 89 3.837884
7497 89 .9574946
7556 89 .7957401
7788 89 .7525769
7805 89 .9672255
7817 89 .8079445
7831 89 1
7845 89 .9690465
7847 89 1
7850 89 .9651337
7865 89 1.979194
8015 89 .1500312
8016 89 2
8062 89 1
8088 89 1
8094 89 1
8132 89 .8061319
8193 89 1
8255 89 .8929791
8318 89 .125953
8326 89 1
8347 89 1
8374 89 .8427872
8389 89 .910532
8399 89 1
8458 89 2.844158
8460 89 .8841961
8462 89 .9695501
8541 89 .7440333
8543 89 .7261353
8555 89 .5616358
8557 89 1
8569 89 .9822224
8595 89 4.919171
8616 89 .9374257
8630 89 .8361706
8655 89 .8625407
8727 89 .7400061
8739 89 1.912863
8767 89 .871016
8778 89 .9084917
8781 89 .9138605
8802 89 .9630082
8824 89 1.856386
8834 89 1
8836 89 1
8853 89 .7401891
8891 89 .886662
8957 89 .6012425
9026 89 .9022202
9194 89 .8867609
9333 89 .7026821
9366 89 .9460372
9367 89 .8219657
9605 89 1.937556
9610 89 .8587261
9624 89 .9454065
9742 89 3.857184
9777 89 .9794588
9843 89 .9109104
9865 89 13.28309
9910 89 .888803
9916 89 .8071911
10102 89 .9703724
10103 89 .9283799
10128 89 1
10206 89 .950185
10254 89 .9748594
10343 89 1
10411 89 1
10641 89 .9328135
10933 89 1
10963 89 1.891259
10993 89 1
11010 89 .9611086
11021 89 1
11096 89 1
11119 89 .9360055
11173 89 .9674074
11226 89 .9183517
11261 89 1.934429
11264 89 .8721474
11300 89 1
11365 89 .8173739
11390 89 2.928499
11393 89 .8677327
11430 89 .9708852
11492 89 1.939537
11533 89 1
11555 89 .8710898
11619 89 .9095523
11692 89 .9640471
11806 89 .9536556
11866 89 1.98298
11868 89 2.959972
12050 89 2.771739
12083 89 1
12134 89 1.468259
12171 89 .871452
12187 89 .9271838
12234 89 1
12348 89 .8180609
12367 89 .9373906
12370 89 1
12584 89 .8597492
12591 89 1
12596 89 1
12606 89 .9644552
12621 89 1.9446
12628 89 .8657755
12630 89 1.967069
12648 89 1
12777 89 .9389352
12780 89 .8141522
12869 89 2.945094
12872 89 .9856443
13012 89 1
13082 89 .8858928
13139 89 1
13171 89 1.901287
13311 89 .9426074
13327 89 1.929561
13351 89 .8282541
13370 89 1
13399 89 1
13500 89 .8296893
14229 89 .8384532
14372 89 .5234162
14399 89 .7272442
14404 89 .9270077
14405 89 2.80178
14421 89 4.270617
14449 89 9.147651
14477 89 1
14527 89 1.565122
14546 89 5.632362
14564 89 10.25693
14569 89 .9197149
14630 89 2.974922
14636 89 5.14183
14691 89 1.971109
14705 89 .4860969
14751 89 .9285686
14858 89 18.87677
14897 89 1
14911 89 .8807403
14978 89 .9091501
15008 89 .9739458
15027 89 1.538603
15099 89 3.877543
15126 89 .7550742
15142 89 .9438762
15173 89 .9051353
15177 89 .9021029
15190 89 .5095845
15194 89 9.425642
15311 89 144.1537
15314 89 2.951684
15324 89 .5896911
15369 89 .7961561
15452 89 3.787836
15458 89 .9784222
15524 89 1
15582 89 18.10218
15704 89 .902871
15729 89 2.654466
15739 89 .8280942
15836 89 .9676837
15845 89 .8962319
15862 89 .8258087
15927 89 .8576745
15957 89 2.825313
15959 89 2.65782
15967 89 40.61483
16030 89 1
16036 89 .8718913
16092 89 .2596977
16093 89 .7529545
16168 89 .7900029
18 90 .82888111
23 90 1.72488598
26 90 .93317027
41 90 1.93668219
48 90 1.44015711
49 90 .3560153
87 90 .42941265
88 90 5.77198433
105 90 2
117 90 1.95700383
139 90 .38464411
148 90 .31259359
158 90 .1032502
178 90 1.63329411
181 90 1
199 90 2.93998553
212 90 1
217 90 2.86143528
218 90 .19860324
224 90 1.73234632
239 90 .9557186
240 90 1
243 90 .80667289
244 90 1.91412977
258 90 .64230906
262 90 .92391877
269 90 .45524073
270 90 .22698811
274 90 1.02509508
279 90 1.35828113
280 90 1.23683559
282 90 1.69207658
284 90 .59064062
290 90 2.64025916
291 90 .25691585
293 90 .01516723
296 90 .56910438
297 90 .21515227
302 90 1.01918709
304 90 .88730603
316 90 1.96167847
327 90 2.4741713
361 90 1.63056004
367 90 .7295038
377 90 .93741108
381 90 .73876936
397 90 .79510357
404 90 4.83988334
406 90 .95050247
413 90 .39607034
423 90 .50139213
426 90 .37351895
439 90 1.43208417
440 90 .19598339
445 90 1
455 90 .22297535
467 90 2
474 90 2
482 90 .63494054
484 90 9.41689524
487 90 .6092778
500 90 .01171749
503 90 .60619812
513 90 .55402859
522 90 .78740298
523 90 .60037428
532 90 .40968157
540 90 2.13501045
562 90 2
563 90 2.12388116
569 90 .86459834
576 90 .65653008
587 90 .75661047
591 90 2.94893836
595 90 1
596 90 .82171407
602 90 1.64191946
609 90 2.92335503
630 90 1.22635158
637 90 2.57807102
647 90 3.67667252
668 90 .41927225
669 90 2
676 90 .65216923
690 90 1
743 90 .40617243
748 90 1
753 90 .70213288
760 90 1.86492892
781 90 1.96295834
785 90 3.9435754
786 90 2.92847532
831 90 4.93064242
877 90 .91609639
889 90 2.93994523
890 90 .95246622
901 90 1.91738193
936 90 1
999 90 1
1030 90 2.8627515
1037 90 .93366789
1053 90 .87736245
1118 90 .72465307
1138 90 1
1139 90 7.99006271
1176 90 28.7398855
1240 90 1.7690415
1272 90 .87375444
1273 90 3
1280 90 1
1292 90 .95448909
1338 90 .90597977
1384 90 1
1406 90 1
1429 90 .40294014
1460 90 3.93451009
1481 90 2
1520 90 .93303216
1525 90 1.96780201
1530 90 .97531816
1555 90 1.98336998
1584 90 .83599903
1598 90 3
1630 90 .01966929
1646 90 .7020938
1711 90 .90643418
1762 90 1.96281872
1767 90 1
1790 90 1
1797 90 .85037409
1798 90 2.92149833
1828 90 1
1836 90 1
1918 90 .83545292
2028 90 .46692825
2041 90 .96642785
2044 90 1.9862229
2049 90 9.52216781
2056 90 2
2067 90 .30545861
2138 90 2.92803961
2143 90 1
2155 90 2.96943334
2205 90 1
2221 90 1
2272 90 1.56728696
2283 90 1.40294014
2291 90 46.28724999
2308 90 .15196365
2326 90 1
2378 90 1.97836541
2423 90 1
2456 90 1.96599644
2463 90 .88848629
2467 90 .83317663
2479 90 .95568569
2484 90 2.9677881
2487 90 1
2534 90 1.64226217
2581 90 .93684315
2614 90 1
2617 90 2.91908606
2618 90 .96839815
2620 90 .68654357
2633 90 1.33307186
2640 90 1
2703 90 .69488435
2717 90 .91430255
2791 90 .93002511
2796 90 1
2912 90 1.97724763
2958 90 3.79452324
3003 90 1
3046 90 8.963783
3061 90 .9093487
3090 90 1
3167 90 8.915318
3173 90 6.97654
3185 90 .850423
3189 90 2.85164
3215 90 1
3258 90 .9595223
3272 90 1.980228
3319 90 2
3345 90 .9523307
3346 90 1.892936
3360 90 4
3375 90 .9488464
3377 90 2.950919
3384 90 1.947219
3400 90 .9204605
3427 90 .9189125
3463 90 .8155201
3489 90 1
3494 90 1.917481
3511 90 .7920098
3527 90 1
3531 90 .9389533
3561 90 .6275808
3573 90 2.973832
3592 90 1
3628 90 1.939355
3630 90 2
3767 90 .9832826
3795 90 .9046385
3797 90 7.823003
3805 90 .7628017
3819 90 1.443963
3851 90 .957208
3867 90 1.935246
3905 90 1
3997 90 1
4052 90 1
4055 90 1
4107 90 2.7722
4117 90 .9258071
4118 90 3.93483
4163 90 1.964913
4185 90 2
4188 90 1
4189 90 .961828
4205 90 .9414078
4217 90 .6239665
4240 90 1
4284 90 2
4297 90 1
4343 90 .9032353
4348 90 3
4349 90 .8822327
4353 90 3.977359
4354 90 2
4362 90 1
4370 90 1
4376 90 2.97811
4381 90 1
4390 90 1
4393 90 .8937425
4402 90 1
4422 90 1
4471 90 3.929008
4472 90 2
4544 90 1
4556 90 .9134819
4652 90 6.842076
4659 90 .7341747
4777 90 .9511072
4805 90 .9416546
4830 90 1
4839 90 2.921764
4841 90 1
4853 90 .938698
4866 90 .9722788
4915 90 2
4925 90 1
4938 90 .9875516
4949 90 .9585487
4960 90 2
4990 90 1.929291
4991 90 7.920506
5000 90 .9128813
5018 90 1.895838
5084 90 .9716596
5089 90 5.974336
5092 90 1.936957
5101 90 1.927553
5102 90 2.924105
5103 90 1
5111 90 .633557
5120 90 1
5125 90 .9436264
5211 90 .7461987
5222 90 .7026548
5231 90 .9780726
5236 90 .9284655
5242 90 .8800757
5264 90 1
5276 90 .9805117
5289 90 .9279498
5321 90 1.85887
5329 90 1
5338 90 .6432407
5371 90 7.914271
5393 90 2.917191
5395 90 .9694704
5423 90 1
5429 90 .9675838
5447 90 1
5449 90 .9233817
5476 90 1
5496 90 5
5497 90 4.910266
5507 90 2.97194
5529 90 1
5534 90 .67906
5535 90 1.973682
5553 90 .9536366
5556 90 .9658053
5572 90 2.988214
5681 90 1
5698 90 1.395375
5708 90 1
5709 90 1.818027
5745 90 .9024693
5802 90 .4029401
5809 90 .712413
5827 90 2
5842 90 .8245136
5845 90 .948226
5854 90 1
5895 90 1
5906 90 1
5916 90 2
5917 90 .8407415
5924 90 .9672118
5942 90 2.870733
5946 90 1
5952 90 11.96371
6012 90 .7012008
6013 90 1
6016 90 1
6027 90 .7099884
6028 90 1
6057 90 1.961305
6068 90 .8821924
6071 90 2.909715
6099 90 1
6100 90 1
6124 90 .8907942
6145 90 2
6176 90 1
6185 90 13.80785
6191 90 1
6198 90 1.955567
6199 90 1.896851
6227 90 .8451799
6275 90 1
6281 90 .7669631
6282 90 1
6367 90 1
6371 90 1
6381 90 .9076069
6396 90 1.369589
6449 90 1
6482 90 1.942532
6524 90 .8879484
6534 90 .6767634
6565 90 1
6566 90 1
6568 90 .9831354
6573 90 .9765324
6574 90 10.92205
6584 90 2
6589 90 .9591693
6602 90 .773857
6627 90 2
6659 90 1.912605
6663 90 2
6679 90 .8723204
6685 90 2.989157
6739 90 1
6773 90 .8867615
6846 90 3
6896 90 .7916133
6898 90 1
6926 90 1.921534
6972 90 1
6995 90 1.971709
7000 90 4
7007 90 .9038749
7022 90 1
7040 90 .9453203
7057 90 1
7193 90 .7942262
7204 90 .9212206
7239 90 1
7278 90 1.98807
7355 90 6.829266
7363 90 .9563241
7369 90 .9639415
7370 90 .9560655
7403 90 1
7406 90 3.847395
7430 90 2.502007
7440 90 .9666021
7597 90 1
7598 90 1
7637 90 1
7673 90 .7049173
7676 90 5
7683 90 2
7698 90 1
7710 90 1
7712 90 .1967708
7714 90 1
7792 90 1
7795 90 3
7801 90 .9494927
7805 90 .9422449
7844 90 2
7845 90 .9529538
7865 90 .9800474
7869 90 .9549831
8015 90 14.9578
8018 90 1
8028 90 1
8037 90 4.829535
8044 90 1.837963
8160 90 1
8207 90 .1856792
8216 90 .6106707
8220 90 .9018577
8271 90 1.486932
8290 90 2
8315 90 1
8355 90 1
8393 90 1
8397 90 .9200104
8431 90 1
8436 90 1
8462 90 .9661329
8477 90 .8922051
8486 90 .6626195
8541 90 .7678402
8592 90 .3050539
8594 90 .9849545
8595 90 7.885014
8596 90 1.935094
8616 90 .9569919
8620 90 .9582818
8631 90 2
8635 90 .1170525
8655 90 5.853619
8673 90 .301941
8707 90 1.291568
8719 90 .8343609
8721 90 1
8727 90 2.411944
8739 90 1.870967
8805 90 1
8812 90 1
8827 90 3.975317
8836 90 2
8853 90 .4793871
8878 90 1
8884 90 2.971859
8959 90 2
8961 90 .6929641
9003 90 .9437381
9044 90 1
9092 90 1
9095 90 2
9137 90 .9735159
9223 90 1
9225 90 1
9247 90 1
9287 90 1.989708
9299 90 .9761736
9308 90 1.969352
9326 90 2
9366 90 2.917973
9434 90 .7915405
9457 90 .9711094
9491 90 .697328
9493 90 1.365377
9507 90 1
9562 90 11.95605
9571 90 1
9580 90 1.984689
9605 90 .9341058
9621 90 1
9623 90 .8620611
9624 90 .9708057
9640 90 .896488
9652 90 10.85543
9672 90 3
9697 90 .9209479
9705 90 1.966088
9710 90 7.903195
9742 90 8.84048
9801 90 1.982388
9842 90 1
9864 90 .9860231
9878 90 .9280888
9888 90 .6298031
9894 90 .9760582
9906 90 .9835417
9909 90 3.950071
9945 90 3
9978 90 .9298907
10067 90 .9103363
10081 90 2
10086 90 .9443836
10102 90 2.971401
10103 90 .8997339
10156 90 .08764469
10223 90 .7818015
10226 90 .8955389
10238 90 .8727201
10346 90 1.869011
10449 90 .7504708
10617 90 .8288238
10637 90 1
10704 90 1
10809 90 2
10900 90 1
10946 90 1.988525
10963 90 1.82957
10967 90 1
10988 90 1
10998 90 .9385675
11059 90 .9642156
11077 90 .8056507
11087 90 1
11114 90 .932376
11121 90 3
11156 90 .6811921
11171 90 1
11220 90 .9133254
11244 90 2
11245 90 .9420184
11253 90 .8110365
11264 90 2.848199
11286 90 .9209863
11392 90 1
11393 90 2.952988
11430 90 .9639487
11452 90 .9794741
11471 90 1.737152
11488 90 .6958872
11491 90 .7073696
11500 90 1.982841
11564 90 1
11587 90 .8888173
11604 90 1
11619 90 4.840089
11639 90 1
11641 90 .8097435
11729 90 2.908045
11768 90 1
11773 90 1
11806 90 2.957143
11816 90 1.975429
11837 90 1.666823
11868 90 .9509969
11923 90 2.964784
11925 90 1.941775
11944 90 1
11997 90 1
12004 90 2.98583
12008 90 1
12025 90 .824111
12037 90 1
12128 90 .7481758
12134 90 3.961815
12139 90 1
12147 90 .9431679
12149 90 1
12234 90 10
12236 90 .610094
12307 90 1.913543
12331 90 5.90024
12346 90 .9755503
12358 90 1
12367 90 1.935384
12558 90 1.532342
12570 90 10
12592 90 .9589746
12606 90 .9553828
12621 90 .9442944
12622 90 .907984
12624 90 1.844507
12643 90 .9115336
12648 90 1
12679 90 .8787178
12717 90 5.979263
12737 90 1.96962
12775 90 2
12780 90 .5820581
12785 90 1
12808 90 1.918854
12869 90 7.945117
12878 90 6.987954
12885 90 1
12893 90 .7801567
13004 90 1.973146
13025 90 3
13092 90 .8669504
13100 90 11.93635
13115 90 3.979262
13116 90 1
13139 90 3
13171 90 1.92793
13245 90 1.893127
13294 90 1
13334 90 1.919067
13349 90 1
13350 90 1
13370 90 2
13371 90 .9690135
13393 90 1.964066
13413 90 .9092813
13415 90 .8489707
13473 90 3
13503 90 .9839777
13507 90 .7592403
13512 90 .8430885
14206 90 18.26135
14250 90 .9125114
14323 90 1.967304
14363 90 4.970209
14404 90 .9194577
14472 90 .8053122
14495 90 7.861233
14549 90 1
14562 90 4.990412
14627 90 .9765127
14691 90 3.968516
14699 90 .7067074
14774 90 1
14837 90 .9654166
14910 90 .8778815
14978 90 .8505854
15015 90 29.31114
15040 90 1.534411
15131 90 .8758474
15135 90 2
15178 90 4.943171
15314 90 3.951813
15332 90 .970965
15454 90 17.37834
15458 90 .9418827
15560 90 1.901303
15641 90 63.90945
15676 90 .9060854
15695 90 1
15780 90 27.70628
15845 90 .8609027
15925 90 1.980035
15998 90 .9635328
16046 90 2
16092 90 .05079757
16175 90 2.740252
22 91 11.90117
26 91 .8374549
35 91 .7765916
49 91 .311408
97 91 7.891266
116 91 1.83727
117 91 .5807361
120 91 1
141 91 .4171532
158 91 1.059822
201 91 .6931483
203 91 3.759923
211 91 1
217 91 2.783647
218 91 2.400599
224 91 .4321536
251 91 1.437551
258 91 .5361975
267 91 .5742335
269 91 1.533272
273 91 1.580317
275 91 .2185485
280 91 1.298461
281 91 3.002227
282 91 2.89115
283 91 1.205116
285 91 .4598381
286 91 .6761259
287 91 .5866308
288 91 .1582751
289 91 .5853941
290 91 .6706573
291 91 1.35962
292 91 .2114547
293 91 .3553533
294 91 5.247623
297 91 1.387119
298 91 .1084113
300 91 .4618484
301 91 1.494923
302 91 .2514126
303 91 1.433607
320 91 1
327 91 1.692698
337 91 .3671805
361 91 .6531459
368 91 .7904234
374 91 1.910637
379 91 .7431582
381 91 .683056
389 91 4.301317
392 91 .5241185
397 91 .6355361
436 91 .6308512
440 91 .2481061
468 91 .908039
469 91 .3201529
484 91 4.347534
485 91 1
520 91 .04172708
522 91 .6455167
523 91 .4262377
540 91 2.234222
545 91 1.802639
551 91 .5940168
558 91 .6351942
563 91 2.099945
564 91 .8764512
567 91 1.406844
574 91 1.187612
575 91 1
580 91 19.21474
594 91 2.441931
596 91 .7706551
621 91 .8437587
636 91 .6246353
641 91 .8395213
659 91 .7995192
670 91 .2484781
690 91 1
693 91 .2934561
721 91 3.275565
756 91 .7411759
884 91 .8481776
918 91 1.354657
920 91 .9374606
1028 91 1.944506
1030 91 2.844817
1037 91 1.48005
1068 91 1
1105 91 1
1188 91 1
1189 91 .6754868
1203 91 .9375137
1224 91 1.691523
1227 91 1.374115
1265 91 .8117995
1292 91 .9104315
1339 91 1.836651
1343 91 .8271858
1357 91 133.5492
1425 91 .5706312
1438 91 .7137244
1483 91 .6867976
1530 91 .9420509
1536 91 .6205605
1539 91 .63091
1540 91 .9339849
1543 91 .8333227
1546 91 .8452115
1576 91 .7727777
1608 91 .7908576
1618 91 1.904115
1626 91 .8419561
1630 91 .7925299
1638 91 1
1655 91 .8569623
1669 91 5.179085
1760 91 .8843762
1782 91 .8822802
1792 91 2.106259
1795 91 .914629
1797 91 .8072281
1798 91 1.946838
1838 91 1
1897 91 1.781454
1904 91 1
1957 91 .8625729
1966 91 .8568122
2012 91 .9036382
2024 91 9.845987
2028 91 1.546663
2049 91 9.508507
2050 91 .8348329
2056 91 2
2063 91 1.528881
2067 91 1.797096
2098 91 .2070337
2129 91 .9266433
2138 91 .7337949
2272 91 .5212052
2291 91 14.2707
2305 91 .5140453
2350 91 .8150613
2372 91 2.454863
2376 91 1.886842
2456 91 .9434555
2484 91 1.95092
2485 91 1
2513 91 1
2592 91 5.904702
2617 91 .7794677
2618 91 .6799967
2620 91 .7537523
2623 91 1
2633 91 2.364069
2672 91 .9438427
2751 91 .6722704
2810 91 .9244411
2823 91 .7620788
2840 91 .6777027
2852 91 .6221821
2912 91 .8708784
2926 91 7.855004
2937 91 1
2947 91 2.456249
2958 91 .7356672
2982 91 .6948449
2989 91 4.949438
2990 91 1
3061 91 1.894193
3106 91 1
3137 91 1
3146 91 1
3167 91 3.833226
3173 91 1.959956
3189 91 2.785478
3192 91 .8129938
3234 91 .851668
3260 91 1
3267 91 .7808316
3321 91 .7801284
3333 91 .9102226
3347 91 1.757812
3371 91 .883433
3375 91 2.937679
3392 91 .9184658
3400 91 .6382049
3448 91 1.792658
3490 91 .5813501
3511 91 1.751397
3522 91 2.789608
3527 91 1
3574 91 .9147639
3619 91 .7087445
3662 91 .7015888
3678 91 1
3691 91 .7945408
3797 91 13.80814
3802 91 .8519441
3860 91 .6067988
3867 91 2.865309
3896 91 1
3900 91 2.788359
3919 91 1
3941 91 .9279741
3949 91 .7824164
3959 91 2.501554
3960 91 2.678749
3961 91 17.90641
3962 91 5.417439
3964 91 .7148663
4112 91 1
4118 91 .8726336
4189 91 .4612996
4205 91 .9178934
4244 91 1
4294 91 5.686124
4347 91 .6833779
4365 91 .7290447
4381 91 1
4390 91 1
4398 91 .8647463
4402 91 1
4404 91 1.967757
4406 91 2.942112
4471 91 .8563448
4516 91 .8354963
4520 91 1.838235
4521 91 .9039427
4544 91 1
4545 91 1
4629 91 1.836474
4680 91 .686563
4710 91 1
4712 91 1.493986
4778 91 .9548119
4790 91 1.953286
4805 91 .8268582
4828 91 2.952026
4839 91 5.955785
4915 91 1
4922 91 1
4958 91 1.638971
4968 91 .7836661
5000 91 1.852541
5001 91 1.974315
5093 91 1
5101 91 7.878315
5108 91 .6428286
5119 91 6.860503
5120 91 1
5275 91 1
5276 91 .9630615
5279 91 .778992
5309 91 1.294328
5347 91 1.804623
5351 91 1
5371 91 4.862449
5378 91 2.883012
5393 91 2.896011
5438 91 1
5454 91 .7104018
5486 91 1
5496 91 2
5497 91 7.890871
5534 91 .6430964
5572 91 .9581792
5580 91 1
5664 91 1
5698 91 1.402698
5708 91 1
5721 91 1
5741 91 .944324
5833 91 1
5860 91 1
5878 91 2
5942 91 1.871145
5950 91 .7331322
5951 91 .3241332
6014 91 1
6061 91 1
6068 91 .9200941
6071 91 .7844545
6088 91 .9478725
6152 91 1
6169 91 .8074053
6185 91 2.763402
6195 91 4.628545
6199 91 8.907047
6211 91 .5800473
6227 91 2.918354
6253 91 1.643198
6270 91 1.824309
6282 91 1
6302 91 .5768289
6315 91 .8353287
6327 91 .8437351
6351 91 1
6361 91 3.751
6380 91 .4542872
6422 91 1
6436 91 1
6444 91 2.870081
6461 91 1
6524 91 .8988364
6568 91 .9555465
6589 91 2.918771
6619 91 .8554916
6658 91 1
6659 91 1.899231
6677 91 .5359987
6692 91 1
6702 91 9.899475
6737 91 .43954
6757 91 1
6764 91 1
6773 91 .7571278
6785 91 .8907159
6804 91 1
6815 91 .8676797
6816 91 2.612232
6856 91 1
6857 91 .2944737
6863 91 .7746958
6874 91 1
6898 91 1
6926 91 3.925963
6933 91 1
6947 91 1.927998
6983 91 1
7082 91 11.71581
7089 91 1
7101 91 .8012782
7120 91 .6205098
7131 91 5.919611
7136 91 9.553473
7157 91 .3277378
7169 91 2.914608
7231 91 2.832233
7246 91 .9211548
7274 91 1
7306 91 1
7355 91 2.784064
7406 91 1.814452
7414 91 .8074884
7440 91 .8973372
7446 91 1.645588
7453 91 1
7474 91 1.70791
7497 91 2.923416
7502 91 2.789686
7551 91 1
7556 91 1.631977
7592 91 .8562458
7598 91 2
7603 91 .585314
7640 91 .7702981
7677 91 .7301727
7690 91 .479186
7707 91 1
7710 91 1
7733 91 .8949245
7779 91 1.925266
7838 91 .7848079
7860 91 1
7861 91 1
7865 91 .962513
7980 91 1
7990 91 1
8044 91 1.759915
8054 91 .6097558
8072 91 1
8075 91 .9595017
8086 91 1.906229
8216 91 .4634234
8221 91 1.329543
8237 91 .7697479
8257 91 .8529179
8271 91 1.493074
8300 91 1
8326 91 1
8353 91 1
8374 91 .7167432
8379 91 1.977541
8391 91 .3052686
8456 91 .7011655
8458 91 1.719213
8462 91 2.945137
8541 91 .5388143
8543 91 .5065667
8544 91 1
8569 91 .9679694
8571 91 3
8595 91 5.854366
8655 91 2.752334
8673 91 1.435692
8676 91 9.25622
8722 91 .5547834
8727 91 2.531558
8739 91 4.843002
8781 91 .844799
8800 91 1
8827 91 .9581949
8834 91 2
8836 91 1
8853 91 .5318881
8891 91 .7957944
9022 91 1
9039 91 1
9043 91 1.908026
9095 91 1
9105 91 .6539447
9108 91 1
9123 91 .476517
9155 91 1
9212 91 1
9262 91 1
9345 91 .7893887
9366 91 1.902773
9367 91 1.679228
9456 91 .1996314
9489 91 .703613
9561 91 .4396079
9614 91 .9401535
9623 91 .8713836
9700 91 .7144297
9705 91 .746052
9742 91 1.742683
9865 91 41.3031
9879 91 1.968409
9916 91 .6526083
9945 91 1
9958 91 1
9959 91 .8740635
9978 91 4.84944
10005 91 1.855887
10010 91 1
10011 91 .7351692
10030 91 .03406607
10064 91 1.640355
10067 91 .8793658
10091 91 1
10102 91 .9466188
10103 91 .8709591
10205 91 4.76548
10254 91 .9547032
10260 91 1
10442 91 .7245802
10444 91 .8325605
10641 91 .8789473
10814 91 1
10824 91 .628422
10848 91 1
10963 91 1.804077
11004 91 1.950085
11021 91 1
11066 91 1
11114 91 .7276662
11135 91 .6705301
11159 91 .9279618
11218 91 1.818775
11252 91 .8867364
11255 91 1.759578
11261 91 1.881858
11263 91 .868362
11264 91 .7696427
11273 91 .9297659
11348 91 .8058358
11352 91 .8484628
11359 91 .06364522
11368 91 .9322491
11377 91 .936934
11424 91 1
11452 91 1.961376
11456 91 .9336829
11481 91 .8250267
11488 91 .8463552
11500 91 .9451667
11544 91 1
11587 91 .8732506
11592 91 1
11615 91 1
11619 91 1.837037
11642 91 1
11644 91 .7665008
11686 91 .5809314
11692 91 .9352223
11706 91 1
11729 91 1.784906
11757 91 .1420223
11768 91 1
11774 91 .3329845
11795 91 1
11806 91 .9164994
11866 91 .9693336
11868 91 3.927881
11925 91 .5589952
11974 91 2.632995
11983 91 1
12015 91 1
12033 91 .8233529
12059 91 1
12092 91 1
12127 91 .3755442
12128 91 .7336131
12134 91 4.041941
12138 91 2
12146 91 1.947518
12171 91 2.76839
12185 91 .8983288
12187 91 6.868804
12203 91 .3586582
12234 91 1
12257 91 .9537745
12308 91 1
12331 91 .7017781
12512 91 4.965499
12526 91 1
12558 91 .6643031
12621 91 1.900183
12625 91 .4345753
12630 91 .9406664
12653 91 .6561861
12659 91 1
12661 91 1.941944
12708 91 1
12717 91 .8608361
12773 91 1
12860 91 1.580365
12869 91 5.901073
12872 91 2.974135
12878 91 1.822079
12893 91 1.865423
12919 91 .5332442
13022 91 .3203371
13028 91 .06436407
13082 91 1.794408
13092 91 1.783096
13100 91 4.9099
13120 91 .7714657
13134 91 1
13139 91 1
13182 91 .6173502
13206 91 2.683906
13283 91 1
13298 91 .8582688
13312 91 1.929595
13327 91 .8730874
13334 91 .8882256
13338 91 .5962246
13353 91 .7792022
13401 91 .7449759
13404 91 2
13431 91 .6091121
13491 91 1
13494 91 .663813
14200 91 1.697102
14229 91 1.708935
14285 91 2.891477
14321 91 1
14323 91 .9322095
14372 91 .1413195
14376 91 .9337933
14399 91 .5085647
14405 91 3.642858
14421 91 .6858407
14449 91 8.464288
14471 91 .4619664
14546 91 4.337611
14564 91 37.25595
14630 91 .9548164
14636 91 11.4538
14691 91 2.947946
14699 91 1.789833
14705 91 1.07408
14751 91 .8712992
14809 91 .9635949
14837 91 1.881947
14847 91 .493425
14858 91 19.77796
14966 91 .3707389
14992 91 1
15008 91 1.953057
15016 91 .6835136
15020 91 .9326383
15027 91 4.168682
15126 91 1.558707
15173 91 .8290783
15177 91 .8236147
15190 91 2.116398
15194 91 8.965156
15284 91 .390496
15304 91 1.909276
15311 91 202.0439
15314 91 .9129479
15324 91 3.26073
15369 91 1.632726
15452 91 3.617735
15527 91 .8795447
15556 91 .8431922
15560 91 1.713737
15582 91 23.58062
15688 91 .764929
15704 91 .8249987
15716 91 .899606
15719 91 .9533604
15729 91 5.377438
15739 91 1.69027
15764 91 .0004829233
15813 91 .505513
15835 91 .7125496
15836 91 .9417744
15861 91 .8772888
15862 91 1.686152
15877 91 .6395818
15924 91 .9065276
15927 91 .7435663
15957 91 1.68526
15959 91 .3834803
15967 91 77.48687
16036 91 .7691813
16045 91 2.723468
16092 91 .6661671
16168 91 .6216396
16175 91 .1712006
18 92 .9704735
22 92 1.1663093
59 92 1
88 92 1.2354352
103 92 1
132 92 1
199 92 .9636828
218 92 1.7170331
231 92 .9450395
266 92 1
267 92 .7269237
270 92 .5657623
273 92 .7340025
274 92 1.6362196
278 92 .819209
282 92 .3010167
287 92 .7951139
290 92 1.7965051
292 92 .7041109
300 92 .705808
302 92 .4388527
372 92 1.7932821
389 92 .5281317
397 92 .840432
423 92 .7681913
440 92 .3869554
456 92 .9120131
469 92 .4316704
494 92 .7932821
503 92 .8427991
523 92 .3744656
558 92 .7719048
569 92 .8110955
580 92 1.0156626
589 92 13.5453909
592 92 1.9890051
594 92 1.3334842
630 92 .7117793
670 92 .6594822
677 92 1
702 92 .7533091
721 92 .6336239
736 92 1
877 92 .9777674
1001 92 .7932821
1076 92 1.98312
1144 92 1
1338 92 .9395541
1431 92 1.9939659
1520 92 .9614937
1633 92 .9300025
1669 92 .2595664
1711 92 .9777471
1795 92 .9666049
1814 92 .9365087
1897 92 .5005558
1941 92 1
1974 92 .6254437
2024 92 2.0199317
2028 92 .7551209
2049 92 1.8413899
2170 92 .8511945
2269 92 1
2599 92 1.9862759
2633 92 .6624757
2717 92 .9715025
2735 92 1
2739 92 1
2816 92 1.9425457
2822 92 12.8204728
2926 92 1.9519566
2947 92 .5064045
2986 92 1
2989 92 1.9893988
3059 92 .8999681
3167 92 1.962702
3215 92 1
3339 92 1
3345 92 1.97849
3489 92 1
3836 92 .9764027
3837 92 .9902506
3853 92 .8734154
3860 92 .9532764
3867 92 1.977015
3873 92 1
3967 92 .9852252
4040 92 .9607971
4073 92 1.996072
4107 92 .8903949
4141 92 2.996849
4179 92 .815049
4205 92 .9792524
4294 92 .4886872
4562 92 .9145993
4629 92 .7935839
4712 92 .3320983
4777 92 .9578847
4782 92 1
4980 92 1
5018 92 .9478266
5110 92 2
5119 92 .9575317
5222 92 .7403512
5371 92 .963719
5493 92 1
5496 92 1
5507 92 .9876381
5535 92 .9933909
5553 92 .9815508
5564 92 .9821606
5576 92 4
5610 92 .9577294
5737 92 1
5786 92 1
5849 92 1
5860 92 1
6033 92 1
6040 92 1
6140 92 1
6185 92 1.925197
6199 92 1.972293
6279 92 1
6381 92 .9586564
6432 92 1
6464 92 1
6488 92 .9806869
6555 92 .7567746
6659 92 2.966811
6702 92 2.959174
6747 92 1
6848 92 1
6857 92 1.648178
6863 92 1.96184
7007 92 .9637634
7107 92 55.10526
7108 92 .9934961
7136 92 .9171364
7204 92 .9641841
7318 92 1
7640 92 .9731545
7746 92 41.61778
7747 92 31.72492
7788 92 .9533965
7873 92 1
8072 92 1
8237 92 .1592069
8267 92 1
8555 92 .3360254
8569 92 .9871108
8571 92 1
8635 92 .5933345
8676 92 1.232768
8727 92 .3810509
8739 92 2.956021
8884 92 2.993078
8993 92 .8646938
9123 92 .9571456
9366 92 .9795406
9383 92 .9956708
9574 92 1
9605 92 1.966651
9640 92 .9638006
9652 92 1.940293
9741 92 1
9742 92 .8684616
9857 92 1
9865 92 2.746688
10103 92 .9636569
10172 92 .9535649
10459 92 .8003952
10952 92 1
11061 92 .8945443
11090 92 1
11114 92 .8677933
11156 92 .687006
11213 92 1
11245 92 .9637727
11264 92 .9322857
11452 92 .9969635
11471 92 3.978805
11571 92 .7498365
11587 92 3.946502
11619 92 .9450581
11729 92 .9555836
11871 92 .5865643
11974 92 3.914835
12134 92 1.637698
12187 92 .9652238
12218 92 1
12236 92 .8173486
12607 92 1
12881 92 139.45
13092 92 .9330026
13100 92 .9733769
13192 92 1
13246 92 14.98842
13247 92 1.98995
13354 92 .8822689
13371 92 .9832926
13401 92 .8240261
13470 92 .5865643
13477 92 .906977
13510 92 1
14229 92 .6794069
14250 92 .7932821
14354 92 .676277
14372 92 .8953502
14449 92 .6500218
14511 92 .6204727
14527 92 1.278905
14546 92 .5107898
14562 92 .9933086
14652 92 .9714325
14691 92 .9737428
15020 92 .9643752
15080 92 1
15126 92 .801761
15196 92 .8855256
15270 92 .5792687
15311 92 .690813
15314 92 .9775269
15324 92 .2856355
15560 92 4.97394
15582 92 .1796138
15716 92 .9760915
15739 92 .7020536
15780 92 2.773646
15927 92 .6360712
16168 92 .9630509
18 93 .9522818
22 93 1.6042339
87 93 .6659958
97 93 .6006655
153 93 .8816913
158 93 .6613744
199 93 .9595842
223 93 .9014198
230 93 .9892074
231 93 .8892312
251 93 3.7974217
261 93 1
269 93 .8318978
271 93 .826654
274 93 .6688931
275 93 .7185432
278 93 1.8919999
279 93 .8067229
280 93 .7473256
281 93 1.6406303
286 93 .8833497
287 93 1.8511161
288 93 1.6968345
293 93 .7678165
294 93 .7290151
296 93 .8474514
300 93 .806173
301 93 .8180855
316 93 .9667218
327 93 .8893185
383 93 .9067757
465 93 .7612999
482 93 .9075172
484 93 1.7650003
520 93 1.6548571
522 93 1.8723251
532 93 .8482406
547 93 .7931573
551 93 .8537763
562 93 1
580 93 3.357
594 93 1.7989993
621 93 .9437263
630 93 1.7602581
641 93 .9422001
676 93 .8535451
699 93 .8576478
721 93 .7390791
756 93 .9067789
918 93 5.4073938
1030 93 2.9441074
1067 93 1
1138 93 1
1268 93 1
1277 93 .8995829
1292 93 .96774
1344 93 2
1357 93 44.9138595
1420 93 .9318724
1453 93 1
1460 93 .944915
1530 93 .9791284
1539 93 .8670642
1540 93 .9762232
1543 93 .9399675
1584 93 .9303128
1646 93 .8514345
1655 93 .9484818
1669 93 1.7043296
1782 93 .9576007
1795 93 .9692518
1797 93 1.930569
1897 93 .5611142
2024 93 3.2241852
2041 93 1.9815172
2048 93 1
2049 93 3.8229781
2067 93 2.9269197
2143 93 1
2182 93 .9399905
2291 93 4.7373253
2305 93 .8249729
2308 93 .719106
2326 93 1
2378 93 .9886513
2484 93 2.9823227
2503 93 2.9342183
2525 93 .9768618
2592 93 .9656764
2633 93 .7709558
2702 93 1
2703 93 .5192714
2912 93 .953494
2926 93 .9477767
2989 93 .9817889
3167 93 1.939933
3173 93 .9855772
3189 93 .9227351
3345 93 1.976472
3352 93 .6951566
3361 93 .5260244
3392 93 .9706337
3463 93 .9124453
3489 93 1
3522 93 .9242228
3588 93 .9475872
3678 93 1
3779 93 .8954367
3797 93 .9308957
3856 93 .8961488
3875 93 .9412278
3959 93 .8204738
3960 93 .8842944
3961 93 4.885775
3962 93 2.069834
4095 93 1
4106 93 .8789477
4107 93 4.902295
4216 93 1
4240 93 1
4253 93 .8775621
4294 93 1.886951
4338 93 .867543
4341 93 1
4362 93 1
4363 93 1
4404 93 .9883871
4521 93 .9654029
4546 93 1
4712 93 1.817748
4733 93 .9637454
4790 93 2.983175
4934 93 1.975295
4956 93 1.808139
4980 93 1
4991 93 .7363597
5101 93 .9561726
5102 93 1.945667
5159 93 .8851309
5321 93 .9547546
5347 93 2.929631
5393 93 .9625462
5443 93 1
5507 93 .9797584
5564 93 .9698123
5572 93 1.984937
5637 93 1
5949 93 1
6031 93 1
6033 93 1
6035 93 1
6068 93 .9712202
6071 93 .9223666
6124 93 .9213285
6130 93 1
6136 93 1
6150 93 .8262002
6185 93 .9147841
6198 93 .9890355
6199 93 3.966521
6227 93 1.970593
6254 93 .8442654
6315 93 .94069
6382 93 .9503623
6488 93 .975842
6524 93 .9635637
6567 93 .8924448
6568 93 .9839891
6647 93 1
6657 93 1.912133
6659 93 .9637058
6702 93 2.963794
6785 93 .9606389
6995 93 1.974541
7082 93 .5374716
7131 93 2.610874
7136 93 .4790019
7158 93 1
7169 93 2.969244
7193 93 .8755197
7204 93 .9466413
7253 93 .8375795
7355 93 1.922226
7406 93 .933171
7502 93 2.924251
7534 93 1
7598 93 1
7748 93 .8579195
7805 93 .9787315
7844 93 1
7865 93 .9864982
8226 93 .6178383
8256 93 .8627631
8259 93 2.989893
8287 93 .965753
8379 93 1.991911
8388 93 1
8389 93 .941941
8397 93 .8933322
8409 93 1
8410 93 2.981261
8427 93 .9435829
8460 93 .9248507
8462 93 .9802399
8477 93 .9475926
8495 93 1
8543 93 1.822279
8586 93 1
8595 93 .9475469
8630 93 1.893685
8649 93 .8520335
8673 93 .796752
8676 93 2.011768
8727 93 .8312805
8739 93 .9434537
8781 93 .944101
8827 93 .984943
8836 93 1
9038 93 .6606658
9087 93 1
9123 93 .8114562
9137 93 .9728088
9194 93 .9265151
9308 93 1.959827
9350 93 .9877637
9367 93 .8844671
9393 93 .78713
9614 93 .978445
9619 93 .8304195
9640 93 .9611643
9718 93 1
9742 93 1.907322
9859 93 1
9865 93 13.58796
9879 93 2.988622
9956 93 .957004
9978 93 1.945772
10048 93 .9851403
10102 93 .9807736
10440 93 .8213526
10946 93 .9826567
11004 93 .9820222
11010 93 .9747619
11022 93 .9424533
11061 93 .8693825
11216 93 .8121035
11261 93 1.957448
11390 93 1.953601
11430 93 .9811064
11452 93 .9860888
11492 93 1.960764
11571 93 .8759031
11615 93 1
11619 93 4.941305
11638 93 .9846696
11676 93 1
11697 93 2.924137
11818 93 .9615134
11822 93 .9248676
11837 93 .9034191
12004 93 .9804455
12134 93 .6549342
12146 93 .9810975
12234 93 1
12257 93 .9833509
12398 93 .7487492
12512 93 2.987574
12586 93 .9036653
12596 93 1
12621 93 .9640488
12625 93 1.79635
12663 93 .9016788
12677 93 1
12689 93 1
12728 93 .9282957
12872 93 .9906841
13092 93 1.921877
13100 93 2.967549
13206 93 .886152
13298 93 .5887807
13311 93 .9627558
14239 93 .9607231
14249 93 1
14285 93 5.960913
14320 93 1
14372 93 .6907275
14389 93 1
14396 93 1.882019
14399 93 .8229989
14405 93 .8713676
14421 93 .5266769
14449 93 5.44688
14471 93 1.806215
14527 93 1.717792
14546 93 1.761426
14564 93 5.570985
14589 93 .9600737
14636 93 1.443102
14695 93 .9019037
14699 93 3.924304
14705 93 1.66651
14766 93 .8985349
14830 93 3
14858 93 5.920029
15027 93 .7005826
15099 93 1.920533
15126 93 .8410588
15194 93 5.627278
15284 93 1.780474
15311 93 72.76998
15314 93 .9686463
15369 93 .8677183
15452 93 1.862319
15458 93 .9859974
15582 93 .768435
15688 93 .9153341
15704 93 .9369695
15845 93 .9326612
15861 93 .9558029
15862 93 .8869609
15959 93 .777947
15967 93 31.61175
16021 93 1.959265
16036 93 .9168656
16168 93 .8637253
16175 93 .3413181
18 94 .8883958
39 94 .8163905
49 94 .5799913
78 94 1
88 94 7.8512875
95 94 1.7642608
105 94 2
158 94 .4151371
217 94 .9096277
218 94 .4773267
221 94 .9605059
243 94 .8739115
251 94 .1501377
270 94 .4958394
274 94 2.3641641
280 94 1.5022619
281 94 2.2826839
282 94 .1469685
286 94 1.7428076
288 94 .3559342
289 94 .668981
290 94 .765376
291 94 .5153583
297 94 .48812
298 94 1.1598341
299 94 .5507893
316 94 .9750066
342 94 1
351 94 .8861578
353 94 .9117775
361 94 1.7590502
381 94 .8296246
392 94 .7606316
397 94 .8663659
440 94 .475618
455 94 1.4932222
465 94 1.0103466
484 94 1.6196974
519 94 .8861356
522 94 .8613436
534 94 .6143012
540 94 2.4358513
550 94 .954018
562 94 1
607 94 1
609 94 .9500119
621 94 1.9107789
626 94 1
630 94 1.4954242
693 94 .5505865
728 94 2.927059
748 94 1
749 94 1
754 94 .964939
764 94 .9183838
781 94 1.9758413
785 94 .9631997
826 94 .1425735
831 94 .9547648
890 94 1.9689983
1000 94 1
1005 94 1
1030 94 .9104861
1053 94 .9200154
1114 94 1
1118 94 .8204179
1139 94 6.9935189
1176 94 39.1781496
1188 94 1
1239 94 1
1240 94 .8493682
1272 94 2.9176623
1415 94 1
1428 94 1
1460 94 .9572873
1483 94 .8207098
1520 94 .9563234
1584 94 .8930381
1754 94 2.9845783
1792 94 .4546901
1797 94 .9024135
1842 94 .8009121
1897 94 1.1448051
2049 94 1.6883564
2129 94 1.9816118
2216 94 1
2219 94 .4888799
2251 94 1
2254 94 1
2272 94 .7177833
2291 94 19.5351423
2305 94 .8431747
2334 94 .8057518
2350 94 .8771511
2353 94 .1393604
2467 94 .8911973
2484 94 .9789913
2492 94 1.8891504
2534 94 7.7666823
2592 94 .9180473
2618 94 1.9793892
2958 94 2.8659875
2989 94 2.9721043
3046 94 4.976379
3090 94 1
3167 94 .9447705
3189 94 2.903239
3319 94 2
3333 94 .9103125
3340 94 .8812081
3346 94 1.930172
3384 94 .9655763
3394 94 1
3398 94 1.965251
3463 94 .8796816
3511 94 .8643482
3573 94 4.982933
3797 94 .8845618
3799 94 1
3805 94 .8452986
3837 94 .9803362
3852 94 .6115035
3867 94 1.957767
3988 94 .9580159
4112 94 1
4188 94 1
4194 94 1
4206 94 .8725385
4215 94 1
4348 94 1
4349 94 .9231918
4354 94 1
4359 94 .9756144
4391 94 1
4392 94 1
4402 94 2
4471 94 .9536987
4520 94 .9586879
4544 94 1
4652 94 6.897001
4782 94 1
4828 94 .9678829
4897 94 .8641371
4915 94 1
4956 94 1.613981
4963 94 .91585
4990 94 .9538835
5001 94 .9888625
5005 94 .9605727
5061 94 1
5101 94 6.95275
5119 94 .9058021
5125 94 .963233
5162 94 .9442272
5202 94 1
5216 94 1
5236 94 .953345
5239 94 .9083347
5280 94 .7185222
5371 94 4.944087
5397 94 .8699236
5429 94 .9788581
5496 94 1
5497 94 3.941475
5506 94 2
5507 94 .9816992
5534 94 .790682
5556 94 .9776981
5564 94 4.980894
5572 94 .9923132
5614 94 .9411286
5651 94 .911813
5672 94 .972192
5680 94 1
5704 94 .8530754
5743 94 .9467427
5827 94 1
5942 94 .9156919
5947 94 1
5952 94 1.976333
6012 94 .8051223
6037 94 1
6068 94 .9231655
6088 94 .9786249
6092 94 .8256773
6146 94 .9853244
6185 94 5.874682
6190 94 .8919364
6198 94 .9710205
6199 94 3.932726
6227 94 .8990259
6231 94 .9292736
6444 94 5.952867
6532 94 .9269059
6568 94 1.989001
6573 94 2.984694
6574 94 3.949164
6583 94 .9017471
6589 94 .9733701
6598 94 .8751974
6619 94 .9699672
6659 94 .943001
6679 94 .916727
6685 94 .9929281
6702 94 .8727162
6765 94 .9363388
6846 94 1
6906 94 .9485148
6980 94 1
7000 94 1
7036 94 1
7157 94 1.72633
7278 94 1.992219
7414 94 .8900678
7720 94 1
7788 94 .932407
7805 94 .9623319
7863 94 1
8015 94 .9724752
8037 94 .8888222
8042 94 1
8171 94 1
8219 94 .4432127
8261 94 2
8271 94 .6653756
8397 94 .9478306
8408 94 .9684449
8410 94 .9716918
8481 94 .7152416
8541 94 .8485847
8570 94 .9511533
8594 94 1.990187
8595 94 8.925006
8614 94 .1700773
8631 94 1
8655 94 5.90453
8656 94 1
8673 94 .5447239
8674 94 1
8682 94 .9701118
8727 94 1.616468
8767 94 .9743306
8781 94 1.969359
8804 94 1
8812 94 1
8827 94 .9839015
8891 94 .9115539
8911 94 2
8945 94 1.896562
8982 94 1
9010 94 1
9041 94 .8880262
9044 94 1
9069 94 1
9245 94 1
9287 94 .9932875
9438 94 .892206
9457 94 .9811575
9464 94 .9790185
9488 94 .9806979
9503 94 1
9562 94 10.97133
9580 94 2.990014
9605 94 .9570236
9637 94 1
9652 94 1.905708
9661 94 1
9672 94 1
9737 94 1
9841 94 1
9872 94 .6618391
10103 94 .9346062
10205 94 .5821686
10255 94 1
10291 94 2
10388 94 .4029401
10435 94 1
10440 94 .7080234
10449 94 .8372564
10452 94 .4719365
10497 94 .8325215
10544 94 .8741337
10946 94 .9925159
10963 94 1.888845
10998 94 .9599335
11004 94 .9769527
11064 94 .8617707
11159 94 .9811684
11160 94 1
11244 94 2
11253 94 .8767575
11261 94 .9249585
11392 94 1
11393 94 1.969339
11471 94 .8285699
11500 94 .9888091
11619 94 3.895705
11640 94 .969612
11692 94 1.971795
11697 94 .9208904
11729 94 3.940027
11818 94 .9722265
11829 94 1
11837 94 .7827009
11868 94 2.96804
11926 94 1
12019 94 .7808893
12098 94 .6921755
12134 94 .3228925
12146 94 .984873
12187 94 .9488495
12234 94 3
12236 94 .7457021
12315 94 .8388004
12331 94 3.934936
12346 94 .9840538
12348 94 .7415474
12398 94 .752092
12559 94 .9652457
12570 94 1
12625 94 .4014318
12717 94 2.986475
12772 94 1
12775 94 1
12780 94 .7274171
12785 94 1
12805 94 1
12869 94 8.964205
13004 94 .9824858
13092 94 .9132247
13100 94 4.958485
13115 94 .9864747
13125 94 1
13141 94 .9528014
13206 94 .8192485
13245 94 .9302969
13334 94 .947215
13371 94 .9797905
13373 94 .4029401
13445 94 1
13456 94 .7368088
13461 94 1
13473 94 1
13478 94 .9502365
13512 94 .8976618
14206 94 102.2138
14363 94 .9805704
14376 94 .9846051
14495 94 1.909496
14562 94 1.993746
14645 94 .4029401
14691 94 1.979466
14699 94 .8087137
15015 94 4.550722
15079 94 1
15080 94 1
15082 94 1
15135 94 1
15178 94 .9629363
15314 94 4.968572
15454 94 8.594554
15560 94 .9356293
15641 94 128.0277
15780 94 23.15623
15925 94 .986979
16168 94 1.897908
16175 94 .8305915
26 95 2.95190758
88 95 5.83591396
90 95 .72681217
117 95 5.96905883
148 95 .50532436
154 95 .82911708
183 95 2
200 95 .74394754
202 95 .41200498
217 95 1.9002852
223 95 .95588928
224 95 1.8073894
230 95 .98396136
232 95 1
274 95 1.2984329
280 95 .45080692
281 95 .20852939
282 95 .05878408
286 95 .71621965
287 95 .67265128
288 95 .28935214
289 95 .63476099
297 95 .43520304
299 95 1.50435094
305 95 .50411669
316 95 2.97242283
327 95 .62159991
330 95 .72487311
381 95 1.81201159
397 95 2.85255117
404 95 1.88477586
440 95 .42140861
468 95 .95958618
469 95 1.48595095
484 95 5.58038256
522 95 .84700962
526 95 1
540 95 .37753089
547 95 1.3612519
551 95 1.84662944
569 95 .90256142
630 95 2.44326235
647 95 .76732508
668 95 .58209311
669 95 1
680 95 .93948566
702 95 .34006292
711 95 .89642668
727 95 .87580694
739 95 1
754 95 .96131447
756 95 2.8501841
784 95 2
831 95 1.95008847
843 95 2
877 95 .93962077
889 95 1.95678302
894 95 1
901 95 .94054588
933 95 1
936 95 1
1030 95 .90123239
1034 95 1
1037 95 1.95226568
1069 95 1
1110 95 .90678776
1127 95 .76791471
1139 95 2.99284887
1176 95 15.09318863
1227 95 .72496381
1240 95 .83379622
1273 95 1
1292 95 .96724915
1338 95 .93234058
1431 95 .97619842
1453 95 1
1475 95 1
1500 95 2.9693626
1520 95 .95180819
1525 95 .97682949
1539 95 .35098046
1555 95 .9880326
1596 95 1
1626 95 .9521879
1761 95 .85498101
1776 95 1.77315653
1797 95 2.89232528
1876 95 .96109348
2028 95 .61638762
2049 95 .65613945
2056 95 2
2087 95 1
2138 95 .94821542
2202 95 .93605261
2221 95 1
2258 95 2
2272 95 .68860837
2291 95 31.48708644
2327 95 .92916239
2347 95 .66659905
2372 95 .53172738
2378 95 .98443118
2476 95 1
2479 95 .96811026
2484 95 1.97681947
2487 95 2
2534 95 7.7425625
2540 95 1.98347335
2569 95 1
2592 95 .90957524
2597 95 .87090382
2617 95 .94177221
2618 95 1.97725848
2620 95 .77442855
2633 95 .52006106
2749 95 1
2877 95 .96154445
2889 95 1
2899 95 1
2912 95 .9836268
2926 95 3.86826468
2943 95 1
2958 95 5.85213355
2984 95 .96324841
3046 95 2.973938
3059 95 .9652345
3137 95 1
3167 95 4.939061
3173 95 .9831177
3189 95 .893236
3192 95 .9528349
3217 95 1
3272 95 .9857717
3340 95 .8689277
3345 95 .9656959
3346 95 2.922954
3360 95 3
3361 95 .904364
3375 95 1.963189
3377 95 2.96468
3395 95 .8671831
3441 95 1
3467 95 .6459678
3490 95 .5279044
3511 95 1.850325
3531 95 1.956069
3551 95 1
3573 95 .9811686
3576 95 1
3591 95 .963647
3630 95 2
3679 95 .9391059
3757 95 1
3771 95 .9818833
3781 95 1
3797 95 3.872628
3837 95 .9783034
3843 95 1
3851 95 .9692058
3857 95 .2374046
3860 95 .7861124
3867 95 4.953401
3875 95 .9199962
3887 95 .9791246
3988 95 .9536756
4045 95 .7842971
4095 95 1
4107 95 1.836069
4112 95 1
4163 95 .9747507
4188 95 1
4195 95 .8064269
4205 95 5.957836
4345 95 .9728288
4348 95 1
4359 95 .9730935
4362 95 1
4363 95 3
4444 95 1
4471 95 2.948912
4472 95 1
4486 95 1.707706
4490 95 .714196
4526 95 .8775204
4544 95 1
4558 95 .8148891
4578 95 1
4652 95 5.886354
4675 95 .9635357
4680 95 .9147585
4733 95 .7453993
4777 95 1.964815
4802 95 2
4830 95 1
4837 95 .907048
4840 95 1.960409
4866 95 .9800511
4944 95 1
4949 95 .9701705
4956 95 1.574076
4991 95 1.942794
5001 95 .9877111
5002 95 1
5018 95 .9250424
5066 95 .8993174
5089 95 1.981531
5101 95 1.947865
5102 95 1.945384
5125 95 1.959432
5174 95 .9537206
5198 95 .7860271
5214 95 1
5236 95 .9485219
5263 95 1
5264 95 2
5276 95 .9859757
5280 95 .6894237
5329 95 2
5347 95 .5034262
5371 95 3.938307
5378 95 .9400675
5397 95 .8564766
5423 95 1
5432 95 .8015935
5449 95 1.944863
5496 95 1
5497 95 1.935425
5507 95 1.979807
5529 95 1
5535 95 .9810608
5544 95 .9194858
5556 95 .9753926
5564 95 1.978918
5572 95 .9915186
5605 95 1
5609 95 1
5614 95 .9350426
5626 95 .9833541
5672 95 .9693173
5708 95 2
5717 95 1
5741 95 .9295192
5745 95 .9298143
5766 95 .96603
5906 95 1
5930 95 1
5942 95 1.906976
5946 95 2
5952 95 9.973887
6012 95 .7849763
6063 95 1.986599
6071 95 .9350284
6088 95 .9764152
6177 95 .4600334
6185 95 1.861726
6222 95 1
6227 95 .8885874
6230 95 .9667512
6231 95 1.921962
6253 95 .8442138
6282 95 1
6416 95 .8981597
6444 95 1.947994
6482 95 .9586449
6488 95 .4732112
6568 95 .9878638
6573 95 1.983112
6574 95 1.943909
6588 95 1
6589 95 .9706172
6659 95 2.937109
6677 95 .7266188
6685 95 1.992197
6702 95 1.859558
6711 95 1
6737 95 .3995559
6765 95 .9297577
6846 95 1
6863 95 .9160127
6926 95 .9435338
6948 95 1
6995 95 1.979641
7000 95 1
7008 95 .7852131
7040 95 .9606511
7051 95 .6893329
7180 95 1.790075
7204 95 2.943308
7250 95 .9527125
7278 95 .9914152
7353 95 .8625015
7355 95 7.877135
7369 95 1.974051
7370 95 4.968384
7395 95 1
7402 95 .8947227
7406 95 1.8901810000000001
7440 95 .975966
7568 95 1
7598 95 1
7616 95 .8973967
7620 95 1
7663 95 1
7698 95 1
7713 95 .9756579
7794 95 .9635275
7801 95 .9636536
7850 95 .9801954
8013 95 .863261
8015 95 1.96963
8018 95 1
8024 95 1
8037 95 4.877329
8042 95 1
8062 95 1
8083 95 1
8094 95 1
8174 95 .7463025
8201 95 1
8202 95 .981866
8220 95 .9293742
8226 95 .7459621
8261 95 7
8379 95 .9883586
8397 95 1.942437
8410 95 .9687654
8453 95 1.966582
8522 95 1
8541 95 1.832932
8543 95 .4571188
8588 95 1
8594 95 .9891729
8595 95 7.917253
8596 95 4.953292
8631 95 1
8656 95 1
8682 95 .9670221
8719 95 .8808018
8727 95 .5768199
8764 95 .983438
8767 95 2.971677
8781 95 1.966192
8805 95 1
8827 95 .9822373
8836 95 1
8878 95 1
8891 95 1.902411
8908 95 .7121509
8945 95 .885869
9000 95 1
9095 95 1
9287 95 .9925936
9297 95 1.980632
9299 95 1.982854
9305 95 .8922569
9308 95 1.977945
9562 95 6.96837
9580 95 2.988982
9605 95 2.952581
9610 95 .9225008
9623 95 .9007356
9624 95 .978991
9652 95 3.89596
9661 95 1
9672 95 1
9691 95 .896385
9697 95 .943112
9701 95 .8929735
9710 95 1.930336
9742 95 1.885205
9801 95 .9873261
9864 95 .9899419
9868 95 .6445994
9878 95 .9482508
9894 95 .9827708
9933 95 .7222138
9978 95 1.949548
10048 95 .8949518
10103 95 .9278459
10136 95 1
10205 95 .5389741
10223 95 .8429786
10254 95 .9852002
10291 95 2
10343 95 1
10444 95 .9613156
10508 95 1
10567 95 1
10946 95 5.991742
10963 95 2.877354
11004 95 .9745701
11016 95 .7328964
11072 95 1
11095 95 2.96746
11159 95 .9792216
11220 95 .9376267
11244 95 3
11245 95 1.958275
11264 95 1.89076
11345 95 1.915085
11364 95 1
11368 95 .9624486
11376 95 1
11393 95 1.966169
11456 95 1.9701
11491 95 .7894155
11508 95 1
11533 95 1
11587 95 4.91999
11619 95 4.884924
11729 95 9.933827
11748 95 1
11806 95 2.969159
11816 95 2.982318
11829 95 1
11868 95 1.964736
11923 95 .9746577
11977 95 1
12004 95 .9898027
12097 95 1
12100 95 1
12134 95 .2528947
12146 95 1.983309
12185 95 1.9103
12187 95 1.943562
12197 95 2
12234 95 5
12263 95 1
12331 95 .9282103
12366 95 .9145812
12457 95 1
12508 95 1
12559 95 1.961653
12570 95 4
12621 95 1.959913
12717 95 .9850771
12775 95 4
12869 95 8.960505
12878 95 1.991331
12895 95 2.86278
12985 95 .4029401
13004 95 3.980675
13030 95 1.84563
13092 95 2.904254
13099 95 .9007203
13100 95 .9541928
13115 95 5.985076
13139 95 1
13141 95 1.947922
13164 95 .9703874
13171 95 2.948137
13393 95 .974141
13424 95 1
13436 95 .809464
13439 95 1
13469 95 1
13470 95 .6780237
13473 95 1
13494 95 .8412021
13503 95 .9884699
13507 95 .826743
13521 95 .8635219
14206 95 22.0292
14241 95 1
14363 95 4.978562
14376 95 .9830136
14395 95 1
14477 95 1
14495 95 5.90014
14562 95 1.9931
14585 95 1
14627 95 .9830979
14652 95 .9365037
14691 95 1.977343
14699 95 .788939
14837 95 .9751129
15008 95 .9820606
15015 95 27.50428
15016 95 .4515292
15178 95 .9591047
15203 95 1
15314 95 .965323
15454 95 25.55264
15522 95 .8202149
15524 95 1
15641 95 70.61708
15780 95 32.06901
15925 95 .9856329
16165 95 1
16168 95 .8873541
22 96 .6903469
49 96 .8059523
97 96 1.687555
136 96 .9684259
187 96 .9798876
203 96 .9323453
221 96 .9771374
226 96 .9358341
270 96 1.7614742
274 96 1.7409372
275 96 1.7797842
281 96 .718824
282 96 1.687522
283 96 .7759988
286 96 .9087311
290 96 .9071901
294 96 2.7879775
301 96 .8576675
303 96 .8403883
353 96 .9195872
364 96 .9408115
367 96 .8993778
375 96 .7239689
379 96 .9276211
404 96 .9289303
426 96 1.8497937
519 96 .9557854
523 96 .8383117
563 96 1.7463614
564 96 .9651835
567 96 .8328465
580 96 9.4969076
592 96 .9846974
594 96 2.8427342
630 96 .8124225
667 96 1
674 96 1
702 96 .7969172
703 96 .9483577
727 96 .9210171
759 96 .8949577
831 96 1.9674829
889 96 .9516375
920 96 .9823762
947 96 1.9592013
997 96 .9512267
1028 96 1.9843615
1029 96 .9485061
1139 96 .9100396
1224 96 .91307
1227 96 .8236233
1240 96 .8872193
1265 96 .9469644
1357 96 21.673288
1420 96 .946696
1460 96 .9569007
1503 96 1
1539 96 .8959891
1584 96 .9454758
1618 96 .9729793
1655 96 .9596915
1669 96 3.7686632
1709 96 1
1762 96 .9886415
1767 96 1
1782 96 .9668262
1790 96 1
1805 96 .8679192
2049 96 3.8614956
2055 96 1
2056 96 1
2216 96 1
2272 96 .8650739
2291 96 3.7944795
2460 96 1
2467 96 .9366082
2503 96 1.9485314
2592 96 .9731447
2616 96 .9395347
2617 96 .9378532
2816 96 .9829618
2840 96 .9091755
2926 96 3.9591397
3189 96 .9395468
3192 96 .947301
3265 96 .9487839
3342 96 2
3345 96 .9815916
3347 96 1.649947
3370 96 1
3375 96 .9824377
3463 96 1.931496
3535 96 .6617989
3749 96 .9640566
3759 96 .9697973
3797 96 5.945932
3867 96 .9620435
3941 96 .6978993
3960 96 .9094703
3961 96 4.128214
3962 96 2.272225
4095 96 1
4107 96 1.923554
4250 96 .9538828
4294 96 3.911549
4335 96 .9780814
4393 96 .9576338
4417 96 .9691738
4443 96 .8955374
4486 96 .990723
4515 96 .8857026
4558 96 .9688396
4629 96 2.953918
4712 96 1.857403
4719 96 .7410278
4742 96 1
4782 96 2
4839 96 1.98754
4895 96 .9369201
4946 96 .8577538
5002 96 1
5101 96 .9657088
5117 96 .9224045
5257 96 .95349
5264 96 1
5372 96 1
5376 96 1
5454 96 .9183902
5497 96 .9692472
5535 96 .9889994
5599 96 1
5626 96 .9866649
5698 96 .8316783
5807 96 2
5842 96 .910837
5845 96 .984539
5873 96 .9001082
5878 96 1
5947 96 1
6012 96 .9172534
6016 96 1
6041 96 5
6068 96 .9774822
6140 96 1
6185 96 .9333259
6199 96 1.973805
6227 96 .9769919
6235 96 .9254663
6387 96 1
6397 96 .9017499
6444 96 .9633883
6475 96 1
6520 96 .9243942
6567 96 .9158473
6734 96 1
6739 96 1
6901 96 .9525165
6947 96 .9797096
7082 96 .6381111
7131 96 2.695543
7223 96 .8124579
7231 96 1.952723
7284 96 1
7304 96 1
7322 96 1
7355 96 .9391484
7406 96 1.947712
7502 96 .9407329
7693 96 2
7748 96 .8888342
7805 96 1.983359
7865 96 .989436
8013 96 .8552116
8075 96 1.988587
8122 96 1
8237 96 .9351141
8255 96 1.945662
8271 96 .8571466
8379 96 2.993671
8408 96 2.976494
8411 96 1
8477 96 1.958996
8596 96 .9586453
8630 96 2.916818
8649 96 .8842289
8655 96 1.930207
8676 96 3.226793
8727 96 3.867991
8739 96 1.955757
8781 96 .9562638
8824 96 .9270817
8834 96 1
8891 96 .9424541
9043 96 .9740813
9129 96 .9207313
9308 96 .9685683
9366 96 2.972601
9367 96 1.909605
9457 96 1.981839
9489 96 .9164771
9500 96 1
9557 96 1
9614 96 .9831351
9742 96 1.927487
9829 96 .8642182
9865 96 7.112789
9946 96 1
9956 96 .9663593
9968 96 .79219
9978 96 .9575715
10011 96 .9253697
10206 96 .9747071
10346 96 .905115
10449 96 .9275109
10457 96 1
10463 96 1
10544 96 1.881153
10766 96 .926576
10946 96 .9864304
10963 96 .9447881
10972 96 1
11135 96 .9071542
11159 96 .9796994
11173 96 1.983452
11226 96 .9585442
11241 96 .9684059
11348 96 .9452838
11377 96 .9822278
11430 96 2.985217
11456 96 1.981312
11487 96 .9721973
11533 96 1
11571 96 1.902905
11588 96 .8625403
11619 96 1.954076
11795 96 1
11806 96 .9764692
11827 96 1
11868 96 .9796765
11874 96 .9131168
11895 96 .9326441
12025 96 .8632362
12115 96 1
12128 96 .9249312
12134 96 3.730016
12144 96 .8948475
12146 96 .9852104
12178 96 1
12185 96 2.971349
12187 96 .9630285
12234 96 1
12260 96 .9454834
12331 96 .91596
12558 96 .9053994
12570 96 2
12625 96 .8406613
12629 96 .9310147
12639 96 1
12811 96 1
12869 96 .972122
12872 96 2.992711
13114 96 .9071449
13141 96 .9689063
13206 96 .9109237
13215 96 .8738898
13334 96 .9685016
13351 96 .9127983
13365 96 .6998062
13389 96 1
13457 96 .6902329
13507 96 1.918756
14200 96 .9146424
14229 96 .9179767
14285 96 .9694177
14389 96 1
14405 96 1.899356
14410 96 .8792985
14449 96 3.567231
14511 96 .8813785
14527 96 .7791966
14546 96 .8133365
14636 96 1.564275
14691 96 2.985331
14699 96 .9407741
14751 96 .9637316
14766 96 2.920612
14858 96 9.937429
14953 96 1
14977 96 .9047132
15027 96 1.765732
15099 96 .9378238
15194 96 8.708377
15304 96 .9744338
15311 96 11.43105
15324 96 1.791671
15452 96 1.892276
15582 96 2.036406
15704 96 .950684
15739 96 .9127171
15761 96 .9698367
15795 96 1
15836 96 .9835918
15861 96 .9654195
15878 96 2
15927 96 .9277361
15957 96 4.911305
15959 96 .8262626
15967 96 1.219327
16023 96 .9095318
16030 96 1
16036 96 1.934954
16045 96 .9220723
16092 96 .6241212
16175 96 .4846378
12 97 1
13 97 .95765201
16 97 .51582511
26 97 .91925112
30 97 .84719995
57 97 1
58 97 .67354395
88 97 24.72449376
96 97 .7241056
105 97 3
116 97 1.87309527
117 97 3.94804868
139 97 .2564792
148 97 .16942216
156 97 .21034892
199 97 .92748585
204 97 .55677207
205 97 .71063593
218 97 1.03169016
223 97 .92593655
224 97 .67660002
227 97 1
230 97 2.97307056
240 97 1
243 97 .76640716
251 97 1.42553662
262 97 1.90807275
269 97 .34177952
271 97 .3024519
274 97 .82204412
281 97 1.67109295
289 97 .38675083
290 97 .56533316
291 97 .10214799
295 97 .481863
296 97 .47935843
297 97 .05168599
302 97 .81490563
307 97 .77064427
316 97 11.95369695
320 97 1
327 97 3.3646529
374 97 .53288163
380 97 .59661129
383 97 .78067683
392 97 .55654371
397 97 1.75242822
404 97 .80653461
406 97 .94019323
426 97 1.24303692
428 97 .33496717
434 97 .86808126
450 97 1
468 97 1.93214377
469 97 .13689353
471 97 1.82712834
474 97 2
484 97 13.29544752
506 97 1.41899014
507 97 .96734321
523 97 .51714115
533 97 .96643439
542 97 .58310379
545 97 .7920217
551 97 1.74248542
559 97 1
562 97 1
563 97 .94140514
574 97 .78528047
591 97 1.93830336
595 97 1
596 97 .78458109
609 97 2.90739159
620 97 .14231877
647 97 .60933061
676 97 .57972384
693 97 .16741196
720 97 1
721 97 .78068458
736 97 1
752 97 .67808211
764 97 .84879696
777 97 1
784 97 1
785 97 2.93182342
786 97 10.91357833
822 97 .69519719
831 97 3.91619679
843 97 1
877 97 2.89862114
889 97 2.92743716
890 97 .94256599
891 97 1
894 97 2
919 97 1.13502413
936 97 1
1030 97 .8341657
1088 97 .41150208
1138 97 1
1139 97 6.987993
1140 97 .39002163
1176 97 58.47743174
1187 97 .47210094
1189 97 .73493295
1211 97 1
1268 97 1
1270 97 1
1272 97 6.84746031
1280 97 1
1310 97 2
1333 97 .66726176
1409 97 .8813745
1420 97 .83860837
1431 97 .9600363
1460 97 1.92087
1500 97 1.94855872
1520 97 .91908425
1525 97 .96109589
1555 97 .97990632
1584 97 .80184129
1608 97 .70577774
1626 97 .9197218
1655 97 1.87723749
1685 97 1
1687 97 .91122333
1717 97 1.7219047
1752 97 2
1754 97 .97142952
1777 97 .83968575
1790 97 1
1792 97 .98975346
1795 97 .93925361
1797 97 .81921035
1823 97 .82176828
1897 97 .41565737
1918 97 .80118143
1944 97 .94015515
1957 97 .7541678
1974 97 .38645754
2043 97 1.91621674
2044 97 1.98335344
2049 97 5.42264602
2050 97 .66714219
2129 97 .96593392
2138 97 1.91305187
2139 97 2
2143 97 1
2205 97 2
2260 97 1
2272 97 1.47716248
2291 97 33.13880005
2305 97 1.70946383
2306 97 .79732214
2325 97 1
2326 97 3
2372 97 .21375377
2414 97 .73413739
2463 97 .86526048
2479 97 .94645601
2484 97 1.96107908
2492 97 .79463894
2534 97 11.56775336
2540 97 .97225117
2617 97 .9022335
2618 97 1.96181618
2633 97 4.1941656
2644 97 1
2717 97 .89645369
2733 97 .9225098
2851 97 .75709635
2852 97 1.10518116
2880 97 1
2889 97 1
2912 97 .97250882
2923 97 1
2926 97 2.77881176
2958 97 8.75172701
2962 97 1
2989 97 .9483201
3051 97 .8534276
3059 97 .9416276
3105 97 1
3167 97 3.897681
3173 97 3.971654
3189 97 .8207394
3192 97 1.920808
3266 97 2
3345 97 .9424022
3346 97 .8706368
3357 97 .3807001
3375 97 .9381922
3384 97 .9362262
3463 97 .777097
3494 97 .9002942
3573 97 .9683813
3575 97 2
3591 97 .938962
3622 97 .8300152
3630 97 3
3700 97 1
3771 97 .9695815
3797 97 7.786138
3837 97 1.963571
3838 97 1
3867 97 1.921759
3887 97 .9649495
3905 97 1
3932 97 1
4040 97 .1445254
4095 97 1
4107 97 3.724755
4141 97 .4029401
4163 97 .9576055
4179 97 .285974
4189 97 1.953878
4205 97 .9292043
4206 97 .7638636
4231 97 .9589564
4340 97 .9385105
4348 97 1
4353 97 1.972644
4354 97 1
4362 97 1
4363 97 1
4376 97 1.973551
4393 97 .8716115
4394 97 .7804615
4402 97 2
4472 97 3
4516 97 .7795074
4520 97 2.923465
4528 97 1
4550 97 1
4556 97 .8954621
4605 97 .8322623
4637 97 1.823476
4652 97 19.80918
4659 97 .6788093
4680 97 .8568764
4702 97 1
4708 97 .8697429
4709 97 1
4713 97 .8373207
4719 97 .3280756
4777 97 2.940924
4778 97 .9621558
4811 97 .7115114
4819 97 1
4837 97 .8439303
4839 97 1.905469
4840 97 .9335254
4895 97 .8903421
4897 97 2.748299
4915 97 1
4931 97 1
4934 97 .9438288
4938 97 .9849588
4949 97 .9499153
4956 97 1.284858
4966 97 .6786565
4978 97 1
4990 97 1.914564
4991 97 4.903949
5000 97 2.894736
5001 97 1.979367
5018 97 2.874144
5026 97 1
5086 97 1
5101 97 4.912464
5102 97 3.908297
5111 97 .5572351
5119 97 1.825488
5146 97 1
5161 97 1
5222 97 2.640724
5225 97 1
5231 97 .9735056
5242 97 .8550981
5257 97 .8725765
5264 97 1
5371 97 2.896415
5378 97 .8993712
5379 97 1
5392 97 .378742
5393 97 1.899944
5402 97 1
5449 97 2.907424
5496 97 1
5497 97 .8915768
5507 97 1.966096
5534 97 .6122153
5564 97 2.964603
5572 97 1.985759
5578 97 1
5626 97 1.972051
5635 97 1
5651 97 1.836624
5698 97 2.269446
5704 97 .727806
5728 97 1
5747 97 2
5795 97 1
5827 97 1
5842 97 .7879637
5880 97 1
5924 97 .9603828
5942 97 .84381
5952 97 1.956155
5969 97 1.909018
6010 97 1
6063 97 2.977499
6100 97 2
6101 97 1
6136 97 1
6183 97 1.95751
6185 97 9.767834
6198 97 1.946312
6199 97 .8753671
6227 97 .8129343
6231 97 1.868972
6254 97 .1662017
6258 97 1
6269 97 .4029401
6282 97 1
6284 97 1
6315 97 .8551952
6391 97 1
6400 97 .7449305
6444 97 .9126805
6449 97 1
6464 97 1
6488 97 .1155031
6520 97 .6908941
6532 97 .8645851
6567 97 .3918524
6568 97 1.979623
6573 97 1.971645
6574 97 23.90582
6638 97 1.862
6685 97 1.986898
6765 97 .8820606
6995 97 .9658165
7036 97 2
7041 97 .4029401
7118 97 1
7204 97 .9048126
7231 97 1.760766
7321 97 .8384153
7355 97 5.793706
7372 97 .6151887
7406 97 2.815611
7420 97 .7869115
7439 97 .6194795
7446 97 .4565632
7474 97 .1869128
7477 97 .7418351
7683 97 1
7694 97 .8242228
7720 97 1
7751 97 .8658542
7764 97 2
7768 97 .8142526
7792 97 1
7801 97 3.938973
7838 97 .8174684
7845 97 2.943155
7863 97 2
7865 97 .9758917
7902 97 1
8015 97 15.94901
8037 97 21.79403
8075 97 3.975238
8193 97 1
8202 97 .9695524
8225 97 1.900306
8261 97 2
8271 97 .3800716
8367 97 1
8383 97 .5007261
8410 97 .947556
8427 97 .9516843
8465 97 1
8594 97 1.981821
8595 97 3.861066
8596 97 2.921575
8631 97 2
8639 97 1
8655 97 1.823132
8656 97 1
8667 97 1
8718 97 .4029401
8719 97 .799862
8727 97 2.289466
8739 97 .8440927
8767 97 .9524447
8781 97 5.943235
8802 97 .9648994
8805 97 3
8834 97 1
8910 97 1
8911 97 1
8914 97 .848835
8936 97 1
8945 97 .80837
8977 97 1
9003 97 .93202
9057 97 .8589377
9095 97 2
9123 97 .7055831
9155 97 1
9164 97 .8968818
9194 97 .3495114
9241 97 .9683299
9272 97 1.899658
9287 97 2.987564
9296 97 .8177301
9297 97 1.967481
9308 97 3.962969
9366 97 .9008885
9383 97 .9567469
9386 97 .7753734
9457 97 .9650921
9464 97 .9611295
9488 97 .9642408
9531 97 1
9562 97 11.94689
9574 97 1
9580 97 1.9815
9584 97 1
9623 97 .8333315
9652 97 8.825314
9655 97 1
9660 97 .7952873
9662 97 .9120971
9672 97 2
9705 97 2.959025
9710 97 2.883032
9742 97 3.807256
9840 97 1
9843 97 .8398441
9848 97 1
9906 97 .9801138
9909 97 .9396716
9926 97 .8688656
9958 97 3
9978 97 .9152885
9995 97 .6440453
10086 97 .9327999
10102 97 4.965445
10103 97 4.878851
10166 97 1
10254 97 .9751505
10291 97 1
10302 97 .9270305
10395 97 2
10401 97 1
10444 97 .9350476
10605 97 1
10946 97 2.986135
10949 97 .8473834
10963 97 2.794074
11029 97 1
11059 97 1.956762
11063 97 .9102874
11114 97 .9182914
11135 97 .7007813
11156 97 1.614792
11158 97 1
11159 97 .9651124
11244 97 3
11253 97 .7716796
11261 97 .8609774
11371 97 1.937493
11379 97 1
11393 97 1.943197
11452 97 .975199
11456 97 1.949797
11471 97 .682407
11500 97 .9792676
11587 97 2.86566
11653 97 .876211
11688 97 .312035
11696 97 .4752078
11729 97 4.888893
11757 97 .251154
11771 97 1
11806 97 3.948217
11810 97 .8327382
11816 97 2.970311
11868 97 3.940791
11923 97 1.957449
11925 97 .9296479
11926 97 1
11944 97 2
12004 97 2.982878
12015 97 1
12097 97 1
12134 97 3.745584
12138 97 1
12146 97 .9719756
12171 97 4.886583
12173 97 .4029401
12185 97 .8493898
12186 97 .8472324
12197 97 1
12203 97 .8741055
12217 97 .4514721
12234 97 6
12236 97 .5288852
12300 97 2
12331 97 4.879463
12469 97 1
12559 97 1.935614
12570 97 8
12591 97 1
12592 97 1.95043
12621 97 1.932692
12631 97 1
12717 97 6.974944
12735 97 1
12737 97 .9632922
12773 97 2
12775 97 4
12805 97 1
12869 97 3.933686
12879 97 1.826453
12895 97 .7696027
13025 97 1
13030 97 .7408072
13031 97 .8933506
13092 97 .8392391
13100 97 3.923088
13114 97 1.708555
13115 97 5.974943
13139 97 2
13141 97 .9125594
13164 97 .9502793
13171 97 2.91292
13219 97 .69035
13232 97 .4677772
13264 97 1
13284 97 1
13299 97 .7185733
13332 97 1
13371 97 1.96256
13384 97 1
13401 97 .4742504
13456 97 1.512409
13473 97 1
13475 97 1
13478 97 .9078077
14202 97 1
14206 97 30.69095
14323 97 .9604943
14354 97 .2359097
14363 97 6.964005
14376 97 .9714793
14395 97 1
14404 97 .9026825
14495 97 13.83233
14562 97 1.988415
14627 97 2.971621
14691 97 1.961959
14695 97 2.823994
14699 97 .6456211
14701 97 1
14837 97 2.958214
14934 97 1
14957 97 1
15015 97 75.16766
15079 97 1
15105 97 6
15135 97 2
15147 97 1
15178 97 2.931335
15186 97 1
15298 97 .7712971
15304 97 .1703073
15314 97 1.941776
15454 97 40.24887
15527 97 .9415344
15560 97 1.880746
15641 97 180.6409
15676 97 .8865251
15695 97 2
15780 97 56.43683
15872 97 1
15925 97 2.975877
16036 97 1.760174
16046 97 1
16168 97 .8108636
16175 97 .6861521
22 98 4.54171349
103 98 1
139 98 1.73168663
154 98 .57056776
158 98 .60788066
161 98 .94807479
202 98 1.69738602
203 98 .89987108
205 98 .88793123
218 98 .75000817
224 98 .76316871
269 98 .80534215
270 98 2.64698182
275 98 .67408061
276 98 .7501421
277 98 .80156226
278 98 .87493878
280 98 3.70740983
281 98 2.58385953
282 98 4.53753258
287 98 .82759644
288 98 3.64894245
292 98 2.67112202
294 98 2.6862067
298 98 .62814579
299 98 .71929997
300 98 2.77555351
301 98 1.78934794
302 98 .68778723
305 98 .80112825
327 98 1.87183382
379 98 1.89287919
382 98 2.92179926
389 98 1.70860064
392 98 .80152444
413 98 .8031816
416 98 1.83281999
426 98 5.7776947
428 98 .88712509
439 98 .76295024
440 98 .6864082
455 98 .69656186
469 98 .7164567
534 98 .76301986
540 98 .68061768
547 98 .76048168
558 98 .84785071
563 98 .62461485
564 98 .94847161
574 98 1.66117792
580 98 2.25542325
589 98 1.21113638
594 98 .76724657
596 98 .90434731
630 98 .72238526
668 98 1.74321587
670 98 2.68656331
676 98 .83040913
693 98 1.70532225
721 98 .69786064
724 98 2.91727604
756 98 .89205243
783 98 1
822 98 .95664088
827 98 1
834 98 .65141554
918 98 4.31377791
988 98 .91275067
997 98 .92781552
1000 98 2
1028 98 .97685506
1046 98 .96208243
1053 98 .91306564
1187 98 .78716834
1227 98 .73896253
1240 98 1.8330846
1339 98 .93187217
1343 98 .92792451
1357 98 66.63646624
1460 98 .93621299
1540 98 .97246714
1584 98 .91930411
1655 98 .94034336
1669 98 .65762159
1792 98 1.62724833
1798 98 1.9778276
1814 98 .79218998
1897 98 3.49178203
2024 98 6.10162732
2028 98 .81092695
2045 98 1
2049 98 1.79501344
2063 98 .80351096
2128 98 .75502969
2170 98 .9426074
2272 98 .80030943
2291 98 4.69582971
2372 98 .77263994
2478 98 .92548464
2535 98 1
2592 98 2.96025418
2620 98 .89729766
2633 98 2.73477292
2653 98 .54903943
2861 98 1
2926 98 1.93952682
2947 98 2.77321824
2958 98 .88975492
3167 98 1.930444
3412 98 .7979086
3425 98 .9197385
3490 98 .825394
3797 98 .9199791
3857 98 .9518821
3932 98 1
3960 98 1.866016
3961 98 5.709757
3962 98 1.922893
3988 98 .8197464
4045 98 .7298395
4085 98 .7853027
4106 98 .8598246
4111 98 .8745236
4216 98 1
4294 98 1.869092
4338 98 .8466183
4363 98 1
4369 98 .8694543
4404 98 .9865526
4629 98 .9317985
4712 98 .7889571
4956 98 1.77783
5084 98 .9344449
5101 98 .9492491
5235 98 .7776483
5276 98 .9845941
5321 98 .9476071
5372 98 1
5465 98 1.967033
5613 98 1.865014
5623 98 .6454662
5672 98 .884067
5698 98 .7508839
5873 98 .8521602
5895 98 1
5942 98 .9462586
6068 98 .9666737
6124 98 .9089005
6146 98 .9664401
6185 98 3.901322
6199 98 2.961232
6301 98 .9234374
6375 98 1
6444 98 .9458147
6567 98 .875454
6598 98 .9038138
6711 98 1
6857 98 .7057467
7053 98 .976751
7082 98 1.464404
7107 98 .03892837
7131 98 6.549403
7136 98 5.396698
7151 98 .9419424
7169 98 .9643855
7390 98 1
7406 98 .9226138
7428 98 .8609667
7496 98 .6636348
7502 98 2.912285
7598 98 2
7738 98 1
7746 98 .376544
7747 98 .5780788
8132 98 .8543177
8271 98 .7885769
8378 98 .9462149
8539 98 .8334646
8557 98 1
8630 98 .8768903
8635 98 .7134879
8676 98 1.855654
8801 98 1
8812 98 1
8827 98 .9825644
8853 98 .8047649
9041 98 .7701616
9170 98 .9712827
9305 98 .8863799
9350 98 1.985831
9366 98 1.95945
9489 98 2.876386
9551 98 .9607663
9613 98 1
9634 98 .786961
9865 98 12.20693
9909 98 .7224133
9916 98 1.855114
10093 98 1.946922
10156 98 .6980964
10254 98 .9811081
10963 98 1.918286
10993 98 1
10998 98 .9542544
11156 98 .8731114
11206 98 1
11332 98 .8891991
11454 98 1
11487 98 .958852
11488 98 .9359195
11533 98 1
11638 98 .9822478
11644 98 1.902615
11688 98 .7973562
11697 98 .9121524
11724 98 .8720068
11757 98 .6421639
11795 98 1
11829 98 1
11837 98 .888162
11864 98 .635251
12134 98 .600423
12187 98 .9452822
12383 98 .6224958
12586 98 .888447
12606 98 .9732899
12624 98 .8911811
12661 98 .9757865
12717 98 .941959
12728 98 .9169684
12773 98 1
12881 98 21.31597
12887 98 1
12894 98 .6584741
13092 98 .909536
13188 98 .7946457
13206 98 .868167
13372 98 1
14200 98 .8736707
14285 98 1.954738
14404 98 .9451499
14421 98 1.451905
14449 98 4.359502
14527 98 1.673211
14546 98 5.723738
14564 98 16.18727
14569 98 1.93967
14589 98 .9537664
14630 98 .9811553
14636 98 6.355128
14668 98 1
14699 98 .9123457
14705 98 1.613827
14766 98 .8825062
14817 98 .9412496
14858 98 2.907395
14886 98 .8922066
15027 98 1.653283
15126 98 1.81595
15190 98 5.631477
15194 98 2.568398
15270 98 .8223675
15284 98 .7457946
15298 98 .9331262
15311 98 109.838
15324 98 3.691673
15452 98 1.840569
15582 98 5.573881
15731 98 .6473806
15813 98 .7937647
15835 98 .8801133
15836 98 .9757159
15862 98 .8691038
15877 98 3.849681
15878 98 1
15927 98 .8930494
15957 98 .8687316
15959 98 .7428686
15967 98 49.4446
16021 98 .9528297
16045 98 1.884667
22 99 3.5877191
33 99 .9111863
96 99 .7607303
97 99 1.5840017
143 99 1
158 99 .647244
187 99 .9732218
217 99 .9188242
230 99 .988757
247 99 .9496335
251 99 .7889683
266 99 1
267 99 .8402519
274 99 .6550764
277 99 .8214827
278 99 .8874932
279 99 .7986576
281 99 1.6256342
282 99 .5839579
286 99 2.878482
288 99 .6841837
297 99 .7700463
299 99 .7474784
300 99 .7980848
304 99 1.9754806
317 99 1
327 99 .8846999
330 99 .8612655
342 99 1
364 99 .9211948
389 99 1.7378531
392 99 .8214486
397 99 .8632527
416 99 .8496025
423 99 1.8517753
439 99 1.7867467
484 99 5.7551941
485 99 1
532 99 .8419079
542 99 .8956882
545 99 .9259499
580 99 11.3301684
594 99 .7906118
630 99 .7502539
641 99 .9397882
643 99 .9451574
676 99 .8474337
690 99 1
694 99 1
707 99 .9810506
721 99 .7281912
727 99 .8948399
743 99 1.8180473
756 99 .9028889
868 99 1
877 99 .9603339
884 99 .943036
918 99 2.3826651
919 99 1.9072853
920 99 1.9765351
1028 99 1.9791785
1030 99 .941775
1339 99 .9387113
1357 99 20.5764349
1374 99 1
1576 99 .9147459
1584 99 .9274049
1639 99 1
1669 99 1.6919916
1782 99 1.9558314
1795 99 .9679687
1829 99 .8747548
1897 99 .5428001
1908 99 .8582556
1974 99 .8251865
2024 99 3.1918114
2033 99 1
2044 99 .888684
2049 99 7.8155912
2067 99 4.9238702
2202 99 .9785183
2219 99 .9087083
2272 99 .8203556
2291 99 4.7263642
2326 99 3
2378 99 .9881777
2467 99 .9155983
2484 99 5.9815851
2503 99 1.9314733
2556 99 1
2592 99 .9642441
2616 99 .9194947
2617 99 .917256
2620 99 .9076075
2823 99 .9107317
2926 99 1.9455975
2947 99 1.795984
2958 99 4.900822
2984 99 .9607308
2989 99 .981029
3010 99 2
3059 99 .9265758
3167 99 3.937426
3192 99 .929835
3238 99 .9409283
3265 99 1.931809
3345 99 .9754906
3375 99 .9766171
3463 99 .9087917
3494 99 3.911907
3522 99 .9210607
3574 99 1.968019
3621 99 .8272264
3662 99 .8880357
3797 99 2.928012
3844 99 1
3928 99 1
3961 99 9.83928
3962 99 2.03102
4107 99 1.898218
4205 99 .9691935
4294 99 1.882233
4338 99 1.862016
4365 99 1.898337
4369 99 .8825593
4372 99 .9362636
4377 99 1
4380 99 1
4394 99 .8502455
4406 99 1.97828
4486 99 .9876483
4521 99 .9639592
4556 99 .8880299
4629 99 .938645
4676 99 .9603602
4712 99 4.810143
4777 99 .9375387
4778 99 .9830454
4791 99 .7191547
4794 99 .9729657
4839 99 .9834105
5000 99 .9446731
5066 99 .8658048
5084 99 .9410257
5091 99 .8862543
5101 99 2.954344
5104 99 2.975739
5119 99 2.947661
5203 99 .95403
5252 99 .8968482
5276 99 .9861406
5291 99 1
5329 99 1
5347 99 1.926694
5359 99 1
5378 99 3.956106
5449 99 .956812
5465 99 1.970342
5473 99 .90498
5497 99 1.959055
5521 99 .7749497
5534 99 2.866089
5535 99 .9853535
5624 99 1
5704 99 .8801754
5820 99 1
5860 99 1
6068 99 .9700192
6071 99 1.919127
6088 99 .9804417
6185 99 1.911228
6198 99 .988578
6199 99 1.965124
6254 99 .8377668
6371 99 1
6394 99 .9067442
6444 99 1.951254
6567 99 .8879567
6568 99 1.983321
6702 99 2.962283
6856 99 1
6912 99 1
6913 99 .8878563
6926 99 .9722212
7008 99 .8788505
7082 99 1.518171
7136 99 3.457261
7204 99 1.944415
7232 99 .9468948
7355 99 3.91898
7402 99 .8431859
7405 99 .2674455
7592 99 1.946063
7710 99 2
7727 99 .9397366
7748 99 .8519907
7751 99 .7830603
7845 99 .9790749
8054 99 5.85358
8086 99 .9648169
8132 99 .8689422
8374 99 1.893722
8379 99 .9915734
8389 99 .9395183
8495 99 1
8543 99 .8148632
8555 99 .703659
8635 99 .7422498
8655 99 1.907075
8673 99 .7882708
8676 99 1.97053
8739 99 1.941094
8764 99 1.880786
8781 99 1.941768
8812 99 1
8824 99 .9029145
8827 99 .9843147
8834 99 2
8893 99 .8950743
8910 99 1
8957 99 .7304338
8961 99 .8669124
9035 99 .7885526
9297 99 .9476048
9367 99 2.879646
9383 99 .9640408
9521 99 .8072856
9640 99 .9595437
9653 99 .9641176
9742 99 3.903454
9801 99 .896587
9865 99 16.48731
9916 99 1.869658
9927 99 .9670578
9940 99 1
10043 99 1
10254 99 .9830046
10255 99 1
10336 99 .7896365
10641 99 1.954581
10814 99 1
10824 99 .8605835
11118 99 1
11156 99 .8858493
11218 99 .9320042
11241 99 .9579348
11264 99 .9135697
11377 99 .9763376
11390 99 .9516645
11467 99 .9541535
11491 99 .8630764
11492 99 .9591262
11604 99 2
11619 99 2.938856
11637 99 1
11638 99 .9840299
11697 99 1.920971
11729 99 .9192963
11866 99 .9884939
11868 99 .9729407
11913 99 .9277957
11983 99 1
12134 99 .640535
12187 99 1.950775
12299 99 1
12348 99 .8770064
12592 99 .9701803
12596 99 1
12621 99 .9625486
12624 99 .902105
12653 99 .8710006
12661 99 .9782172
12851 99 .9453722
12869 99 .9628824
12872 99 1.990295
13182 99 .8564293
13284 99 1
13327 99 .9523822
13351 99 .8838971
13446 99 .860409
13507 99 .8918295
13511 99 1
14200 99 .8863524
14229 99 .8907919
14285 99 .9592819
14355 99 1
14372 99 1.677822
14396 99 3.877096
14399 99 1.815613
14405 99 .8659999
14449 99 10.4238
14546 99 1.751471
14562 99 .9885292
14564 99 8.469625
14636 99 2.419864
14691 99 2.980469
14705 99 .6525935
14766 99 .8943009
14774 99 2
14817 99 .9471473
14858 99 12.91669
14875 99 1
15020 99 1.974726
15126 99 2.834426
15177 99 .93382
15190 99 .6684716
15194 99 6.611725
15196 99 .9515593
15208 99 2
15284 99 2.771313
15304 99 2.96596
15311 99 63.25963
15314 99 3.967338
15324 99 1.722625
15436 99 .8718978
15452 99 .8565737
15458 99 .9854131
15582 99 4.717043
15704 99 1.934339
15731 99 .6827787
15835 99 .8921482
15862 99 .882244
15924 99 1.964929
15957 99 2.881909
15967 99 11.30345
16021 99 .9575649
16036 99 .9133965
16136 99 .8666563
22 100 14.06750196
27 100 .7878079
49 100 2.41563932
90 100 .68065045
96 100 .45881915
97 100 3.05909406
148 100 1.46218561
156 100 1.58994703
158 100 2.20213555
202 100 .3842565
203 100 2.79626277
218 100 1.49132936
231 100 .7390082
248 100 2
251 100 22.52268805
258 100 .60640272
267 100 .63868127
269 100 1.60392012
270 100 2.2816966
271 100 .59156483
273 100 .64384373
274 100 3.21985087
276 100 .49160188
278 100 .7455318
281 100 2.15325858
282 100 .05899486
283 100 1.32543625
286 100 .72515036
287 100 .64920203
288 100 3.28568599
289 100 .64815252
293 100 .45293269
294 100 1.36150939
295 100 .6788998
296 100 .64056736
297 100 .47989004
300 100 1.54330773
302 100 .36472536
327 100 1.73921398
330 100 .68620992
375 100 .16875206
381 100 1.73103143
382 100 .84088111
389 100 5.40707544
392 100 .59615206
413 100 1.59952394
416 100 .65983063
423 100 .66474508
424 100 1
426 100 .54766452
433 100 1.90626203
436 100 1.68672879
439 100 .51766323
440 100 1.36191938
455 100 .38257954
469 100 .42306054
471 100 .7946598
484 100 .44629733
487 100 2.20556081
519 100 .86685091
520 100 .18677966
523 100 .51308737
532 100 2.64242692
540 100 1.35013713
542 100 .76406735
563 100 .23618543
564 100 2.89515266
569 100 .81578866
574 100 3.31058211
580 100 44.48497317
594 100 2.52640519
620 100 .83570687
630 100 4.43512367
636 100 .68145377
637 100 .69249665
641 100 1.86381275
643 100 .87595679
647 100 .73755117
655 100 .55193823
668 100 .47750874
670 100 .362235
690 100 1
693 100 3.40040474
694 100 1
702 100 .38843058
703 100 .84448302
721 100 2.38522224
724 100 1.8316775
753 100 .74587893
760 100 .80934897
802 100 1.83386422
918 100 6.60371027
919 100 2.79029756
920 100 .94692709
996 100 1
997 100 5.85312271
1028 100 .95290586
1053 100 .82311039
1118 100 .70345321
1134 100 .95744634
1140 100 .74919779
1187 100 1.56694099
1194 100 .83852191
1199 100 .77079324
1224 100 3.73821648
1240 100 .66036906
1277 100 2.76339868
1314 100 .6732508
1339 100 .86137696
1347 100 .70051833
1357 100 138.94755873
1483 100 .73420663
1487 100 .89836335
1531 100 .59531456
1539 100 .68677867
1573 100 1
1626 100 1.86587904
1630 100 .8239344
1633 100 1.89994497
1663 100 .90216907
1669 100 32.30334585
1772 100 .56801921
1782 100 6.90009932
1974 100 .60460631
2012 100 .91822435
2024 100 15.17203705
2043 100 .75770678
2049 100 .5829038
2063 100 2.60019412
2098 100 .32706399
2272 100 1.5936798
2291 100 .3810898
2305 100 .58760369
2353 100 1.73930423
2384 100 5.7838258
2397 100 .73975605
2484 100 .95834909
2503 100 2.84500612
2633 100 3.46032946
2647 100 .89398707
2791 100 .84001365
2810 100 .93587836
2823 100 .79809267
2926 100 .87695226
2958 100 .77567893
2982 100 1.74103588
3003 100 1
3142 100 1
3170 100 .8865576
3189 100 .8179496
3238 100 .8663914
3333 100 .9238121
3347 100 .9458404
3413 100 .5436777
3442 100 .8699214
3448 100 .8240428
3567 100 2.940058
3609 100 .8773407
3759 100 .9090468
3819 100 1.57751
3941 100 1.090245
3949 100 .8153517
3960 100 1.727376
3961 100 50.37468
3962 100 7.808358
4106 100 .7147783
4217 100 .6689629
4241 100 1
4294 100 9.733635
4338 100 .6879068
4349 100 .8112974
4406 100 .9508747
4417 100 .9071692
4519 100 .780991
4520 100 .8627211
4521 100 .9184828
4562 100 .8530724
4598 100 .7163873
4712 100 1.570581
4740 100 2
4857 100 .8741455
4956 100 3.54794
4958 100 3.69362
5065 100 .7704717
5125 100 .918679
5222 100 1.739493
5321 100 .8933936
5401 100 1
5442 100 1
5465 100 .9329203
5534 100 .6971205
5554 100 1
5566 100 1
5659 100 .7498131
5669 100 1
5674 100 1
5707 100 1
5737 100 1
5740 100 .8169484
5813 100 1
5920 100 .8878492
6032 100 1.946358
6052 100 1
6068 100 .9321894
6093 100 1
6095 100 .8692744
6169 100 .8365581
6193 100 1
6195 100 1.684771
6254 100 .6330605
6301 100 3.844214
6608 100 1
6702 100 .9146913
6750 100 .9807721
6815 100 .8877088
6816 100 2.670928
6856 100 1
6901 100 .8570068
6940 100 .6801298
6947 100 1.938897
7022 100 1
7053 100 1.952694
7082 100 7.910198
7131 100 6.083148
7136 100 15.77243
7151 100 .8818674
7261 100 .687624
7403 100 1
7406 100 .8425385
7453 100 1
7474 100 .752123
7502 100 1.821521
7556 100 1.687684
7642 100 .8627133
7689 100 .700619
7748 100 3.665232
7878 100 1
8019 100 .5216688
8221 100 .4310293
8237 100 2.804601
8255 100 1.836364
8271 100 2.569807
8458 100 .7617156
8460 100 3.822934
8475 100 1
8555 100 7.329735
8614 100 .8077568
8630 100 .7495026
8676 100 12.67154
8727 100 2.602466
8728 100 1
8824 100 1.780412
8853 100 .6027456
8919 100 .6264688
8922 100 1
8957 100 .3902944
9030 100 .5291015
9055 100 .6310563
9117 100 1
9164 100 .8527257
9286 100 .8076955
9380 100 1
9489 100 4.748477
9569 100 1
9631 100 1
9634 100 .566519
9771 100 .8653981
9829 100 .5911027
9865 100 37.3168
9956 100 .8986935
10093 100 .892
10104 100 1
10205 100 .8009791
10346 100 .7142605
10458 100 .7722909
10958 100 .50553
10992 100 .6044289
11022 100 .8644094
11156 100 3.741814
11246 100 1
11252 100 .903881
11345 100 1.856578
11378 100 .4325168
11386 100 .6564264
11487 100 1.916274
11558 100 1.840929
11588 100 .5860498
11640 100 .8788098
11644 100 .8018452
11696 100 .6645862
11724 100 .7395659
11837 100 .7724377
11868 100 1.938797
11901 100 1
11974 100 1.688548
12134 100 10.18696
12179 100 .3861042
12236 100 .6869309
12290 100 .8436045
12513 100 .6214345
12558 100 .7151171
12586 100 2.773018
12598 100 .8979443
12629 100 .7922558
12648 100 1
12670 100 .6362284
12683 100 .8750156
12743 100 .652968
12781 100 .1294153
12787 100 .7478768
13092 100 .8159285
13171 100 .8490659
13312 100 .9402521
13353 100 .8126241
13390 100 1
13456 100 .6576847
13500 100 .7395926
13506 100 .960319
14200 100 2.742952
14229 100 .7529928
14396 100 .7220143
14399 100 .5829526
14421 100 4.884763
14449 100 8.696747
14527 100 1.335066
14546 100 6.437876
14564 100 39.27679
14630 100 2.961656
14636 100 27.68785
14699 100 8.821646
14705 100 2.214235
14766 100 .7609296
14778 100 .708772
14858 100 1.811573
14977 100 .7130506
15027 100 6.294517
15126 100 2.625505
15177 100 1.850314
15190 100 1.250148
15194 100 8.121799
15270 100 2.638562
15284 100 .4827558
15304 100 .9230092
15311 100 231.1838
15324 100 2.372632
15369 100 2.68832
15452 100 .6755981
15582 100 16.09821
15612 100 .9300636
15688 100 1.800511
15729 100 8.471674
15731 100 1.282508
15739 100 .7371537
15813 100 2.580363
15835 100 1.756061
15877 100 .6941379
15924 100 .9206764
15927 100 2.782382
15959 100 2.476802
15965 100 1.448466
15967 100 129.5919
15997 100 .6621829
16021 100 .9040202
16045 100 3.765326
16092 100 1.868068
22 101 9.4184421
26 101 .9139724
41 101 .7283068
48 101 .3002704
49 101 .63556
97 101 6.4131984
116 101 .9138744
153 101 .8261514
156 101 1.744268
158 101 2.5024071
178 101 1.7256948
180 101 .6771157
190 101 .5361602
199 101 .9406111
227 101 1
251 101 5.7023216
258 101 .7545307
268 101 .7762075
269 101 .7529824
270 101 1.5520258
274 101 1.5134554
281 101 2.4719247
282 101 1.4131366
283 101 .5793043
285 101 .7141172
288 101 .5545138
289 101 .7805682
294 101 .6018016
298 101 2.5281232
299 101 .6437964
303 101 .7002341
304 101 .9654132
305 101 .7476351
316 101 .9510994
325 101 1
327 101 .8373593
330 101 1.804303
350 101 1
361 101 2.8164261
375 101 .4815873
381 101 .8322562
397 101 .8071061
455 101 .6149421
465 101 .6492425
469 101 .6401883
503 101 1.6994829
523 101 .6963341
525 101 .9360372
551 101 .7851318
562 101 1
580 101 10.0551446
594 101 4.7046398
630 101 4.6477115
641 101 1.915066
647 101 1.8363222
659 101 .8938947
703 101 .9030109
711 101 .7998944
721 101 3.6165902
728 101 .7489134
730 101 .8793261
760 101 .8810994
788 101 1
831 101 .9389298
841 101 .8583954
877 101 .9440475
918 101 7.1291957
919 101 .8692178
1030 101 .9178687
1187 101 .7299202
1194 101 .8992932
1203 101 .9669289
1239 101 1
1240 101 .7881872
1274 101 1
1333 101 .7907699
1357 101 51.1178323
1420 101 .89989
1496 101 1
1520 101 .8282266
1540 101 2.9650613
1542 101 .6576505
1545 101 .9657056
1584 101 1.8975983
1655 101 1.9242967
1663 101 1.9389872
1669 101 9.5655275
1733 101 1
1782 101 1.9376964
1792 101 .5269844
1797 101 .8979747
1838 101 1
1897 101 1.3550799
1899 101 1
1965 101 1.963292
2024 101 6.8599801
2028 101 .7600695
2041 101 .9728405
2049 101 6.7398755
2063 101 2.7506587
2067 101 1.8926123
2134 101 .8884822
2170 101 1.9271698
2219 101 .8712252
2272 101 1.746596
2291 101 6.614013
2349 101 .8203039
2384 101 .8651817
2414 101 .8184441
2428 101 .9493575
2456 101 .9700736
2484 101 4.9740242
2503 101 .9033371
2592 101 4.9495632
2599 101 .9346594
2600 101 1
2617 101 .8832824
2633 101 1.6634313
2647 101 .9338844
2686 101 .8731085
2823 101 .8740793
2852 101 .8000384
2926 101 4.9232605
2947 101 .7122177
2958 101 9.8601008
2974 101 1
2982 101 .8384955
2989 101 1.9732397
3059 101 .8964288
3167 101 1.911734
3173 101 .9788064
3189 101 1.886463
3234 101 .9214947
3265 101 1.903811
3346 101 .907063
3375 101 .9670163
3438 101 .7520491
3442 101 .9188757
3493 101 .4787274
3541 101 .8667041
3574 101 .9548885
3778 101 1
3797 101 3.898455
3819 101 .7365119
3838 101 1
3941 101 .4326261
3961 101 10.3627
3962 101 1.633169
4051 101 1
4107 101 .856427
4118 101 .9325908
4189 101 .7148907
4194 101 1
4205 101 .9565448
4213 101 1
4294 101 3.83388
4335 101 .9588347
4338 101 .8053612
4370 101 2
4380 101 1
4384 101 .7715264
4404 101 .9829354
4406 101 .9693627
4417 101 .9421055
4471 101 .9239699
4521 101 .9491613
4545 101 1
4556 101 .8420564
4557 101 .6160695
4629 101 1.913453
4712 101 .7321901
4739 101 .7957323
4755 101 1.878234
4790 101 .9752762
4830 101 1
4839 101 .976599
4895 101 .8815299
4956 101 .71807
5000 101 .9219566
5001 101 .986406
5018 101 1.89343
5101 101 .9355979
5102 101 .9201604
5103 101 1
5111 101 .8643929
5119 101 1.926171
5159 101 .8312058
5174 101 .905285
5217 101 1
5224 101 .8931683
5252 101 .8544955
5297 101 1
5321 101 .9335143
5347 101 .8965961
5371 101 1.927201
5372 101 1
5393 101 .9449636
5397 101 .9322914
5452 101 .910458
5471 101 1
5496 101 1
5507 101 .970256
5534 101 .8111074
5553 101 .9500019
5558 101 1
5564 101 1.955641
5615 101 2
5698 101 .6838758
5707 101 1
5719 101 .9405056
5865 101 1
5906 101 1
5950 101 .8587592
5952 101 .7250244
6027 101 .8650971
6041 101 1
6063 101 .9898925
6124 101 1.884396
6184 101 .9495662
6195 101 .8034057
6199 101 2.950804
6314 101 2.965789
6396 101 .8978246
6428 101 1
6488 101 .964501
6520 101 .8580051
6524 101 .9464588
6568 101 1.976473
6589 101 .9570095
6659 101 1.946668
6816 101 1.794772
6926 101 .9608156
6947 101 .9618928
6972 101 1
7051 101 1.684607
7082 101 2.320338
7101 101 .8948257
7131 101 3.4282
7136 101 6.23442
7234 101 .9586162
7246 101 .9582709
7250 101 .9610339
7355 101 5.885715
7414 101 .8981125
7474 101 .8454101
7494 101 1.058563
7501 101 .8885194
7502 101 3.888691
7503 101 4.972172
7556 101 .8052222
7592 101 1.923918
7698 101 1
7748 101 3.79122
7805 101 .968747
7888 101 1
8037 101 .488916
8086 101 .9503712
8132 101 .8151316
8181 101 1
8193 101 1
8256 101 .7983374
8257 101 .9221562
8258 101 .9638568
8388 101 1
8409 101 1
8410 101 .9724643
8411 101 1
8458 101 .8513925
8478 101 .8414408
8541 101 .7559157
8555 101 1.581985
8585 101 1
8596 101 .9223319
8616 101 .9403305
8630 101 .8437758
8655 101 1.868922
8673 101 1.701338
8676 101 2.547844
8727 101 3.752075
8804 101 1
8824 101 3.863053
8891 101 .8919234
8892 101 .9408232
8911 101 1
8994 101 1
9022 101 1
9043 101 .9513222
9292 101 .7665059
9366 101 .9485423
9367 101 .8302304
9402 101 1
9442 101 .850875
9489 101 .843136
9503 101 1
9605 101 .9404549
9614 101 .968326
9624 101 .9479408
9640 101 .9429329
9706 101 1
9742 101 .8638141
9777 101 .9804124
9857 101 1
9865 101 12.45564
9879 101 .9832805
9946 101 2
9956 101 .9368196
10010 101 1
10056 101 .9127738
10064 101 .8096567
10102 101 .9717478
10103 101 .9317046
10260 101 1
10284 101 .7837425
10469 101 1
10502 101 1
10963 101 .8963067
11022 101 .9154381
11134 101 .4463696
11159 101 .9618735
11261 101 .9374727
11299 101 1
11345 101 .9105542
11430 101 .9722368
11456 101 .9649014
11488 101 .9186829
11492 101 .942344
11533 101 1
11580 101 .8733288
11587 101 3.932917
11615 101 1
11619 101 1.913751
11644 101 .8764196
11678 101 1
11697 101 .8885228
11723 101 1
11729 101 2.88616
11822 101 .8895968
11868 101 1.961831
11949 101 .8474653
11957 101 1
11974 101 .8057613
11982 101 .9363954
11989 101 .9019323
12050 101 .782335
12134 101 3.492944
12146 101 .9722237
12296 101 .7853387
12355 101 1
12367 101 .940297
12558 101 .8223311
12586 101 .8584411
12606 101 .9661053
12616 101 1
12629 101 .8704391
12630 101 .9685975
12653 101 .8180351
12661 101 1.969274
12737 101 .928549
12879 101 .8169899
12894 101 .5666094
12935 101 1
13077 101 .8985853
13100 101 1.952314
13139 101 1
13171 101 1.905869
13206 101 .8327062
13334 101 .9408429
13370 101 3
13403 101 .8904759
13415 101 .9389261
13491 101 1
14200 101 1.83969
14268 101 .8866342
14285 101 1.942564
14396 101 .8266326
14399 101 .7399059
14404 101 .9303961
14405 101 2.810981
14421 101 .3044761
14449 101 2.187218
14472 101 .9656112
14477 101 1
14527 101 1.58531
14546 101 5.649428
14564 101 11.43069
14589 101 .9413303
14636 101 7.181668
14691 101 1.97245
14705 101 1.509953
14809 101 1.980732
14817 101 .9254467
14837 101 .9375198
14858 101 19.88249
14978 101 .9133675
15016 101 .8324983
15027 101 1.560021
15039 101 .9565869
15099 101 1.883227
15126 101 1.766444
15142 101 1.946482
15190 101 .5323504
15194 101 9.452305
15267 101 1
15270 101 1.774587
15284 101 3.677418
15304 101 2.951984
15311 101 85.02861
15314 101 1.953927
15324 101 .6087383
15452 101 1.797685
15458 101 .9794239
15560 101 1.848494
15582 101 11.19028
15688 101 .8755877
15704 101 .9073799
15731 101 .5525319
15739 101 1.836074
15813 101 .7382909
15836 101 .9691839
15861 101 .9350546
15862 101 .8338949
15878 101 1
15957 101 1.833423
15959 101 .6737045
15965 101 .6560328
15967 101 41.14335
16021 101 .9401416
16030 101 1
16036 101 .8778383
22 102 13.4261097
26 102 1.9151066
27 102 .8694099
96 102 .6669393
97 102 2.4209352
130 102 .1810571
218 102 .6869472
229 102 .7636327
246 102 2
251 102 4.7062463
275 102 .5918667
277 102 .7515059
279 102 .7197338
287 102 .7841073
294 102 .6070516
297 102 .679907
299 102 2.6484928
303 102 .7041864
316 102 .9517441
325 102 1
327 102 .8395036
361 102 3.8188465
367 102 .8135136
389 102 .6350945
397 102 .8096493
404 102 1.8682842
448 102 .8018411
455 102 .6200189
482 102 .8658931
484 102 1.659233
558 102 2.8094707
562 102 1
580 102 20.0676021
594 102 5.708534
599 102 .6994129
620 102 .8988885
636 102 .8039561
641 102 1.9161858
676 102 .7876295
690 102 2
739 102 1
831 102 1.939735
889 102 2.9103681
918 102 6.1406768
920 102 .9673372
997 102 .9096068
1000 102 2
1028 102 .9710167
1030 102 .9189515
1046 102 1.9525176
1061 102 .7931619
1072 102 3.9359986
1092 102 4
1112 102 .8558617
1162 102 .8743485
1194 102 .900621
1203 102 3.9673649
1224 102 1.8388897
1277 102 .8543877
1292 102 .9532205
1314 102 .7989077
1357 102 19.2744938
1368 102 1
1420 102 .9012099
1460 102 .9201226
1520 102 .8304913
1540 102 .9655219
1546 102 .9191577
1566 102 .883611
1584 102 .8989484
1655 102 .9252948
1669 102 13.5712559
1670 102 2
1782 102 .9385178
1788 102 .8488371
1797 102 .8993199
1798 102 .9722346
1814 102 .7397694
1875 102 1
1897 102 .3635829
1909 102 1
2024 102 1.8750108
2049 102 3.7433051
2067 102 5.8940281
2138 102 .8609675
2170 102 2.92813
2176 102 .9800962
2220 102 .9043788
2221 102 1
2272 102 .749937
2291 102 11.6191021
2306 102 .9517792
2326 102 1
2353 102 .8395592
2408 102 .7435551
2467 102 2.8825139
2503 102 4.9046116
2540 102 1.959829
2581 102 .7774563
2592 102 1.9502282
2616 102 .8879376
2617 102 2.8848213
2633 102 1.6678688
2648 102 2.819582
2672 102 .9706704
2717 102 .9399057
2718 102 1
2791 102 .9015391
2810 102 .9605374
2814 102 1
2923 102 1
2926 102 6.9242723
2958 102 .8619454
2989 102 .9735925
3167 102 1.912898
3173 102 .9790858
3217 102 1
3238 102 .9177728
3333 102 1.953111
3346 102 1.908288
3384 102 .9277081
3472 102 1
3494 102 .877376
3619 102 .8478843
3620 102 1.980024
3621 102 .7595011
3679 102 .9628246
3702 102 1
3797 102 1.899794
3819 102 1.739986
3846 102 .9484681
3857 102 1.939744
3860 102 1.794641
3877 102 1
3941 102 1.440107
3960 102 .8322183
3961 102 10.38429
3967 102 .8507961
4022 102 .7270353
4107 102 1.85832
4163 102 .903973
4217 102 .7962687
4284 102 2
4294 102 .83607
4348 102 1
4355 102 2
4362 102 1
4365 102 .8584866
4369 102 .8365239
4370 102 1
4380 102 1
4402 102 3
4406 102 2.969767
4443 102 1.806396
4486 102 .9828066
4516 102 1.914084
4521 102 .9498316
4629 102 1.914595
4642 102 1
4702 102 2
4706 102 2
4712 102 1.735721
4790 102 3.975602
4828 102 1.974944
4944 102 1
4958 102 3.811443
4960 102 1
4963 102 .9030738
4990 102 .8922844
5001 102 .9865852
5018 102 .8948355
5091 102 .8416672
5101 102 .936447
5102 102 .9212131
5104 102 .9662289
5110 102 1
5111 102 .8661808
5125 102 .9499524
5247 102 1
5285 102 .9299978
5352 102 .8483715
5371 102 1.92816
5393 102 1.945689
5395 102 .9689386
5397 102 1.933184
5449 102 1.939883
5452 102 .9116386
5463 102 1
5465 102 .9587169
5496 102 2
5497 102 1.943005
5564 102 .9562256
5575 102 1
5592 102 1
5617 102 .9400355
5659 102 .8460267
5675 102 .9304062
5752 102 .8535183
5845 102 .9713456
5883 102 1
5887 102 .9516158
5942 102 2.932702
5950 102 2.860621
5984 102 1
6012 102 .846643
6063 102 .9900257
6071 102 .8874258
6124 102 .8859205
6177 102 1.693769
6185 102 3.876431
6195 102 .8059978
6199 102 .9514528
6227 102 .9573583
6247 102 .5122893
6262 102 1
6314 102 .9662399
6371 102 1
6555 102 .908778
6566 102 1
6568 102 .976783
6659 102 1.947371
6687 102 1
6702 102 1.947498
6746 102 .7595692
6750 102 .9881665
6773 102 .8731537
6816 102 2.797478
6836 102 1
6855 102 .9222265
6861 102 1
6912 102 1
6913 102 .8438972
6972 102 2
6973 102 .810028
6990 102 .6199768
7082 102 7.329299
7101 102 .8962124
7131 102 1.435739
7136 102 3.244514
7169 102 .9554016
7204 102 .922626
7231 102 .9123795
7234 102 .9591619
7262 102 .9258197
7304 102 1
7353 102 .9702847
7355 102 7.887222
7406 102 1.903093
7414 102 .8994558
7435 102 .71496
7441 102 1
7446 102 .8148994
7474 102 4.847448
7498 102 1
7502 102 3.890158
7503 102 .9725391
7556 102 2.80779
7564 102 .9606752
7599 102 .342686
7719 102 1.908227
7733 102 1.945122
7748 102 1.793973
7795 102 1
7817 102 .8192747
7844 102 1
7845 102 .9708726
7861 102 1
7875 102 1
7951 102 1
7982 102 .8083488
8075 102 .9788487
8192 102 1
8225 102 .9501385
8237 102 2.879745
8255 102 .8992927
8258 102 4.964333
8269 102 1
8271 102 .735245
8374 102 1.852062
8378 102 .9326475
8410 102 .9728274
8441 102 1.71728
8443 102 1
8456 102 .8439259
8477 102 .9240054
8516 102 .7587099
8555 102 3.587497
8569 102 .9832712
8585 102 1
8592 102 .8942946
8595 102 3.923939
8622 102 .922379
8628 102 .9276359
8630 102 .8458356
8673 102 .7052753
8676 102 2.56699
8739 102 1.918004
8762 102 1.829042
8802 102 .9651905
8804 102 1
8824 102 3.864858
8827 102 .9781662
8834 102 1
8836 102 1
8849 102 1.914744
8884 102 .9627414
8911 102 1
8919 102 1.770116
9176 102 1
9194 102 .8934414
9260 102 1
9321 102 1
9344 102 1
9345 102 .8900028
9367 102 1.832469
9434 102 .6969519
9457 102 .9663414
9491 102 .7974081
9503 102 1
9534 102 .8174494
9551 102 .9508696
9614 102 .9687436
9617 102 1
9624 102 .9486272
9678 102 1.972274
9742 102 3.86561
9865 102 12.50237
9879 102 5.983501
9894 102 .9646805
9916 102 .8185657
9978 102 .9213659
10008 102 .8737718
10010 102 2
10103 102 .9326051
10172 102 .7976152
10254 102 1.976343
10291 102 1
10300 102 1
10459 102 .7184453
10487 102 1
10641 102 .9367771
10824 102 .8059338
10961 102 1
10963 102 1.897674
10992 102 .7565524
11067 102 .8442505
11096 102 1
11159 102 1.962376
11173 102 .9693302
11218 102 .9053506
11253 102 1.922761
11297 102 1
11348 102 2.898593
11378 102 .650752
11390 102 1.932718
11400 102 1
11402 102 1.82052
11430 102 .9726028
11524 102 1
11587 102 .9338019
11604 102 1
11615 102 1
11638 102 2.97777
11640 102 .9254155
11644 102 .878049
11686 102 .7811306
11712 102 .6716518
11729 102 .8876614
11806 102 1.95639
11829 102 1
11913 102 .8994924
12092 102 2
12134 102 6.499629
12257 102 .9758576
12317 102 .8359664
12348 102 .8287943
12367 102 .9410842
12404 102 1
12512 102 .9819807
12526 102 1
12559 102 .9442705
12593 102 1
12609 102 .9582633
12615 102 .7543837
12621 102 .947868
12630 102 .9690115
12663 102 .857427
12717 102 .9273181
12772 102 1
12861 102 1.838539
12869 102 2.948333
12872 102 .9864912
12893 102 .9297135
13004 102 .9357668
13079 102 1
13100 102 .9529431
13115 102 .9249102
13139 102 1
13164 102 .8888239
13232 102 .873441
13311 102 .9459932
13327 102 1.933717
13350 102 1
13384 102 1
13456 102 .7893278
13506 102 .975579
14229 102 .8479835
14285 102 3.943321
14371 102 1
14376 102 .9654218
14396 102 1.828918
14399 102 .7433352
14405 102 3.813473
14449 102 7.197935
14471 102 .718998
14477 102 1
14511 102 .7801548
14546 102 2.65405
14562 102 .9840328
14564 102 20.47775
14589 102 .9421039
14636 102 6.192457
14691 102 .9728135
14699 102 2.890235
14705 102 2.516414
14752 102 1
14766 102 1.852868
14858 102 21.88404
14901 102 1
14930 102 2.896303
14944 102 3
14977 102 2.823402
15008 102 1.975483
15027 102 .5658224
15082 102 1
15099 102 2.884767
15126 102 2.769523
15194 102 9.459526
15284 102 4.681671
15311 102 25.26555
15334 102 2
15369 102 .8081817
15452 102 1.800352
15582 102 10.21414
15704 102 2.908601
15705 102 .9712089
15729 102 1.674851
15739 102 .8382356
15764 102 .4779763
15862 102 2.836085
15924 102 .9511816
15957 102 .8356188
15967 102 20.28649
16036 102 2.879449
22 103 5.6661645
83 103 1
97 103 3.6631545
156 103 .8532005
158 103 .7143635
209 103 .8951653
223 103 .9168459
243 103 .9418772
251 103 .8291217
269 103 .8582029
270 103 1.7428465
271 103 .8537797
275 103 .7625864
278 103 .9089001
280 103 .7868648
282 103 .663119
284 103 .9107809
287 103 .8744139
288 103 .7442747
290 103 .899942
294 103 1.7714196
298 103 .7291255
299 103 .7955261
300 103 .8365036
383 103 .9213637
389 103 .7877323
424 103 1
439 103 .8273228
484 103 1.8017737
532 103 .8719884
540 103 .7673483
580 103 15.4576185
591 103 .9619416
594 103 2.8304525
637 103 2.8899134
641 103 .9512448
648 103 2
693 103 .7853441
721 103 .7799088
745 103 1
756 103 1.9213664
877 103 .9678812
918 103 .5001265
944 103 .9171161
947 103 .9560152
1028 103 .9831402
1037 103 .8420335
1203 103 .981016
1272 103 .1161301
1357 103 25.1792019
1530 103 .9823944
1539 103 .8878664
1545 103 .9803138
1554 103 1
1584 103 .9412177
1630 103 .9369683
1669 103 8.7505969
1713 103 2.958369
1761 103 .8455059
1776 103 1.7407906
1782 103 1.9642354
1792 103 .7284718
1797 103 .9414338
1909 103 1
1918 103 .831342
1929 103 .8155922
1964 103 .8912597
2024 103 .345587
2040 103 1
2041 103 1.9844094
2043 103 .9132587
2049 103 5.850679
2067 103 .9383555
2245 103 .9129872
2291 103 6.7784294
2350 103 .9438136
2372 103 1.8343812
2378 103 1.9904271
2484 103 3.9850889
2491 103 .9000086
2592 103 1.9710474
2617 103 .9329998
2620 103 .9251872
2647 103 .9620472
2672 103 .9829388
2717 103 .9650428
2816 103 .9816312
2877 103 .9770284
2926 103 3.9559488
3029 103 .8975614
3105 103 1
3173 103 1.987834
3203 103 .8803641
3375 103 .9810662
3592 103 2
3620 103 .98838
3662 103 1.909339
3797 103 .9417093
3802 103 .955019
3961 103 12.06013
3962 103 1.215389
4107 103 1.917584
4189 103 .8363369
4207 103 .9058211
4344 103 1
4377 103 1
4398 103 .9589084
4402 103 1
4404 103 .9902043
4406 103 .9824131
4417 103 1.966766
4520 103 .950854
4521 103 .9708167
4558 103 .9664061
4712 103 .8462673
4733 103 .9694186
4755 103 .930102
4794 103 .9781096
4915 103 2
4958 103 .8903154
4960 103 1
4991 103 .7776149
5000 103 .9552002
5022 103 1
5102 103 .9541692
5119 103 .9576194
5280 103 .8752756
5413 103 1
5473 103 .9230596
5497 103 2.966846
5507 103 .9829259
5534 103 .8915687
5553 103 .9712992
5564 103 .9745361
5578 103 1
5617 103 .9651183
5625 103 1
5698 103 .8185332
5734 103 1
5752 103 .9147907
5860 103 2
5924 103 .9856247
5950 103 3.918923
5953 103 1
6041 103 4
6063 103 .9941979
6071 103 .9345149
6084 103 .9277845
6185 103 .9281189
6199 103 .9717598
6227 103 .9751951
6230 103 .9719954
6301 103 .9442285
6315 103 .949971
6385 103 1
6444 103 .9605291
6488 103 .9796223
6555 103 .9469356
6647 103 1
6702 103 1.969459
6750 103 1.993116
6816 103 2.882192
6836 103 1
6847 103 1
6851 103 .7911145
6856 103 1
6947 103 .9781251
6973 103 .8894921
6995 103 .9785249
7040 103 .9641849
7082 103 2.609849
7131 103 1.671766
7136 103 1.560529
7246 103 .976046
7288 103 .9580566
7355 103 .9343962
7363 103 .9182291
7414 103 .9415128
7421 103 1
7474 103 .9112597
7502 103 1.936104
7592 103 .9563259
7697 103 .8318263
7823 103 .8978373
7845 103 .9830564
7860 103 1
8237 103 3.930047
8259 103 .9914747
8287 103 1.971112
8374 103 .9139435
8555 103 1.760044
8592 103 .9385105
8595 103 1.955755
8596 103 .9554157
8655 103 .9247563
8727 103 1.857682
8739 103 2.952302
8767 103 .9293956
8781 103 .9528482
8812 103 1
8824 103 1.921387
8853 103 1.857782
8979 103 .9304975
9043 103 .9720572
9262 103 1
9350 103 .9896785
9407 103 1
9489 103 .9099544
9605 103 .9658189
9610 103 .9226682
9614 103 .981818
9623 103 .9609249
9640 103 .9672414
9678 103 .9838717
9710 103 .8967575
9860 103 1
9865 103 8.965406
9879 103 1.990402
9900 103 .9051516
9968 103 1.775961
10010 103 1
10093 103 .9613359
10399 103 .9298827
10544 103 .8718721
11021 103 1
11022 103 .9514584
11059 103 .9617043
11095 103 2.963278
11345 103 1.948655
11365 103 .9000325
11424 103 1
11456 103 .9798521
11472 103 .9641908
11587 103 2.961492
11692 103 .9803198
11795 103 1
11837 103 .9185324
11974 103 .8884999
12128 103 .9190687
12134 103 3.708931
12146 103 .9840554
12236 103 .8879209
12575 103 .9633539
12586 103 .91874
12609 103 .9757215
12625 103 .8282177
12630 103 .9819738
12653 103 .8955455
12667 103 1
12693 103 .9457794
12869 103 1.969945
13100 103 1.972627
13115 103 1.95632
13311 103 .9685839
13521 103 .9169977
14229 103 2.911571
14285 103 .9670294
14291 103 1
14354 103 .8567906
14372 103 .7391234
14395 103 1
14396 103 .9004808
14405 103 1.891496
14421 103 .6007439
14449 103 11.53343
14477 103 1
14527 103 .7619529
14546 103 .798759
14564 103 7.951084
14636 103 1.530247
14699 103 1.936149
14705 103 5.718695
14858 103 2.932543
14886 103 .9214787
14908 103 1
15027 103 1.747436
15131 103 1.966733
15194 103 3.685603
15196 103 .9607762
15270 103 .8706049
15284 103 1.814826
15298 103 .9512863
15304 103 1.972437
15311 103 26.68377
15314 103 .9735526
15324 103 .7754015
15369 103 .8884181
15452 103 .8838637
15582 103 1.961154
15729 103 1.810859
15761 103 .9674811
15813 103 1.849769
15878 103 2
15967 103 13.76788
16021 103 .9656391
16045 103 .9159865
16168 103 .8850499
22 104 10.5794617
26 104 1.9377914
56 104 1
95 104 .8890144
97 104 2.5756699
106 104 1
139 104 .7537871
148 104 .7574563
161 104 .9523518
203 104 .9081185
218 104 2.7705995
251 104 8.7847417
267 104 1.8370523
268 104 .8381704
274 104 1.648168
276 104 1.7707224
278 104 .8852398
280 104 .7315099
287 104 .841797
291 104 .7549162
294 104 1.7120533
297 104 .7654406
300 104 1.7940407
303 104 .7832322
305 104 .8175089
307 104 .9268878
330 104 .8584868
381 104 .8787005
389 104 1.7326027
416 104 1.8465903
440 104 .7122382
465 104 .7463589
468 104 .9648051
469 104 2.7398116
471 104 .9073956
484 104 .750291
520 104 .6332536
547 104 .7802103
558 104 .860383
563 104 1.6555346
564 104 1.9527159
574 104 .689086
580 104 3.3167526
591 104 .9520572
592 104 .9792176
594 104 1.786418
596 104 1.912226
599 104 .7797342
630 104 .7452519
641 104 .9385822
721 104 .7227473
724 104 .9240899
727 104 .8927337
739 104 1
844 104 1
889 104 .9343191
918 104 3.3703007
920 104 .9760652
1030 104 .9406089
1046 104 .9652056
1194 104 .9271765
1224 104 .8819408
1292 104 .9657207
1357 104 27.4077226
1389 104 1.9545676
1530 104 .9778219
1545 104 .9752009
1576 104 .9130384
1639 104 2
1669 104 7.6858226
1782 104 .9549468
1792 104 1.6579512
1803 104 1
1968 104 .8042214
2024 104 4.1756246
2028 104 .8265005
2049 104 10.8118978
2067 104 8.9223454
2089 104 1
2113 104 1
2182 104 .9362343
2219 104 .9068799
2221 104 1
2291 104 8.7208836
2349 104 .8700575
2378 104 .9879409
2384 104 .9025097
2484 104 2.9812163
2503 104 .9301008
2592 104 .963528
2595 104 .9373423
2597 104 .8364556
2633 104 1.7566192
2791 104 .9278493
2845 104 1
2912 104 .9505831
2921 104 1
2947 104 1.7918978
2958 104 1.8988356
2989 104 .980649
3123 104 2
3189 104 1.917899
3377 104 1.953453
3384 104 .9470256
3392 104 .9687955
3463 104 .906965
3567 104 .9729674
3574 104 .9673788
3588 104 .9443066
3707 104 .9471118
3720 104 1
3760 104 1
3776 104 1
3797 104 4.92657
3805 104 .8697387
3960 104 1.877052
3961 104 9.816032
3962 104 1.011612
4107 104 .8961789
4118 104 .9512548
4294 104 2.879875
4325 104 1
4340 104 .9210065
4363 104 1
4369 104 1.880207
4393 104 .9424627
4406 104 .9778455
4471 104 .9450208
4516 104 1.937042
4521 104 1.963237
4557 104 .7223708
4675 104 .9434118
4712 104 .8063403
4739 104 .8522892
4782 104 6
4839 104 .9830782
4925 104 1
4956 104 1.79613
5001 104 .9901699
5101 104 .9534293
5119 104 1.946612
5222 104 .8825166
5280 104 .8428825
5371 104 1.947357
5393 104 .9602019
5466 104 .7552382
5469 104 1
5496 104 1
5497 104 1.958235
5553 104 .9638452
5614 104 1.90024
5672 104 .8936162
5698 104 1.771403
5741 104 .9786919
5841 104 1
5845 104 1.979002
5874 104 .887406
6009 104 .9475489
6041 104 1
6063 104 .992691
6185 104 5.90945
6195 104 2.857838
6199 104 1.964425
6230 104 .9647221
6258 104 1
6282 104 1
6444 104 .9502778
6447 104 1
6482 104 .9656173
6488 104 .9743298
6520 104 .8973201
6659 104 1.961434
6671 104 .9524065
6702 104 3.961527
6737 104 .785503
6747 104 1
6815 104 .9493589
6816 104 .8515951
6828 104 2
6857 104 .7299838
6861 104 1
6863 104 .9137725
7082 104 4.50852
7131 104 1.586518
7136 104 7.446391
7231 104 .935793
7284 104 1
7355 104 .9173577
7390 104 1
7502 104 .9195096
7592 104 .944983
7698 104 2
7711 104 .907549
7748 104 .8490262
7805 104 1.9774
7865 104 .9856531
8237 104 .9118788
8257 104 .9437093
8258 104 .973864
8367 104 1
8379 104 .9914046
8389 104 .9383069
8543 104 .8111552
8555 104 2.697724
8595 104 .9442637
8622 104 .9431205
8630 104 1.887031
8635 104 .7370874
8655 104 1.905214
8802 104 .9744921
8824 104 .90097
8983 104 1.704195
9123 104 .7996546
9183 104 .9823957
9212 104 1
9262 104 1
9296 104 .9356263
9297 104 .9465554
9298 104 1
9366 104 .9627897
9489 104 .8865679
9503 104 1
9544 104 1
9605 104 1.956942
9653 104 .9633989
9742 104 .9015208
9864 104 1.983297
9865 104 16.43699
9879 104 .9879098
9946 104 1
10048 104 .9842102
10176 104 1
10617 104 .8833825
10893 104 1
10963 104 .9250169
11159 104 .9724298
11173 104 .9775256
11244 104 1
11252 104 .9566522
11264 104 1.911839
11352 104 .9420043
11430 104 .9799238
11496 104 .9119614
11587 104 .951491
11605 104 .8297484
11619 104 5.937631
11625 104 1
11855 104 .9158841
11868 104 .9723988
11974 104 2.859541
12135 104 .8939931
12185 104 .9610888
12217 104 .7782209
12234 104 1
12315 104 .8892413
12589 104 .8253987
12629 104 .9063114
12664 104 .8682963
12777 104 .9578924
12826 104 1
12869 104 .962139
13092 104 .9169874
13100 104 3.965517
13115 104 .9449753
13141 104 .9577718
13335 104 1
13404 104 1
14199 104 .6793628
14200 104 .8840762
14258 104 1.890625
14294 104 .563838
14404 104 .9496678
14405 104 4.863316
14449 104 10.41226
14527 104 .7001279
14546 104 .7464932
14562 104 .9882995
14564 104 7.418945
14589 104 .9575746
14636 104 4.408244
14699 104 1.919566
14705 104 1.645635
14766 104 .8921839
14778 104 1.868662
14858 104 5.915023
14875 104 1
14930 104 .9240123
14977 104 .8705914
15027 104 .6818411
15126 104 .8311102
15190 104 .6618315
15194 104 5.603949
15284 104 .766733
15304 104 .9652787
15311 104 76.00446
15314 104 .9666838
15369 104 .8594384
15386 104 .9183132
15430 104 1
15452 104 .8537011
15458 104 .9851209
15582 104 6.691347
15729 104 4.761735
15813 104 .8107519
15836 104 .9777161
15967 104 29.1493
16036 104 .911662
16045 104 .8941668
16092 104 .4895207
22 105 9.6756016
97 105 .6726766
156 105 .8573503
158 105 .722438
159 105 1.9516999
209 105 .8981288
217 105 2.9361277
230 105 .9911536
243 105 .9435202
246 105 2
249 105 1
251 105 2.8339522
271 105 .8579131
276 105 1.8231379
280 105 1.7928898
283 105 .765332
284 105 .913303
290 105 .9027705
292 105 .7672035
296 105 .8749602
316 105 .9727228
321 105 .9237356
327 105 1.9092775
330 105 .8908384
361 105 .8976008
373 105 .8674935
383 105 .9235867
386 105 .831547
389 105 1.7937328
404 105 .9255461
439 105 .8322042
469 105 .7992937
503 105 .8323688
525 105 1.964321
532 105 .8756071
563 105 .7342834
574 105 .7601646
580 105 7.4729508
594 105 4.8352453
596 105 .9322922
620 105 .9428455
647 105 .908699
648 105 1
676 105 .879955
703 105 .9458986
721 105 .7861304
754 105 .9612371
822 105 .9693082
831 105 .9659345
844 105 1
918 105 4.5142572
919 105 .9270485
920 105 .9815369
1028 105 1.9836168
1029 105 .946054
1030 105 1.9541864
1110 105 .7543085
1224 105 3.9089305
1296 105 .9566444
1357 105 4.372016
1483 105 .9075355
1540 105 .9805108
1545 105 .9808703
1584 105 .9428794
1630 105 1.9387501
1655 105 .957772
1663 105 .9659665
1669 105 9.7576472
1713 105 .9595459
1798 105 .9843053
1833 105 .840601
1896 105 1
1964 105 .8943337
1976 105 1
2024 105 2.3640863
2049 105 5.8549001
2063 105 2.8609151
2067 105 2.9400981
2170 105 .9593746
2221 105 1
2272 105 .8586489
2291 105 1.7846928
2305 105 .8565351
2308 105 .769759
2414 105 2.8987264
2428 105 .9717511
2468 105 1
2484 105 .9855104
2503 105 3.9460806
2592 105 .9718659
2702 105 1
2891 105 .9072448
2926 105 1.957194
2982 105 .9099113
3010 105 2
3167 105 1.950764
3173 105 1.988178
3189 105 .9366681
3265 105 1.946345
3272 105 .9610573
3333 105 .9734957
3375 105 .9816014
3588 105 .9570387
3634 105 .8712973
3797 105 .9433571
3819 105 .8530239
3873 105 1
3941 105 .6835135
3947 105 1
3961 105 5.086701
3962 105 .2375691
4107 105 .9199136
4206 105 .894588
4248 105 1
4294 105 4.907337
4338 105 .8914287
4359 105 .9703949
4383 105 .9289048
4394 105 .8821674
4406 105 2.98291
4417 105 .9677059
4422 105 1
4557 105 .78584
4629 105 .9517235
4712 105 1.850613
4757 105 1
4790 105 1.986209
4805 105 1.948885
4934 105 .9797499
4935 105 2
4958 105 .893416
4990 105 .9391124
5000 105 .9564666
5013 105 .9091617
5104 105 .9809105
5119 105 .9588174
5214 105 1
5247 105 1
5276 105 .9890949
5285 105 .9604304
5321 105 .9629136
5497 105 2.967783
5534 105 .8946339
5556 105 .9817567
5572 105 1.987654
5651 105 .9263281
5659 105 .9129647
5860 105 1
5942 105 1.961959
5950 105 .9212146
6041 105 1
6067 105 1
6185 105 .9301509
6195 105 .8903379
6199 105 3.972558
6226 105 1
6230 105 .972787
6254 105 .8723487
6270 105 .9481319
6301 105 .9458051
6347 105 .8582058
6476 105 1
6488 105 4.980198
6555 105 1.948436
6647 105 1
6697 105 .9072844
6702 105 4.970323
6856 105 1
6963 105 1.968224
7051 105 .8240707
7082 105 2.620878
7101 105 .9413328
7169 105 .9747902
7204 105 1.956263
7231 105 .9504714
7285 105 1
7355 105 2.936251
7390 105 1
7406 105 .9452221
7474 105 .9137683
7477 105 .7950372
7500 105 .9420301
7501 105 .9378151
7513 105 2
7552 105 .9254879
7556 105 1.891351
7733 105 .9689793
7751 105 .8293036
7764 105 1
7779 105 .9779368
7792 105 1
7805 105 .9825668
7845 105 1.983535
8024 105 1
8086 105 .9723166
8135 105 1
8201 105 1
8271 105 .850344
8374 105 .9163761
8595 105 1.957006
8614 105 .9331222
8631 105 1
8655 105 .9268834
8670 105 .8953077
8676 105 2.189974
8824 105 .9236094
8866 105 .9540765
8871 105 1
9179 105 .9426738
9194 105 .9397664
9305 105 .9195739
9308 105 1.967072
9344 105 1
9345 105 .9378227
9366 105 .9712964
9464 105 .9791621
9544 105 1
9605 105 .9667852
9627 105 1
9710 105 .899676
9742 105 .9240343
9865 105 8.022921
9880 105 1
9916 105 .8974421
10064 105 .8938247
10093 105 .9624288
10172 105 .8855995
10336 105 .834478
10381 105 1
10434 105 1
10814 105 1
10898 105 1
11001 105 1.889645
11021 105 1
11022 105 .9528306
11156 105 .9101818
11159 105 .9787327
11170 105 .937248
11218 105 .9464983
11345 105 .9501063
11456 105 1.980422
11500 105 1.983812
11663 105 1
11697 105 .937817
11729 105 .9364992
11795 105 1
11806 105 .9753487
11868 105 .9787087
11957 105 2
11974 105 .8916519
12134 105 4.717159
12148 105 .325124
12187 105 1.961268
12234 105 1
12236 105 .8910892
12256 105 .4999835
12512 105 .9898144
12621 105 .9705318
12630 105 .9824834
12631 105 1
12645 105 1
12878 105 .9474737
12893 105 .9602697
12962 105 1
12982 105 .9572651
13067 105 .9078859
13071 105 1.904494
13092 105 .935965
13114 105 1.902723
13264 105 2
13328 105 .7805866
13338 105 .8807963
13370 105 1
13371 105 .9873688
13430 105 1
13456 105 .880915
14200 105 .9105777
14229 105 .9140709
14242 105 1
14285 105 1.967961
14320 105 1
14323 105 1.979987
14396 105 .903294
14404 105 .9611743
14405 105 .8945636
14421 105 .6120303
14449 105 1.546623
14472 105 .9808176
14562 105 .9909744
14564 105 4.009004
14589 105 2.967274
14691 105 2.984633
14699 105 .9379539
14705 105 .7266473
14828 105 1
14858 105 17.93445
14966 105 .8142278
14977 105 .9001757
15020 105 .9801133
15027 105 .7545759
15099 105 1.934863
15126 105 .8697203
15194 105 7.694491
15284 105 .8200605
15304 105 1.973216
15311 105 5.975391
15314 105 .9743002
15436 105 .8992043
15452 105 1.887147
15458 105 .9885225
15582 105 3.990521
15590 105 1
15704 105 .9483356
15731 105 .7503981
15761 105 .9684003
15813 105 .8540162
15927 105 2.924295
15957 105 .9070816
15965 105 .8081319
15967 105 13.94406
16136 105 .8950801
22 106 20.6219284
95 106 2.9002219
97 106 1.6185195
153 106 .8869808
191 106 .9652576
199 106 .9613912
203 106 .9173969
225 106 .7369631
230 106 .9896899
239 106 .9678576
251 106 .8064788
270 106 .7087714
271 106 .8344042
280 106 .7586225
281 106 .6566975
288 106 .7103888
297 106 .7891268
299 106 .7684315
304 106 .9775151
327 106 .894267
330 106 .8727771
368 106 .9278913
389 106 1.7596049
423 106 .8640744
440 106 .7412969
465 106 .7719721
469 106 .7660859
542 106 .9043436
551 106 .8603139
563 106 1.6903193
569 106 1.9253134
574 106 .7204827
580 106 4.3857481
591 106 .9568986
594 106 7.8079859
690 106 1
711 106 .8699111
746 106 1
818 106 .9851556
831 106 1.9602982
886 106 .8929018
918 106 5.4338889
920 106 1.9784821
951 106 .5728306
997 106 2.9404501
1028 106 .9809062
1053 106 .9282819
1119 106 1
1194 106 .9345304
1203 106 1.9785004
1212 106 1
1233 106 1
1240 106 .8623002
1292 106 .9691823
1357 106 10.2753859
1420 106 .9349183
1539 106 2.8730077
1545 106 1.9777052
1584 106 .9334285
1598 106 2
1669 106 8.7175488
1687 106 .9644304
2008 106 1
2024 106 4.2588714
2049 106 4.8308927
2067 106 .9301871
2272 106 2.8352617
2291 106 5.7490693
2309 106 1
2335 106 .9293028
2344 106 .9812255
2353 106 1.8943036
2384 106 .9123544
2397 106 1.8944868
2414 106 .8819702
2455 106 .8949476
2592 106 2.967211
2618 106 .8898969
2633 106 2.7811962
2686 106 .9175077
2717 106 .9604106
2733 106 .9271811
2852 106 .8700047
2926 106 3.9501116
2947 106 .8129123
2958 106 1.9090514
3029 106 .8839873
3105 106 1
3203 106 .8645113
3215 106 1
3276 106 1
3352 106 .7087859
3375 106 .9785573
3448 106 1.92866
3520 106 .8062464
3531 106 .8136144
3552 106 1
3619 106 .8997881
3797 106 2.933985
3802 106 .9490586
3819 106 .828706
3829 106 .9191963
3846 106 .9660514
3860 106 .8647118
3941 106 1.631149
3956 106 1
3960 106 1.889468
3961 106 11.93559
3962 106 1.111421
4188 106 1
4223 106 2
4249 106 .9576748
4294 106 2.892005
4338 106 .8734651
4365 106 .9067728
4369 106 1.892304
4406 106 .9800827
4486 106 .9886732
4521 106 2.96695
4545 106 1
4556 106 .8973207
4733 106 .9653663
4790 106 1.983927
4839 106 1.984787
4958 106 .8757812
4965 106 1
4993 106 1
5001 106 1.991163
5018 106 .930719
5033 106 1
5092 106 .9652814
5101 106 1.958132
5104 106 .9777521
5264 106 1
5276 106 .9872906
5289 106 .9554347
5306 106 1
5309 106 1.7572
5347 106 .932777
5378 106 .9597482
5393 106 .9642208
5395 106 1.979537
5414 106 1
5447 106 1
5449 106 .9603956
5476 106 1
5534 106 .8772007
5535 106 .9865688
5544 106 .9726255
5556 106 .9787383
5698 106 2.794487
5930 106 1
6013 106 1
6177 106 .7982592
6185 106 .9185941
6199 106 2.968018
6226 106 1
6255 106 1
6301 106 .9368383
6464 106 1
6584 106 1
6589 106 2.972052
6659 106 .9653285
6702 106 .9654125
6746 106 .8416073
6747 106 1
6750 106 .9922043
6773 106 .9164353
6816 106 1.866581
6856 106 1
6863 106 .9224799
6926 106 .9745262
6963 106 .9629668
6995 106 .9756792
7082 106 .5581509
7131 106 .628272
7136 106 5.502295
7151 106 .9521044
7292 106 .973179
7355 106 1.925703
7497 106 1.97365
7502 106 1.927638
7556 106 1.873375
7598 106 1
7673 106 .9073157
7719 106 .9395414
7748 106 1.864272
7794 106 .9524964
7831 106 1
7845 106 .9808112
8062 106 1
8075 106 .9860658
8086 106 .9677362
8160 106 2
8237 106 .9207775
8255 106 .9336553
8256 106 .8688988
8257 106 .9493937
8258 106 .9765033
8287 106 .9672842
8379 106 .9922726
8456 106 .8971804
8477 106 1.949936
8495 106 1
8541 106 .8413204
8555 106 2.728248
8571 106 1
8591 106 1
8595 106 .949892
8614 106 .922057
8631 106 1
8673 106 .8058391
8676 106 3.055951
8727 106 1.838824
8739 106 .9459818
8802 106 .9770679
8824 106 1.91097
8866 106 .9464782
8891 106 2.929739
9170 106 1.976309
9243 106 1
9308 106 .9616234
9350 106 .9883108
9489 106 .8980225
9623 106 .9557471
9771 106 .9454271
9865 106 9.695805
9886 106 1
9894 106 .976732
9910 106 .9310664
9927 106 .9697912
9945 106 1
10043 106 1
10067 106 .9584936
10100 106 .8073891
10103 106 .9556011
10129 106 1
10395 106 1
10544 106 .854894
10814 106 1
10946 106 2.983432
10961 106 1
10993 106 1
11022 106 2.945026
11025 106 .9129703
11066 106 1
11089 106 1
11126 106 .931456
11156 106 .895321
11159 106 .9752139
11261 106 .9593509
11352 106 .9478608
11390 106 .9556752
11481 106 .9397972
11488 106 1.947136
11533 106 1
11546 106 .8847254
11587 106 .9563895
11619 106 .9439294
11638 106 1.985355
11644 106 .9196602
11688 106 .8328253
11706 106 1
11729 106 1.925993
11795 106 1
11866 106 1.989449
11956 106 1
12097 106 1
12134 106 5.670362
12234 106 1
12236 106 .8730694
12299 106 1
12367 106 .961187
12593 106 1
12626 106 1
12653 106 .8817044
12663 106 .9060747
12743 106 .8592995
12777 106 .9621445
12869 106 .9659623
12871 106 1
12879 106 .8810249
12979 106 1
13000 106 .3353724
13030 106 .8811675
13092 106 .9253701
13100 106 1.968999
13206 106 .891242
13232 106 .9166246
13327 106 .9563333
13371 106 .9852789
13384 106 1
13494 106 .8843286
13503 106 .9610342
13507 106 1.900805
14285 106 1.96266
14405 106 4.877119
14421 106 .5478389
14449 106 10.47161
14546 106 .7720928
14562 106 1.989481
14564 106 6.679585
14589 106 .9618588
14630 106 1.984454
14636 106 4.468001
14699 106 .927688
14705 106 2.68142
14766 106 .9030714
14858 106 11.9236
14944 106 1
14987 106 1
15027 106 .7139693
15099 106 1.924086
15126 106 2.848165
15194 106 .6439426
15196 106 .9555787
15267 106 1
15284 106 1.790289
15304 106 1.968785
15311 106 18.31677
15369 106 1.873633
15458 106 1.986623
15582 106 11.8235
15729 106 .7857958
15739 106 .8934317
15783 106 .9142178
15813 106 1.829863
15957 106 1.891708
15967 106 17.94207
15997 106 .8630356
16099 106 1
22 107 1.69706431
49 107 1.66769014
54 107 1
88 107 3.88233905
96 107 .88217328
111 107 1
158 107 .53725795
168 107 .4667507
203 107 1.87853906
204 107 .81070984
211 107 1
224 107 .86188498
251 107 .32759105
259 107 .58344832
267 107 1.7555285
281 107 .43246124
282 107 1.32508358
286 107 .79651001
287 107 .7652685
290 107 .81436604
296 107 .77764866
304 107 .94184751
308 107 1
312 107 .40294014
316 107 2.98022527
320 107 1
321 107 .89726716
325 107 1
330 107 .08564649
337 107 .69004213
364 107 .93238934
367 107 .86041818
375 107 .5592429
381 107 1.86519941
397 107 .89426907
433 107 .93673809
434 107 .94366122
439 107 .7069433
440 107 .58511025
469 107 .63139155
477 107 .88865446
484 107 .69910549
499 107 1.80424405
534 107 .69483607
542 107 .82195538
561 107 1
562 107 1
574 107 .48122752
668 107 .70033207
781 107 1.98088571
814 107 .40294014
831 107 .96421001
901 107 .95736731
919 107 1.20352135
944 107 1.91213189
1030 107 1.92917684
1037 107 .96577121
1068 107 1
1092 107 1
1176 107 10.349754
1232 107 1
1272 107 1.9348546
1355 107 1
1419 107 1
1505 107 1
1584 107 .915372
1655 107 .94757159
1669 107 .4813295
1717 107 .88123333
1761 107 .89601143
1786 107 1
1803 107 1
1842 107 .84248216
1848 107 1
1897 107 .32337191
2028 107 .72492359
2039 107 1
2043 107 .96421853
2049 107 3.75342838
2055 107 1
2067 107 .64160181
2129 107 .98545134
2155 107 .98422695
2176 107 .40294014
2205 107 1
2236 107 1.85923324
2272 107 .77671083
2291 107 9.63220577
2305 107 1.87592019
2326 107 1
2378 107 1.98883609
2484 107 .98337797
2492 107 .91229608
2509 107 1.0147007
2592 107 2.93515924
2617 107 .95824668
2639 107 1
2852 107 .19077626
2859 107 1
2877 107 .97242473
2910 107 1
2911 107 1
2912 107 1.98825929
2926 107 3.90553673
2939 107 1
2958 107 .8939696
2989 107 1.97792897
3046 107 1.981311
3047 107 1
3059 107 .9750708
3119 107 .9579589
3140 107 1
3167 107 1.956303
3175 107 .9368981
3189 107 2.923443
3213 107 1
3231 107 1
3267 107 .9299868
3272 107 .9897973
3340 107 .9060122
3345 107 .9754016
3346 107 .9447526
3360 107 1
3371 107 2.976474
3375 107 1.973604
3382 107 1
3442 107 .8870835
3450 107 .9678915
3520 107 .2235211
3573 107 .9864966
3588 107 .9589425
3620 107 .9862144
3630 107 1
3797 107 5.908666
3860 107 .8466279
3987 107 1
4047 107 1
4050 107 .7932225
4107 107 1.882451
4205 107 1.969765
4294 107 .5927947
4347 107 1.853521
4362 107 2
4389 107 1
4396 107 1
4402 107 4
4471 107 1.963366
4710 107 1
4778 107 .9838378
4782 107 1
4805 107 .9698925
4839 107 .9596285
4866 107 .9856953
4934 107 .9760108
4956 107 2.694583
4990 107 .9635127
5018 107 .9462503
5091 107 .8575533
5101 107 4.962616
5110 107 1
5119 107 1.925471
5280 107 .7772955
5329 107 3
5367 107 1
5371 107 1.955762
5373 107 1
5393 107 1.957269
5449 107 1.960463
5454 107 .8351394
5496 107 1
5497 107 .9536955
5506 107 1
5534 107 .8343881
5572 107 1.993918
5672 107 .9779984
5698 107 .6880008
5741 107 .9494604
5745 107 .9496721
5833 107 1
5906 107 1
5949 107 1
5952 107 1.981275
6041 107 1
6071 107 .9534109
6124 107 .9436475
6183 107 .9818539
6185 107 4.900848
6199 107 .9467728
6230 107 .9761583
6231 107 .9440415
6256 107 1
6282 107 1
6319 107 1
6327 107 .9618762
6382 107 .9577859
6439 107 2
6555 107 .7691594
6568 107 2.991298
6589 107 .9789305
6627 107 1
6659 107 .9549026
6847 107 1
6873 107 1
7037 107 1
7040 107 1.971784
7101 107 .5886895
7106 107 1
7119 107 1
7239 107 2
7278 107 .9938441
7355 107 2.911897
7370 107 .9773289
7446 107 .7679135
7498 107 1
7511 107 .4029401
7548 107 .8427237
7598 107 1
7698 107 1
7713 107 .982545
7788 107 .9465206
7793 107 2
7801 107 .9739372
7805 107 .9701971
7837 107 1
7865 107 .989704
7982 107 .9117876
8015 107 .9782224
8037 107 .9120364
8044 107 .9163857
8089 107 2
8161 107 1
8271 107 .735246
8390 107 1
8397 107 .9587237
8541 107 1.880201
8542 107 1
8569 107 1.991985
8571 107 1
8594 107 1.992236
8595 107 2.940665
8596 107 .966507
8622 107 .9585888
8655 107 3.924465
8682 107 .9763526
8727 107 .6965508
8739 107 2.933416
8764 107 .9881239
8777 107 .6702199
8781 107 .9757573
8805 107 1
8945 107 .9181602
8969 107 1
9043 107 .9615458
9123 107 1.874263
9271 107 .931908
9286 107 .8709857
9297 107 .9861122
9308 107 2.984185
9383 107 .9815278
9440 107 1
9503 107 1
9562 107 1.977319
9580 107 .9920992
9605 107 .9659972
9614 107 1.866185
9623 107 .9288206
9624 107 1.984935
9652 107 1.925396
9710 107 .9500464
9741 107 1
9771 107 .9342998
9916 107 .8878154
9927 107 .9164354
10067 107 .9537316
10091 107 1
10103 107 .9482606
10205 107 .6694128
10366 107 1
10459 107 .8841766
10465 107 1
10641 107 .2088204
10946 107 .9940786
10963 107 .9120547
11004 107 1.981765
11021 107 1
11114 107 .9651045
11119 107 .8101102
11159 107 .9851005
11173 107 .7795954
11216 107 1.962744
11244 107 1
11249 107 1
11264 107 .9216673
11281 107 .8458493
11393 107 .975741
11430 107 1.981397
11452 107 .9894082
11481 107 .7119056
11488 107 .8430713
11492 107 .8060606
11587 107 .9426273
11619 107 1.917482
11634 107 1
11692 107 .9776846
11697 107 .9374087
11729 107 .9525495
11757 107 .680189
11795 107 1
11839 107 .4029401
11866 107 .9760084
11868 107 4.974713
12004 107 .9926879
12134 107 1.464274
12146 107 .9880316
12186 107 .9347572
12187 107 .9595299
12234 107 1
12257 107 1.884661
12331 107 .9485219
12367 107 .9666569
12369 107 1
12375 107 1.912788
12508 107 1
12512 107 .7190948
12570 107 4
12606 107 .9769766
12737 107 .9843231
12743 107 .4029401
12828 107 1.40294
12869 107 1.971679
12872 107 1.878064
12878 107 .9937839
12879 107 .9258829
12894 107 .8188262
12936 107 1
13025 107 1
13092 107 .9313436
13100 107 5.967153
13115 107 4.989299
13139 107 3
13141 107 2.962657
13456 107 1.791764
13463 107 .8892954
13475 107 1
13478 107 .9606273
13497 107 1
14009 107 1
14206 107 27.5868
14285 107 .5563944
14363 107 .9846274
14404 107 .9584384
14472 107 .8995369
14495 107 .9283933
14562 107 .9950522
14627 107 .9878801
14691 107 4.983754
14694 107 1
14837 107 .9821542
14858 107 4.033452
15015 107 6.644532
15020 107 .744377
15039 107 .7483494
15051 107 .516894
15099 107 .4429381
15131 107 .9359346
15314 107 3.975134
15332 107 .9850173
15454 107 6.679212
15458 107 .9700102
15527 107 .975031
15641 107 35.85714
15695 107 1
15780 107 9.332414
15795 107 1
16 108 .743672
22 108 23.3871819
31 108 1
73 108 2
86 108 1
90 108 .7901302
97 108 6.3816564
112 108 1
156 108 .7305218
180 108 .6597599
181 108 1
191 108 .943686
199 108 2.9374188
202 108 .5953463
203 108 .8661082
211 108 2
217 108 .8793395
218 108 1.6657123
251 108 12.6863206
267 108 1.7625489
273 108 .7659416
274 108 1.4873024
275 108 .5641824
277 108 1.7346502
286 108 .8193746
288 108 1.5305678
291 108 .6428582
294 108 1.5803974
301 108 .7183173
302 108 .5825108
303 108 .6841209
327 108 1.8286169
330 108 .7937838
342 108 2
347 108 1
361 108 .8065585
374 108 .950162
375 108 .4537213
387 108 .3346433
389 108 .6103424
392 108 .7345996
398 108 1
416 108 2.7764478
433 108 .9383974
455 108 .5942442
465 108 1.6303884
468 108 .9487131
484 108 1.6361182
545 108 2.8899312
563 108 1.4980371
580 108 20.0043562
594 108 1.6887634
596 108 .8720938
600 108 1
617 108 1
630 108 1.6287751
641 108 1.9105006
647 108 4.8275241
666 108 .562393
690 108 1
727 108 .843689
743 108 .7295439
760 108 .8747081
792 108 1
831 108 1.9356471
841 108 .8507838
877 108 1.9410399
887 108 .5855366
889 108 .9042882
918 108 1.0823877
919 108 .862188
940 108 1
948 108 .9490934
997 108 3.9034753
1028 108 .9690507
1030 108 2.9134539
1072 108 .9316573
1194 108 .89388
1203 108 .9651512
1212 108 1
1224 108 1.8279614
1277 108 .8445106
1307 108 1
1333 108 .7795233
1339 108 .9088999
1357 108 15.4791357
1370 108 1
1520 108 .8189933
1539 108 1.7941575
1540 108 1.9631832
1545 108 .9638622
1546 108 .9136741
1548 108 .8596401
1576 108 .8732775
1584 108 1.8920939
1590 108 1
1626 108 .9118585
1630 108 2.8842934
1633 108 1.9342459
1669 108 8.5421735
1733 108 1
1762 108 .9775209
1777 108 .8322994
1782 108 3.9343474
1790 108 1
1791 108 .9465193
1797 108 .8924906
1897 108 1.3204138
1925 108 .8051905
1926 108 1
1964 108 .8003867
2024 108 4.7987011
2049 108 14.7258931
2063 108 .737256
2067 108 13.8868399
2170 108 .9232549
2182 108 .9070792
2202 108 .9680694
2237 108 1
2258 108 1
2291 108 7.5932652
2306 108 .9485083
2325 108 1
2326 108 2
2344 108 .9695684
2353 108 .8286762
2371 108 1
2378 108 .9824272
2384 108 .8579349
2456 108 .968465
2484 108 .9726279
2503 108 .8981413
2525 108 .964172
2580 108 .4909503
2592 108 2.9468521
2597 108 .7616794
2607 108 .8762914
2686 108 .8662878
2716 108 .8609309
2810 108 2.9578606
2823 108 2.8673107
2840 108 .820254
2850 108 .5313801
2900 108 1
2926 108 4.9191356
2958 108 3.8525809
3010 108 1
3057 108 2
3105 108 1
3130 108 .8562701
3173 108 1.977667
3185 108 .8057691
3192 108 .8957062
3215 108 1
3232 108 1
3333 108 .9499309
3346 108 .9020674
3352 108 .5279697
3375 108 .9652434
3377 108 .932171
3392 108 .9545282
3400 108 .7982259
3448 108 1.884365
3463 108 .8644272
3496 108 1
3510 108 .8924419
3545 108 .7981617
3549 108 1
3619 108 .837566
3620 108 1.978669
3679 108 .9603029
3716 108 1
3767 108 .1681383
3797 108 1.892996
3819 108 .7223487
3832 108 1
3846 108 .9449726
3851 108 .9367583
3867 108 .9248823
3908 108 .783843
3941 108 .4021283
3947 108 1
3954 108 .8196561
3960 108 1.820837
3961 108 16.27469
4095 108 1
4188 108 1
4189 108 .6995654
4294 108 7.82495
4338 108 .7948989
4352 108 1
4363 108 1
4369 108 3.825435
4372 108 .9052616
4381 108 1
4406 108 1.967716
4422 108 1
4486 108 .9816403
4521 108 2.946429
4552 108 .9142918
4558 108 .9383321
4578 108 1
4629 108 .9088014
4665 108 1.857804
4712 108 .7177946
4782 108 1
4839 108 .9753412
4927 108 2
4934 108 .9617458
4958 108 2.798653
4968 108 .87935
5005 108 .9115529
5018 108 1.887702
5026 108 1
5089 108 .8541694
5092 108 .9437244
5102 108 .9158689
5119 108 2.922202
5222 108 1.8288
5321 108 .9299405
5347 108 .8910378
5372 108 1
5378 108 1.934756
5393 108 .9420053
5395 108 .9668317
5397 108 .9286519
5449 108 1.935805
5471 108 1
5497 108 2.939139
5507 108 .9686572
5522 108 1
5534 108 .8009539
5544 108 .9556286
5564 108 .9532563
5672 108 .844975
5689 108 1
5707 108 1
5745 108 1.884616
5878 108 1
5942 108 .9281373
5996 108 1
6010 108 1
6027 108 .8578457
6041 108 2
6061 108 1
6063 108 2.989349
6088 108 .9709284
6128 108 .4752004
6185 108 2.868049
6198 108 .9830222
6199 108 4.94816
6211 108 .7657913
6227 108 2.954466
6248 108 .9046393
6266 108 2.957262
6301 108 .8976209
6482 108 .9498967
6488 108 1.962593
6520 108 .8503725
6555 108 .9025903
6657 108 .8639434
6698 108 1
6702 108 1.943937
6750 108 2.987364
6791 108 1
6816 108 3.783741
6855 108 .9169511
6868 108 .7440994
6912 108 2
6926 108 .9587093
6963 108 1.939973
7022 108 1
7051 108 1.667654
7082 108 2.283805
7131 108 1.397464
7136 108 1.193268
7204 108 .9173776
7231 108 .906436
7250 108 .9589394
7353 108 .9682691
7355 108 2.879572
7370 108 .8320063
7414 108 .8926358
7421 108 1
7440 108 .9427447
7502 108 1.882708
7513 108 3
7520 108 1
7556 108 2.794752
7733 108 .9413991
7748 108 .7799976
7805 108 .967067
7844 108 1
7845 108 .9688968
7863 108 1
7951 108 2
7982 108 .7953488
8044 108 .8661037
8093 108 1
8103 108 1
8135 108 1
8197 108 1
8237 108 1.871588
8258 108 1.961914
8271 108 .7172863
8354 108 1
8371 108 1
8379 108 .9874746
8388 108 1
8389 108 .9100994
8409 108 1
8458 108 .8434045
8460 108 .8836361
8470 108 1
8477 108 .9188506
8481 108 .8558789
8555 108 1.559516
8569 108 1.982136
8595 108 1.91878
8596 108 .9181571
8616 108 .9371231
8630 108 .8353784
8631 108 1
8655 108 1.861876
8661 108 1
8676 108 7.469787
8722 108 .7517016
8727 108 .7387488
8739 108 3.912442
8781 108 .913444
8824 108 .8556912
8911 108 1
8914 108 .7839571
8919 108 .7545231
9018 108 1
9026 108 .9017474
9112 108 .7647665
9137 108 .9578962
9170 108 .9615994
9183 108 .9743466
9194 108 .8862133
9297 108 .9221192
9367 108 2.821105
9434 108 .6763957
9464 108 .9606353
9605 108 2.937254
9614 108 1.966623
9710 108 .8104789
9725 108 1
9741 108 1
9843 108 1.91048
9864 108 .9756602
9865 108 15.26512
9894 108 .9622848
9916 108 .8062588
9926 108 .927181
9995 108 .876894
10064 108 .7994253
10067 108 .932722
10100 108 .687796
10103 108 3.928034
10205 108 1.869208
10395 108 1
10824 108 .79277
10898 108 1
10963 108 1.890733
10992 108 .740039
11022 108 2.910893
11092 108 1
11119 108 .9356961
11135 108 .8162538
11156 108 .8303253
11217 108 1
11226 108 .9179569
11252 108 .9368326
11253 108 1.917522
11261 108 .9341117
11273 108 .9608302
11345 108 2.905746
11452 108 .9784595
11487 108 .9449771
11492 108 .9392449
11564 108 1
11571 108 .807844
11587 108 1.929312
11619 108 .9091149
11692 108 .9638733
11697 108 .8825306
11706 108 1
11795 108 1
11829 108 1
11868 108 1.959779
11913 108 .8926748
11949 108 .8392662
12134 108 6.465688
12178 108 1
12185 108 1.943298
12234 108 1
12235 108 .884688
12236 108 2.794258
12257 108 1.97422
12348 108 1.817181
12512 108 .9807585
12526 108 1
12606 108 .9642834
12621 108 1.944332
12624 108 .854488
12628 108 1.865126
12653 108 1.808254
12663 108 1.847756
12737 108 .9247083
12805 108 1
12871 108 1
12894 108 .5433136
12998 108 .8382762
13070 108 1
13071 108 1.81958
13077 108 .893134
13100 108 1.949751
13114 108 .8162353
13115 108 .9198168
13120 108 .8725458
13130 108 .7288752
13171 108 .9008093
13311 108 2.94233
13327 108 .9292205
13334 108 .9376631
13341 108 1
13371 108 1.976138
13393 108 .934937
13408 108 .8754315
13507 108 .8392144
14200 108 1.831073
14249 108 2
14285 108 5.939476
14354 108 1.737112
14371 108 1
14399 108 .7259252
14404 108 .9266548
14405 108 1.800821
14421 108 3.26709
14449 108 5.143529
14471 108 1.699937
14477 108 1
14546 108 2.630584
14564 108 6.238828
14569 108 .9193266
14589 108 5.938177
14636 108 6.13768
14691 108 2.970969
14817 108 .9214393
14828 108 1
14837 108 .9341613
14858 108 18.87617
14886 108 .8558593
14944 108 1
14977 108 .8114229
15024 108 .9570432
15027 108 .5363715
15099 108 1.87695
15126 108 4.75389
15190 108 1.507213
15194 108 8.422865
15196 108 .9279973
15270 108 .7624708
15284 108 .660078
15298 108 .9105767
15304 108 .9494033
15311 108 23.0626
15314 108 .9514508
15323 108 1
15369 108 .7951704
15401 108 1
15452 108 1.78681
15560 108 .8403501
15582 108 18.093
15612 108 .9540393
15688 108 1.8689
15704 108 1.902401
15705 108 .969256
15719 108 .973989
15729 108 1.652795
15739 108 .8272629
15761 108 .9403053
15813 108 .7242233
15835 108 1.839688
15861 108 .9315636
15878 108 2
15927 108 2.856986
15959 108 4.656165
15967 108 26.55977
15983 108 .8303622
15997 108 .7779937
16001 108 1
16021 108 1.936924
16036 108 .8712718
16092 108 .2561179
16168 108 .7889874
22 109 9.5765126
26 109 .9373552
49 109 .7346167
97 109 .5726942
115 109 .914508
117 109 1.8384158
139 109 .7520605
147 109 1
199 109 .9567533
200 109 .9260815
203 109 .9074742
209 109 1.8670118
216 109 .9542647
230 109 1.9884514
232 109 1
240 109 1
251 109 2.7832321
267 109 .8359096
269 109 1.8201231
275 109 .6988287
278 109 1.8844351
280 109 1.7296271
282 109 1.5726492
284 109 .886821
287 109 1.8406876
288 109 .6755993
304 109 1.9748141
317 109 1
327 109 .8815659
374 109 .9655595
375 109 .6224946
382 109 .9277373
383 109 .9002459
398 109 1
413 109 .8181266
426 109 1.794575
440 109 .7102202
462 109 1
468 109 .9645582
484 109 1.7485398
561 109 1
564 109 .9523843
574 109 .6869057
580 109 8.3119613
592 109 .9790719
596 109 1.9116105
630 109 .7434654
634 109 1
637 109 .8603495
641 109 .9381515
643 109 .9436666
666 109 .6975921
686 109 .9007547
693 109 .727698
721 109 2.720803
727 109 .8919814
754 109 .9493967
756 109 1.9002492
759 109 .8563422
802 109 .9245506
826 109 .8845515
831 109 .955529
918 109 2.3658849
919 109 .9047651
920 109 1.9758973
1028 109 .9786125
1030 109 2.9401924
1224 109 1.8811129
1292 109 .9654803
1314 109 .8516092
1338 109 .8592625
1340 109 1
1357 109 14.3474682
1389 109 .954249
1423 109 1
1460 109 .9410565
1505 109 1
1516 109 1
1540 109 .9745578
1576 109 .9124286
1584 109 .9254316
1630 109 .9200411
1655 109 1.9448733
1669 109 3.6836194
1782 109 2.9546308
1790 109 2
1792 109 1.6555525
1795 109 .967098
1797 109 1.9257057
1798 109 .9795112
1897 109 1.5303726
1931 109 1
2024 109 5.1698435
2049 109 5.8105787
2067 109 .9218008
2139 109 1
2176 109 .9853125
2272 109 1.8154725
2291 109 7.7189263
2325 109 1
2378 109 .9878563
2384 109 .901826
2473 109 1
2484 109 .9810845
2537 109 1
2592 109 1.9632722
2616 109 .9173064
2617 109 2.9150069
2633 109 1.7549124
2816 109 .9766982
2827 109 1
2926 109 4.9441187
2989 109 .9805133
3103 109 1
3123 109 1
3130 109 .9006756
3147 109 1
3167 109 2.935725
3173 109 .9845669
3175 109 .9290262
3203 109 .8482358
3265 109 1.929956
3371 109 7.955075
3375 109 1.975981
3377 109 .9531268
3448 109 .9200903
3463 109 1.906313
3520 109 .7829718
3588 109 .943916
3679 109 1.972567
3726 109 1
3749 109 .9508431
3797 109 5.926055
3857 109 1.955536
3867 109 1.94809
3941 109 .5868413
3960 109 .8761898
3961 109 5.807729
3963 109 .9834133
4111 109 .8840514
4200 109 .8225876
4252 109 2
4294 109 1.879032
4338 109 1.858265
4359 109 .9613518
4360 109 .9428083
4369 109 .8793671
4389 109 1
4393 109 .9420592
4406 109 .9776901
4417 109 .9578415
4519 109 .9005386
4570 109 1
4581 109 .8021009
4629 109 1.936977
4676 109 .9592828
4739 109 .8512533
4772 109 1
4778 109 .9825845
4780 109 1
4828 109 .9815108
4915 109 1
4958 109 2.860859
4980 109 1
4990 109 .9205141
5000 109 .9431692
5018 109 .9223966
5101 109 1.953103
5102 109 3.941861
5104 109 .9750795
5108 109 .8623462
5120 109 1
5209 109 1
5236 109 .9097934
5241 109 1
5280 109 .8417807
5285 109 .9483437
5371 109 1.946988
5393 109 .9599228
5497 109 1.957942
5534 109 .8624494
5670 109 1
5675 109 .9486451
5698 109 .7698
5727 109 1
5741 109 .9785425
5745 109 .9202639
5752 109 .8919076
5887 109 .9642962
5942 109 1.950339
5952 109 .7997643
6041 109 2
6063 109 .9926397
6068 109 .9692043
6071 109 .9169288
6089 109 1
6177 109 .7740252
6183 109 .9809659
6199 109 1.964176
6230 109 .9644747
6244 109 .8379229
6301 109 .929251
6314 109 2.975088
6319 109 1
6391 109 1
6444 109 1.949929
6488 109 .9741498
6583 109 .8001886
6659 109 .9611636
6702 109 1.961258
6746 109 .8225804
6750 109 .9912678
6816 109 .8505544
6857 109 .7280902
6926 109 .9714661
6947 109 .9722505
7082 109 1.505074
7107 109 .3397047
7131 109 .5836183
7136 109 3.442509
7253 109 .8262028
7355 109 2.916778
7406 109 .92849
7474 109 .8874284
7502 109 .9189451
7513 109 1
7556 109 .8581638
7592 109 1.944597
7616 109 .9680863
7673 109 .896182
7693 109 1
7710 109 1
7747 109 .6860497
7748 109 .8479675
7764 109 1
7831 109 1
7844 109 1
7869 109 .9695193
8062 109 1
8093 109 1
8229 109 .8453746
8271 109 .8046309
8374 109 .8908329
8386 109 1
8399 109 1
8410 109 1.979949
8462 109 .9788558
8555 109 7.695604
8569 109 .9876554
8571 109 1
8595 109 1.943873
8630 109 2.886238
8676 109 1.942547
8727 109 1.819463
8739 109 .9394929
8824 109 .9002756
8827 109 .9838883
9194 109 .9213678
9297 109 .9461806
9308 109 .9570134
9367 109 1.876375
9557 109 1
9635 109 1
9653 109 .9631422
9655 109 1
9742 109 4.90083
9771 109 .9388715
9843 109 .938137
9865 109 6.419014
9927 109 .9661624
9978 109 1.941974
9979 109 1
10064 109 .861393
10102 109 .9794269
10156 109 .7210209
10285 109 .8544438
10395 109 1
10414 109 1
10444 109 .9354688
10766 109 .899584
10824 109 .8567939
10841 109 1
10944 109 1
10963 109 .9244911
10987 109 1
10988 109 1
11004 109 .9807629
11022 109 .9384225
11066 109 1
11096 109 1
11159 109 1.972236
11261 109 1.954468
11289 109 1.961099
11365 109 .8731861
11430 109 4.979783
11467 109 .9529073
11470 109 1
11481 109 .9325653
11587 109 3.951151
11619 109 2.937194
11656 109 1
11697 109 .9188229
11729 109 1.917103
11806 109 1.967819
11829 109 1
11868 109 .9722052
11913 109 .925833
11974 109 .8585564
12004 109 1.979076
12188 109 1
12257 109 .9821847
12559 109 .9588759
12567 109 1
12621 109 .9615306
12624 109 .8994441
12629 109 .9056544
12737 109 .9479697
12786 109 1
12869 109 1.961873
12881 109 2.975372
12894 109 .6844073
13004 109 2.952601
13030 109 .8668927
13100 109 1.965276
13111 109 1
13115 109 .9445894
13120 109 .9119229
13164 109 .9179605
13171 109 .9314543
13215 109 .8275293
13299 109 .84326
13320 109 1.845093
13491 109 1
14229 109 .8878234
14242 109 1
14249 109 1
14268 109 .9174476
14323 109 .9738736
14396 109 .8737547
14404 109 .9493148
14421 109 .4935232
14449 109 6.408137
14511 109 .837771
14564 109 10.40085
14569 109 .9442507
14589 109 .9572771
14630 109 .9825862
14636 109 .4040947
14699 109 2.919002
14705 109 3.64315
14766 109 2.891428
14837 109 .9545022
14858 109 24.91443
14939 109 .9309889
15022 109 .8267979
15126 109 .8299258
15190 109 .6594601
15194 109 1.601171
15196 109 .9502426
15203 109 1
15284 109 .7650972
15304 109 .9650352
15311 109 17.91333
15314 109 1.96645
15324 109 1.715085
15405 109 1
15452 109 2.852675
15458 109 1.985017
15582 109 9.68217
15676 109 .9043785
15688 109 .9094037
15716 109 .9613082
15719 109 .9820251
15761 109 .958748
15835 109 .8892166
15862 109 .8790432
15927 109 .9011705
15957 109 5.878699
15967 109 11.09424
16036 109 .9110425
16045 109 .8934246
16136 109 1.863032
12 110 1
22 110 7.61662
97 110 .6131633
158 110 .6719722
202 110 .746848
203 110 1.9162371
205 110 .9062488
239 110 .9674063
251 110 7.8037617
274 110 2.6792556
275 110 .7273519
276 110 .7909812
280 110 .7552334
281 110 .6518773
283 110 .7226651
296 110 .8522257
298 110 .6889251
305 110 .8336337
356 110 .8789988
361 110 .8789827
374 110 .9688213
381 110 .8894184
389 110 .7562296
423 110 .8621659
469 110 .7628016
484 110 .772355
532 110 .8529902
545 110 .9311408
547 110 .7996307
558 110 .8727194
563 110 .6859712
580 110 3.3771237
587 110 .8791714
591 110 .9562934
594 110 .8052899
596 110 .9199817
641 110 1.944009
643 110 .9490018
647 110 1.8920988
659 110 .9300523
670 110 .7377943
693 110 1.7534871
727 110 .9022116
748 110 1
756 110 1.9096964
826 110 .8954854
844 110 1
920 110 .97818
1030 110 1.9458566
1046 110 .96828
1134 110 .9825048
1203 110 .9781986
1224 110 .8923724
1240 110 .8603668
1339 110 .9430076
1343 110 .9397052
1357 110 28.166928
1510 110 .9539169
1572 110 1
1584 110 .9324938
1586 110 .8565711
1655 110 1.9500942
1669 110 10.7135831
1761 110 .8225774
1782 110 2.9589276
2024 110 1.2484656
2049 110 6.8285183
2050 110 .9423733
2067 110 3.9292069
2087 110 2
2138 110 .9071211
2219 110 .9151079
2272 110 .8329487
2291 110 1.7455461
2335 110 .9283102
2353 110 .8928196
2384 110 .9111238
2467 110 1.9215149
2487 110 1
2592 110 .9667506
2597 110 2.8509063
2617 110 1.9230563
2620 110 .9140843
2623 110 1
2633 110 .7781241
2823 110 .9169894
2926 110 2.9494111
2947 110 .8102855
2949 110 1
2958 110 2.9077744
3376 110 1
3522 110 .9265943
3535 110 2.581275
3541 110 .9121274
3679 110 .9751655
3797 110 4.933058
3819 110 2.826301
3857 110 .959747
3860 110 .8628123
3941 110 2.625971
3959 110 .8260924
3961 110 2.920646
4006 110 1
4107 110 1.905352
4163 110 .9358504
4205 110 .9713531
4206 110 .8754221
4294 110 1.890489
4338 110 .8716884
4348 110 1
4370 110 1
4372 110 .9407315
4404 110 .9887505
4417 110 .9618343
4500 110 1
4516 110 2.942605
4556 110 .895879
4578 110 1
4629 110 .942946
4708 110 .9463381
4712 110 1.823452
4719 110 .6793678
4778 110 .9842339
4782 110 1
4790 110 .9837013
4887 110 .9086919
4907 110 1
4934 110 .9760681
4949 110 .7484783
4963 110 .9352497
5101 110 1.957544
5102 110 .9473674
5222 110 .8928973
5239 110 .9550173
5276 110 .9871122
5321 110 .9561707
5347 110 1.931833
5440 110 1
5449 110 .9598395
5470 110 1
5564 110 .9707571
5610 110 .8392598
5637 110 1
5719 110 .9607796
5752 110 .9021448
5887 110 .9676776
5930 110 1
6041 110 1
6199 110 1.967569
6227 110 .9715138
6315 110 .9425462
6381 110 .9531955
6549 110 1
6584 110 1
6659 110 2.964842
6702 110 4.964927
6750 110 .9920948
6863 110 .9213914
6963 110 .9624468
7053 110 .980551
7082 110 1.551947
7136 110 2.495307
7169 110 .9702066
7355 110 .9246599
7402 110 .8541785
7474 110 .8980898
7497 110 .9732799
7502 110 1.926622
7513 110 2
7551 110 1
7556 110 .8715968
7592 110 .9498442
7719 110 .9386925
7748 110 .8623661
7800 110 1
8087 110 1
8132 110 .8781294
8256 110 1.867058
8271 110 .8231339
8388 110 1
8410 110 .9818477
8458 110 .9020336
8477 110 .9492328
8555 110 1.724433
8569 110 .9888245
8594 110 .8336821
8595 110 .9491885
8616 110 .9606641
8631 110 2
8649 110 .8566644
8655 110 .9135894
8676 110 2.042696
8680 110 1
8727 110 .8365609
8739 110 .9452234
8824 110 .9097202
8827 110 .9854142
8853 110 .8366759
8883 110 1
9292 110 .8460739
9503 110 1
9605 110 1.960746
9614 110 .9791196
9742 110 1.910222
9864 110 1.984773
9865 110 9.663453
9894 110 .9764053
9909 110 1.767785
10005 110 .949719
10103 110 .9549777
10156 110 .7474423
10254 110 .984196
10442 110 .9039061
10539 110 .9505748
10641 110 .9577648
10992 110 .837368
11158 110 1
11159 110 1.974866
11245 110 .9615878
11253 110 .9484018
11261 110 .9587802
11365 110 .8851963
11400 110 1
11487 110 .9655776
11492 110 .9619915
11587 110 2.955777
11619 110 .9431422
11639 110 1
11667 110 2
11729 110 .9249536
11806 110 1.970867
11810 110 .8751753
11913 110 .9328572
11939 110 1
11974 110 .8719522
12113 110 .3407419
12134 110 3.665734
12185 110 .964527
12187 110 2.954226
12236 110 1.871287
12257 110 .983872
12367 110 .9606421
12559 110 .9627706
12592 110 .9722707
12609 110 .9721183
12624 110 .9089675
12630 110 .9792985
12661 110 .9797442
12777 110 1.961613
12872 110 .9909756
13004 110 .9570898
13028 110 .673557
13100 110 .9685642
13116 110 1
13139 110 1
13327 110 .9557202
13334 110 .9610019
13403 110 1.927798
13415 110 .9597383
13431 110 .8636194
14229 110 .8984474
14268 110 .925266
14285 110 2.962136
14398 110 1
14410 110 .8505601
14449 110 6.464191
14471 110 1.81228
14546 110 2.768893
14562 110 .9893333
14564 110 11.647
14589 110 .9613232
14630 110 .9842355
14636 110 2.460531
14691 110 .9818384
14699 110 .9266727
14751 110 .9550963
14766 110 .9017104
14828 110 1
14837 110 .9588112
14858 110 8.922532
14977 110 1.882026
15027 110 2.709953
15039 110 .9713808
15126 110 2.846033
15142 110 .9647191
15173 110 .9403655
15194 110 1.638943
15284 110 .7873443
15298 110 .9440567
15304 110 1.968347
15311 110 92.15273
15324 110 .7420689
15366 110 1
15369 110 .8718583
15436 110 .8808778
15452 110 .8666279
15582 110 1.806979
15719 110 .9837275
15729 110 .7827882
15731 110 1.705016
15739 110 1.891935
15861 110 .9571861
15862 110 1.890499
15865 110 1
15878 110 1
15957 110 1.890187
15967 110 17.84298
16045 110 .9035181
18 111 .9643002
22 111 3.7039127
49 111 .8144535
56 111 1
97 111 3.701243
177 111 .9573067
207 111 .9740291
209 111 .9070194
218 111 .8384866
251 111 1.8484436
270 111 .7719239
273 111 .8869131
275 111 .7894317
280 111 .8109649
281 111 .7311422
283 111 1.7858121
290 111 .911256
294 111 1.7972661
295 111 .8980441
297 111 .8348544
298 111 .7597544
300 111 .8549908
302 111 .7982872
325 111 1
327 111 .9171951
330 111 .9003652
361 111 .9065374
383 111 .9302555
388 111 1
389 111 1.8117343
397 111 1.9017923
433 111 .9702363
440 111 .7973963
445 111 1
484 111 .824188
564 111 .9667088
574 111 1.7810956
580 111 6.5189478
594 111 2.8496239
637 111 .9023614
641 111 .9567577
659 111 2.9459789
670 111 .7974965
721 111 1.8047954
812 111 1
877 111 .971513
918 111 2.5566493
1030 111 .9581846
1049 111 1
1151 111 1
1176 111 .3626202
1187 111 .8624949
1194 111 .9487274
1224 111 1.9168784
1255 111 1
1272 111 .216073
1277 111 1.9248742
1292 111 .9758651
1296 111 .9604281
1338 111 .9016013
1357 111 28.9504582
1456 111 1
1540 111 .9822117
1588 111 .8908267
1630 111 .9440956
1651 111 .9178141
1669 111 4.778798
1680 111 1
1713 111 .9630764
1897 111 .6716533
1929 111 .836444
1965 111 .981311
2024 111 1.4195842
2049 111 2.8675634
2063 111 .8730534
2064 111 1
2067 111 5.9453259
2221 111 1
2272 111 .870985
2291 111 .8034833
2326 111 1
2335 111 .9446334
2371 111 1
2372 111 .8531084
2467 111 .9393854
2503 111 1.9507863
2616 111 .9421836
2820 111 .7428067
2823 111 .9358903
2926 111 .9609298
2958 111 1.9287734
2989 111 .9863756
3010 111 1
3170 111 2.96398
3173 111 .9892097
3189 111 .9421952
3265 111 .9510276
3375 111 .9832071
3384 111 .9627024
3511 111 .9330121
3797 111 .9483005
3867 111 .9637064
3900 111 .9429718
3941 111 .7111342
3961 111 6.166407
3962 111 5.304109
4107 111 .926903
4217 111 .8948889
4294 111 1.915424
4335 111 .9790416
4338 111 1.900904
4349 111 .9400831
4353 111 .9830278
4404 111 .991312
4581 111 .861636
4616 111 .9394644
4629 111 .9559368
4780 111 1
4839 111 .9880859
4881 111 1
4898 111 1
4915 111 1
4935 111 1
5001 111 1.993079
5018 111 .9457425
5111 111 .9309586
5221 111 .9192773
5378 111 .9684767
5443 111 1
5449 111 .9689837
5496 111 1
5534 111 .9038295
5620 111 .9300794
5698 111 1.839052
5745 111 1.944251
5752 111 .9244257
5833 111 1
5916 111 1
5950 111 .9280904
6009 111 .9630709
6185 111 .9362468
6195 111 .8999084
6198 111 .9917971
6199 111 1.974953
6227 111 .9779999
6270 111 .9526586
6302 111 .8859732
6314 111 .9825822
6356 111 1
6444 111 .9649922
6482 111 .9757923
6488 111 .9819265
6515 111 1
6659 111 .972847
6702 111 1.972913
6947 111 .9805986
6963 111 .9709974
7082 111 2.653965
7120 111 .8977434
7131 111 .7088808
7136 111 .610222
7169 111 .9769903
7355 111 2.941814
7402 111 .887381
7474 111 .921294
7548 111 .887182
7556 111 .9008332
7592 111 2.961264
8182 111 1
8237 111 .9379568
8256 111 .8973279
8379 111 .9939483
8386 111 1
8388 111 1
8411 111 1
8447 111 .9622616
8460 111 .943778
8484 111 .8880664
8530 111 1.804426
8555 111 .7871772
8585 111 1
8595 111 1.960758
8622 111 .959953
8676 111 4.260667
8727 111 2.873775
8824 111 1.930276
8827 111 .9887353
8836 111 1
8853 111 .8738636
8892 111 .9698714
9383 111 .9741752
9489 111 .9201362
9614 111 .9838739
9640 111 .9709456
9865 111 9.195466
9881 111 1
9945 111 1
10064 111 1.903091
10539 111 .9618286
10641 111 1.967381
10963 111 .9472069
11022 111 1.956947
11096 111 1
11156 111 .9180205
11226 111 .9603603
11352 111 .9591671
11364 111 1
11487 111 .9734153
11587 111 .9658464
11592 111 1
11619 111 1.956088
11644 111 .9370818
11697 111 .9432439
11822 111 .9437907
11837 111 .9277443
11874 111 .9169231
11983 111 1
12078 111 .6829707
12092 111 1
12217 111 .8438526
12346 111 .94124
12621 111 .9731035
12860 111 .886926
12869 111 1.973343
13100 111 .9757219
13140 111 .7507756
13141 111 .9702685
13370 111 1
14405 111 6.903765
14421 111 .6458895
14449 111 .5861903
14562 111 .9917621
14564 111 2.182764
14636 111 4.583364
14691 111 1.985974
14699 111 .9433688
14705 111 1.750504
14830 111 2
14858 111 5.940171
15048 111 1
15126 111 .8810902
15194 111 1.721153
15196 111 .9652114
15270 111 .8852361
15284 111 .8357643
15304 111 .9755538
15311 111 44.85027
15369 111 .9010352
15452 111 1.896996
15582 111 7.078621
15729 111 .8322457
15739 111 .9165409
15761 111 .9711581
15924 111 .9748131
15927 111 1.930902
15957 111 .9151908
15967 111 18.47258
16092 111 .6405882
16136 111 .9042367
22 112 12.5169412
97 112 5.5125857
101 112 1
148 112 .7213979
156 112 .7875817
229 112 .8010433
241 112 1
251 112 1.7527397
258 112 .7961062
270 112 1.6278998
280 112 2.6915941
281 112 1.5613654
288 112 .6299664
294 112 1.6692449
295 112 .8336616
297 112 .7305692
299 112 .704127
330 112 4.8374484
389 112 1.6928493
397 112 1.8397767
426 112 .7656782
439 112 .7501367
440 112 .6694573
469 112 .70113
484 112 2.7131673
532 112 .8147676
540 112 .6633538
545 112 1.9132374
563 112 1.6043238
564 112 .9456863
567 112 .7392405
580 112 6.2151759
587 112 1.8477559
594 112 4.7546653
630 112 .7073791
641 112 .9294514
647 112 3.8640445
659 112 .9118659
676 112 1.8212421
795 112 1.80835
826 112 .8683115
831 112 .9492733
877 112 1.9535242
901 112 .7830885
918 112 5.2766848
997 112 1.9239137
1030 112 1.9317793
1167 112 .5330969
1187 112 .7756639
1224 112 .8643892
1240 112 1.8240622
1292 112 .9606245
1333 112 .8262075
1357 112 29.1303293
1483 112 .862312
1510 112 .9419353
1539 112 .837743
1541 112 1
1546 112 .9319529
1630 112 1.9087933
1638 112 1
1669 112 6.6391146
1713 112 .9397601
1762 112 1.9822807
1776 112 .6249249
1782 112 1.9482488
1797 112 .9152549
1798 112 2.9766291
1829 112 .8532535
1964 112 .8426532
2024 112 6.0530666
2028 112 .8007068
2035 112 .7033381
2049 112 7.7839331
2050 112 .9273903
2056 112 1
2067 112 1.9108007
2176 112 .9832464
2188 112 1
2219 112 .8930359
2225 112 1
2272 112 .7895153
2291 112 9.6793881
2308 112 .6571502
2414 112 .8491944
2433 112 1
2455 112 .8657755
2467 112 .9011088
2484 112 .9784237
2503 112 .9197091
2592 112 .9581058
2599 112 .9457262
2607 112 .9024857
2633 112 .7204363
2647 112 .9450825
2672 112 .9753125
2686 112 .8946003
2721 112 1
2816 112 .9734204
2926 112 1.936258
2958 112 1.8837957
3102 112 1
3130 112 1.886704
3167 112 .9266838
3170 112 .9412338
3183 112 1
3189 112 .905693
3272 112 1.942011
3333 112 .9605327
3375 112 2.972603
3424 112 .8692398
3442 112 .9326159
3463 112 .8931337
3490 112 .8159558
3494 112 .8967842
3511 112 1.890711
3619 112 .8719601
3679 112 .9687085
3797 112 2.915654
3867 112 .9407879
3873 112 2
3947 112 1
3960 112 .8587736
3961 112 11.64001
3962 112 3.864671
3963 112 .9810801
4067 112 .9316595
4252 112 1
4294 112 1.862016
4338 112 3.838327
4347 112 .8608087
4355 112 1
4404 112 .9858257
4406 112 .9745518
4485 112 1
4486 112 .9855279
4521 112 .9577719
4558 112 .9513898
4573 112 1
4629 112 1.928112
4712 112 .7775494
4729 112 1
4755 112 .8988579
4780 112 1
4828 112 .97891
4915 112 1
4929 112 1
4944 112 1
4956 112 .7658208
4958 112 2.841287
5001 112 2.988708
5018 112 .9114803
5104 112 1.971574
5199 112 .6714931
5393 112 1.954285
5449 112 1.949398
5473 112 .8886676
5497 112 4.952026
5507 112 .9752938
5534 112 5.8431
5535 112 1.982839
5537 112 1
5564 112 .9631539
5572 112 .981615
5660 112 1
5698 112 3.737418
5715 112 1
5745 112 .9090475
5746 112 1
5752 112 .8767024
5942 112 1.943354
5950 112 .8826813
6063 112 .9916044
6071 112 .9052433
6185 112 5.895988
6195 112 .8367031
6199 112 5.959137
6301 112 1.919299
6314 112 2.971583
6375 112 1
6444 112 .9428857
6482 112 .9605057
6488 112 .9705135
6548 112 1
6598 112 .8986146
6619 112 .9364721
6659 112 2.955701
6679 112 .8865011
6702 112 .9558078
6750 112 2.990039
6856 112 1
6963 112 .952683
7051 112 1.738025
7082 112 4.435453
7131 112 2.525046
7136 112 4.364087
7169 112 .9624603
7369 112 .8354655
7498 112 1
7502 112 .9075433
7513 112 2
7556 112 .8382119
7591 112 1
7704 112 1
7748 112 .8265813
7805 112 .9740403
7845 112 1.975483
8086 112 .9587769
8090 112 .8618179
8187 112 1
8258 112 .9699784
8315 112 2
8378 112 .9433076
8386 112 1
8389 112 .9291351
8410 112 .9771281
8486 112 .7367476
8571 112 3
8595 112 1.935977
8596 112 .9354867
8622 112 .9346643
8630 112 .8702357
8655 112 .8911227
8676 112 3.793797
8727 112 2.794067
8739 112 .9309814
8762 112 .8560998
8827 112 5.981622
8945 112 .8988688
8955 112 1
9014 112 .4690039
9095 112 3
9164 112 .923708
9194 112 .9103068
9308 112 1.950967
9350 112 .9850648
9366 112 1.957258
9380 112 1
9383 112 .9578675
9494 112 .9181957
9631 112 1
9638 112 .9675324
9742 112 .8868801
9808 112 1
9864 112 .980814
9865 112 23.05595
9946 112 2
9956 112 .9475205
9978 112 1.933812
10043 112 1
10102 112 .9765329
10103 112 1.943272
10205 112 1.896902
10284 112 .8203703
10440 112 1.781949
10449 112 .8869169
10641 112 .9467836
10841 112 1
11004 112 .9780569
11010 112 .9691953
11022 112 1.92976
11159 112 .968331
11222 112 .912474
11245 112 .9516006
11252 112 .9502078
11253 112 1.934986
11352 112 .9333822
11365 112 .8553474
11368 112 1.970216
11390 112 .9433666
11430 112 1.976939
11452 112 .9830205
11487 112 .9566277
11492 112 .9521093
11587 112 2.944279
11615 112 1
11619 112 1.928359
11645 112 1
11692 112 .9715228
11806 112 .963292
11810 112 .8427209
11868 112 .9682954
11982 112 .9471682
12057 112 1
12185 112 .955304
12187 112 .9423245
12296 112 .8216961
12353 112 1
12410 112 .8355034
12435 112 .9083648
12512 112 .9848327
12526 112 1
12586 112 1.882417
12589 112 .7994412
12592 112 .965061
12629 112 .892383
12653 112 .8488548
12869 112 .9565103
13004 112 1.945933
13100 112 .9603909
13139 112 1
13141 112 .9514938
13180 112 .9159941
13327 112 1.944208
13351 112 .8639653
13370 112 3
13371 112 .981191
13401 112 .887888
13403 112 .9090261
13404 112 1
13408 112 .9018079
13475 112 1
13494 112 1.852208
14285 112 4.952292
14396 112 .855996
14399 112 1.783958
14405 112 3.842996
14421 112 6.422278
14449 112 11.32488
14471 112 .7634731
14511 112 .8149504
14527 112 1.655547
14546 112 4.708805
14562 112 .98656
14564 112 21.03523
14589 112 .9512673
14636 112 1.32027
14691 112 .9771164
14705 112 .5929529
14766 112 .8761552
14778 112 .8491362
14858 112 6.90239
14977 112 .8513526
15027 112 2.634541
15099 112 .9030052
15126 112 2.806002
15194 112 2.545069
15196 112 1.943243
15209 112 .9468526
15284 112 .7320538
15304 112 2.960117
15311 112 51.07245
15369 112 .8385415
15452 112 1.831951
15560 112 .8741547
15582 112 4.496793
15688 112 2.89666
15719 112 .9794966
15729 112 .7263131
15813 112 .7826168
15830 112 .8644916
15835 112 2.873633
15862 112 1.862028
15877 112 .8415553
15878 112 4
15957 112 .861636
15959 112 .7289696
15967 112 26.98215
16136 112 .8437647
18 113 .9575443
22 113 6.6478802
97 113 .6447053
187 113 .9771294
199 113 1.9640414
211 113 1
227 113 2
251 113 9.8197627
259 113 .839014
270 113 .7287621
280 113 .7751913
281 113 .6802627
283 113 .7452786
288 113 .7302685
289 113 .8671392
290 113 .8944618
291 113 .7947896
294 113 .7589001
298 113 .7142896
302 113 .7601145
319 113 .9183048
327 113 1.9015248
361 113 .8888503
374 113 1.9713635
389 113 1.7761063
410 113 1.8498059
413 113 .8487766
469 113 .7821424
470 113 1
484 113 1.7909168
519 113 .9497217
522 113 1.8864055
538 113 1
540 113 .7546059
545 113 .9367555
563 113 .7115767
564 113 .9604087
574 113 .7396695
580 113 15.4279121
594 113 1.8211663
630 113 1.7866976
641 113 .9485745
660 113 1
674 113 1
703 113 1.9412754
721 113 .7678543
727 113 .9101851
756 113 .9170596
877 113 2.9661221
918 113 1.4727483
951 113 .6021527
1224 113 1.9011482
1268 113 1
1277 113 .9106572
1357 113 16.8056246
1376 113 1.8309334
1460 113 1.9509899
1486 113 1
1545 113 1.9792355
1576 113 1.9271864
1584 113 .9379981
1630 113 .933516
1638 113 1
1655 113 .9541634
1669 113 4.736937
1761 113 .8370442
1782 113 .9622766
1797 113 1.9382261
1908 113 .8789393
2024 113 1.3097445
2049 113 6.8425007
2056 113 1
2067 113 2.9349792
2098 113 .7458932
2272 113 .8465698
2291 113 4.7662939
2326 113 2
2344 113 .9825143
2456 113 .9818803
2509 113 .7623014
2633 113 2.7962155
2717 113 .9631282
2726 113 .9806572
2810 113 1.9757871
2823 113 .923758
2926 113 1.9535361
2958 113 1.9152943
2989 113 1.9837973
3010 113 1
3167 113 2.946557
3173 113 1.987168
3175 113 .940987
3189 113 2.931256
3258 113 .9326333
3284 113 1
3375 113 1.980029
3438 113 .8498715
3463 113 .9221011
3511 113 .9203351
3522 113 .9325797
3563 113 1.901161
3634 113 .8602991
3797 113 3.938517
3805 113 1.890931
3819 113 .8404641
3846 113 .9683818
3851 113 .9636619
3856 113 .9076018
3867 113 .9568381
3941 113 .6564683
3960 113 1.897055
3961 113 9.008655
3962 113 .1724159
4081 113 1
4107 113 2.91307
4205 113 .9736889
4253 113 .8910649
4294 113 .8994181
4335 113 .9750754
4338 113 1.882151
4346 113 1
4384 113 .8616646
4393 113 .9518236
4394 113 .8720981
4404 113 1.989668
4406 113 .9814498
4515 113 .8700276
4521 113 .9692183
4564 113 1
4712 113 .8378473
4782 113 1
4828 113 1.984627
4839 113 1.985831
5001 113 1.991769
5203 113 .9607381
5217 113 1
5222 113 .9016303
5240 113 1
5242 113 .9494287
5246 113 .8720913
5264 113 1
5276 113 .988163
5347 113 .9373913
5393 113 1.966677
5406 113 1
5449 113 .9631141
5497 113 1.96503
5507 113 .9819907
5535 113 .9874907
5564 113 .9731415
5624 113 1
5651 113 .9200325
5698 113 .8085942
5745 113 1.933701
5752 113 .9101238
5807 113 1
5942 113 .9587083
5952 113 .8335087
6041 113 2
6063 113 1.99388
6068 113 .9743941
6110 113 1
6185 113 1.924182
6198 113 .9902447
6199 113 4.970213
6227 113 3.973837
6385 113 1
6394 113 .9203523
6396 113 .9381352
6444 113 .9583673
6488 113 1.978506
6659 113 2.967708
6702 113 1.967787
6764 113 1
6856 113 1
7053 113 .9821369
7082 113 3.588481
7131 113 .6537885
7136 113 1.536459
7240 113 1
7249 113 1
7355 113 4.930803
7405 113 .3743418
7474 113 .9063994
7556 113 1.882067
7598 113 1
7616 113 .9734645
7748 113 2.873589
7803 113 .9632471
7836 113 1
7845 113 .9821284
7850 113 1.979869
8028 113 1
8086 113 .9699509
8189 113 1
8225 113 .9694066
8237 113 .9262155
8305 113 1
8379 113 1.992803
8477 113 .9533723
8484 113 .8668838
8594 113 .8472434
8595 113 3.953332
8596 113 .9529738
8614 113 .9274072
8630 113 .9054099
8635 113 .7798614
8655 113 2.920635
8676 113 4.120753
9137 113 .9758075
9158 113 .7767999
9170 113 .9779354
9262 113 1
9367 113 1.897208
9489 113 .9050225
9653 113 1.969354
9678 113 .9829884
9742 113 .9175426
9781 113 2
9808 113 1
9865 113 8.853971
9879 113 .9898768
9946 113 1
9959 113 .9596435
10102 113 .9828939
10103 113 1.958649
10260 113 1
10457 113 2
10706 113 1
10927 113 .8216694
10963 113 .9372161
11010 113 .9775453
11016 113 .8937873
11021 113 2
11135 113 .8944211
11173 113 .981182
11264 113 .9261818
11345 113 1.945843
11348 113 .9377799
11352 113 .9514398
11393 113 .9236329
11545 113 1
11592 113 1
11692 113 .9792419
11729 113 .9310728
11806 113 .9732422
11829 113 1
11868 113 .9768893
11886 113 2.777243
11983 113 1
12134 113 1.692989
12135 113 .9112397
12171 113 .9257803
12331 113 1.904435
12438 113 1
12512 113 1.988944
12559 113 .9658062
12596 113 1
12598 113 .9614628
12606 113 .9794775
12621 113 .9680136
12628 113 .9225029
12661 113 .9813958
12872 113 1.991711
13004 113 .9605887
13092 113 1.930493
13141 113 1.964642
13171 113 1.943006
13206 113 .8987075
13489 113 1
13491 113 1
13513 113 1
14285 113 2.965224
14396 113 .8950301
14397 113 1
14405 113 2.885554
14421 113 .5788765
14449 113 2.50788
14471 113 .8275866
14511 113 .8651104
14546 113 1.787737
14562 113 .9902031
14564 113 2.838864
14589 113 .9644769
14630 113 2.985521
14636 113 2.504519
14705 113 1.703288
14751 113 1.958758
14766 113 1.909725
14778 113 .8900297
14837 113 .9621697
14847 113 .8376676
14858 113 16.92885
14977 113 .8916453
15027 113 .7336033
15126 113 1.858587
15194 113 6.668383
15196 113 .9586279
15304 113 2.970928
15311 113 10.11874
15369 113 .8823068
15458 113 .9875416
15560 113 .9082666
15582 113 9.904256
15695 113 1
15761 113 .9657
15878 113 1
15924 113 .9700467
15927 113 1.917826
15967 113 4.426549
16021 113 .9637571
16036 113 .9260339
16092 113 1.572572
16102 113 1
22 114 9.6537784
26 114 1.9487848
49 114 .7830362
97 114 1.6506567
116 114 .9487265
203 114 .9243556
209 114 .8912757
211 114 1
251 114 7.8227817
269 114 .8529419
275 114 .7537778
280 114 .778957
284 114 .9074706
287 114 .8697543
294 114 1.7629387
295 114 .8807806
296 114 .8665484
300 114 1.8304375
302 114 .7641327
316 114 .9708878
325 114 2
358 114 1
368 114 .9339659
389 114 .7798566
392 114 .8500577
416 114 .8737006
433 114 .9651966
436 114 .8836874
439 114 .8209161
444 114 1
484 114 .7944191
520 114 .6980643
532 114 2.8672388
540 114 .7587163
564 114 .9610719
580 114 7.4374948
591 114 .9605296
594 114 2.8241618
596 114 .9277373
647 114 .902557
727 114 .9116896
756 114 .9184489
777 114 1
778 114 1
818 114 .9864061
826 114 .9056152
831 114 .9636428
918 114 1.48158
997 114 1.9454668
1028 114 .9825147
1030 114 1.9511044
1072 114 2.9613887
1203 114 .9803116
1224 114 .902804
1357 114 17.9261334
1540 114 .9791998
1542 114 2.7961874
1545 114 1.9795834
1576 114 .9284061
1584 114 1.9390367
1630 114 .9346297
1655 114 .9549312
1663 114 .9636769
1669 114 3.7413435
1773 114 1
1782 114 1.9629085
1897 114 .6160567
2024 114 1.3213066
2028 114 1.857161
2049 114 10.8451389
2056 114 1
2067 114 2.9360684
2127 114 1
2138 114 .9161232
2219 114 1.9233359
2272 114 .8491398
2291 114 .7702085
2326 114 1
2344 114 .9828072
2353 114 1.9032078
2372 114 .8282364
2384 114 .9197379999999999
2433 114 1
2440 114 1
2484 114 1.9845357
2605 114 1
2620 114 .9224115
2633 114 2.799629
2842 114 .9321363
2926 114 3.9543143
2949 114 1
2950 114 .9752765
2982 114 1.9038508
2989 114 .9840687
3103 114 1
3140 114 1
3167 114 .9474522
3214 114 1
3297 114 .9309144
3333 114 .9717127
3371 114 .9632717
3442 114 .9517039
3541 114 .9206443
3620 114 .9879489
3759 114 .9662305
3851 114 .9642706
3908 114 .8778785
3916 114 .8439922
3961 114 4.02526
3962 114 .1862783
3967 114 .9099869
4085 114 .8378027
4194 114 1
4249 114 .9612404
4294 114 8.901103
4338 114 3.884125
4340 114 .9349661
4359 114 .9684032
4365 114 1.914627
4402 114 1
4404 114 .9898409
4417 114 .9655334
4521 114 .969734
4629 114 2.948476
4712 114 1.840563
4740 114 1
4782 114 1
4790 114 .985281
4828 114 2.984884
4839 114 .9860686
4888 114 1
4927 114 1
4944 114 1
4958 114 .8862458
5018 114 .9365555
5101 114 1.961659
5104 114 1.979626
5119 114 .9560469
5200 114 .8412605
5351 114 1
5371 114 .9566599
5393 114 2.967235
5395 114 .981261
5449 114 .963732
5473 114 .920205
5497 114 1.965615
5507 114 .9822924
5627 114 .9455807
5746 114 1
5752 114 .9116292
5916 114 1
6012 114 .9074815
6041 114 1
6177 114 .8152546
6185 114 2.925452
6195 114 .8829606
6199 114 3.970712
6227 114 1.974275
6230 114 .9709563
6314 114 .9796329
6439 114 1
6589 114 .9744063
6602 114 1.789448
6672 114 .9152153
6679 114 .9186522
6702 114 .9683262
6816 114 .8778209
6899 114 .8276126
6947 114 1.977313
7081 114 .6265863
7082 114 .5953738
7131 114 1.659588
7136 114 1.544224
7169 114 1.973094
7204 114 .9533211
7216 114 .9114258
7231 114 1.94714
7274 114 1
7353 114 .9820731
7355 114 .9319621
7393 114 1
7406 114 1.941537
7414 114 .9393428
7449 114 1
7474 114 1.907967
7502 114 .9337337
7503 114 1.983433
7556 114 .884042
7592 114 .9547055
7598 114 1
7673 114 .9151237
7733 114 .9668925
7817 114 .8909704
7832 114 .92141
7838 114 .9321966
7845 114 .9824277
7853 114 2.948424
7865 114 .9881885
7869 114 .9750805
8188 114 .8829109
8237 114 2.927451
8256 114 .8799432
8257 114 .9536569
8258 114 .9784827
8271 114 1.840276
8405 114 .9027245
8410 114 .9836071
8441 114 .829438
8458 114 .9115288
8460 114 .9342583
8477 114 1.954153
8555 114 .7511414
8595 114 3.954113
8596 114 1.953761
8630 114 .9069943
8676 114 1.135481
8727 114 2.852402
8739 114 1.950532
8762 114 .8968627
8827 114 1.986828
8853 114 .8525058
8888 114 1
9043 114 1.97102
9194 114 1.935714
9367 114 .8989302
9534 114 .8898693
9605 114 .9645507
9700 114 .9100216
9710 114 .892927
9742 114 .9189238
9777 114 .9883388
9865 114 13.88992
9946 114 1
10064 114 .886682
10102 114 .9831805
10103 114 .9593414
10336 114 .8233428
10444 114 .9472426
10452 114 .7268282
10725 114 1
10911 114 .6969372
11022 114 2.949657
11025 114 .920302
11159 114 .977302
11221 114 1
11252 114 .9643125
11261 114 1.962775
11273 114 .9778704
11283 114 1
11345 114 .9467498
11430 114 .9834716
11571 114 .8914383
11659 114 1
11957 114 1
11974 114 .884363
12134 114 1.698132
12149 114 1
12171 114 .9270235
12185 114 .9679651
12236 114 .8837624
12298 114 2.927261
12367 114 .9644568
12512 114 .9891292
12653 114 .89167
12659 114 2
12869 114 .9688297
12872 114 .9918503
12894 114 .7419875
12962 114 1
13082 114 .9352215
13100 114 2.971611
13115 114 .9546992
13139 114 1
13171 114 .9439606
13206 114 .9004042
13232 114 .9236484
13264 114 1
13370 114 1
13403 114 .9347965
13506 114 2.985267
14200 114 .904562
14372 114 .7294442
14396 114 .8967884
14404 114 .9585624
14405 114 4.887471
14449 114 2.516123
14495 114 1.414684
14546 114 1.791292
14562 114 1.990367
14564 114 .8750644
14630 114 .9857634
14636 114 2.512818
14705 114 2.708258
14858 114 7.93004
14977 114 1.89346
15020 114 .9787754
15027 114 1.738066
15099 114 .9304811
15126 114 .8609561
15190 114 .721592
15194 114 4.673938
15304 114 .9714145
15311 114 22.30101
15324 114 .7670684
15369 114 .8842782
15386 114 .9327488
15436 114 .8924235
15452 114 .8795548
15582 114 3.92261
15688 114 .9259331
15716 114 .9683675
15729 114 .803841
15761 114 .9662745
15835 114 .9094292
15836 114 .9816541
15927 114 1.919202
15965 114 2.795224
15967 114 13.53666
15997 114 .8745739
16021 114 .9643642
16036 114 .9272729
16136 114 1.888022
142 115 1
148 115 .6945596
230 115 .988967
258 115 1.5380102
270 115 .5448123
277 115 .5694156
297 115 .6576692
298 115 .3786869
303 115 .6741467
304 115 2.9877471
327 115 .8566159
522 115 .9500449
551 115 .919341
589 115 35.523458
592 115 .9884746
693 115 .6088829
702 115 .7414073
727 115 .8809743
756 115 .8823143
831 115 .9620221
889 115 .9670226
1030 115 1.9492889
1065 115 1
1426 115 1
1431 115 3.9936747
1584 115 .9074166
1594 115 1
1626 115 .9422757
1790 115 1
1897 115 .4764598
1925 115 .9817893
2049 115 2.8337377
2067 115 1.8626797
2124 115 1
2234 115 .9202135
2272 115 1.8351692
2350 115 .9744747
2492 115 .9563726
2527 115 1
2633 115 2.6461916
2641 115 .7932821
2816 115 .9397738
2822 115 26.8118114
2989 115 .9888874
3167 115 .960903
3173 115 .9894357
3272 115 .7932821
3348 115 1
3371 115 2.970311
3412 115 .7527661
3434 115 1
3561 115 .7699391
3691 115 .9592363
3797 115 1.932298
3837 115 .9897803
3961 115 .7418576
4040 115 .9589057
4073 115 3.995882
4141 115 1.996697
4250 115 .952654
4353 115 .9852843
4381 115 1
4395 115 1
4398 115 .9742501
4471 115 .9789547
4556 115 .9566618
4637 115 1.793282
4740 115 1
4930 115 1
4938 115 1.991886
4980 115 1
5257 115 .7932821
5280 115 .7681397
5371 115 1.961969
5393 115 .9633697
5397 115 .9776698
5423 115 1
5496 115 1
5497 115 .942368
5534 115 .8412162
5535 115 .993072
5564 115 1.9813
5576 115 1
5895 115 1
6124 115 .9785183
6185 115 .9215883
6235 115 .916849
6702 115 .957204
6995 115 .9898572
7033 115 1
7040 115 .9713646
7107 115 65.06209
7108 115 2.993182
7180 115 1.935403
7204 115 .9624562
7250 115 .9948185
7369 115 .9832995
7502 115 .7075312
7520 115 1
7564 115 .9839244
7746 115 63.59934
7747 115 48.71165
8083 115 1
8379 115 .9937645
8541 115 .9076915
8596 115 1.973125
8739 115 1.9539
8781 115 1.972953
9297 115 .886206
9366 115 .9785535
9383 115 .995462
9393 115 .9459326
9551 115 .8477486
9652 115 1.937412
9697 115 .9922229
9710 115 .9538553
9945 115 1
9988 115 1
10103 115 .9619035
10136 115 1
10165 115 .7932821
10343 115 1
11004 115 .9896337
11061 115 1.889457
11217 115 1
11245 115 .9620249
11253 115 .9524642
11283 115 1
11452 115 5.996817
11471 115 6.977782
11500 115 .9916167
11587 115 .943921
11729 115 .9534408
11772 115 1
11822 115 .9644095
11874 115 .8947325
11974 115 .9107263
12000 115 1
12004 115 .9817624
12134 115 1.620219
12209 115 1
12558 115 .686811
12570 115 1
12606 115 1.992388
12663 115 .951658
12869 115 .9755081
12881 115 222.2787
13067 115 .9031263
13219 115 .7932821
13246 115 5.987859
13247 115 1.989465
13328 115 .7513142
13370 115 1
13393 115 .9867189
13478 115 .9606121
13507 115 .9557943
14249 115 1
14562 115 2.992986
14766 115 .6148214
15126 115 2.792197
15190 115 .5358486
15267 115 1
15560 115 4.972682
15701 115 .1711948
15997 115 .4256226
16036 115 .9023734
16092 115 .3237466
22 116 4.6950655
23 116 .8363935
26 116 .9548922
97 116 2.692316
139 116 .8214697
158 116 .7390918
199 116 .96886
200 116 .9467745
201 116 .9148458
207 116 .973253
224 116 .8424173
229 116 .8744071
230 116 1.9916844
251 116 2.8439151
259 116 .8605867
267 116 1.8818458
269 116 .8704786
273 116 .883534
274 116 1.7448848
280 116 2.8053165
281 116 .7231086
289 116 .884943
290 116 1.9086043
297 116 .8299198
299 116 1.8132279
300 116 .8506579
327 116 .9147208
342 116 1
361 116 .9037447
373 116 .8754439
381 116 .9120451
386 116 .8416542
397 116 .8988578
404 116 .9300133
426 116 .8520826
440 116 .7913424
455 116 .7980984
535 116 1
545 116 .9452305
563 116 .7502264
574 116 .7745547
580 116 6.5045738
591 116 .9652364
592 116 1.9849306
596 116 .9363546
599 116 .8402841
630 116 .8152808
641 116 .9554657
690 116 2
721 116 1.7989626
759 116 .8965584
781 116 .946879
822 116 .9711497
831 116 .9679784
877 116 .9706618
887 116 .7937656
918 116 1.5434018
919 116 .9314256
997 116 1.9519699
1176 116 .3136946
1194 116 .9471953
1207 116 1
1224 116 1.9143946
1351 116 1
1357 116 16.769695
1438 116 .6430464
1460 116 .9575574
1539 116 .8975741
1543 116 .9537455
1576 116 .9369437
1584 116 .9463066
1604 116 .920644
1626 116 .9561413
1630 116 .9424251
1638 116 1
1669 116 4.7721884
1782 116 .9673317
1798 116 4.9852469
1897 116 .6618421
1974 116 .870703
2024 116 2.4022411
2028 116 .8741946
2049 116 1.8636061
2067 116 .9436922
2170 116 .9618121
2272 116 .86713
2291 116 1.7976113
2335 116 .942979
2408 116 .8637389
2413 116 .9196829
2484 116 .9863798
2599 116 1.9657393
2686 116 .9334656
2822 116 .3144324
2899 116 1
2926 116 .9597624
2958 116 3.9266452
3265 116 .9495643
3346 116 .9512694
3371 116 .9676516
3375 116 1.982705
3620 116 1.989386
3679 116 .980247
3797 116 4.946756
3819 116 .8618424
3949 116 .9396185
3961 116 6.141499
3964 116 .9208727
4107 116 1.924719
4205 116 .9772147
4238 116 .6496483
4284 116 1
4294 116 .9128964
4335 116 .9784154
4363 116 1
4376 116 .9853888
4406 116 .9839356
4471 116 .9601343
4521 116 1.973343
4558 116 .9693144
4629 116 .9546201
4676 116 .9706813
4712 116 1.859576
4733 116 1.972066
4839 116 .9877299
4887 116 1.927375
4991 116 .7968673
5001 116 1.992872
5101 116 1.966231
5111 116 .9288956
5276 116 .9897492
5393 116 1.971142
5395 116 .9834956
5449 116 1.968057
5496 116 1
5497 116 1.969716
5578 116 1
5614 116 .9276634
5689 116 1
5698 116 .8342432
5710 116 1
5836 116 1
5839 116 2
5906 116 1
5997 116 .8297686
6029 116 .9437021
6041 116 1
6088 116 .9855341
6136 116 1
6185 116 4.934342
6195 116 .8969176
6199 116 2.974205
6244 116 .8832955
6364 116 1
6413 116 1
6444 116 1.963946
6479 116 1
6488 116 1.981386
6565 116 1
6589 116 .9774583
6656 116 1
6702 116 .9721033
6781 116 1
6856 116 1
6957 116 1
7049 116 1.812474
7082 116 2.643626
7113 116 1
7131 116 2.700182
7169 116 .9763028
7396 116 1
7403 116 1
7406 116 .9485088
7474 116 .9189422
7493 116 1
7497 116 .9787473
7502 116 .941636
7503 116 1.985409
7513 116 1
7556 116 1.89787
7591 116 1
7611 116 1
7626 116 1
7703 116 .7061705
7746 116 1.919785
7850 116 .9825668
8054 116 1.891704
8086 116 .9739776
8237 116 2.936103
8287 116 .973613
8397 116 .9178134
8410 116 2.985562
8443 116 1
8460 116 .9420981
8477 116 1.959621
8541 116 .8720166
8569 116 .9911112
8649 116 .8859931
8676 116 4.238575
8727 116 .870003
8824 116 .9281928
8884 116 .9802028
9170 116 .9808921
9183 116 .987235
9297 116 .961247
9605 116 .9687781
9614 116 1.983392
9617 116 1
9624 116 .9727032
9854 116 .62842
9864 116 .9878887
9865 116 10.14155
10067 116 .9665229
10227 116 1
10625 116 .760705
10641 116 .9664067
10963 116 1.945629
10993 116 1
11022 116 1.955661
11025 116 .929806
11095 116 .9664574
11156 116 .9155709
11159 116 .9800087
11173 116 .9837037
11218 116 .9497084
11226 116 .9591759
11253 116 .9589596
11286 116 .9152197
11348 116 .9461176
11377 116 .9824986
11382 116 1
11467 116 .9660906
11514 116 1
11533 116 1
11564 116 1
11587 116 .9648259
11604 116 1
11607 116 1
11619 116 1.954776
11634 116 1
11644 116 .9352018
11653 116 .9486227
11729 116 .9403093
11868 116 .9799862
11974 116 .8981528
12171 116 .935726
12185 116 .9717853
12234 116 2
12653 116 .9045884
12737 116 .9625353
12869 116 .9725468
12881 116 2.221821
12887 116 1
13092 116 .9398071
13100 116 .9749965
13115 116 .9601013
13182 116 .8938111
13189 116 1
13370 116 1
13371 116 .9881267
13494 116 .906705
13507 116 .9199941
13510 116 1
14200 116 .915943
14229 116 1.919227
14249 116 1
14285 116 .9698837
14355 116 1
14371 116 1
14405 116 .9008898
14449 116 1.573826
14471 116 .8506906
14546 116 2.816181
14564 116 2.128464
14691 116 1.985555
14705 116 .7430484
14778 116 .9047661
14809 116 .9898973
14858 116 8.938383
14977 116 .9061652
15099 116 .9387713
15190 116 .7547923
15194 116 6.712821
15267 116 1
15270 116 .8818069
15284 116 .8308569
15304 116 .9748234
15311 116 18.57687
15324 116 .7948456
15360 116 1
15386 116 .9407685
15452 116 1.893918
15582 116 7.051089
15676 116 .9311472
15688 116 2.934766
15704 116 .9514355
15739 116 1.914047
15927 116 2.928837
15957 116 1.912657
15965 116 .819644
15967 116 2.307414
16021 116 .9686138
16036 116 .9359456
4 117 1
6 117 .73803582
22 117 16.24175126
26 117 .84283998
49 117 1.79649833
90 117 .65239818
95 117 .39216063
97 117 10.28694854
148 117 2.03596718
153 117 1.40418164
156 117 1.86158995
158 117 2.02375742
164 117 .8833701
166 117 1
202 117 3.61681137
203 117 2.57670037
204 117 .3170766
209 117 .60979293
211 117 1
217 117 .76953919
221 117 .94070192
223 117 .80284373
224 117 .32157152
243 117 .69989146
246 117 1
251 117 5.5556993
261 117 1
264 117 1
267 117 .09653257
270 117 3.56333358
271 117 1.2557776
273 117 .11995271
274 117 5.79644001
275 117 3.51739431
277 117 1.64098684
280 117 .04158866
283 117 1.87910405
284 117 1.2587897
286 117 3.50140169
287 117 1.32213867
289 117 1.286082
290 117 3.32674138
292 117 .02105694
294 117 2.93555172
297 117 4.91953348
298 117 2.0390075
299 117 2.87777756
300 117 1.0266719
301 117 .07542381
303 117 .97153966
305 117 2.28319204
313 117 .68603857
321 117 .68682676
327 117 2.54745008
330 117 1.63022793
332 117 1.79328213
336 117 .68593318
361 117 .86165585
381 117 2.48277362
383 117 .53349332
389 117 5.43883349
397 117 1.47207238
398 117 1
404 117 .47502802
413 117 .19984515
417 117 .5317292
423 117 .2330657
426 117 .31298964
433 117 .73137954
434 117 .92329849
436 117 1.38793952
439 117 .98278282
455 117 .72458667
465 117 .37743773
467 117 1
469 117 1.11969326
480 117 .79328213
482 117 .58656427
484 117 1.76510896
487 117 1.03113042
489 117 .58656427
502 117 1
503 117 1.4799042
519 117 .73168768
522 117 .84233147
525 117 .6732462
532 117 3.29433947
534 117 2.1113027
542 117 .72906143
547 117 .87517425
563 117 1.73013656
564 117 1.75856599
574 117 2.78917176
580 117 15.74333987
587 117 1.59750266
589 117 28.49593502
594 117 2.79484605
596 117 1.69051375
599 117 .79328213
602 117 .56116085
604 117 2
609 117 1.85245925
630 117 2.04642763
635 117 .35653022
647 117 1.75043877
659 117 3.85814613
668 117 1.19998464
676 117 1.55095183
679 117 1
682 117 1
685 117 1
690 117 1
693 117 1.76555377
703 117 .77858995
721 117 1.78785204
732 117 1
748 117 1
752 117 1.53289812
781 117 .3798464
877 117 .92644383
878 117 1
884 117 .79328213
890 117 .82853909
918 117 5.38125376
919 117 3.13186169
920 117 .5607488
925 117 .3798464
950 117 .85063776
997 117 2.06980697
1028 117 .66043852
1030 117 1.83994544
1076 117 .94415298
1118 117 .59914093
1134 117 .86048239
1149 117 .85372028
1187 117 1.18765051
1212 117 1
1224 117 .66023087
1292 117 .87108143
1295 117 1
1357 117 108.49563598
1374 117 1
1389 117 .79328213
1420 117 .76134959
1431 117 6.98003617
1473 117 1
1483 117 1.38849343
1520 117 .8726028
1526 117 1
1542 117 .54430591
1584 117 .70778779
1588 117 .58656427
1626 117 .81781026
1630 117 .25879952
1638 117 1
1651 117 .58656427
1655 117 .61156723
1669 117 5.55029044
1680 117 1
1711 117 .92637669
1717 117 .82094825
1761 117 .59374509
1790 117 1
1791 117 .88985106
1797 117 1.69991674
1798 117 1.89959164
1885 117 1
1897 117 7.347599
1920 117 .67271278
1925 117 .94252334
2021 117 .58656427
2024 117 9.75746403
2028 117 .18982243
2049 117 7.47524177
2056 117 1
2063 117 2.91913121
2067 117 1.56658866
2113 117 1
2131 117 .79328213
2138 117 1.44782515
2143 117 1
2153 117 1
2170 117 .50767993
2178 117 1
2202 117 .94275544
2205 117 1
2220 117 1.70867038
2221 117 2
2226 117 1.53282038
2272 117 1.47975994
2291 117 3.60639111
2305 117 .60132731
2350 117 1.91943699
2380 117 2
2397 117 1.29879706
2467 117 1.66101266
2484 117 1.94220141
2503 117 .18632153
2540 117 .97577659
2565 117 1
2582 117 1
2592 117 2.77612513
2633 117 2.88330773
2672 117 .92613839
2686 117 1.17312854
2752 117 1.85659027
2820 117 .14654042
2822 117 6.40603803
2911 117 1
2920 117 1
2926 117 3.84104955
2947 117 .36694944
2949 117 1
2989 117 1.96492621
3117 117 1
3167 117 1.876602
3170 117 .8536974
3175 117 .8286228
3189 117 3.753814
3249 117 1
3265 117 .4205149
3333 117 .7518289
3352 117 .7291812
3375 117 .94556
3442 117 .8839392
3448 117 .04210204
3463 117 .7825287
3646 117 .8720453
3707 117 .8866483
3711 117 1
3797 117 3.78632
3837 117 1.967744
3856 117 2.613493
3893 117 .9043153
3900 117 .7550772
3919 117 1
3956 117 1
3961 117 21.87284
4026 117 1
4028 117 .3624497
4040 117 .870298
4073 117 1.987004
4101 117 1
4106 117 .8205951
4107 117 2.637374
4118 117 1.942218
4141 117 2.989577
4188 117 2
4205 117 .9313569
4250 117 .8505662
4252 117 1
4294 117 4.308332
4344 117 1
4345 117 .9509949
4359 117 .9391516
4365 117 1.737577
4393 117 .8996293
4398 117 .9187278
4486 117 .8681504
4499 117 1
4516 117 1.612746
4544 117 1
4558 117 1.886648
4562 117 .7174537
4605 117 .559508
4629 117 1.317077
4634 117 1
4713 117 .6821994
4740 117 1
4828 117 1.832689
4839 117 2.867215
4840 117 .8406124
4915 117 2
4927 117 1
4956 117 .9632987
5026 117 1
5048 117 1
5061 117 1
5092 117 1.918116
5101 117 .5736105
5106 117 1
5110 117 1
5119 117 .8594946
5214 117 1
5221 117 1.746654
5236 117 .8082384
5269 117 .5865643
5283 117 1
5329 117 1
5371 117 .8799651
5378 117 .574725
5393 117 4.884387
5395 117 1.964314
5397 117 .9295213
5449 117 1.589719
5454 117 .5865643
5465 117 .8670071
5468 117 1
5496 117 2
5497 117 .8181015
5506 117 2
5535 117 1.978134
5564 117 .9409787
5613 117 .5865643
5651 117 .7853789
5675 117 .8947813
5698 117 .08151021
5740 117 1.863096
5745 117 .7671234
5755 117 .7932821
5803 117 .7932821
5807 117 1
5836 117 1
6027 117 .8978374
6029 117 .8664185
6041 117 1
6057 117 .8430193
6068 117 .9028246
6088 117 .9328063
6106 117 .9146501
6110 117 1
6132 117 1
6195 117 1.768941
6199 117 6.908332
6227 117 1.855044
6230 117 .9225941
6254 117 .4249829
6301 117 .5128579
6394 117 1.713181
6413 117 1
6415 117 .7932821
6659 117 1.890195
6662 117 1
6702 117 6.864927
6720 117 1
6750 117 .9187984
6756 117 .5865643
6836 117 1
6857 117 4.836004
6912 117 1
6926 117 .8442735
6947 117 .5423795
6963 117 .1731285
6995 117 .9679872
7016 117 1
7053 117 .8506378
7107 117 100.0398
7108 117 1.978482
7131 117 6.268666
7136 117 2.417368
7151 117 .4774324
7250 117 .9836461
7253 117 .5991409
7266 117 1
7278 117 .9696999
7292 117 .7932821
7336 117 .7528124
7355 117 1.693223
7391 117 .7932821
7414 117 .804655
7420 117 .6079319
7464 117 1.837003
7478 117 .7932821
7502 117 1.076908
7503 117 .7074406
7564 117 .9492622
7592 117 1.11652
7598 117 1
7600 117 .7104585
7619 117 .6815504
7640 117 .9111824
7642 117 1.726191
7693 117 1
7698 117 1
7704 117 1
7727 117 .7974004
7733 117 .7932821
7746 117 59.73544
7747 117 34.0899
7748 117 1.05708
7844 117 1
7852 117 .9047827
7865 117 .9787324
7982 117 .8651866
8019 117 .7489432
8044 117 .7529895
8072 117 1
8075 117 .9643334
8094 117 1
8106 117 1
8188 117 .6199817
8193 117 1
8226 117 .4058896
8255 117 .6303709
8258 117 1.589287
8259 117 .8869223
8264 117 1
8271 117 1.908903
8374 117 2.277959
8388 117 1
8405 117 .7040161
8410 117 .8108105
8427 117 .7932821
8453 117 .9106736
8458 117 2.101498
8460 117 .3886387
8462 117 .9685405
8484 117 .8401222
8541 117 .7086553
8543 117 4.119521
8555 117 2.803254
8563 117 1
8564 117 .7321486
8571 117 2
8595 117 1.614077
8596 117 .9151763
8620 117 .9129508
8622 117 .8920373
8627 117 1
8628 117 .920374
8635 117 .6545555
8655 117 1.795847
8676 117 10.15315
8696 117 1
8719 117 2.551913
8739 117 3.854498
8820 117 .7932821
8827 117 .916516
8835 117 1
8853 117 .201793
8866 117 .7363007
8868 117 1.947869
8891 117 .6832139
8911 117 2
8945 117 .5281395
8977 117 1
8983 117 .0419237
9069 117 1
9091 117 .5865643
9095 117 2
9103 117 .764746
9113 117 1
9135 117 1
9140 117 1
9179 117 .5865643
9183 117 .8956497
9195 117 1.793282
9271 117 .8401222
9305 117 3.655394
9383 117 .985677
9489 117 3.281225
9491 117 1.725145
9500 117 1
9534 117 .6418965
9605 117 .889664
9610 117 .8953228
9619 117 .5865643
9624 117 .8699646
9638 117 .8651866
9652 117 .8024594
9678 117 .9203334
9697 117 .9754537
9699 117 1
9710 117 .8543579
9741 117 1
9829 117 .4726014
9843 117 .9071206
9865 117 29.928
9878 117 .8330171
9916 117 .2464251
9926 117 1.883486
9946 117 3
9956 117 .1731285
9959 117 1.793282
9978 117 .6032209
10064 117 1.662297
10067 117 .912699
10103 117 .8797595
10200 117 .8886184
10239 117 1
10396 117 1
10440 117 .3942624
10449 117 .7575734
10491 117 1
10946 117 .9104513
10952 117 2
10963 117 4.849441
11001 117 .8468731
11010 117 .8430193
11022 117 2.274827
11033 117 1
11156 117 .9644659
11159 117 1.918572
11173 117 .8630154
11183 117 .7932821
11213 117 2
11220 117 .7932821
11253 117 1.849967
11261 117 .7693736
11345 117 .6472077
11371 117 1.947632
11385 117 .7209648
11390 117 .6564065
11409 117 2
11452 117 1.989954
11456 117 .9468748
11471 117 1.929877
11472 117 .7932821
11500 117 .9735406
11511 117 .7932821
11545 117 1
11546 117 .6781175
11554 117 1
11558 117 .7932821
11571 117 .1723393
11587 117 .8230032
11619 117 3.818226
11686 117 .6071384
11712 117 .4961739
11729 117 1.853049
11774 117 .8003972
11793 117 1
11822 117 .887669
11868 117 .9262257
11944 117 1
11974 117 13.71823
11989 117 1.902297
12019 117 .5737562
12128 117 1.334983
12134 117 3.801332
12146 117 1.960352
12171 117 4.935388
12185 117 .7797194
12186 117 .7932821
12217 117 .1854185
12234 117 2
12236 117 1.395702
12252 117 1
12307 117 .9020514
12348 117 .4766139
12512 117 1.829425
12567 117 2
12570 117 1
12586 117 1.034264
12589 117 .5616748
12592 117 .7932821
12593 117 1
12598 117 .8592228
12603 117 1
12621 117 .9221626
12624 117 .4111988
12625 117 1.499855
12631 117 1
12642 117 .8429666
12663 117 .8474225
12726 117 .8531693
12743 117 .8681504
12773 117 1
12777 117 .8373709
12782 117 2
12862 117 1
12869 117 1.922699
12881 117 180.2549
12893 117 .7607964
12926 117 1
13092 117 .7783404
13100 117 1.911918
13188 117 .7493467
13206 117 1.116864
13232 117 1.695639
13245 117 1.950932
13246 117 10.96168
13247 117 1.96675
13298 117 .1214976
13312 117 2.744091
13328 117 .2150964
13334 117 .9209125
13338 117 .786333
13343 117 .08293993
13478 117 .8756836
13496 117 .7932821
13497 117 1
13506 117 .8874121
13507 117 1.860478
13521 117 .7012755
14200 117 3.609386
14239 117 1.898524
14285 117 1.271336
14372 117 2.653768
14396 117 .1839894
14404 117 .9250036
14449 117 2.533625
14471 117 .6590427
14546 117 5.381458
14562 117 .9778618
14564 117 13.27157
14630 117 .7970488
14636 117 20.38186
14668 117 1
14691 117 .9131286
14699 117 5.350139
14705 117 3.018182
14751 117 1.709928
14766 117 .784297
14778 117 1.231491
14809 117 .9193027
14858 117 14.12424
14966 117 3.316078
15008 117 .9722636
15027 117 1.541651
15041 117 1
15087 117 1.973902
15099 117 .3688295
15126 117 4.34413
15135 117 1
15177 117 .1360987
15190 117 1.535042
15194 117 2.181416
15196 117 1.621264
15284 117 .8794264
15311 117 112.8075
15314 117 2.925648
15332 117 1.957829
15369 117 1.393466
15436 117 .7595664
15452 117 .5527218
15458 117 .9432072
15560 117 4.91378
15582 117 4.66881
15612 117 .5865643
15729 117 2.401846
15739 117 1.01425
15877 117 1.016992
15927 117 .7959489
15967 117 19.58127
15997 117 .1871465
16045 117 .316428
16092 117 1.865605
16136 117 .09118118
4 118 1
22 118 9.4939384
49 118 .6828707
59 118 1
97 118 2.4893755
139 118 .7037157
153 118 .84872
199 118 .9483208
203 118 .8894329
207 118 .9556114
217 118 .9003593
251 118 4.7409654
269 118 .7850496
280 118 .6769082
281 118 1.5404781
282 118 2.4893217
284 118 .8647526
287 118 .8096239
289 118 1.8090543
290 118 .848322
292 118 .6368374
299 118 .6900378
300 118 .7521556
302 118 .6552399
314 118 .4823649
327 118 .8584729
330 118 .8297079
336 118 .9351218
361 118 .8402572
383 118 .8807952
389 118 3.6782231
392 118 .7808339
404 118 .8838519
423 118 .818059
469 118 .6868981
484 118 3.6995086
519 118 .9277407
532 118 .8059471
545 118 .9091059
580 118 6.1778033
592 118 .9749912
594 118 4.7429827
596 118 1.8943758
659 118 .907669
660 118 1
690 118 1
752 118 .8769764
754 118 1.9395298
756 118 1.8807992
796 118 1
827 118 1
831 118 .9468578
878 118 1
890 118 .9552068
918 118 3.2422412
920 118 2.9711976
1028 118 1.9744423
1030 118 2.9285307
1046 118 .9581296
1194 118 .9123667
1203 118 1.9712221
1224 118 1.8579315
1357 118 46.660345
1431 118 .8821079
1546 118 .9287126
1548 118 .8840916
1630 118 2.9044502
1633 118 .9457007
1669 118 12.6219296
1782 118 1.9457845
1792 118 1.58839
1897 118 1.4388018
1908 118 .8260133
1918 118 .7443312
1957 118 .9367083
2024 118 8.0079746
2049 118 .7736442
2056 118 1
2063 118 .7830275
2067 118 2.9065531
2219 118 .8879424
2226 118 .8808874
2234 118 1.8406703
2291 118 7.6641208
2326 118 1
2345 118 1
2352 118 1
2484 118 .9773963
2503 118 1.9158857
2592 118 1.9561108
2647 118 .9424674
2726 118 .9722008
2816 118 .9721547
2926 118 3.9332227
2947 118 .7495769
2958 118 1.8782622
2982 118 .8594616
2989 118 1.9767136
3167 118 .9231925
3175 118 2.915187
3238 118 .9274914
3272 118 .9392493
3274 118 .8567265
3308 118 1
3333 118 .9586533
3345 118 1.969915
3384 118 1.936252
3390 118 .8904689
3448 118 .904509
3463 118 1.888045
3473 118 1
3511 118 .8855067
3522 118 1.903105
3541 118 2.884008
3574 118 1.960745
3641 118 1
3797 118 3.911637
3856 118 .8672067
3960 118 .8520486
3961 118 10.57525
3962 118 1.810608
3964 118 .8686824
4040 118 .8415099
4067 118 .9284051
4107 118 2.875065
4173 118 .9482878
4237 118 .9252241
4294 118 .8554451
4338 118 .8306287
4345 118 .9541643
4369 118 .8558453
4383 118 .8890915
4404 118 .9851507
4406 118 3.97334
4417 118 1.949621
4450 118 .887597
4521 118 1.955761
4562 118 .9202632
4629 118 1.924689
4708 118 .9291662
4712 118 1.766956
4777 118 .9233308
4778 118 .9791887
4811 118 1.866857
4956 118 .7546695
5000 118 .932088
5001 118 2.988171
5065 118 .8754362
5101 118 .9439584
5125 118 .9558676
5167 118 .8894892
5222 118 .8586245
5224 118 .907037
5239 118 .9406228
5245 118 1
5285 118 .9382715
5294 118 .8941002
5347 118 1.91002
5449 118 1.946988
5496 118 1
5497 118 .9497411
5592 118 1
5672 118 .8719813
5698 118 3.724914
5735 118 1
5741 118 .9743585
5809 118 .8143507
5830 118 1
5849 118 1
5873 118 .8367483
5942 118 .9406562
6041 118 4
6068 118 .9631996
6124 118 .8994037
6185 118 4.891035
6199 118 3.957191
6270 118 .9190858
6314 118 .9702301
6364 118 1
6488 118 .9691094
6659 118 .9535911
6702 118 1.953703
6913 118 .8623472
6947 118 1.96684
7082 118 .4085702
7131 118 2.50243
7136 118 1.333806
7169 118 .9606727
7231 118 .9227354
7292 118 .9640991
7310 118 .8979245
7355 118 .9005511
7446 118 .8367767
7474 118 .8654785
7477 118 .680258
7503 118 1.975785
7513 118 1
7592 118 2.933794
7642 118 .9254952
7645 118 1
7693 118 1
7748 118 .8183233
7794 118 .9364149
7803 118 .9471793
7805 118 2.972804
7845 118 .9743152
7865 118 .9827354
8086 118 .9568138
8175 118 .7619299
8256 118 .8245167
8271 118 1.766537
8272 118 1
8287 118 .9562088
8410 118 2.976039
8543 118 .7727505
8555 118 1.636251
8569 118 .9852484
8595 118 1.932929
8596 118 .9324146
8614 118 .8956707
8630 118 .8640564
8673 118 2.740109
8676 118 3.736359
8727 118 1.78426
8739 118 .9276948
8754 118 .7209475
8824 118 .8808307
8827 118 .9807468
8853 118 .7844122
8911 118 1
8957 118 .6691161
8978 118 1
9044 118 1
9057 118 .958778
9095 118 1
9112 118 .8057456
9170 118 .968289
9191 118 1
9223 118 1
9233 118 1
9367 118 .8522694
9374 118 .7105557
9464 118 .9674929
9489 118 .8634997
9614 118 .9724379
9623 118 .940766
9627 118 2
9742 118 1.881493
9865 118 24.91576
9879 118 .985451
9929 118 1
9978 118 2.93066
10056 118 .9240973
10064 118 .8343666
10102 118 1.975415
10103 118 .9405705
10156 118 .6666238
10176 118 1
10205 118 1.891992
10254 118 .9791387
10287 118 1
10644 118 1
10806 118 1
10929 118 1
10946 118 .9778234
10950 118 1
11022 118 3.926416
11146 118 1
11218 118 .9165373
11261 118 1.94559
11330 118 .6895481
11348 118 .9105782
11390 118 .9406698
11393 118 .8902463
11430 118 2.975841
11452 118 .9822119
11481 118 .9194165
11487 118 .9545624
11488 118 .9292393
11545 118 1
11564 118 1
11580 118 1.889773
11868 118 1.966786
11974 118 .8309769
11989 118 .9146632
12092 118 1
12128 118 .8773162
12134 118 5.558768
12158 118 1.856089
12185 118 .9531756
12197 118 1
12236 118 .8300991
12257 118 .978711
12307 118 .9276699
12331 118 .8626547
12512 118 .9841105
12559 118 .9508572
12584 118 .8836217
12597 118 .6360783
12621 118 .9540296
12717 118 .9359084
12858 118 1
12869 118 1.954439
12926 118 2
12959 118 .917964
13100 118 .9585048
13141 118 .949184
13182 118 .8237716
13311 118 .9523763
13312 118 .9675752
13351 118 2.857487
13403 118 .904694
13456 118 1.814227
13494 118 .8451699
14229 118 1.865951
14242 118 1
14285 118 .9500198
14371 118 1
14396 118 1.849139
14399 118 1.773671
14405 118 .8355192
14421 118 .3947672
14449 118 9.292732
14477 118 1
14527 118 .6391441
14546 118 2.694939
14564 118 12.89405
14589 118 1.948947
14636 118 8.287901
14668 118 1
14691 118 1.976027
14695 118 .8745653
14699 118 .903208
14705 118 4.57357
14778 118 .8419522
14858 118 4.897742
14868 118 1
15020 118 1.968977
15027 118 .6171384
15040 118 .7241798
15051 118 .8657226
15099 118 1.898386
15126 118 1.796764
15177 118 1.918766
15190 118 .5930595
15194 118 11.52341
15270 118 1.80385
15284 118 1.719294
15298 118 .9261548
15304 118 2.958218
15311 118 79.36161
15324 118 .6595309
15369 118 .830853
15436 118 .8427586
15452 118 1.823949
15527 118 .9445246
15556 118 .9277826
15563 118 1
15582 118 10.42521
15688 118 1.891739
15695 118 1
15729 118 .7132804
15878 118 3
15924 118 .9569515
15927 118 .8819001
15957 118 2.855047
15967 118 23.55273
15997 118 .8166685
16021 118 1.947912
16030 118 1
16045 118 .8726439
16092 118 2.385707
22 119 20.26626972
49 119 1.54019944
58 119 .74542712
97 119 5.25965402
139 119 .57042234
148 119 .5768241
156 119 1.67735238
158 119 .37220533
203 119 1.83969063
216 119 .92075953
224 119 .6208261
229 119 1.69779964
233 119 .57623659
243 119 .87225304
250 119 .91459084
251 119 13.62443007
269 119 2.68834701
270 119 2.43480745
273 119 1.71976066
274 119 1.38614452
275 119 .47819341
278 119 .79977329
279 119 1.64167398
280 119 2.53155448
282 119 1.25957597
283 119 .46922372
284 119 1.80390709
288 119 .43794647
289 119 .723151
290 119 1.78008464
291 119 1.57239231
293 119 1.5695435
294 119 3.49760764
296 119 .71718267
297 119 1.59075472
298 119 3.40465041
301 119 .66273982
303 119 .62179637
313 119 .59263605
327 119 3.79480215
330 119 .75309623
337 119 1.57744095
381 119 .78836376
382 119 1.87479829
389 119 1.53346101
397 119 .75663279
413 119 1.68488791
416 119 .73233985
423 119 .73620676
424 119 1
433 119 2.92624286
435 119 1
436 119 .7535045
437 119 1.82268567
439 119 .62047632
455 119 1.51418656
558 119 1.75640448
561 119 3
563 119 1.39899726
574 119 1.45753583
580 119 29.80791058
587 119 .7687526
594 119 4.62735487
596 119 .84685722
630 119 .55553058
647 119 .79349378
666 119 .47605096
670 119 .49817858
676 119 1.72848
693 119 .5282122
703 119 .87763243
721 119 1.51626595
724 119 .86755649
743 119 .67618151
756 119 .82717275
760 119 .84998743
802 119 .86927709
811 119 .46683725
901 119 .67052762
918 119 8.90133813
919 119 2.83499694
997 119 1.88443052
1029 119 .87798397
1030 119 .89637789
1053 119 .86081551
1224 119 4.79401727
1337 119 1
1347 119 .76435472
1357 119 146.00870529
1487 119 .92002783
1543 119 .88870285
1546 119 .89664151
1630 119 2.86146388
1646 119 .72456714
1669 119 22.45184202
1782 119 .92139377
1792 119 .40321354
1897 119 3.18632799
1908 119 .74773953
1929 119 .59469389
1964 119 .76100198
2024 119 8.56167874
2028 119 1.69728844
2049 119 .67181045
2063 119 .68541524
2182 119 1.88874546
2272 119 1.68028948
2295 119 1
2309 119 1
2325 119 1
2397 119 .79522867
2503 119 .87804403
2647 119 .91658439
2751 119 .78116179
2822 119 .35039432
2823 119 .84113047
2947 119 .63691569
2962 119 1
3142 119 1
3272 119 .9119186
3333 119 .940052
3347 119 .1705411
3400 119 .7584149
3448 119 .8615492
3662 119 .8007388
3819 119 1.667567
3941 119 1.284165
3949 119 .8547107
3960 119 3.785488
3961 119 36.93428
3962 119 3.27552
3964 119 .8096048
4106 119 .7755751
4294 119 9.790412
4338 119 .7544314
4516 119 .8901543
4627 119 .8857038
4629 119 6.890807
4637 119 .9030774
4712 119 1.662114
4849 119 .7080475
4944 119 1
4956 119 3.644299
4958 119 .7589264
5021 119 .8537333
5222 119 .7950219
5246 119 .7334701
5534 119 1.761681
5557 119 1
5608 119 1
5698 119 1.601158
5833 119 1
5860 119 1
5924 119 .9684047
6092 119 1.82346
6140 119 1
6195 119 3.751964
6231 119 .5796427
6301 119 1.877421
6347 119 .6792874
6750 119 .9848707
6815 119 2.911644
6816 119 .7410719
6856 119 2
7082 119 1.142496
7131 119 5.278581
7136 119 11.0341
7151 119 3.907048
7253 119 .6988806
7255 119 1
7338 119 .8811951
7406 119 .8761024
7446 119 1.763345
7474 119 3.80496
7495 119 .5449655
7497 119 .9488619
7556 119 4.754256
7592 119 .9040095
7693 119 1
7719 119 1.882667
7748 119 4.73659
7788 119 .7023265
7868 119 1
7971 119 1
7991 119 .6308235
8188 119 .7518588
8237 119 .8462514
8259 119 .9812624
8271 119 .6615054
8460 119 .860677
8539 119 .7333718
8543 119 .6705148
8555 119 4.472606
8635 119 .5412857
8673 119 .6231886
8676 119 5.167868
8727 119 2.687203
8824 119 .8272184
8853 119 1.687423
8919 119 .7060893
9179 119 1.870339
9194 119 3.863763
9231 119 .4283988
9345 119 1.859366
9446 119 1
9476 119 .08386089
9489 119 .8020905
9771 119 .8940893
9865 119 27.52821
9956 119 .9202876
9995 119 .8526045
10008 119 .8386147
10110 119 .909479
10452 119 .4210805
10539 119 2.905408
10617 119 .7965326
11023 119 1.863487
11156 119 1.796848
11159 119 .9518972
11310 119 1
11328 119 1
11425 119 1
11491 119 .7563191
11571 119 2.769931
11587 119 .9153643
11640 119 1.904642
11686 119 .7201711
11688 119 .6755612
11974 119 .7549362
12033 119 1.882046
12134 119 5.360265
12257 119 .9691334
12348 119 .7811101
12603 119 1
12624 119 .8257778
12750 119 1
12787 119 .8016184
12893 119 .9101373
13038 119 1
13077 119 .8720488
13140 119 .3824
13311 119 .9309512
13312 119 .9529878
13390 119 1
13456 119 1.730651
13497 119 1
14200 119 .797743
14229 119 4.805644
14372 119 1.426624
14396 119 1.781269
14449 119 2.974543
14471 119 .6407333
14513 119 1
14527 119 3.476801
14546 119 6.557696
14564 119 24.49673
14630 119 .9698291
14636 119 16.96754
14699 119 1.859663
14705 119 4.381726
14751 119 .9140613
14766 119 .8118889
14778 119 .7708491
14809 119 1.975691
14847 119 .6617395
14886 119 .8274196
14977 119 .7742156
15027 119 9.444895
15039 119 .9452273
15126 119 3.705331
15177 119 1.88222
15190 119 .4099837
15194 119 4.308993
15270 119 1.715605
15304 119 .9394203
15311 119 187.3262
15324 119 3.50636
15369 119 3.754756
15386 119 .8574778
15436 119 .7720184
15452 119 .7447464
15556 119 .8952931
15582 119 18.71674
15688 119 1.843034
15729 119 10.58429
15739 119 .793181
15835 119 1.808058
15862 119 2.790431
15877 119 .7593343
15927 119 3.828769
15959 119 2.588325
15967 119 71.30256
16021 119 .9244789
16045 119 .8153485
16092 119 4.109346
22 120 4.61662
187 120 1.975099
199 120 .9608491
200 120 .9330821
201 120 2.8929396
217 120 .9245146
240 120 1
248 120 1
251 120 3.8037617
283 120 .7226651
290 120 1.8850925
295 120 .8679854
304 120 .9771994
307 120 .9333479
316 120 .9677633
327 120 .8927825
330 120 .8709908
381 120 1.8894184
389 120 1.7562296
392 120 .8339651
413 120 .8353514
436 120 .8712041
471 120 .915578
484 120 .772355
500 120 .8068723
522 120 .8763209
525 120 .9578339
545 120 .9311408
551 120 .8583526
558 120 .8727194
561 120 1
563 120 .6859712
580 120 7.3771237
591 120 1.9562934
592 120 .9810539
594 120 .8052899
659 120 .9300523
670 120 .7377943
676 120 .8581286
727 120 .9022116
728 120 .8344764
778 120 1
909 120 2
920 120 .97818
1028 120 1.9806381
1030 120 .9458566
1274 120 1
1292 120 .9687496
1314 120 .8656629
1333 120 .8620694
1357 120 16.166928
1380 120 1
1498 120 .9527291
1507 120 .8827985
1546 120 .9459944
1584 120 .9324938
1630 120 1.9276138
1655 120 1.9500942
1669 120 3.7135831
1782 120 1.9589276
1838 120 1
1932 120 1
2024 120 1.2484656
2049 120 2.8285183
2063 120 .8356269
2067 120 1.9292069
2139 120 1
2170 120 .9519882
2176 120 .9867035
2182 120 .9418686
2202 120 .9800242
2211 120 1
2219 120 .9151079
2291 120 3.7455461
2309 120 1
2326 120 1
2335 120 .9283102
2350 120 .935475
2372 120 .8098018
2467 120 1.9215149
2540 120 .9731643
2592 120 .9667506
2599 120 1.9569256
2607 120 .9226077
2726 120 1.97894
2733 120 .9261587
2810 120 .9736375
2827 120 1
2926 120 1.9494111
2958 120 .9077744
3008 120 1
3167 120 .9418125
3173 120 .9860285
3265 120 2.93659
3321 120 .9232869
3340 120 .8960699
3345 120 2.977209
3374 120 .8386323
3375 120 .9782562
3377 120 .9575661
3400 120 1.87377
3438 120 .8365435
3446 120 .6405052
3448 120 .9276583
3698 120 2
3726 120 1
3751 120 1
3797 120 1.933058
3856 120 .899399
3860 120 .8628123
3867 120 .9530063
3875 120 .9430671
3878 120 1
3893 120 .9651185
3919 120 1
3941 120 .6259706
3961 120 9.920646
3962 120 2.098945
3970 120 1.959327
4028 120 .824138
4040 120 .8799317
4107 120 .9053525
4118 120 .9555619
4206 120 .8754221
4240 120 1
4338 120 .8716884
4347 120 .8895307
4353 120 1.978024
4363 120 1
4365 120 1.905464
4369 120 .8907919
4389 120 1
4393 120 2.947547
4404 120 .9887505
4406 120 4.979803
4411 120 1.938577
4471 120 .9498787
4486 120 2.988514
4521 120 3.966486
4562 120 .9395933
4640 120 .8798317
4675 120 .9484118
4712 120 1.823452
4755 120 .9197285
4802 120 1
4887 120 .9086919
4958 120 .8740371
5000 120 .9485515
5001 120 .9910384
5092 120 .9647939
5101 120 .9575443
5102 120 .9473674
5104 120 1.97744
5106 120 2
5111 120 .9106038
5174 120 1.937561
5239 120 .9550173
5272 120 .917352
5289 120 .954809
5347 120 .9318331
5393 120 .9637184
5496 120 1
5497 120 1.961925
5520 120 1
5610 120 .8392598
5619 120 1
5652 120 .9145271
5845 120 .9808578
5873 120 1.876324
5906 120 1
5914 120 1
5920 120 .9538912
6071 120 1.924796
6106 120 .9611158
6185 120 2.917451
6195 120 1.870399
6199 120 6.967569
6235 120 .9077202
6405 120 1
6488 120 2.976598
6560 120 1
6573 120 .5439499
6589 120 1.971659
6620 120 1
6663 120 1
6671 120 .9566118
6702 120 5.964927
6815 120 .9538335
6857 120 .7538421
6926 120 2.974168
6933 120 1
6947 120 .9748786
7082 120 .5519471
7169 120 .9702066
7204 120 .9483113
7355 120 1.92466
7402 120 2.854179
7414 120 .9328328
7502 120 .9266216
7592 120 .9498442
7619 120 .797661
7805 120 1.979397
7845 120 1.980542
7847 120 1
7850 120 .9780821
7852 120 .8921848
7888 120 1
8221 120 .7660778
8237 120 2.919665
8255 120 .9327238
8257 120 .9486831
8378 120 .955006
8397 120 .8966706
8410 120 .9818477
8411 120 1
8462 120 1.980858
8492 120 1
8555 120 .7244326
8569 120 .9888245
8589 120 2
8596 120 .9487989
8676 120 2.042696
8708 120 .922137
8719 120 .924866
8727 120 5.836561
8827 120 .9854142
8836 120 1
9038 120 .6712858
9137 120 .9736598
9179 120 .9322509
9183 120 1.983951
9194 120 .9288149
9280 120 1
9305 120 .904951
9308 120 .9610845
9325 120 1
9330 120 .876095
9623 120 .9551258
9742 120 .9102223
9814 120 1
9836 120 1
9864 120 .984773
9865 120 6.663453
9927 120 .9693671
10068 120 1
10103 120 2.954978
10254 120 .984196
10269 120 1
10544 120 .8528567
10651 120 1
10992 120 1.837368
11023 120 .928671
11164 120 1
11173 120 .9795114
11218 120 .9367707
11244 120 2
11261 120 .9587802
11264 120 1.919628
11273 120 .9754953
11332 120 .9073094
11380 120 1
11382 120 1
11390 120 .9550528
11430 120 .9816977
11452 120 .9865242
11456 120 .976862
11587 120 .9557772
11619 120 2.943142
11638 120 .9851494
11662 120 1
11692 120 .9773991
11697 120 1.926511
11768 120 1
11822 120 .927219
11868 120 .9748376
11895 120 .9166069
11913 120 .9328572
11974 120 .8719522
12035 120 1
12092 120 1
12134 120 1.665734
12147 120 .8154276
12150 120 1
12185 120 .964527
12187 120 .9542258
12257 120 1.983872
12331 120 .8959505
12525 120 1
12586 120 1.90668
12593 120 1
12606 120 1.977656
12621 120 .9651739
12869 120 .9654844
12872 120 1.990976
12962 120 1
12982 120 .9494951
13041 120 1
13077 120 .9331445
13092 120 1.924322
13100 120 2.968564
13141 120 .961503
13312 120 .9754357
13334 120 .9610019
13365 120 .6283315
13370 120 2
13403 120 .9277985
13404 120 1
14239 120 .9619523
14250 120 .9478218
14285 120 1.962136
14405 120 5.875393
14449 120 5.464191
14471 120 .8122803
14546 120 1.768893
14564 120 21.647
14569 120 1.949531
14589 120 1.961323
14614 120 .9732479
14630 120 .9842355
14636 120 1.460531
14652 120 .9371259
14691 120 .9818384
14695 120 .9049737
14699 120 2.926673
14705 120 1.676947
14766 120 .9017104
14778 120 .8802668
14858 120 10.92253
15099 120 2.92302
15126 120 .8460331
15190 120 .6917118
15194 120 2.638943
15196 120 .954955
15267 120 1
15284 120 .7873443
15298 120 .9440567
15304 120 1.968347
15311 120 25.15273
15314 120 1.969628
15323 120 1
15369 120 .8718583
15436 120 .8808778
15452 120 1.866628
15458 120 .9864356
15560 120 .9001228
15582 120 5.806979
15716 120 .9649726
15731 120 .7050159
15813 120 .8274737
15862 120 1.890499
15957 120 .8901873
15967 120 17.84298
15983 120 .8938743
15997 120 .8611125
16021 120 .9605396
16092 120 .5346262
16136 120 .8760037
7 121 .91864952
16 121 .64449258
26 121 3.9407098
41 121 .94382552
49 121 1.42866778
51 121 1
88 121 3.7977084
90 121 .6632035
105 121 1
117 121 .96185453
148 121 1.39014478
158 121 1.2044189
187 121 .95672016
190 121 .74575695
200 121 .68432865
202 121 1.27509705
205 121 1.78753323
216 121 .92509274
217 121 .87706775
231 121 .9271022
262 121 2.93250204
274 121 .13508101
275 121 .0581439
281 121 .02424449
283 121 .14949152
291 121 .34074844
299 121 .38894471
321 121 .82337394
342 121 1
361 121 .67223918
364 121 .88375864
375 121 1.24221709
418 121 .70425175
440 121 .2866902
442 121 .87806804
458 121 2
469 121 .3662605
471 121 .87306827
474 121 3
484 121 3.48267942
487 121 .65335794
503 121 .6506257
545 121 .84729107
563 121 .22272234
569 121 .87987396
591 121 1.95469899
595 121 1
596 121 .84182777
607 121 1
655 121 .94896826
667 121 1
676 121 .69141049
680 121 .92539559
707 121 1.97086176
721 121 .1047126
727 121 1.84689
743 121 .47316633
756 121 .81530117
760 121 .88016725
777 121 1
781 121 6.96713727
785 121 .94994106
786 121 .93654453
831 121 3.93846714
843 121 1
877 121 2.92556215
886 121 .26232486
890 121 1.95782884
901 121 .92670266
944 121 .8489305
946 121 1
1023 121 1
1030 121 2.87823548
1139 121 3.99118381
1176 121 33.88204795
1292 121 2.95962349
1338 121 1.91658686
1362 121 .95476871
1384 121 1
1420 121 .88149753
1424 121 .40294014
1431 121 2.97065649
1452 121 .40294014
1481 121 2
1483 121 1.75611398
1500 121 2.96222903
1505 121 1
1520 121 2.94058728
1525 121 2.9714345
1539 121 .19986367
1542 121 .29786509
1548 121 .36291244
1555 121 .98524613
1584 121 .85450115
1598 121 1
1630 121 .13026735
1651 121 .75023842
1754 121 1.97902201
1829 121 .85031973
1837 121 1
1897 121 1.83668986
1918 121 .85401664
1977 121 1.76723598
2028 121 .52706786
2049 121 8.57607545
2056 121 2
2059 121 1.8652814
2067 121 1.38381475
2098 121 .86151157
2113 121 2
2129 121 .97498684
2138 121 .93615797
2139 121 1
2147 121 1
2221 121 1
2234 121 .91592577
2251 121 1
2272 121 .61610438
2277 121 .3921926
2291 121 23.36766037
2305 121 1.78667261
2360 121 .83305438
2463 121 .90106695
2484 121 3.97142215
2487 121 1
2492 121 .84921279
2534 121 13.68262111
2592 121 .88852087
2599 121 1.77255134
2617 121 .92821454
2633 121 3.40831275
2733 121 .9431025
2800 121 1
2840 121 .84187075
2877 121 .95259051
2902 121 1
2910 121 1
2926 121 1.83759162
2958 121 3.81770453
2989 121 .96205382
3015 121 1
3046 121 6.967869
3056 121 1
3130 121 .8879248
3134 121 .9334988
3145 121 1
3167 121 3.924872
3173 121 1.979187
3189 121 3.868377
3191 121 .8310999
3192 121 2.941853
3251 121 .953864
3258 121 .9640889
3260 121 1
3272 121 .9824588
3297 121 .8491029
3340 121 .838409
3346 121 .9050146
3371 121 .9595528
3375 121 1.954617
3377 121 .9564565
3432 121 1
3442 121 .8058655
3443 121 1
3463 121 2.836333
3545 121 .9172497
3560 121 1
3573 121 .9767839
3574 121 .8722543
3588 121 .9294109
3591 121 .9551826
3620 121 .9762988
3628 121 .9461966
3630 121 4
3679 121 1.924927
3771 121 1.977665
3797 121 8.842971
3805 121 .7895617
3837 121 .9732516
3853 121 .5136423
3867 121 .9425513
3875 121 .9013682
3893 121 .9173617
3905 121 1
3925 121 1
3973 121 2
4006 121 1
4067 121 .4208929
4095 121 1
4107 121 3.7979
4110 121 2
4118 121 .9421821
4173 121 .4029401
4188 121 2
4189 121 1.966134
4195 121 .7613556
4197 121 1
4205 121 4.948018
4206 121 .8266159
4225 121 1
4346 121 1
4347 121 .7481616
4349 121 .8955188
4359 121 .9668286
4391 121 1
4393 121 2.90573
4402 121 3
4409 121 .9322091
4444 121 2
4471 121 1.937017
4520 121 .9438036
4526 121 .8490024
4546 121 1
4556 121 1.923243
4652 121 15.85989
4675 121 .9550455
4676 121 .9558214
4680 121 .8949109
4702 121 1
4710 121 1
4773 121 .1833696
4777 121 3.956623
4782 121 1
4794 121 .9316956
4802 121 1
4819 121 1
4839 121 .9305902
4849 121 .4603927
4916 121 1.646866
4938 121 2.988956
4949 121 1.963225
4972 121 2
4990 121 .9372684
4991 121 2.929474
5000 121 .9227098
5001 121 1.98485
5014 121 1
5018 121 .9075894
5092 121 1.944069
5101 121 .9357262
5103 121 1
5108 121 1.909279
5115 121 .7264762
5119 121 3.871864
5125 121 1.949986
5159 121 .5174055
5210 121 1
5222 121 1.7362
5228 121 1
5231 121 1.980546
5239 121 .8753089
5245 121 1
5264 121 2
5272 121 .9176191
5276 121 .9827103
5289 121 .9360783
5321 121 2.874792
5329 121 1
5347 121 .3878047
5356 121 1
5367 121 1
5371 121 7.923942
5374 121 .9034093
5378 121 .9261129
5438 121 1
5449 121 2.932026
5496 121 3
5497 121 1.92039
5529 121 1
5534 121 .7152675
5564 121 4.97401
5572 121 .9895438
5624 121 1
5626 121 .9794783
5683 121 1
5706 121 1
5709 121 .838557
5710 121 1
5711 121 .4029401
5741 121 .9131086
5745 121 .9134724
5799 121 1
5849 121 1
5851 121 1
5873 121 .4276125
5906 121 1
5924 121 1.970911
5952 121 4.967806
5969 121 .9331965
6050 121 .9604381
6088 121 .9709237
6092 121 .7628711
6100 121 1
6163 121 .8447785
6169 121 .7738049
6172 121 .9012455
6177 121 .3343084
6185 121 9.829531
6198 121 .9605796
6199 121 3.908488
6211 121 .6445722
6227 121 .8626463
6234 121 1
6282 121 1
6381 121 .9180305
6435 121 1
6437 121 .7719194
6444 121 1.935885
6476 121 1
6482 121 1.949016
6549 121 1
6573 121 1.97918
6574 121 7.930848
6589 121 .9637757
6659 121 2.922465
6663 121 1
6671 121 .7583762
6685 121 .9903802
6701 121 .891629
6705 121 1
6715 121 1
6749 121 1
6765 121 .9134025
6769 121 1
6773 121 .8995367
6795 121 .9350554
6804 121 1
6830 121 1
6846 121 1
6995 121 .9749006
7000 121 1
7040 121 .9514891
7119 121 1
7157 121 .6277304
7204 121 2.930108
7251 121 1
7253 121 .1085395
7262 121 .9577795
7278 121 .9894163
7336 121 .9265081
7355 121 3.848528
7386 121 1
7406 121 1.864611
7501 121 .8588594
7552 121 .9037724
7553 121 .80325
7564 121 .9565376
7683 121 1
7779 121 1.958504
7793 121 1
7794 121 .9550353
7801 121 .9551908
7803 121 .9545875
7808 121 .8811425
7815 121 1
7845 121 2.958261
7861 121 1
8015 121 7.962558
8018 121 4
8037 121 13.84877
8044 121 1.856244
8093 121 2
8156 121 1
8169 121 1.887988
8175 121 .6953574
8188 121 .7516455
8193 121 1
8202 121 1.977644
8216 121 .6545937
8221 121 .3973314
8261 121 3
8269 121 1
8271 121 1.544815
8287 121 .4029401
8378 121 .9083586
8379 121 2.985648
8380 121 1
8410 121 1.961493
8437 121 2
8453 121 .958801
8465 121 1
8470 121 1
8547 121 1
8570 121 .9335545
8571 121 1
8592 121 1.383456
8595 121 2.897987
8596 121 2.942416
8616 121 .961844
8631 121 1
8635 121 1.216664
8655 121 4.870134
8667 121 1
8727 121 4.478287
8764 121 2.979582
8781 121 1.95832
8802 121 1.974227
8836 121 2
8839 121 1
8891 121 1.879688
8945 121 .8592949
8997 121 .932789
9095 121 2
9155 121 1
9191 121 1
9231 121 .4029401
9272 121 1.926324
9286 121 1.778189
9287 121 1.990869
9297 121 .976123
9308 121 .9728098
9383 121 .9682412
9460 121 1
9562 121 11.96101
9580 121 3.986416
9605 121 1.94154
9610 121 .904456
9634 121 .5275893
9640 121 .9081659
9652 121 4.871736
9668 121 1
9672 121 1
9691 121 .8722594
9701 121 1.868054
9710 121 4.914116
9742 121 .8584768
9751 121 1
9771 121 .8870433
9776 121 .6311053
9808 121 1
9841 121 1
9878 121 .9362016
9898 121 1
9906 121 .9853984
9909 121 2.955704
9946 121 3
9978 121 .9378003
10005 121 .9712117
10010 121 1
10043 121 1
10055 121 1
10056 121 .6643906
10064 121 .685486
10102 121 .9746277
10103 121 2.911046
10254 121 .9817542
10284 121 1.807918
10340 121 1
10440 121 .6028282
10444 121 .9523084
10496 121 1
10531 121 1
10562 121 .02609076
10585 121 1
10597 121 .1058231
10617 121 .8481354
10946 121 2.989819
10963 121 1.848798
11059 121 .9682527
11095 121 1.959883
11156 121 2.717159
11159 121 1.974384
11160 121 2
11184 121 .91963
11244 121 2
11245 121 2.94856
11253 121 .8323548
11261 121 .8979221
11264 121 .8653246
11302 121 1
11311 121 .4029401
11379 121 1
11390 121 .7596023
11393 121 1.958292
11430 121 .9680159
11456 121 .9631385
11488 121 .7301963
11489 121 .4029401
11500 121 1.984777
11533 121 1
11587 121 5.901361
11619 121 1.85813
11669 121 1
11697 121 .8923883
11729 121 5.91842
11740 121 .4029401
11748 121 1
11806 121 .9619781
11808 121 .6485861
11816 121 .9782011
11830 121 1
11837 121 .7044109
11864 121 .7568212
11866 121 .9587518
11868 121 4.956525
11883 121 .5601483
11923 121 1.968757
12004 121 1.987428
12009 121 1
12079 121 1
12097 121 1
12128 121 .7765859
12134 121 2.07894
12177 121 .7542606
12178 121 1
12186 121 .8878297
12234 121 7
12323 121 1
12331 121 .9114949
12346 121 .9783086
12367 121 .942674
12437 121 1
12457 121 1
12556 121 1
12559 121 .9527242
12570 121 9
12589 121 .7223609
12609 121 .9544807
12661 121 2.968026
12677 121 1
12717 121 .9816025
12773 121 1
12775 121 1
12852 121 1
12853 121 1
12869 121 5.951309
12871 121 1
12894 121 1.688512
13004 121 .9761757
13092 121 .8819607
13100 121 3.943527
13115 121 1.981602
13139 121 2
13141 121 .9357964
13171 121 1.936061
13206 121 1.754126
13334 121 3.928197
13361 121 2
13370 121 1
13371 121 1.972509
13401 121 .6139662
13456 121 .6419845
13473 121 1
13492 121 1
13494 121 .8042278
13496 121 .6945756
13503 121 .9857853
13513 121 1
14206 121 27.57032
14323 121 .9709928
14363 121 4.97357
14495 121 1.876888
14549 121 2
14562 121 2.991493
14689 121 3
14691 121 1.972068
14699 121 2.739796
14837 121 .9693182
14957 121 1
15015 121 29.38885
15080 121 1
15081 121 1
15135 121 4
15139 121 1
15178 121 .9495827
15314 121 1.957249
15386 121 .3221498
15454 121 30.44848
15500 121 .4029401
15527 121 .9570714
15560 121 .9124374
15641 121 83.59657
15663 121 1
15780 121 21.85224
15925 121 .9822877
16036 121 .823907
16093 121 .7340174
16175 121 .7695558
22 122 2.33828869
88 122 7.83393519
90 122 .7235177
151 122 1
156 122 1.524028
158 122 2.34689317
171 122 1.74295939
177 122 .84523823
201 122 2.89408686
203 122 .82857195
205 122 .82558221
218 122 1.41633921
224 122 2.80506664
251 122 1.05097263
253 122 1
259 122 .41208553
262 122 1.94458971
269 122 1.60324942
274 122 4.28997245
276 122 2.50118048
277 122 .34596754
282 122 3.04743361
283 122 .30180229
284 122 .70186176
285 122 1.4342852
286 122 .71279744
288 122 2.28078218
289 122 .63035644
290 122 1.73799916
294 122 2.31463267
298 122 1.06180036
299 122 .49837372
300 122 .46482701
302 122 .28566964
309 122 .69097408
320 122 1
327 122 .61703664
353 122 .90148332
361 122 .73093525
379 122 1.89959013
380 122 1.75685244
381 122 4.80974457
383 122 .86780024
389 122 1.22219962
406 122 .96395073
410 122 .66951177
437 122 .95682713
440 122 1.41443116
466 122 1
484 122 1.57532223
485 122 1
487 122 .7154353
506 122 .64978908
540 122 .3700243
550 122 .94865266
563 122 1.36191879
564 122 .92907468
580 122 5.80423415
596 122 .87015357
602 122 .73920836
618 122 .41775138
630 122 .43654844
647 122 .76451917
668 122 .57705342
693 122 1.49814721
703 122 .93470624
719 122 .90042918
721 122 1.26504247
754 122 2.96084795
756 122 1.84837741
764 122 .90886049
785 122 2.95890572
786 122 1.94790826
796 122 1
953 122 1
1139 122 .99276263
1176 122 31.08225306
1240 122 1.83179191
1272 122 2.9080548
1273 122 1
1280 122 1
1338 122 .93152465
1416 122 1
1420 122 1.90271919
1489 122 1
1626 122 .95161132
1713 122 .04144706
1754 122 4.98277879
1791 122 .91039996
1792 122 .39106134
1897 122 5.04501779
2043 122 1.9494986
2044 122 2.98996608
2099 122 1
2132 122 .42149884
2155 122 1.97773817
2272 122 2.68485318
2291 122 .48090103
2323 122 1.86240129
2353 122 .0389378
2424 122 1
2473 122 2
2478 122 .90183962
2534 122 3.73945796
2613 122 1.85686831
2633 122 4.5142733
2816 122 .85195629
2849 122 1
2933 122 1
2958 122 2.85035037
2962 122 1
2982 122 4.79505009
2989 122 .9688493
3046 122 .9736233
3241 122 1
3320 122 .4029401
3456 122 1
3511 122 1.84852
3771 122 .9816649
3838 122 1
3893 122 .9321608
3949 122 .926689
4107 122 1.834093
4520 122 1.953867
4531 122 1
4551 122 .9037256
4573 122 1
4652 122 7.884983
4750 122 .4029401
4853 122 .9553535
4949 122 1.969811
5066 122 .8981032
5101 122 .9472365
5222 122 2.783442
5276 122 .9858066
5321 122 .8972146
5345 122 .4465656
5393 122 .9396899
5512 122 .9525605
5534 122 .766258
5566 122 1
5659 122 .762034
5743 122 .9405284
5821 122 1
5887 122 .9652757
5924 122 1.97612
5947 122 1
5969 122 .9451598
6012 122 .7823832
6031 122 1
6145 122 1
6235 122 .7188032
6258 122 1
6379 122 1
6381 122 .9327097
6388 122 1
6397 122 1.910604
6520 122 .8136826
6573 122 1.982908
6574 122 6.943232
6589 122 .9702628
6601 122 .7398247
6687 122 1
6702 122 .8578643
6705 122 1
6792 122 .904343
6846 122 1
6857 122 1.057984
7036 122 1
7262 122 .9653404
7386 122 1
7406 122 .888857
7556 122 .05469006
7642 122 .8058803
7690 122 .688627
7693 122 1
7738 122 2
7754 122 2
7788 122 .92452
7794 122 .9630876
7831 122 1
7984 122 1
8015 122 6.969264
8037 122 4.87585
8202 122 .9816473
8221 122 .5052585
8271 122 4.62633
8397 122 .9417432
8460 122 .1875777
8543 122 1.450572
8547 122 2
8581 122 1
8586 122 1
8614 122 .07323887
8635 122 2.356945
8739 122 .906025
8802 122 .9788427
8808 122 1
8834 122 1
8853 122 2.620835
8983 122 .343672
9044 122 1
9164 122 1.937844
9194 122 .6079099
9197 122 1
9292 122 .2583959
9299 122 .9826471
9345 122 .7802814
9383 122 .9739287
9402 122 1
9494 122 .9257249
9562 122 .967989
9580 122 1.988849
9718 122 1
9916 122 .8416645
9995 122 .7854439
10064 122 .7418098
10093 122 .5589761
10102 122 .9791714
10136 122 1
10443 122 1
10459 122 1.836529
10486 122 .3207588
10539 122 .2088204
11028 122 1
11122 122 1
11159 122 .9789711
11244 122 1
11330 122 .6254931
11345 122 .9140606
11487 122 .7031029
11545 122 1
11588 122 .6153195
11653 122 .9253846
11738 122 .7089833
12128 122 .8165953
12134 122 2.243885
12147 122 .9586089
12217 122 .669368
12236 122 .7160297
12290 122 .909767
12307 122 .9370331
12405 122 1
12500 122 1
12557 122 1
12558 122 1.659403
12589 122 .7720811
12598 122 .9587439
12811 122 1
12869 122 .9600287
13077 122 .8270334
13100 122 .9536404
13115 122 .9848965
13206 122 .7981578
13232 122 .6791961
13293 122 1
13311 122 1.4822
13370 122 1
13439 122 1
13440 122 1
13456 122 .7060986
13506 122 .8557271
14134 122 .4029401
14206 122 63.00543
14363 122 2.978303
14495 122 1.898935
14699 122 1.786394
15015 122 9.498298
15051 122 .3181518
15099 122 1.213772
15135 122 2
15178 122 3.958612
15190 122 .3366601
15298 122 .8621465
15332 122 .9788536
15454 122 7.547245
15641 122 187.5642
15780 122 33.05778
15925 122 1.98546
16046 122 1
16125 122 1
22 123 3.6290062
33 123 .9200804
54 123 1
97 123 1.6256611
139 123 1.7827939
148 123 1.7860308
201 123 .8963984
203 123 .9189433
217 123 .9269534
230 123 .9898829
251 123 2.8101017
274 123 .6896181
275 123 .7361605
280 123 .7631413
281 123 .6631244
282 123 2.6256216
289 123 .8600177
299 123 1.7727666
304 123 1.977936
316 123 1.9688048
327 123 1.8962464
374 123 .9698286
381 123 .892991
392 123 .8393293
404 123 .9148518
407 123 .7038055
410 123 .8417553
423 123 1.866619
426 123 .8200386
433 123 .9627064
440 123 .74614
455 123 .7543596
484 123 .7797097
532 123 .8577397
580 123 5.3972474
591 123 1.9577055
594 123 1.8115806
630 123 1.7752643
641 123 .945818
647 123 .8955849
659 123 .9323122
670 123 .7462655
676 123 .8627122
690 123 1
702 123 .7566874
703 123 .9381277
707 123 .9829483
727 123 1.9053709
743 123 .8362686
749 123 1
760 123 .9241496
826 123 .898862
919 123 1.91657
920 123 .978885
938 123 1
1028 123 1.9812636
1029 123 .9383054
1030 123 .9476059
1072 123 .958626
1092 123 2
1203 123 .9789029
1240 123 .864878
1249 123 1
1288 123 1
1292 123 1.9697592
1333 123 .8665256
1338 123 .8767077
1351 123 1
1357 123 7.4199965
1389 123 .9599201
1490 123 2.9083685
1539 123 .8753851
1545 123 1.9781225
1584 123 .9346748
1618 123 .9676266
1630 123 2.9299524
1655 123 .9517065
1663 123 .961078
1669 123 4.7228365
1762 123 3.9863914
1782 123 1.9602546
1798 123 1.9820509
1834 123 2
1897 123 .5885855
1964 123 1.8791561
2024 123 6.2727459
2049 123 11.8340585
2063 123 2.8409374
2067 123 3.931494
2113 123 2
2202 123 .9806695
2220 123 2.9381852
2272 123 1.8383457
2291 123 3.7537669
2344 123 .981577
2353 123 1.8962823
2378 123 .9893616
2384 123 .9139952
2592 123 1.9678248
2599 123 1.9583172
2633 123 .7852924
2810 123 .9744892
2852 123 1.8724383
2926 123 2.9510455
2958 123 .910754
2989 123 1.9829288
3015 123 1
3173 123 2.98648
3371 123 1.960644
3375 123 .9789587
3377 123 1.958937
3398 123 .9512372
3438 123 .8418244
3511 123 .9160649
3513 123 .9146843
3548 123 .9220106
3588 123 .9508679
3759 123 .9638143
3797 123 2.935221
3802 123 .9500123
3819 123 .8319127
3867 123 .9545245
3960 123 2.891537
3961 123 9.955518
4067 123 .9475138
4107 123 5.90841
4109 123 .9766594
4112 123 1
4205 123 .9722786
4294 123 2.894027
4345 123 .9663978
4376 123 .9822236
4394 123 .8652424
4417 123 .9630673
4516 123 .944459
4598 123 .8871648
4790 123 .9842279
4828 123 .9838026
4840 123 .9206156
4859 123 .8985348
4887 123 .9116418
4888 123 1
4915 123 2
4935 123 1
4956 123 .8201481
4960 123 2
5000 123 1.950214
5092 123 .9659313
5101 123 .9589159
5102 123 2.949068
5117 123 .9070332
5125 123 .9676465
5206 123 .7676393
5217 123 1
5276 123 .9875286
5324 123 .9119726
5371 123 .953559
5393 123 .9648906
5449 123 .961137
5473 123 .9144956
5497 123 6.963155
5556 123 1.979136
5637 123 1
5874 123 .900671
5906 123 1
6012 123 .9008617
6071 123 .9272259
6106 123 .9623721
6130 123 1
6185 123 2.920118
6199 123 9.968616
6270 123 .9406818
6314 123 .9781757
6396 123 1.934819
6436 123 1
6444 123 2.956136
6488 123 .9773541
6568 123 .9849913
6627 123 1
6673 123 1
6679 123 .9128318
6702 123 4.96606
6750 123 .9923502
6757 123 1
6785 123 .9631027
6816 123 1.869079
6908 123 .5815849
6970 123 .8204471
6998 123 1
7007 123 .9483323
7040 123 1.960198
7051 123 .7988009
7082 123 .5664227
7131 123 1.635231
7136 123 .5116128
7355 123 1.927094
7405 123 .3408057
7406 123 1.937354
7502 123 1.928992
7542 123 1
7556 123 .8757452
7687 123 1
7698 123 1
7719 123 .9406732
7725 123 1
7748 123 .8668128
7845 123 .9811704
7873 123 1
8374 123 .9043647
8389 123 1.945575
8439 123 1
8477 123 .950873
8541 123 .844291
8595 123 .9508301
8596 123 1.950453
8676 123 4.073624
8677 123 .8779334
8727 123 4.841841
8777 123 .8861277
8781 123 .9475999
8827 123 1.985885
8853 123 2.841953
8891 123 .9310546
8955 123 1
9043 123 .9689469
9137 123 .9745108
9169 123 1
9170 123 .9767527
9205 123 .9420442
9308 123 .9623418
9321 123 2
9336 123 1
9347 123 1
9367 123 .8916987
9407 123 1
9457 123 .9782413
9464 123 .976169
9485 123 1
9637 123 1
9640 123 .9635951
9678 123 .9820765
9742 123 2.913123
9865 123 7.738941
9879 123 1.989334
9894 123 .9771676
9926 123 .9559161
9978 123 .9491667
9988 123 1
10005 123 .9513435
10056 123 .9443557
10065 123 1
10103 123 .9564323
10888 123 1
11004 123 .9831475
11010 123 1.976342
11022 123 1.946055
11061 123 .8775583
11077 123 .9565785
11159 123 .9756779
11173 123 .9801734
11200 123 1.828933
11253 123 .9500688
11261 123 .9601119
11289 123 .9659214
11302 123 1
11345 123 .9429398
11456 123 1.97761
11481 123 .9409242
11492 123 .9632195
11533 123 1
11587 123 .9572059
11619 123 1.944979
11729 123 .9273782
11795 123 1
11837 123 .9094644
11866 123 .9896462
11868 123 2.975651
11919 123 1
11974 123 .8760891
12127 123 .7891665
12134 123 1.676533
12178 123 1
12187 123 2.955705
12234 123 1
12236 123 .8754456
12331 123 .8993121
12348 123 .8893233
12543 123 1
12559 123 .9639734
12567 123 1
12592 123 .9731665
12631 123 1
12851 123 .9508428
12869 123 .9665995
12872 123 .9912672
12983 123 1
13071 123 1.890776
13120 123 .9228405
13134 123 1
13141 123 .9627468
13171 123 .9399509
13327 123 .9571508
13328 123 .7490708
13491 123 1
13507 123 .9026621
14229 123 .9017283
14242 123 2
14285 123 1.96336
14323 123 .9771121
14404 123 .9555975
14405 123 1.879419
14410 123 .8553881
14421 123 .5563037
14449 123 3.481501
14455 123 .2942929
14471 123 .8183451
14527 123 .7354565
14546 123 1.776359
14564 123 .7230247
14589 123 2.962573
14636 123 2.47796
14652 123 .9391572
14691 123 .9824252
14705 123 2.687384
14751 123 .9565471
14766 123 .904886
14828 123 2
14858 123 14.92503
15008 123 .9841508
15027 123 3.719324
15099 123 2.925507
15194 123 .6506083
15284 123 .7942147
15295 123 1
15304 123 .9693692
15311 123 7.535492
15314 123 .9706088
15334 123 1
15436 123 1.884726
15452 123 .8709369
15458 123 .9868739
15532 123 .9104601
15556 123 .9470574
15582 123 2.845523
15719 123 .9842532
15729 123 .7898058
15739 123 .8954267
15835 123 1.902949
15862 123 .8940364
15957 123 .8937351
15965 123 .7805726
15967 123 6.074203
16036 123 1.922069
16 124 .76316178
22 124 15.43377728
49 124 1.64516999
97 124 .42867192
136 124 .94226443
140 124 1
184 124 1
200 124 .90116743
202 124 .626114
207 124 .95033444
209 124 .82218847
218 124 1.69112978
229 124 .76679072
230 124 .98455901
232 124 1
251 124 3.71017111
259 124 .74112806
274 124 .52628516
280 124 .63849863
284 124 .84867428
292 124 .59366428
293 124 .66781492
297 124 .6841837
298 124 .54056623
316 124 1.95238887
320 124 1
321 124 .866884
327 124 .84164796
330 124 .80946333
361 124 1.8212668
366 124 .79386565
379 124 .86764996
398 124 1
417 124 .67413568
423 124 .79642965
426 124 .72533709
434 124 .89724721
437 124 .86316579
467 124 1
484 124 .66378586
499 124 .73874888
545 124 .89830027
551 124 .7907977
563 124 .53620368
580 124 16.08005961
594 124 6.7124282
636 124 .80657535
641 124 1.91730566
668 124 .68273776
670 124 .61274232
676 124 .79046688
683 124 1
781 124 .90136147
802 124 .89912059
826 124 .8456399
831 124 .94054018
877 124 .94552291
889 124 .91156563
918 124 2.15215804
919 124 .87266645
920 124 1.96777356
997 124 .91081455
1028 124 .97140394
1030 124 .92003439
1216 124 1
1224 124 .84104227
1265 124 .90302068
1277 124 .85633316
1314 124 .80159441
1339 124 .91582662
1357 124 17.43115521
1460 124 .9211898
1483 124 1.83860744
1484 124 1
1505 124 1
1539 124 .80980868
1540 124 2.96598257
1546 124 .92023782
1598 124 2
1603 124 1
1604 124 .85264643
1630 124 1.8930911
1655 124 .92629295
1669 124 30.5769842
1782 124 .93933925
1795 124 .95600848
1797 124 2.90066505
1798 124 1.97260553
1897 124 1.37208591
2024 124 3.89004147
2041 124 .97355666
2049 124 10.74673475
2056 124 1
2067 124 7.895444
2113 124 1
2133 124 .92453029
2162 124 1
2170 124 .92909023
2258 124 1
2283 124 .54229032
2291 124 8.62419115
2326 124 1
2350 124 .90470149
2353 124 .84170276
2378 124 .98376335
2384 124 .86873673
2414 124 .82323154
2467 124 .88408357
2473 124 1
2525 124 .96689617
2597 124 .77980001
2607 124 .88569754
2620 124 .87310908
2633 124 1.67230631
2672 124 .97106224
2717 124 1.94070859
2897 124 .73309821
2926 124 8.9252841
2947 124 2.71980632
2958 124 .86378986
2984 124 .94606807
2989 124 1.97394534
3061 124 .9454778
3173 124 4.979365
3252 124 1
3265 124 .9063476
3274 124 .839694
3346 124 .9095137
3375 124 2.967886
3377 124 .9373283
3392 124 .9579856
3494 124 2.879014
3522 124 .8915855
3551 124 1
3567 124 .9636026
3621 124 .7627143
3679 124 1.963321
3797 124 3.901132
3805 124 .8246131
3819 124 1.74346
3856 124 .85142
3857 124 1.940549
3926 124 1
3929 124 .9012163
3941 124 .4475873
3960 124 .83446
3961 124 3.405877
3962 124 2.669212
4050 124 .6185951
4107 124 .8602129
4109 124 .9643769
4230 124 .8716288
4252 124 1
4338 124 1.810494
4345 124 .9487153
4353 124 .9675432
4369 124 .838708
4372 124 .912465
4393 124 1.92253
4406 124 .9701706
4422 124 1
4546 124 1
4556 124 .8462213
4558 124 .943021
4629 124 2.915736
4676 124 1.945559
4733 124 1.94813
4778 124 .9767147
4790 124 2.975928
4828 124 1.975279
4911 124 .5177365
4958 124 .8139625
4990 124 1.893724
5018 124 .8962406
5071 124 1
5089 124 1.865258
5091 124 1.843783
5101 124 .9372962
5102 124 .9222657
5289 124 .9332563
5345 124 .7738559
5347 124 3.899323
5371 124 2.92912
5372 124 1
5393 124 2.946415
5449 124 .940686
5468 124 1
5473 124 .8695005
5496 124 1
5535 124 .9798846
5556 124 .9681572
5649 124 1
5703 124 .8137573
5705 124 .798021
5752 124 .8554754
5754 124 1
5873 124 .8173408
5942 124 3.933601
5950 124 .8624836
5990 124 1
5997 124 1.683903
6041 124 1
6063 124 4.990159
6071 124 2.88893
6124 124 .8874447
6136 124 1
6185 124 4.878082
6199 124 2.952101
6227 124 1.957928
6290 124 1
6385 124 1
6488 124 3.965437
6555 124 4.909997
6659 124 1.948074
6702 124 .9481996
6747 124 1
6750 124 .9883246
6873 124 1
6947 124 .9628976
6995 124 .9635757
7040 124 .9392535
7131 124 .4432779
7136 124 4.254608
7204 124 .9236597
7231 124 1.91355
7355 124 5.888729
7372 124 .8103424
7406 124 1.904388
7421 124 1
7474 124 .8494865
7497 124 .9605365
7500 124 1.898816
7502 124 2.891626
7556 124 1.810358
7598 124 2
7710 124 1
7748 124 .7967254
7788 124 .7702841
7823 124 .8267205
8062 124 1
8121 124 .709744
8132 124 .8200064
8187 124 2
8188 124 2.808508
8237 124 2.881352
8259 124 .9855401
8271 124 3.738782
8379 124 1.988427
8410 124 .9731904
8441 124 .721057
8460 124 .8924838
8477 124 .9250207
8555 124 1.593008
8595 124 3.924955
8596 124 .92438
8603 124 1
8655 124 2.872378
8676 124 4.586136
8691 124 .9256541
8706 124 .8512252
8727 124 .758613
8739 124 .9190991
8762 124 .8313258
8781 124 2.920025
8788 124 1
8824 124 4.866664
8827 124 1.978458
8884 124 .9632392
8945 124 .881458
9123 124 .7302503
9153 124 1
9155 124 1
9194 124 1.894865
9296 124 .9133258
9308 124 .9425249
9321 124 1
9333 124 .7239602
9367 124 .834707
9446 124 1
9464 124 1.963628
9574 124 2
9640 124 .9444377
9777 124 .9809289
9857 124 1
9865 124 12.5491
9927 124 .9547576
10011 124 .8635332
10100 124 .7115343
10103 124 .9335055
10110 124 .9301446
10255 124 1
10285 124 .8053845
10302 124 1.882475
10342 124 1
10343 124 1
10442 124 .8580768
10535 124 1
10539 124 1.927003
10824 124 .8085266
10961 124 2
10963 124 1.899041
11010 124 .9638919
11016 124 .8292058
11021 124 1
11022 124 .9176679
11067 124 .8463315
11119 124 .9405854
11156 124 .8432264
11252 124 .9416355
11253 124 .9237934
11261 124 .9391215
11273 124 .9638085
11334 124 1
11352 124 .9219132
11430 124 .9729689
11452 124 .9800973
11471 124 .7660001
11492 124 3.943864
11571 124 .8224545
11587 124 4.934686
11615 124 1
11619 124 1.916025
11658 124 1
11706 124 1
11795 124 4
11866 124 .9841977
11913 124 1.900835
11974 124 .8108833
12004 124 2.972023
12092 124 1
12108 124 1
12134 124 4.506314
12138 124 1
12146 124 .9729561
12175 124 .3459685
12217 124 .7013914
12252 124 1
12259 124 1
12271 124 1
12290 124 .905035
12367 124 1.941871
12534 124 1
12541 124 .9243843
12630 124 .9694255
12643 124 .8947452
12653 124 2.822833
12869 124 .9490231
12872 124 .9866717
13030 124 .8220293
13082 124 .8940591
13100 124 1.953572
13114 124 .8302078
13139 124 1
13171 124 1.908351
13284 124 1
13311 124 .9467148
13334 124 2.942403
13347 124 1
13354 124 .6762177
13390 124 1
13503 124 1.941642
14229 124 .8500146
14250 124 .9229368
14285 124 .9440781
14323 124 .9650677
14404 124 .9322315
14405 124 1.815966
14449 124 11.20865
14472 124 .966518
14511 124 .7830921
14546 124 .6586725
14564 124 14.52481
14589 124 5.942877
14614 124 .9604892
14630 124 .976717
14636 124 3.203246
14668 124 1
14691 124 2.973177
14751 124 1.933681
14766 124 1.854834
14837 124 .9391673
14858 124 17.88559
14944 124 1
14977 124 .8257613
15020 124 1.965289
15099 124 1.886306
15126 124 .7726028
15190 124 1.544682
15194 124 14.46675
15196 124 .933472
15304 124 2.95325
15311 124 71.5025
15314 124 3.955142
15324 124 1.619056
15369 124 1.810745
15452 124 2.80302
15458 124 .9799665
15527 124 .9379296
15560 124 .852489
15582 124 8.237999
15701 124 .06889941
15704 124 3.909822
15716 124 .9482672
15729 124 3.679195
15739 124 1.840397
15835 124 1.851877
15836 124 .9699965
15861 124 .9367672
15862 124 .838275
15924 124 .9518339
15927 124 2.86786
15957 124 3.837815
15967 124 21.42963
15983 124 1.843261
16021 124 .94172
16045 124 .8575037
16092 124 1.312679
18 125 1.96110005
22 125 3.67737101
49 125 .79782082
58 125 .8880616
97 125 3.67446202
148 125 .81392507
199 125 .96705299
203 125 .92951027
273 125 .87677579
287 125 1.87862967
288 125 .7528591
291 125 .81197636
292 125 .76847329
302 125 .78020542
309 125 .80563845
330 125 1.89143379
364 125 .93833126
381 125 .9069413
392 125 .86027525
404 125 .92595217
416 125 .88230699
449 125 .91227689
467 125 1
482 125 .92460791
484 125 4.80842798
519 125 .9539326
564 125 .96372455
574 125 .76147275
580 125 7.47582563
594 125 4.83614398
630 125 .80456208
670 125 .7793438
721 125 .787297
749 125 1
826 125 2.9120469
918 125 .51690672
920 125 .98163765
948 125 .97319932
997 125 1.94918287
1028 125 1.9837062
1030 125 .95443626
1046 125 .97330642
1088 125 .72025402
1203 125 .98165325
1220 125 2
1224 125 1.90942721
1357 125 18.40816864
1465 125 1
1540 125 .98061715
1548 125 1.92610503
1584 125 1.94319093
1618 125 .97184697
1626 125 .95359636
1655 125 .95800234
1669 125 5.75896912
1762 125 .98816549
1782 125 1.96543601
1792 125 .73758666
1797 125 .94339977
1798 125 .98439086
1838 125 1
2024 125 1.36755488
2049 125 4.85569157
2050 125 .95150488
2063 125 .86167374
2067 125 .94042486
2202 125 .98318958
2219 125 1.92856
2241 125 1
2291 125 3.78586725
2349 125 .90031061
2353 125 .90980355
2440 125 1
2486 125 .89070878
2503 125 .94637467
2591 125 1
2592 125 1.97201935
2620 125 .92769861
2633 125 .81328287
2672 125 .98351151
2720 125 1
2823 125 .93014338
2872 125 1
2926 125 .9574275
2947 125 .84034798
2958 125 .9223886
2982 125 .91040267
2989 125 .98515427
3061 125 .9689337
3087 125 .9118881
3130 125 .9243309
3167 125 .951033
3173 125 .9882425
3189 125 1.937014
3192 125 .9450927
3203 125 .8843802
3399 125 1
3463 125 .9286253
3511 125 .9270072
3588 125 .9572731
3679 125 1.979101
3769 125 .7965773
3795 125 .9557127
3856 125 .9153404
3857 125 .9661255
3867 125 .960453
3961 125 3.091682
3962 125 .2417278
4095 125 1
4107 125 .9203505
4111 125 .9116659
4163 125 .9460157
4205 125 1.975892
4213 125 1
4216 125 1
4294 125 6.907842
4325 125 1
4362 125 1
4372 125 .9501233
4396 125 2
4411 125 .94831
4486 125 .9903342
4755 125 .9324484
4786 125 .9569725
4931 125 1
4946 125 .8517931
4963 125 .9455101
5018 125 .9408788
5224 125 .9407334
5236 125 1.931277
5257 125 .951541
5347 125 1.942635
5376 125 1
5497 125 1.967958
5507 125 .983499
5534 125 .8952087
5564 125 .9753909
5572 125 .9877209
5722 125 1
5807 125 1
5860 125 1
5906 125 1
5916 125 1
6027 125 1.92516
6041 125 5
6088 125 .9846947
6169 125 1.943452
6184 125 .972021
6195 125 .890936
6199 125 2.972708
6270 125 1.948415
6475 125 1
6488 125 1.980306
6520 125 .921226
6659 125 1.970413
6702 125 1.970485
6750 125 .9933475
6816 125 .8861466
6909 125 .6130769
6926 125 2.978262
6947 125 .9788594
6995 125 1.979246
6999 125 2
7082 125 2.622946
7101 125 .9416528
7136 125 3.575282
7355 125 2.936598
7406 125 .9455209
7497 125 .977514
7502 125 .9382493
7794 125 .9594626
7805 125 1.982662
8255 125 .9433845
8367 125 2
8386 125 1
8410 125 5.984724
8458 125 .9175575
8555 125 .7680994
8569 125 .9905954
8595 125 3.95724
8596 125 .9569123
8597 125 1
8655 125 .9272822
8676 125 6.194392
8712 125 .8543483
8727 125 .8624597
8781 125 1.954431
8827 125 1.987725
8891 125 .9400427
9030 125 .8370769
9055 125 .8723515
9095 125 1
9137 125 .9778337
9174 125 1
9205 125 .9495997
9367 125 1.905817
9500 125 1
9617 125 1
9678 125 .9844132
9681 125 2
9718 125 1
9742 125 .9244486
9865 125 6.033705
9910 125 1.941175
9946 125 1
9956 125 .9649496
10005 125 .9576866
10048 125 .9878864
10056 125 .9516098
10067 125 .9645803
10102 125 .9843266
10176 125 1
10223 125 .7605539
10241 125 1
10254 125 .9867003
10442 125 .9191333
10459 125 .8417159
10641 125 .9644574
10949 125 .8132315
11004 125 .9853445
11021 125 1
11022 125 .9530879
11066 125 1
11135 125 .9032635
11159 125 .9788487
11218 125 .9467901
11226 125 .956807
11241 125 .967082
11261 125 1.965312
11286 125 .9103002
11348 125 1.942991
11378 125 .8036602
11395 125 .6789894
11424 125 1
11430 125 .9845979
11456 125 .9805285
11499 125 1
11546 125 .90163
11605 125 .8693862
11615 125 1
11619 125 1.952152
11659 125 1
11692 125 .9809805
11774 125 .8041559
11822 125 .938752
11866 125 .990996
11868 125 2.978825
12128 125 .9217855
12134 125 .7187019
12185 125 .9701481
12308 125 1
12512 125 1.98987
12559 125 .96867
12586 125 .9214679
12653 125 .899052
12717 125 .9591398
12755 125 1
12872 125 .9924057
13092 125 .9363143
13139 125 1
13140 125 .7284347
13374 125 1
13393 125 1.965746
13440 125 1
13507 125 .9153516
14200 125 .9110655
14285 125 3.968136
14396 125 .9038215
14405 125 1.895139
14421 125 .6141465
14449 125 5.549096
14471 125 .8420266
14511 125 .8764077
14562 125 2.991024
14564 125 .01986407
14589 125 1.967452
14636 125 3.546016
14691 125 1.984716
14751 125 .9622118
14837 125 .9653381
14858 125 14.93481
15008 125 .986217
15099 125 1.935218
15126 125 .8704309
15194 125 .696157
15284 125 .821042
15304 125 .9733624
15311 125 30.03007
15314 125 .9744404
15436 125 .8997541
15458 125 1.988585
15582 125 2.996027
15688 125 .9309802
15729 125 .8172079
15739 125 1.909059
15761 125 .9685727
15878 125 1
15927 125 .9247079
15957 125 .9075884
15967 125 4.977089
15997 125 .8831208
15998 125 .9680739
16036 125 .9322288
16045 125 .9188068
22 126 16.5027857
36 126 1
62 126 .8867831
78 126 1
97 126 2.4983025
139 126 .7088955
148 126 .7132337
187 126 .9677053
201 126 .8611509
202 126 .6716814
203 126 .8913659
210 126 1
229 126 .7952131
230 126 .9864409
233 126 .7128356
251 126 5.745494
267 126 .8073424
270 126 .6169957
274 126 1.5840192
280 126 3.6825566
282 126 .4982496
292 126 .6431864
294 126 .6595524
298 126 .5965597
300 126 1.7564886
304 126 1.9704293
305 126 .7842357
327 126 .8609471
381 126 1.8565841
392 126 .7846655
397 126 .8350815
416 126 .8186194
423 126 .8212398
434 126 .9097702
440 126 .6597711
455 126 1.6707872
469 126 .6923719
484 126 .704762
503 126 .743067
513 126 .5709661
525 126 1.9453138
540 126 1.6534887
558 126 .8349268
563 126 .5927289
564 126 .9440947
574 126 .6323977
580 126 8.1921773
594 126 4.747476
596 126 .8962224
630 126 3.6988041
634 126 1
659 126 1.9092832
670 126 2.6599393
764 126 .8710034
781 126 .913383
877 126 1.9521623
886 126 .8591516
918 126 7.2554888
919 126 .8881852
946 126 1
1028 126 .9748891
1030 126 3.9297802
1072 126 .9445496
1092 126 1
1143 126 1
1167 126 .5194147
1189 126 1.8531591
1194 126 .9138988
1203 126 .9717252
1292 126 .9594706
1357 126 53.8411082
1483 126 .8582772
1497 126 .7845513
1540 126 .9701284
1584 126 .9124496
1618 126 .9566124
1626 126 .9284858
1651 126 .8619867
1669 126 3.6285392
1762 126 .9817614
1782 126 .9467323
1790 126 1
1792 126 .595586
1829 126 .8489533
1897 126 2.4486129
1957 126 .9378148
1974 126 .7891734
2024 126 3.0253177
2049 126 1.7776015
2138 126 .8795433
2176 126 .9827555
2272 126 1.7833473
2291 126 10.6699929
2306 126 .9582218
2335 126 1.9070238
2378 126 .9857422
2503 126 .9173562
2525 126 .9709307
2599 126 .9441358
2633 126 1.712244
2672 126 .974589
2702 126 1
2726 126 1.9726868
2810 126 .9658099
2911 126 1
2926 126 3.9343901
2958 126 1.8803905
3173 126 .9818801
3215 126 1
3371 126 .9472539
3375 126 .9718
3377 126 .9449664
3384 126 .9373668
3511 126 .8875083
3548 126 .8954768
3574 126 .961431
3679 126 1.967792
3691 126 .9070305
3749 126 .9422851
3797 126 1.913182
3804 126 1
3856 126 .8695282
3960 126 1.854635
3961 126 11.60016
3962 126 1.831401
4005 126 .9702983
4107 126 2.877249
4141 126 .8618756
4205 126 .9628471
4294 126 4.857972
4338 126 .8335898
4341 126 2
4345 126 .9549656
4354 126 1
4380 126 1
4393 126 .931972
4406 126 4.973806
4422 126 1
4629 126 .9260053
4712 126 .7710307
4828 126 2.978292
4837 126 .9125005
4839 126 .9799929
4963 126 .9160238
5001 126 .9883776
5018 126 1.908886
5024 126 .8287849
5033 126 1
5101 126 .9449382
5115 126 .9111441
5174 126 .9190216
5217 126 1
5240 126 1
5286 126 1
5316 126 1
5393 126 .9529456
5473 126 .8854051
5497 126 1.95062
5499 126 1
5534 126 .8385026
5635 126 1
5706 126 1
5745 126 .9063822
6013 126 1
6041 126 4
6068 126 .9638429
6136 126 1
6184 126 .9568807
6185 126 1.89294
6195 126 .8319179
6199 126 4.957939
6314 126 .9707505
6379 126 1
6384 126 1
6488 126 1.969649
6567 126 .8648748
6589 126 .9632444
6659 126 .9544024
6667 126 1
6671 126 .9437288
6702 126 2.954513
6750 126 1.989748
6815 126 .9401256
6926 126 .9664985
6973 126 .8354097
7049 126 .6942275
7082 126 1.41891
7131 126 3.511128
7136 126 .3454524
7151 126 .9370109
7231 126 .9240862
7278 126 .9773924
7297 126 1
7355 126 .9022897
7405 126 .116533
7474 126 1.86783
7502 126 .9048339
7503 126 .9762081
7513 126 2
7556 126 .8334709
7692 126 1
7719 126 .9204889
7733 126 .9524538
7838 126 1.902626
7875 126 1
7981 126 1
8044 126 1.891362
8083 126 1
8109 126 .7148439
8112 126 1
8269 126 1
8367 126 2
8389 126 .9270585
8462 126 .9751748
8486 126 .7290332
8555 126 3.64261
8569 126 .9855063
8571 126 1
8620 126 .9457095
8630 126 .8664331
8649 126 .8141047
8676 126 3.758451
8739 126 .9289589
8853 126 .7881813
8868 126 .7083704
9091 126 .893283
9095 126 1
9123 126 .763126
9164 126 .9214724
9176 126 1
9303 126 1
9350 126 1.984627
9366 126 .9560052
9367 126 .8548521
9489 126 .8658861
9493 126 .7734166
9503 126 1
9605 126 .9490907
9777 126 .9832532
9865 126 18.96968
9927 126 1.960271
9939 126 1.863574
9995 126 .900117
10010 126 1
10048 126 .9813313
10103 126 .9416095
10136 126 1
10166 126 1
10281 126 1
10346 126 .8476417
10449 126 .8836032
11022 126 .9277021
11119 126 .9478265
11156 126 2.862333
11217 126 1
11241 126 .949269
11261 126 .9465411
11330 126 .6949756
11377 126 .9714629
11430 126 .9762633
11452 126 1.982523
11456 126 .9699918
11488 126 1.930476
11533 126 1
11571 126 .8440929
11588 126 .7792789
11615 126 1
11619 126 .9262598
11644 126 .8943425
11692 126 1.970688
11729 126 .9026706
11829 126 1
12134 126 2.566482
12150 126 1
12317 126 .8578825
12512 126 2.984388
12559 126 1.951716
12592 126 .9640372
12623 126 1
12625 126 .7441476
12749 126 1
12777 126 .950215
12850 126 1
12860 126 .8101168
12869 126 3.955236
13062 126 .9177048
13100 126 .9592302
13116 126 1
13120 126 .8965891
13139 126 1
13141 126 .9500724
13171 126 .9195209
13258 126 2
13264 126 1
13299 126 .8159724
13327 126 .9425726
13338 126 .8172933
14229 126 2.868294
14250 126 .9323288
14258 126 1.870683
14285 126 2.950894
14323 126 1.969325
14372 126 .6114505
14405 126 2.838395
14421 126 3.405348
14449 126 14.3051
14513 126 1
14527 126 .6454528
14546 126 1.700272
14562 126 .9861662
14564 126 13.94835
14630 126 .9795546
14636 126 2.300351
14699 126 .9049002
14705 126 2.581025
14778 126 .8447152
14817 126 .9362592
14837 126 .9465813
14858 126 8.899529
14977 126 2.846997
14978 126 .9259319
15027 126 2.623832
15099 126 .9001628
15142 126 2.954243
15190 126 1.600174
15194 126 3.531737
15196 126 .9415801
15284 126 4.724202
15304 126 1.958948
15311 126 87.63501
15324 126 3.665483
15369 126 .8338101
15436 126 .8455076
15452 126 2.827027
15458 126 .9824081
15527 126 .9454944
15556 126 .9290451
15582 126 15.45274
15612 126 .9627094
15729 126 3.718293
15739 126 .8598485
15813 126 .7762466
15835 126 .8699298
15878 126 1
15927 126 2.883965
15957 126 2.857581
15959 126 .7210273
15967 126 29.71789
16001 126 1
16036 126 1.895555
16092 126 .396446
18 127 .9610289
22 127 3.6767812
35 127 .9342846
48 127 .6111037
62 127 .9264023
97 127 .6738669
158 127 .7234474
199 127 .9669928
201 127 .9097398
211 127 1
243 127 .9437256
251 127 .834556
267 127 .8747611
276 127 .823781
281 127 .7065058
288 127 .7524073
289 127 .878044
297 127 .8197215
300 127 .8417031
304 127 1.9807773
316 127 1.972822
327 127 1.9096074
330 127 1.8912353
389 127 .7944828
397 127 .8927932
404 127 .9258168
410 127 .8621334
426 127 .8432133
442 127 .9590265
484 127 1.8080778
508 127 .9289044
525 127 .9644507
574 127 1.7610367
580 127 4.4748674
594 127 3.8358444
617 127 1
618 127 .7762511
789 127 1.8628392
821 127 1
822 127 .9694198
826 127 .9118861
918 127 1.5160235
919 127 .9273138
920 127 .9816041
988 127 .9384651
997 127 .94909
1028 127 .9836764
1030 127 .954353
1277 127 .9179902
1347 127 .8961948
1357 127 16.3961178
1420 127 .9443607
1474 127 1
1507 127 .9011901
1540 127 .9805817
1543 127 1.950972
1546 127 1.9544691
1628 127 .5236807
1655 127 .9579256
1669 127 7.7585285
1687 127 .969591
1782 127 1.9653728
1795 127 .9748882
1797 127 .9432963
1964 127 .8947179
2049 127 3.8554278
2063 127 .8614209
2202 127 .9831588
2205 127 1
2291 127 1.7854758
2327 127 1.9285064
2428 127 .9718539
2456 127 .9833675
2480 127 1
2553 127 1
2633 127 .8129415
2647 127 .9632542
2872 127 2
2926 127 4.9573497
2958 127 2.9222467
3265 127 .9465401
3371 127 2.965712
3448 127 .9390104
3494 127 .9309374
3541 127 .9259167
3620 127 .9887496
3759 127 .9684742
3778 127 2
3797 127 2.943563
3802 127 1.956449
3804 127 1
3867 127 .9603807
3956 127 1
3960 127 .9055042
3961 127 8.090022
3962 127 4.240342
4109 127 .9796651
4117 127 .965918
4143 127 1
4197 127 1
4206 127 .8949713
4252 127 1
4253 127 .900006
4338 127 .8918235
4349 127 .9345927
4369 127 .9079292
4393 127 1.955778
4406 127 .9829724
4448 127 .8567598
4536 127 1
4629 127 .9518991
4676 127 .9689233
4733 127 .9703911
4790 127 1.986259
4839 127 .9869942
4840 127 .9308384
4958 127 1.893804
4990 127 .9393339
5007 127 1
5018 127 .9407707
5021 127 .9355674
5285 127 .9605743
5347 127 .9425301
5471 127 1
5534 127 .8950171
5572 127 .9876984
5614 127 .923326
5617 127 .9662276
5667 127 .8983071
5865 127 1
5895 127 1
6041 127 3
6088 127 .9846667
6185 127 .9304049
6199 127 3.972658
6227 127 2.975984
6364 127 1
6375 127 1
6397 127 .8974456
6602 127 .8034367
6730 127 1
6739 127 1
6815 127 .9610781
6816 127 2.885938
6947 127 .9788207
6963 127 .9683398
6999 127 1
7041 127 .9480354
7101 127 .9415461
7107 127 .2063485
7131 127 2.682204
7136 127 1.574505
7204 127 .9564224
7231 127 .9506515
7234 127 .9769997
7355 127 1.936483
7370 127 .9113951
7393 127 1
7402 127 .8770613
7474 127 .9140819
7502 127 .9381364
7538 127 1
7556 127 1.891746
7674 127 .8526165
7706 127 1
7823 127 .9010863
8054 127 .88521
8075 127 .9880875
8221 127 .8027856
8237 127 1.932272
8271 127 .8508882
8446 127 1
8543 127 .854857
8555 127 3.767675
8575 127 1
8595 127 .957162
8614 127 1.933365
8673 127 .8340091
8682 127 .9625713
8824 127 .9238872
8853 127 1.862305
8868 127 .8104235
8978 127 1
9055 127 .8721182
9057 127 .9736717
9194 127 .9399855
9205 127 .9495075
9350 127 .9900068
9489 127 .912818
9551 127 .9723294
9614 127 .9823962
9617 127 1
9623 127 1.962168
9678 127 .9843847
9865 127 8.030111
9879 127 1.990708
9916 127 .897815
9978 127 .9557128
10001 127 1
10008 127 .9289075
10110 127 .9601242
10227 127 1
10577 127 1
10963 127 .9423693
11159 127 .97881
11253 127 3.956499
11456 127 2.980493
11487 127 .9709792
11488 127 .9548055
11571 127 .8986511
11619 127 .9520645
11692 127 .9809457
11724 127 1.909729
11866 127 1.99098
11913 127 .9433935
11974 127 .8920459
12128 127 .9216425
12134 127 1.718188
12149 127 1
12185 127 .9700935
12236 127 .8914852
12367 127 .9668182
12592 127 .976622
12616 127 1
12621 127 .9706389
12622 127 .8562511
12679 127 .9284024
12869 127 .9709007
12872 127 .9923918
13057 127 1
13092 127 2.936198
13141 127 1.967544
13171 127 .9476838
13298 127 .6641607
13350 127 1
13351 127 .908978
13460 127 1
13507 127 1.915197
14229 127 .9143833
14239 127 .9679229
14285 127 .9680779
14361 127 .9254058
14372 127 .7474198
14396 127 .9036457
14405 127 .894947
14421 127 1.613441
14449 127 6.548272
14495 127 .4535719
14546 127 1.805159
14564 127 3.016244
14589 127 .9673925
14614 127 .9774459
14636 127 4.545186
14699 127 .9381795
14705 127 .7276413
14778 127 .8990557
14858 127 17.93469
14886 127 .9239758
15022 127 .8678067
15027 127 1.755468
15051 127 .9142378
15099 127 .9350999
15126 127 4.870194
15177 127 .9481164
15194 127 2.695601
15284 127 .8207149
15304 127 1.973314
15311 127 53.01184
15369 127 .8919667
15452 127 .8875571
15458 127 1.988564
15582 127 7.994191
15688 127 1.930854
15701 127 .4684967
15704 127 .9485235
15719 127 .986281
15729 127 3.816874
15739 127 .9088932
15836 127 1.982873
15845 127 .9450049
15862 127 1.907682
15927 127 .9245702
15957 127 .9074194
15959 127 .8186512
15967 127 8.966079
18 128 1.9618112
22 128 4.68326917
26 128 .95314724
97 128 .68041335
191 128 .97089447
258 128 .86631136
270 128 .75602218
275 128 .77475069
277 128 .86285577
281 128 4.71239713
282 128 .68037966
286 128 1.906645
288 128 .75737721
291 128 .81541372
292 128 .77270595
294 128 .78313127
296 128 .87791567
309 128 .80919168
327 128 .91142183
361 128 .90002112
389 128 .79860817
423 128 .88612784
433 128 1.96816111
532 128 .87854728
540 128 1.77926859
563 128 .74056393
574 128 2.76583339
576 128 .93946648
580 128 2.48540834
637 128 .89555389
641 128 1.95374285
659 128 .94221244
689 128 .94734474
703 128 .94717734
721 128 .79118554
756 128 .92539531
826 128 .91365482
831 128 1.96673966
887 128 .78578744
890 128 .9719651
919 128 .92877279
941 128 1
997 128 .95011189
1030 128 2.95526924
1037 128 .85012719
1053 128 .93991795
1092 128 1
1187 128 .85290785
1224 128 .91108302
1320 128 .29986107
1343 128 .95018721
1357 128 18.52867744
1368 128 1
1420 128 .9454776
1474 128 1
1545 128 .98132242
1546 128 .95538303
1584 128 .94422948
1655 128 .95877012
1669 128 2.76337554
1782 128 1.96606789
1790 128 1
1797 128 1.94443451
1966 128 .95872687
2024 128 6.37911695
2049 128 3.85832975
2063 128 .86420256
2067 128 3.94151399
2087 128 1
2170 128 .96033485
2272 128 1.86198991
2291 128 3.78978192
2305 128 .85992611
2353 128 .91145248
2384 128 .92657461
2463 128 .89280968
2484 128 1.98585292
2503 128 .94735502
2633 128 .81669634
2726 128 .98260118
2926 128 1.95820579
2935 128 1
2947 128 .84326666
2958 128 .92380745
2984 128 .96983183
3093 128 1
3123 128 1
3192 128 .9460964
3289 128 1
3345 128 .9811709
3375 128 .9820363
3424 128 .9142634
3527 128 1
3548 128 .9334176
3561 128 .8590376
3797 128 1.944696
3846 128 .9715595
3867 128 .961176
3875 128 .9529647
3941 128 1.690994
3947 128 1
3949 128 .9372827
3960 128 1.907401
3961 128 8.108288
3962 128 2.25559
4005 128 .9810797
4040 128 .9008051
4107 128 1.921807
4118 128 .9632873
4142 128 1
4294 128 1.909527
4338 128 .8939949
4349 128 .9359056
4376 128 .9848236
4384 128 .8755676
4402 128 2
4406 128 .9833142
4422 128 1
4448 128 .8596351
4689 128 1
4712 128 .8541441
4733 128 .9709855
4802 128 1
4828 128 .9861717
4839 128 .9872553
4956 128 .846454
4980 128 1
4990 128 .9405516
5018 128 .9419596
5108 128 .8970472
5119 128 .9597908
5279 128 .9362956
5371 128 1.960352
5378 128 .9662789
5393 128 .9700258
5397 128 .9631242
5449 128 .9668212
5497 128 1.968544
5556 128 .9821879
5930 128 1
5952 128 .8502415
6027 128 .9265285
6041 128 1
6068 128 .9769676
6185 128 2.931802
6199 128 5.973207
6227 128 .976466
6301 128 1.947086
6314 128 3.981368
6381 128 .9613323
6488 128 1.980666
6565 128 1
6653 128 1
6672 128 .9224371
6673 128 1
6677 128 .866254
6687 128 1
6702 128 2.971024
6713 128 .8524307
6816 128 .888228
6863 128 .9350572
7041 128 .9490784
7082 128 .6298394
7131 128 1.688584
7136 128 2.583046
7310 128 .9361136
7321 128 .9291574
7355 128 3.937758
7370 128 .9131736
7474 128 1.915806
7497 128 .9779251
7728 128 1
7748 128 1.886293
7845 128 .9839245
8024 128 2
8132 128 .8993161
8154 128 1
8237 128 .933631
8255 128 .9444195
8300 128 1
8306 128 1
8379 128 2.993526
8389 128 .9535355
8394 128 2
8410 128 .9850034
8543 128 .8577704
8555 128 .7723389
8595 128 1.958022
8596 128 .9577
8616 128 .9675025
8676 128 .2091197
8677 128 .8957874
8727 128 .8649741
8739 128 .9547461
8849 128 .9529471
8866 128 .955162
8983 128 .7772125
9043 128 .9734889
9183 128 .9867412
9194 128 .9411901
9366 128 .9719748
9605 128 .9675703
9617 128 1
9742 128 1.92583
9843 128 1.953732
9865 128 8.069652
9879 128 .9908942
9971 128 1
10056 128 1.952494
10200 128 .8950334
10457 128 1
10963 128 1.943526
11059 128 .9636665
11092 128 1
11158 128 1
11159 128 .9792354
11173 128 .9830733
11218 128 .9477629
11230 128 .8952413
11264 128 .9336007
11348 128 .9440332
11370 128 1
11430 128 .9848795
11487 128 .9715618
11492 128 .9685991
11571 128 1.900686
11619 128 2.953027
11729 128 .9380002
11837 128 .9227065
11868 128 .979212
11886 128 .799631
12084 128 .8552306
12128 128 .9232154
12134 128 2.723844
12146 128 .9848723
12171 128 1.93324
12187 128 .9621835
12257 128 .9866758
12260 128 .9442373
12299 128 1
12375 128 .8807515
12383 128 .7390994
12405 128 1
12438 128 1
12442 128 1
12559 128 .9692428
12575 128 .9652315
12625 128 .8370193
12683 128 .957548
12872 128 1.992544
12897 128 1
13071 128 .9067513
13092 128 .9374786
13100 128 1.974029
13243 128 .9115194
13328 128 1.785773
13351 128 2.910805
13370 128 1
13371 128 .9876673
13403 128 .9403504
13456 128 .8837297
13489 128 1
14229 128 2.916102
14285 128 1.968719
14323 128 .9804597
14405 128 .8970557
14421 128 .6212005
14449 128 2.557339
14546 128 2.80907
14564 128 4.056064
14589 128 .9680471
14636 128 3.554316
14689 128 1
14691 128 .9849958
14699 128 .9394204
14778 128 .901082
14858 128 6.935999
14987 128 1
15039 128 .9763562
15051 128 .9159593
15099 128 .9364027
15126 128 .8727997
15177 128 .9491579
15194 128 .7017117
15209 128 .9651524
15284 128 .8243137
15311 128 48.21234
15369 128 .8941352
15452 128 1.889814
15524 128 1
15582 128 .01438094
15719 128 .9865564
15862 128 .9095351
15957 128 .9092778
15967 128 10.0872
16036 128 .9334677
18 129 .9489394
22 129 5.5765126
97 129 1.5726942
145 129 1
148 129 .7557554
156 129 .8137773
166 129 1
180 129 .7648774
187 129 .9724939
233 129 .7554163
251 129 1.7832321
267 129 2.8359096
270 129 .6737876
274 129 1.6457008
282 129 .5726492
283 129 .6936516
284 129 .886821
287 129 .8406876
294 129 2.710034
296 129 2.8367662
302 129 .7114945
316 129 .9643908
320 129 1
327 129 3.8815659
342 129 1
380 129 .9214404
381 129 .8778498
389 129 1.7307275
407 129 .6618956
413 129 .8181266
440 129 .7102202
465 129 .7445803
469 129 1.737987
484 129 .7485398
526 129 1
532 129 .8376107
558 129 .8594039
580 129 7.3119613
596 129 .9116105
602 129 .8893607
641 129 .9381515
647 129 .8808107
659 129 .9227347
686 129 .9007547
721 129 .720803
727 129 .8919814
831 129 1.955529
918 129 3.3658849
920 129 .9758973
997 129 .9332967
1000 129 2
1030 129 .9401924
1046 129 1.9649616
1072 129 .9527718
1134 129 .9806746
1194 129 .9266659
1203 129 .9759178
1268 129 1
1270 129 1
1292 129 .9654803
1333 129 .8476398
1357 129 43.3474682
1376 129 .7966669
1432 129 1
1546 129 .9403445
1655 129 .9448733
1669 129 7.6836194
1670 129 2
1782 129 2.9546308
1792 129 .6555525
1800 129 .4618968
1856 129 1
1897 129 .5303726
1964 129 .8620574
2012 129 .9628622
2024 129 1.1698435
2049 129 1.8105787
2063 129 1.818431
2067 129 1.9218008
2083 129 .916265
2120 129 .9208318
2143 129 1
2170 129 .9469654
2176 129 .9853125
2219 129 .9062268
2220 129 .9294388
2291 129 1.7189263
2345 129 1
2384 129 .901826
2414 129 .8677919
2484 129 1.9810845
2503 129 1.9296106
2619 129 1
2647 129 .951855
2810 129 .9708796
2947 129 .7904385
3170 129 .9484809
3189 129 .9173231
3395 129 .8019936
3448 129 .9200903
3511 129 .9041886
3551 129 1
3588 129 .943916
3679 129 .9725674
3795 129 .9418679
3797 129 4.926055
3961 129 5.807729
3962 129 2.004681
4163 129 .9291394
4231 129 .8920603
4250 129 .9369292
4294 129 .8790322
4338 129 .8582651
4340 129 .9204525
4359 129 .9613518
4380 129 2
4404 129 .9875737
4437 129 .9179728
4471 129 .9446353
4531 129 1
4750 129 .9557168
4780 129 1
4790 129 .9819962
4794 129 .9722308
4827 129 1
4897 129 .8746609
4986 129 1
4990 129 .9205141
5084 129 .9394227
5102 129 .9418612
5124 129 1
5200 129 .8058348
5306 129 1
5338 129 .8783207
5393 129 .9599228
5534 129 1.862449
5572 129 1.983882
5745 129 .9202639
5752 129 .8919076
5807 129 1
5930 129 1
5950 129 .8971492
6088 129 .9799101
6185 129 2.908815
6195 129 .8568411
6198 129 .9882675
6199 129 3.964176
6227 129 4.968534
6266 129 .9704659
6314 129 .9750876
6444 129 1.949929
6568 129 .9828676
6625 129 1
6702 129 .9612576
6713 129 .8026913
6737 129 .7839988
6747 129 1
6816 129 .8505544
6856 129 1
6947 129 .9722505
6963 129 .9585182
7082 129 .5050739
7131 129 .5836183
7136 129 5.442509
7179 129 .8376348
7310 129 1.91458
7355 129 .9167782
7463 129 1
7474 129 1.887428
7498 129 2
7537 129 1
7598 129 1
7748 129 .8479675
7818 129 .7619019
7845 129 .9785062
7863 129 1
7868 129 1
7869 129 .9695193
7980 129 1
8237 129 1.911261
8256 129 .8531503
8259 129 .9891852
8271 129 .8046309
8374 129 .8908329
8389 129 .9378743
8397 129 .8858607
8410 129 1.979949
8555 129 .695604
8595 129 .9438728
8676 129 1.942547
8727 129 .8194626
8739 129 1.939493
8752 129 1
8812 129 1
8824 129 1.900276
8827 129 .9838883
9070 129 1
9194 129 .9213678
9213 129 1
9292 129 1.829971
9350 129 .9869067
9366 129 .9625288
9367 129 1.876375
9380 129 1
9393 129 .7722196
9464 129 .9727971
9551 129 .9637455
9614 129 .9769352
9617 129 1
9653 129 .9631422
9678 129 .9795405
9777 129 .9857364
9865 129 26.41901
9898 129 1
9953 129 1
9956 129 1.953992
9978 129 .941974
10067 129 .9535076
10091 129 1
10544 129 .8374632
11154 129 .2327274
11173 129 1.977368
11185 129 1
11334 129 1
11430 129 .979783
11456 129 .9744414
11587 129 .9511508
11806 129 .9678189
11868 129 1.972205
11974 129 .8585564
12004 129 .9790758
12019 129 .8870968
12092 129 1
12134 129 .6307642
12171 129 .9107375
12257 129 .9821847
12307 129 .939472
12512 129 1.986703
12559 129 .9588759
12586 129 .8969176
12589 129 .8241743
12596 129 1
12606 129 .975318
12609 129 .9692015
12624 129 .8994441
12625 129 .7820854
12772 129 1
12869 129 .9618735
12926 129 1
12933 129 1
12936 129 1
13030 129 .8668927
13100 129 .9652756
13115 129 .9445894
13141 129 .9574757
13171 129 3.931454
13182 129 .8525268
13192 129 1
13240 129 .8208036
13353 129 .9149046
13500 129 .8817378
13507 129 .8888893
14229 129 3.887823
14285 129 .9581751
14396 129 .8737547
14399 129 .8106009
14405 129 .8623576
14421 129 1.493523
14449 129 7.408137
14471 129 .7926419
14511 129 1.837771
14527 129 1.698025
14546 129 .7447154
14564 129 11.40085
14586 129 1
14589 129 1.957277
14636 129 5.404095
14691 129 .9799385
14705 129 1.64315
14766 129 .8914278
14858 129 7.914427
14977 129 1.869684
15099 129 .9149667
15126 129 6.829926
15177 129 .9320211
15190 129 .6594601
15194 129 4.601171
15304 129 1.965035
15311 129 113.9133
15324 129 1.715085
15369 129 1.858453
15458 129 .9850166
15582 129 8.68217
15701 129 .3036143
15729 129 2.760065
15731 129 .6741561
15835 129 1.889217
15862 129 .8790432
15957 129 1.878699
15959 129 .7623934
15967 129 29.09424
15997 129 .8465828
16092 129 .485941
22 130 30.7997258
39 130 .13270408
49 130 6.2478343
58 130 1.58355641
97 130 13.78890349
139 130 1.2972745
153 130 .64119489
156 130 1.47219621
158 130 4.97302077
160 130 .73613212
179 130 .2166807
202 130 .20743958
204 130 .68550964
209 130 .6230766
216 130 .87037431
217 130 .76367267
223 130 .70102719
224 130 .37972758
243 130 .79102487
247 130 .85336798
251 130 9.38562314
261 130 1
268 130 .53811595
269 130 2.49018181
270 130 7.07542858
271 130 2.47427858
273 130 .54156988
274 130 11.99582323
275 130 3.14640161
276 130 1.34561026
277 130 5.48028212
278 130 1.67245871
279 130 .41383164
280 130 4.23369241
281 130 9.91010829
282 130 6.7887758
284 130 .67922101
285 130 .40996805
286 130 1.64622453
287 130 4.54846687
288 130 1.08056356
289 130 4.54711598
290 130 2.640251
291 130 1.30049707
293 130 .29583683
294 130 10.17816041
295 130 1.58669265
296 130 1.53735267
297 130 5.33053525
298 130 8.02609613
299 130 2.26483325
300 130 2.41216397
301 130 .44829222
302 130 5.18229988
303 130 1.38131479
305 130 .47914542
319 130 1.7215247
321 130 .71782182
327 130 .66432666
330 130 3.59610196
353 130 .68830458
361 130 1.62112285
374 130 .90238663
379 130 .7194455
381 130 1.65379441
382 130 2.79518853
383 130 .71727069
389 130 11.23681121
392 130 .48018307
404 130 1.72452042
413 130 5.48452323
423 130 1.56847327
426 130 .41777185
436 130 1.59676982
439 130 2.3791554
440 130 6.17868813
454 130 .80550669
455 130 2.20528106
465 130 .27607358
469 130 1.25738659
484 130 3.28729606
485 130 1
503 130 .37976439
519 130 1.82861581
520 130 1.95325529
532 130 3.53974623
534 130 .37933774
540 130 1.1635225
542 130 .69631692
545 130 .78441776
547 130 1.37269011
558 130 .60151376
563 130 .01684842
564 130 .8650447
574 130 5.11260885
580 130 22.04991803
585 130 .77367922
587 130 .62171345
594 130 9.39040769
596 130 1.74948106
618 130 .16910755
630 130 8.27291377
636 130 1.58998003
637 130 1.60419397
641 130 .82470522
655 130 .4232728
659 130 .78100991
668 130 1.32747014
670 130 4.17909439
682 130 1
693 130 3.22822495
721 130 .20868264
724 130 .78334201
752 130 .70821321
756 130 .71728019
789 130 1.490653
795 130 .52379998
802 130 2.78615666
818 130 .95287309
885 130 1
886 130 .65999241
890 130 .89375974
918 130 14.20275168
919 130 6.7300794
944 130 .70199881
997 130 1.81094542
999 130 2
1029 130 .80039983
1030 130 .83048956
1053 130 .77231477
1140 130 .67717742
1194 130 2.79215186
1224 130 2.66304272
1240 130 .56284063
1277 130 1.69545623
1296 130 .83958414
1339 130 1.82156997
1357 130 158.47645921
1389 130 .87032967
1425 130 .53099008
1483 130 1.6578814
1510 130 .85572444
1540 130 .92789013
1543 130 1.81793433
1545 130 .92921996
1576 130 .75179961
1630 130 4.7733754
1646 130 .54943259
1651 130 .6668362
1669 130 5.10329463
1675 130 .16374944
1713 130 .85031971
1782 130 1.87141184
1792 130 1.02374562
1797 130 1.78943061
1823 130 .48231998
1897 130 11.66895295
1908 130 1.58733918
1935 130 1
2024 130 13.64711917
2028 130 4.50480867
2049 130 1.46313044
2056 130 1
2063 130 1.48538586
2143 130 1
2182 130 .81800402
2216 130 1
2226 130 .71748926
2272 130 3.47700088
2291 130 .20336353
2305 130 .46917996
2352 130 1
2372 130 1.40453317
2384 130 .72174921
2463 130 .5937946
2487 130 2
2491 130 .64049041
2492 130 .71666895
2503 130 3.80049807
2509 130 1.18975425
2592 130 .89590381
2595 130 .82116626
2633 130 8.30535765
2686 130 .73810931
2717 130 .87431456
2720 130 1
2822 130 .30148911
2823 130 .74011295
2852 130 .58730035
2862 130 1
2877 130 .91740776
2881 130 1
2887 130 .67155668
2910 130 1
2926 130 1.84161786
2933 130 1
2947 130 2.40604778
2950 130 .91428899
2958 130 .71126289
2982 130 1.66667174
2989 130 .94476955
3072 130 1
3130 130 .7184886
3260 130 1
3262 130 1
3297 130 .7604956
3298 130 .7034745
3333 130 .901934
3340 130 .6746187
3352 130 .07547488
3377 130 .8671491
3448 130 2.773515
3463 130 .7344652
3511 130 2.728445
3633 130 1
3679 130 .9222488
3781 130 1
3819 130 .4561883
3829 130 .7434704
3833 130 .5955927
3900 130 .7688198
3959 130 .4555353
3960 130 4.64909
3961 130 41.62079
3962 130 6.179006
3964 130 .6885416
4019 130 .6979088
4047 130 1
4109 130 .9244864
4117 130 .8734363
4205 130 .910313
4207 130 .6613885
4294 130 11.65715
4347 130 1.654146
4355 130 1
4384 130 .5284546
4395 130 1
4417 130 1.880512
4444 130 1
4450 130 .7334032
4486 130 .9640405
4629 130 .8213771
4708 130 .8319968
4712 130 5.447269
4772 130 1
4786 130 .8399251
4837 130 .7887765
4839 130 .9517029
4888 130 1
4956 130 4.418126
4958 130 .6056393
4990 130 .774716
5018 130 .7800517
5021 130 .7607293
5084 130 .8283079
5101 130 .8670809
5252 130 .699694
5309 130 .2291777
5371 130 .8497496
5393 130 .8864107
5452 130 1.815195
5454 130 .6836649
5520 130 1
5534 130 1.610146
5627 130 .8113402
5659 130 .6779695
5698 130 2.347553
5706 130 1
5746 130 1
5752 130 .6936379
5845 130 .9400702
5854 130 1
5895 130 2
5942 130 .8592487
5952 130 .4324795
5969 130 .7782436
6012 130 1.679259
6018 130 1
6032 130 .9309545
6040 130 1
6041 130 1
6088 130 .9430599
6092 130 1.711207
6169 130 .7896241
6195 130 3.59425
6230 130 .8993119
6266 130 .9162927
6288 130 .810311
6301 130 1.799479
6396 130 .7891207
6444 130 .8580861
6532 130 .4814486
6565 130 1
6605 130 1
6697 130 .6569524
6702 130 .890194
6769 130 1
6816 130 5.576432
6857 130 2.229337
6882 130 2
6947 130 .9213507
6963 130 .8824297
6983 130 2
7051 130 .3490617
7082 130 2.59725
7101 130 .7829313
7115 130 1
7131 130 18.81987
7136 130 17.41992
7151 130 4.847944
7208 130 1
7232 130 .8453947
7292 130 .9148505
7336 130 .5599118
7355 130 .7641276
7382 130 .7566872
7403 130 1
7420 130 1.658168
7453 130 1
7459 130 1
7474 130 5.680943
7495 130 .2556308
7500 130 .7855113
7552 130 1.724305
7556 130 .5979991
7564 130 1.917753
7592 130 .8429738
7719 130 .8080605
7739 130 1
7747 130 3.275921
7748 130 2.5691
7764 130 1
7788 130 .5130502
7823 130 1.632684
7850 130 .9313801
7901 130 1
8028 130 1
8044 130 .7377488
8132 130 .6184512
8237 130 .74849
8256 130 1.58379
8257 130 .8393387
8259 130 2.969348
8271 130 .4462729
8272 130 1
8389 130 .8239194
8408 130 .9088848
8458 130 4.69329
8460 130 .7720881
8543 130 1.461011
8555 130 7.137262
8635 130 1.249611
8655 130 .7294685
8673 130 .3835923
8676 130 11.0029
8722 130 .5136792
8727 130 5.48831
8739 130 .828507
8824 130 .7173548
8834 130 1
8853 130 1.48867
8891 130 1.776941
8901 130 .876432
8969 130 1
8979 130 .7501104
8983 130 .1557307
9070 130 1
9091 130 1.742385
9170 130 .9247881
9305 130 .7024235
9350 130 .96289
9367 130 .6496134
9402 130 1
9457 130 .9296041
9489 130 .6762493
9494 130 .7967378
9518 130 1
9551 130 .8972452
9569 130 1
9605 130 .8771052
9741 130 1
9769 130 2
9821 130 1
9843 130 .824664
9865 130 43.68481
9910 130 .7811548
9916 130 .6205357
9959 130 .8624365
9995 130 .7588828
10064 130 .6071515
10102 130 .9416904
10103 130 .8590455
10156 130 .2093
10205 130 4.743828
10206 130 .9019599
10254 130 .9505212
10415 130 1
10658 130 .6483753
10966 130 1
10998 130 .88019
11021 130 1
11022 130 1.825473
11055 130 1
11061 130 .603865
11156 130 1.667673
11168 130 1
11184 130 .8483904
11218 130 .8020436
11263 130 .8562086
11332 130 .7098072
11347 130 1
11430 130 .9426996
11467 130 .8665269
11571 130 .6236406
11619 130 .8219912
11645 130 1
11686 130 2.542241
11712 130 .3132697
11726 130 .296153
11806 130 .9087903
11866 130 1.966502
11974 130 1.599112
12033 130 1.807044
12134 130 4.953489
12135 130 .6974417
12138 130 1
12146 130 .9426727
12158 130 .6586723
12171 130 .7470066
12217 130 .3670121
12236 130 .5970299
12366 130 .8009195
12514 130 1
12584 130 .7239745
12586 130 3.707837
12589 130 .501664
12624 130 .7149982
12629 130 .7325999
12653 130 .6244437
12860 130 .5416225
12869 130 .8919395
12881 130 21.2561
12962 130 1
13003 130 1
13071 130 .6466272
13091 130 .2305203
13092 130 .7630706
13100 130 .9015818
13206 130 4.654723
13238 130 2
13294 130 1
13302 130 1
13311 130 3.887046
13334 130 1.877906
13460 130 1
13465 130 .9096507
13500 130 .664814
14199 130 .08485745
14200 130 .6691375
14201 130 1
14229 130 2.682062
14372 130 .06204246
14396 130 1.642188
14421 130 1.564512
14449 130 15.3225
14471 130 .4122928
14527 130 3.144124
14546 130 11.27646
14564 130 6.633315
14630 130 2.950645
14636 130 29.31105
14652 130 .8031557
14699 130 2.770429
14705 130 4.988595
14751 130 .859417
14766 130 1.692278
14778 130 .625143
14809 130 .9602339
14977 130 3.63065
14996 130 .8633082
15027 130 7.091931
15040 130 .345811
15099 130 .7589933
15126 130 10.51797
15177 130 2.80733
15190 130 2.034821
15194 130 6.869615
15284 130 .334224
15298 130 .8248543
15311 130 259.9089
15324 130 6.192477
15369 130 1.598818
15386 130 1.766855
15436 130 1.627056
15452 130 3.582443
15554 130 1
15582 130 9.264926
15612 130 .9099806
15688 130 3.743226
15729 130 6.31996
15739 130 .6616747
15761 130 .8830812
15813 130 1.45986
15835 130 .6860109
15862 130 1.657177
15927 130 1.719891
15959 130 7.326561
15967 130 126.593
16045 130 1.697937
16092 130 2.543022
16136 130 3.611796
22 131 3.0633732
87 131 1.20954
95 131 .7528119
97 131 3.0549281
139 131 .4516324
156 131 .5881315
158 131 .1986029
161 131 1.8938774
203 131 1.7953607
207 131 .9178449
218 131 1.4890772
224 131 .5159742
243 131 .8369275
251 131 2.5205747
267 131 .6370815
269 131 .6021664
270 131 .2785163
271 131 1.5897565
274 131 1.2163967
276 131 1.4893509
279 131 .542587
280 131 .4020165
281 131 .1495096
282 131 5.0548285
286 131 .7239334
287 131 .6476488
289 131 1.6465947
290 131 .719272
291 131 .4541471
294 131 1.3586824
297 131 1.4775872
298 131 .24002
299 131 2.4263171
301 131 2.5694782
327 131 .7380593
330 131 .6848206
353 131 .7567704
364 131 .820969
381 131 .7298406
382 131 .8401766
389 131 .4044502
397 131 .6893351
398 131 1
404 131 .7850312
423 131 .6632607
426 131 1.5456618
433 131 .905847
436 131 .6853418
439 131 .5155277
440 131 2.3590942
442 131 1.8812664
455 131 .3798459
465 131 .4350884
469 131 .4205061
520 131 1.1831791
532 131 1.6408437
534 131 .5156699
540 131 .3472598
580 131 2.4782653
589 131 41.3439956
594 131 1.5243083
604 131 1
630 131 2.4326226
635 131 .7524902
636 131 .6800434
637 131 .6911352
641 131 .8632098
643 131 .8754076
647 131 .7363892
668 131 .4751954
670 131 2.3594112
693 131 1.39775
694 131 1
721 131 .3825003
756 131 .7793813
781 131 .8368354
918 131 4.5975281
919 131 .7893691
920 131 .9466921
953 131 1
997 131 .8524724
1037 131 .5568007
1140 131 .7480873
1187 131 .5650236
1203 131 1.9467374
1224 131 .7370574
1232 131 1
1240 131 .6588653
1292 131 .9236529
1357 131 42.8632026
1386 131 1
1483 131 .7330298
1520 131 .7233507
1530 131 .9506048
1540 131 .9437295
1630 131 .8231549
1633 131 .899502
1669 131 13.3002614
1687 131 .9118806
1713 131 .8831979
1790 131 1
1814 131 .5752866
1897 131 3.9613254
1904 131 1
2012 131 1.9178623
2024 131 .1639436
2028 131 .6135804
2040 131 1
2049 131 3.5810571
2055 131 1
2056 131 2
2067 131 1.827047
2071 131 1
2143 131 1
2176 131 .9675157
2205 131 1
2219 131 .792602
2220 131 .8439399
2272 131 .5918808
2291 131 5.3783495
2305 131 1.5857778
2306 131 .9213005
2326 131 1
2344 131 .9534885
2353 131 .73815
2433 131 1
2484 131 .9581647
2592 131 .9187692
2633 131 5.45794
2740 131 .8936143
2820 131 .1864083
2822 131 14.8942333
2887 131 .7437012
2897 131 .5585
2958 131 .7746857
2989 131 .9569012
3130 131 1.780324
3173 131 .9658667
3175 131 .8430273
3215 131 1
3278 131 1
3333 131 .9234748
3346 131 .8503206
3371 131 .9006396
3375 131 .9468782
3448 131 .8232638
3520 131 .5199989
3561 131 1.58315
3576 131 1
3620 131 .9673984
3797 131 2.836457
3846 131 .9158965
3867 131 .8851907
3908 131 .6696272
3960 131 .7261692
3961 131 14.36306
3962 131 1.798654
4095 131 2
4107 131 3.768769
4117 131 .9012368
4217 131 .6674972
4253 131 .7102363
4294 131 1.732456
4335 131 1.933701
4356 131 1
4380 131 1
4471 131 1.87755
4562 131 .8524219
4629 131 .8606127
4680 131 .7328299
4692 131 1
4710 131 1
4712 131 .5686794
4777 131 .8580994
4778 131 .9614822
4839 131 1.962312
4958 131 1.692263
5091 131 .7415905
5101 131 .8962774
5119 131 1.881095
5125 131 .918319
5133 131 1
5159 131 .7281489
5193 131 1
5199 131 .3630415
5250 131 1
5284 131 1
5371 131 .882753
5393 131 1.911361
5406 131 1
5438 131 1
5496 131 1
5497 131 1.90698
5544 131 .9321831
5564 131 .9285572
5626 131 .9596644
5698 131 .4908669
5745 131 1.823648
5950 131 .772525
6009 131 .8831805
6012 131 .7497113
6029 131 .8270772
6041 131 2
6061 131 1
6063 131 2.983721
6089 131 1
6195 131 1.683376
6199 131 2.920768
6230 131 .9214287
6301 131 1.843525
6314 131 .9449014
6375 131 1
6383 131 1
6447 131 1
6476 131 1
6488 131 .9428272
6494 131 .8452636
6567 131 1.745458
6589 131 .9307617
6647 131 1
6702 131 .9143136
6757 131 1
6768 131 1
6816 131 4.669471
6857 131 .3986174
6947 131 .9386265
6948 131 1
7008 131 .7247706
7082 131 2.905372
7101 131 1.830612
7107 131 94.90453
7131 131 1.079089
7136 131 4.766997
7151 131 1.881344
7169 131 .9272125
7204 131 .8737205
7355 131 1.815938
7373 131 1
7382 131 .8101323
7406 131 .8418413
7446 131 .6979036
7500 131 .832625
7556 131 .686301
7619 131 .5056703
7727 131 1.863093
7746 131 43.68205
7747 131 30.09394
7792 131 1
7795 131 1
7805 131 .9496655
7850 131 .9464529
7863 131 1
7901 131 2
7992 131 1
8075 131 .9654797
8132 131 .7022607
8225 131 .9186227
8271 131 .5679024
8371 131 1
8379 131 .9808563
8388 131 1
8478 131 .7446328
8543 131 .5794031
8555 131 .3267676
8593 131 1
8595 131 .8758635
8635 131 2.414439
8655 131 .7888923
8676 131 4.661233
8716 131 1
8727 131 3.600706
8739 131 .8661765
8824 131 1.77944
8827 131 .9643658
8853 131 1.600987
8884 131 .9391916
8892 131 1.904693
8901 131 .9035744
8983 131 1.341179
9095 131 1
9123 131 .553789
9155 131 1
9183 131 .9607915
9321 131 1
9333 131 .5433841
9364 131 .8448129
9366 131 .9171249
9367 131 .7265779
9637 131 1
9638 131 .9370469
9742 131 .7806662
9832 131 1
9865 131 24.29163
9910 131 1.829225
9926 131 .8887039
10011 131 .7742612
10064 131 .6934431
10069 131 .4392909
10093 131 .8915218
10102 131 .9544985
10378 131 1
10449 131 .7807376
11021 131 1
11025 131 .7843944
11066 131 2
11114 131 .7678658
11118 131 1
11156 131 .7406704
11218 131 .8455259
11222 131 .8302916
11226 131 .8746059
11252 131 .9034554
11261 131 .8992968
11273 131 .9401332
11348 131 .8344966
11352 131 .8708314
11377 131 .9462433
11456 131 .9434721
11458 131 .8558419
11686 131 .6427907
11692 131 .9447842
11706 131 1
11712 131 1.464114
11724 131 .7384128
11806 131 .9288251
11829 131 1
11871 131 .6746818
11878 131 .1874334
11879 131 1
11974 131 .6871694
12037 131 1
12086 131 .6094505
12134 131 2.183361
12150 131 1
12185 131 .9133366
12367 131 .9038455
12582 131 1
12591 131 1
12606 131 .9454109
12625 131 .5180384
12680 131 1
12735 131 1
12872 131 1.977953
12879 131 .7052536
12881 131 401.2519
13025 131 1
13042 131 .8090028
13092 131 .8151135
13100 131 .9232
13188 131 .5803055
13215 131 .6185466
13312 131 .9399876
13327 131 .8918211
13354 131 .4644102
13404 131 1
14200 131 .7418135
14229 131 1.751899
14285 131 .9074959
14372 131 11.26807
14397 131 1
14399 131 .5811061
14404 131 1.8879
14405 131 .6955764
14421 131 .8798256
14449 131 .6909766
14471 131 .5413863
14511 131 .6411982
14527 131 .3321222
14546 131 2.435387
14564 131 8.251452
14636 131 8.682037
14699 131 .8208559
14705 131 1.210756
14778 131 .7074826
14809 131 .9689687
14858 131 7.810739
14996 131 .8933334
15027 131 1.291394
15099 131 .8119319
15126 131 2.623847
15190 131 .2468281
15194 131 2.117911
15284 131 .4804657
15298 131 .8633261
15311 131 101.0562
15324 131 2.369854
15452 131 2.674162
15458 131 .9668612
15582 131 1.085357
15688 131 .7996281
15704 131 .8508309
15729 131 5.469335
15739 131 1.73599
15761 131 .9087631
15835 131 .7549805
15957 131 .7317191
15959 131 .4744856
15967 131 47.51484
16021 131 .9035952
16036 131 .8032528
16092 131 .863056
16136 131 .6970676
22 132 8.3458948
26 132 1.9032408
73 132 1
85 132 1
97 132 3.339997
139 132 .6170405
148 132 .6227475
156 132 .7123664
157 132 1
158 132 1.4403342
199 132 .9332025
204 132 .8286143
211 132 2
213 132 1
217 132 1.8712103
218 132 .6431905
223 132 .8370708
243 132 .8861163
251 132 3.6651873
259 132 .700949
267 132 .7465513
268 132 .7482902
269 132 .7221679
270 132 1.4961427
271 132 .7135012
274 132 1.4527607
281 132 .4060492
282 132 1.3399275
290 132 .8039501
294 132 .5521277
304 132 1.9610986
321 132 .8462233
327 132 1.8170704
381 132 .8113307
383 132 1.8459229
389 132 .5840902
397 132 .7830432
404 132 .8498738
416 132 .7613866
423 132 3.7648338
439 132 .6616626
442 132 .9170809
484 132 1.6116026
520 132 .4295627
532 132 .7491787
540 132 .5441506
545 132 .8825156
559 132 1
574 132 3.5164045
580 132 11.9372772
591 132 1.9254298
594 132 3.6677947
636 132 .7765542
641 132 .9044708
659 132 .8806585
670 132 1.5526367
693 132 .579411
703 132 .8909119
721 132 1.5687612
754 132 1.9218398
756 132 3.8459281
818 132 .9743176
844 132 1
876 132 1
877 132 .9370676
918 132 .0205659
919 132 .8529032
920 132 2.9627718
945 132 1
1029 132 1.8912253
1030 132 .9076231
1053 132 .8759199
1203 132 1.9628034
1224 132 .8163707
1292 132 3.946682
1296 132 .9125793
1357 132 46.6355741
1514 132 1
1539 132 1.7802894
1545 132 .9614275
1546 132 .9078581
1584 132 .884824
1592 132 1
1655 132 .914853
1669 132 5.5113286
1680 132 1
1733 132 1
1798 132 1.9683537
1838 132 1
1926 132 1
1965 132 .9587129
1966 132 .9147637
2024 132 9.7177667
2041 132 .9694524
2049 132 4.7074259
2063 132 1.7195543
2067 132 1.879216
2230 132 .3257147
2291 132 17.5658625
2305 132 .7107226
2309 132 1
2335 132 .8776861
2352 132 1
2372 132 .6754925
2397 132 .8174506
2414 132 .7957956
2467 132 .8660924
2473 132 1
2486 132 .7784205
2487 132 1
2591 132 1
2592 132 .9432714
2617 132 2.8687223
2633 132 2.6214455
2647 132 .9256367
2669 132 1
2670 132 .8716657
2717 132 .9315061
2733 132 .8740153
2851 132 .6730797
2877 132 .9549903
2889 132 1
2926 132 5.9136876
2950 132 .9532907
2958 132 1.8426489
2969 132 .6160596
2984 132 .9376974
2989 132 3.9699014
3047 132 1
3089 132 1
3167 132 .9007232
3189 132 3.8723
3192 132 .8886796
3321 132 .8691156
3345 132 .9611145
3371 132 2.93061
3375 132 1.962902
3424 132 .8229388
3448 132 1.876574
3463 132 .8552933
3513 132 .8495785
3523 132 1
3588 132 .9133744
3619 132 .8266225
3628 132 .7958892
3691 132 .877695
3795 132 .9102109
3797 132 8.885787
3819 132 .7036426
3843 132 1
3856 132 1.828359
3867 132 4.919821
3875 132 .9028638
3960 132 1.808767
3961 132 10.15846
3962 132 1.462662
3964 132 .8302666
4067 132 .9074607
4095 132 1
4106 132 1.79993
4107 132 .8385168
4205 132 2.951124
4294 132 4.813157
4325 132 1
4335 132 .9536995
4349 132 .8676337
4365 132 .8387067
4369 132 .8136742
4393 132 .9105064
4395 132 1
4402 132 1
4404 132 .9808067
4406 132 3.965541
4422 132 1
4492 132 .3281233
4521 132 .9428193
4562 132 .896937
4629 132 1.902657
4637 132 .9135955
4710 132 1
4712 132 3.698782
4755 132 2.863044
4777 132 .9009019
4790 132 .972192
4827 132 2
4828 132 1.971442
4839 132 1.97368
4895 132 .8667512
4944 132 2
4958 132 .7850879
5001 132 .9847102
5018 132 1.880136
5092 132 .939933
5101 132 1.927564
5103 132 1
5111 132 .8474764
5119 132 .9169609
5222 132 .8172663
5264 132 1
5324 132 .8447975
5329 132 1
5351 132 1
5378 132 .9303599
5393 132 1.938098
5443 132 1
5444 132 .8498165
5449 132 1.93148
5471 132 1
5472 132 1
5497 132 1.935038
5507 132 .9665456
5534 132 1.787544
5626 132 .9718311
5666 132 1
5695 132 1
5700 132 1
5745 132 .8768421
5860 132 1
5906 132 1
5942 132 .9232957
6012 132 .8252077
6041 132 3
6057 132 .8857186
6063 132 1.988632
6071 132 .8716909
6106 132 .9336576
6151 132 1
6169 132 .8853529
6185 132 1.859159
6199 132 3.944667
6201 132 .9158066
6227 132 .9513981
6254 132 .7426086
6270 132 .8954151
6340 132 1
6488 132 3.960073
6532 132 .7174086
6589 132 1.951647
6598 132 .862715
6657 132 1.854777
6659 132 .9400146
6702 132 4.94016
6739 132 1
6747 132 1
6759 132 .6949372
6785 132 .9349457
6816 132 1.769171
6857 132 .5800168
6863 132 .8658817
6899 132 .6743141
7082 132 2.235553
7131 132 1.35687
7136 132 5.138917
7169 132 1.949168
7204 132 2.911811
7231 132 .9001324
7234 132 1.953454
7250 132 .9561731
7353 132 1.966131
7403 132 1
7406 132 .8895479
7414 132 1.885402
7441 132 1
7442 132 .3574111
7445 132 .8557606
7453 132 1
7498 132 1
7500 132 .8831115
7502 132 .8748052
7556 132 .7809243
7598 132 1
7616 132 .9507071
7713 132 .9232276
7748 132 .7651755
7773 132 .806847
7779 132 .9555125
7805 132 1.964848
7838 132 .8719012
7850 132 2.962605
7861 132 1
7876 132 1
8044 132 .8570828
8067 132 1
8237 132 .8629363
8255 132 .8852165
8257 132 .9124455
8259 132 .9832958
8287 132 .9433981
8374 132 .8313839
8388 132 4
8389 132 .9040426
8410 132 .9690294
8460 132 .8757964
8477 132 .9133833
8543 132 .7062708
8555 132 1.52984
8595 132 1.913308
8630 132 .8242874
8655 132 .8525703
8676 132 4.366692
8706 132 .8281341
8727 132 3.721148
8739 132 2.906543
8767 132 .8616603
8781 132 .9076125
8802 132 .960325
8827 132 3.975114
8910 132 1
8957 132 .5723191
8961 132 .7888495
9044 132 1
9095 132 3
9106 132 .1022046
9194 132 .8785473
9205 132 .8978173
9271 132 .8970727
9297 132 .9168722
9336 132 2
9344 132 1
9364 132 .8916231
9366 132 .9421231
9493 132 .7019205
9500 132 1
9614 132 .9643748
9624 132 .9414466
9638 132 .9560359
9653 132 .9430707
9678 132 .9683989
9710 132 .7977104
9742 132 1.846825
9783 132 1
9865 132 21.01349
9867 132 1
9879 132 .9811948
9898 132 1
9946 132 5
9978 132 .9103749
9980 132 1
10005 132 1.914213
10103 132 1.923185
10104 132 1
10435 132 2
10440 132 .7047392
10458 132 .8402724
10535 132 1
10640 132 1
10641 132 .9279402
10824 132 .7788084
10963 132 .8833714
11004 132 .970287
11010 132 1.958288
11119 132 .9313637
11135 132 .8038743
11173 132 .9650434
11253 132 1.911966
11263 132 .921639
11264 132 1.862874
11332 132 .8418556
11345 132 .8993962
11348 132 .8844186
11352 132 .9097935
11430 132 .9687734
11467 132 .9272621
11469 132 1
11487 132 .94127
11488 132 1.908539
11492 132 .9351516
11544 132 1
11571 132 .794898
11587 132 .9245491
11607 132 2
11619 132 3.902992
11639 132 1
11660 132 1
11667 132 1
11686 132 .7505384
11757 132 .4892661
11774 132 .6029414
11868 132 .957069
11972 132 1
11974 132 2.781531
11989 132 .8896988
12134 132 .42969
12146 132 .9687587
12171 132 .8621279
12187 132 .9219021
12234 132 1
12257 132 .9724831
12331 132 .8224756
12375 132 .7537308
12526 132 1
12559 132 .936481
12596 132 2
12621 132 .9405813
12623 132 1
12624 132 1.844685
12717 132 .917159
12755 132 1
12869 132 2.941111
12894 132 .5125455
13092 132 .8708822
13100 132 .9463657
13115 132 .9144146
13125 132 1
13141 132 .9343183
13222 132 1
13311 132 .9384444
13456 132 .7598813
13503 132 .9325849
13507 132 .8283819
14229 132 1.826736
14249 132 1
14285 132 .9353986
14296 132 2
14354 132 1.719401
14396 132 1.805006
14399 132 1.70746
14404 132 2.921713
14421 132 4.217712
14449 132 9.085827
14471 132 .6797213
14477 132 2
14527 132 .5335791
14546 132 5.605696
14562 132 .9818011
14564 132 4.985428
14589 132 2.934012
14636 132 6.079584
14691 132 1.969014
14699 132 1.874892
14705 132 3.448821
14711 132 1
14778 132 .7957167
14830 132 1
14837 132 1.929726
14858 132 31.86783
14944 132 1
14977 132 .7987179
14987 132 1
14992 132 2
15008 132 .972056
15027 132 2.505136
15099 132 1.86866
15126 132 5.737309
15177 132 .895002
15194 132 4.383982
15203 132 1
15270 132 .7464679
15284 132 .6371766
15304 132 1.945994
15311 132 111.7867
15314 132 .9481799
15324 132 .5599298
15452 132 1.772447
15458 132 .9768571
15523 132 1
15556 132 .906656
15582 132 8.964522
15704 132 1.895826
15705 132 1.967185
15729 132 2.629403
15813 132 .7056436
15835 132 .8288875
15845 132 .8887052
15861 132 .9269529
15862 132 3.813174
15878 132 1
15924 132 .9443581
15957 132 .8126426
15959 132 .6330003
15967 132 44.78902
15997 132 .7630366
16001 132 1
16036 132 .8625991
16045 132 .835387
16182 132 .7231284
22 133 6.56943481
35 133 .91245941
48 133 .48194465
58 133 .85061237
88 133 .03686716
97 133 1.5655526
127 133 1
145 133 1
148 133 .75167331
158 133 .63159959
180 133 .76094775
200 133 .92484607
202 133 .71569086
204 133 .88718528
209 133 .86478915
216 133 .95350037
224 133 .77749441
247 133 1.94739982
251 133 .77960929
269 133 .81711682
270 133 .66833556
275 133 2.69379517
281 133 .60903147
284 133 .8849294
286 133 1.87309283
287 133 .83802497
291 133 .74907266
294 133 1.70518776
295 133 .85173741
299 133 .73627925
303 133 .77806378
304 133 .97439314
316 133 1.9637957
321 133 .89877638
330 133 3.85511274
361 133 4.8640883
374 133 1.9649839
381 133 .87580831
383 133 .89857867
392 133 1.81353004
397 133 1.85718805
404 133 .90117931
423 133 .84520171
440 133 .70537707
465 133 .74031141
466 133 1
484 133 .74433716
519 133 .93852066
525 133 1.95264419
540 133 1.69993682
564 133 .95158852
580 133 6.300462
589 133 .31934306
592 133 .97872208
594 133 1.78132561
630 133 2.73917791
670 133 .7055228
693 133 .72314703
703 133 .92819266
727 133 1.89017611
826 133 .88262201
877 133 3.95857471
890 133 .96188924
918 133 .35528684
920 133 .97549448
936 133 1
997 133 .93218189
1001 133 .92359032
1030 133 .93919282
1046 133 .96437603
1065 133 1
1139 133 .87491218
1154 133 1
1187 133 .80004233
1224 133 2.87912589
1357 133 36.2028576
1420 133 .92588202
1460 133 .94007141
1483 133 .87727441
1540 133 .97413258
1546 133 .93934751
1548 133 .90138331
1555 133 .97114903
1576 133 1.91096497
1621 133 2
1635 133 .79448869
1663 133 .95482822
1669 133 5.67833173
1680 133 1
1782 133 1.95387255
1792 133 .64979572
1797 133 .92446405
1875 133 1
1897 133 .52252366
1964 133 1.85975197
2024 133 2.15596904
2028 133 .8223638
2049 133 3.80741289
2050 133 .93528074
2067 133 2.92049388
2176 133 .98506704
2219 133 .9046596
2291 133 .71422869
2309 133 1
2372 133 .78639274
2384 133 2.90018522
2397 133 .87983676
2592 133 1.96265837
2633 133 1.75081626
2641 133 .8302434
2672 133 .97799524
2686 133 .90605396
2816 133 .97630875
2822 133 1.03198381
2852 133 .85195541
2926 133 1.94318479
2937 133 1
2958 133 1.89642354
3061 133 .9585404
3110 133 1
3117 133 1
3173 133 1.984309
3175 133 .92784
3189 133 .9159413
3265 133 .9287852
3346 133 .9311927
3352 133 .6683522
3375 133 .9755801
3390 133 .9068092
3448 133 .9187548
3463 133 1.904747
3603 133 .6300249
3621 133 .819564
3941 133 .5799362
3949 133 .9147418
3959 133 1.804688
3961 133 3.787803
3962 133 .9880463
3998 133 1
4175 133 1
4205 133 1.967827
4294 133 3.87701
4338 133 .8558962
4354 133 1
4359 133 .9607059
4384 133 .8308461
4404 133 1.987366
4406 133 1.977317
4411 133 .931017
4484 133 .8364116
4515 133 1.841072
4675 133 .9420625
4702 133 1
4790 133 .9816953
4811 133 1.88672
4886 133 1
4994 133 1
5000 133 .9422194
5001 133 .9899355
5018 133 .9210996
5101 133 3.952319
5102 133 .9408896
5104 133 .974663
5119 133 .9453395
5203 133 .9519913
5239 133 .9494809
5351 133 1
5371 133 1.946102
5392 133 .6688611
5393 133 1.959253
5439 133 .5895829
5449 133 .9548967
5473 133 .900766
5496 133 2
5497 133 .9572389
5564 133 1.967158
5626 133 .9814578
5627 133 1.932323
5651 133 .9022173
5752 133 1.890101
5796 133 .6985779
5833 133 1
5877 133 .9486813
5916 133 1
5942 133 .9495094
5950 133 .8954302
6068 133 .9686896
6146 133 .9684701
6185 133 3.907291
6191 133 1
6195 133 .8544485
6199 133 6.963577
6248 133 .9329997
6314 133 .9746713
6319 133 1
6327 133 .938769
6413 133 1
6444 133 1.949092
6488 133 .9737178
6555 133 .93156
6573 133 .4878206
6633 133 1
6702 133 2.96061
6750 133 1.991122
6772 133 1
7007 133 .9400359
7082 133 1.496802
7106 133 1
7131 133 .5766593
7136 133 4.433191
7231 133 3.934262
7336 133 1.842131
7353 133 .9777059
7406 133 1.927295
7414 133 .924566
7440 133 .9597725
7673 133 .8944469
7823 133 .8682354
7988 133 1
8093 133 1
8132 133 .8631299
8193 133 1
8237 133 .9097778
8258 133 .9732408
8271 133 1.801366
8379 133 .9911997
8411 133 1
8458 133 1.889976
8595 133 4.942935
8655 133 .9029543
8673 133 .7788808
8676 133 2.924874
8681 133 1
8812 133 1
8824 133 1.898609
8914 133 1.848209
8923 133 1
8945 133 .9098587
8979 133 .910359
9183 133 1.981976
9194 133 1.920054
9308 133 .9562949
9366 133 .9619025
9367 133 .8743085
9393 133 .7684127
9428 133 1
9534 133 .8630402
9605 133 1.955915
9614 133 1.97655
9623 133 .9496028
9632 133 .8624513
9771 133 .9378498
9858 133 1
9865 133 15.37588
9879 133 5.987621
9894 133 .9735013
9910 133 1.921495
9945 133 1
10156 133 .7163582
10205 133 .9081055
10285 133 .8520111
10444 133 .9343903
10641 133 .9525666
11044 133 1
11253 133 .9420512
11264 133 .9097365
11273 133 .9724794
11345 133 .9337775
11368 133 .9734524
11390 133 .9495209
11393 133 .9066198
11430 133 2.979445
11456 133 .9740142
11467 133 .9521202
11487 133 .961341
11492 133 .9573135
11515 133 1
11571 133 .8649915
11587 133 2.950334
11615 133 1
11657 133 1
11686 133 .8357917
11692 133 .9746174
11768 133 1
11795 133 1
11806 133 .967281
11837 133 .8949269
11944 133 1
11974 133 .8561925
12004 133 .9787261
12050 133 .8388485
12084 133 .8031999
12108 133 1
12134 133 5.624593
12236 133 2.855446
12256 133 .3363417
12557 133 1
12586 133 .8951948
12617 133 1
12621 133 .9608876
12649 133 1
12653 133 1.86528
12661 133 .9772512
12663 133 .8930336
12669 133 1
12717 133 .9454699
12772 133 1
12872 133 .989865
12881 133 6.841255
12936 133 1
13092 133 1.915008
13100 133 .9646952
13114 133 .8708872
13139 133 1
13403 133 .9189121
14249 133 1
14285 133 1.957476
14372 133 .6635337
14396 133 .8716448
14399 133 .8074354
14404 133 .9484677
14405 133 2.860057
14421 133 .4850584
14449 133 7.398245
14471 133 .7891763
14527 133 1.692978
14546 133 1.740449
14562 133 1.988021
14564 133 3.357405
14589 133 1.956563
14630 133 .9822952
14636 133 6.394135
14699 133 .9176478
14705 133 3.637186
14858 133 11.913
14944 133 1
14977 133 .867506
15027 133 1.674255
15099 133 .9135455
15126 133 .8270833
15177 133 .930885
15194 133 3.594506
15196 133 .949411
15284 133 .7611713
15311 133 43.69461
15384 133 1
15452 133 3.850213
15560 133 .8878302
15582 133 5.660145
15719 133 1.981725
15729 133 .7560544
15835 133 1.887365
15924 133 .9633737
15927 133 2.899519
15957 133 .8766719
15967 133 20.96211
15997 133 .8440187
15998 133 .9573929
16021 133 .9556829
16036 133 .9095557
16092 133 1.477349
16093 133 .8255868
22 134 6.654958
26 134 1.9489593
48 134 .5848461
87 134 .7088041
190 134 1.7248009
251 134 11.8233855
270 134 .7342141
274 134 .71133
287 134 .8701981
288 134 .7356903
298 134 1.7200325
301 134 .841401
305 134 .8502703
330 134 .8838917
382 134 1.941123
383 134 .918724
389 134 2.7806067
404 134 .9208081
439 134 .8215262
440 134 1.7638981
469 134 1.7865215
484 134 2.7951195
500 134 .8261851
542 134 .9127004
563 134 .7173741
580 134 22.4394113
594 134 5.8247609
596 134 .9279835
602 134 1.9098552
702 134 .7737077
703 134 .9424558
707 134 .9841411
732 134 1
743 134 .847722
756 134 .9187267
818 134 1.9864525
831 134 .9637667
890 134 .9694592
918 134 2.4833463
920 134 .980362
1028 134 1.9825743
1030 134 .951271
1072 134 .9615202
1118 134 .8902721
1203 134 .9803787
1277 134 .912453
1357 134 9.9502352
1545 134 2.9796529
1548 134 .9209716
1630 134 .9348524
1638 134 1
1639 134 2
1646 134 .8704757
1669 134 4.7422247
1724 134 1
1782 134 2.9630349
1798 134 .9833065
1897 134 .6173649
2024 134 .323619
2049 134 1.8456665
2056 134 1
2138 134 .916409
2170 134 .9567894
2272 134 .8496538
2291 134 2.7709915
2305 134 .8474055
2326 134 1
2349 134 .8933852
2376 134 .9644674
2414 134 .8922817
2503 134 1.9426493
2592 134 .9700755
2595 134 1.9485908
2616 134 .9326243
2633 134 .8003117
2717 134 .9638693
2726 134 .981046
2791 134 .940802
2810 134 .9762738
2834 134 1
2887 134 .9055826
2926 134 5.95447
2947 134 .829257
2958 134 2.9169969
2989 134 .9841229
3007 134 1
3061 134 .9667755
3167 134 .9476313
3173 134 .9874257
3189 134 1.932638
3192 134 .9412783
3215 134 1
3238 134 .9505623
3265 134 4.942931
3278 134 1
3333 134 1.971809
3375 134 2.980431
3384 134 .9565357
3392 134 .9743975
3463 134 .9236669
3561 134 .8464377
3585 134 1
3588 134 .9543048
3679 134 .9776489
3834 134 .7734774
3867 134 .9577056
3900 134 .9335428
3917 134 1
3941 134 1.663373
3956 134 1
3960 134 .899124
3961 134 8.028582
3962 134 2.189051
3963 134 1.986486
4006 134 1
4085 134 .8383553
4109 134 .9782922
4112 134 1
4205 134 .9742177
4231 134 .9120547
4249 134 .9613725
4281 134 1
4294 134 4.90144
4349 134 .9301765
4365 134 .9149174
4398 134 1.957529
4402 134 1
4406 134 .9818227
4444 134 1
4521 134 .9698371
4629 134 1.948651
4682 134 1
4712 134 .8411067
4790 134 .9853312
4847 134 1
4853 134 .8978958
4885 134 1
4956 134 1.832729
4958 134 1.886633
5001 134 .9919346
5026 134 1
5101 134 4.96179
5119 134 .9561967
5217 134 1
5222 134 .9036076
5264 134 3
5276 134 1.988401
5347 134 1.93865
5371 134 2.956808
5393 134 1.967347
5473 134 .9204768
5497 134 1.965733
5535 134 .9877422
5556 134 .9805958
5558 134 1
5664 134 1
5669 134 1
5695 134 1
5845 134 .982772
5942 134 .9595383
5950 134 .9162009
6041 134 1
6063 134 1.994003
6185 134 3.925706
6199 134 1.970812
6227 134 .9743624
6254 134 .8642254
6301 134 .9423563
6303 134 1
6314 134 .9797023
6397 134 .8905213
6475 134 1
6488 134 .9789382
6589 134 .9744935
6658 134 1
6659 134 1.968358
6702 134 2.968434
6737 134 .8240101
6804 134 1
6816 134 .8782372
6856 134 2
6901 134 .9470898
7082 134 1.596752
7131 134 1.660747
7136 134 .5457766
7211 134 .8299058
7231 134 1.94732
7278 134 .9843115
7355 134 1.932194
7502 134 .9339595
7598 134 1
7600 134 .9356647
7717 134 3
7748 134 .8761295
7779 134 .9765328
7838 134 .9324276
8019 134 .8230084
8037 134 .6967707
8044 134 .9246108
8177 134 .8945187
8219 134 .8514346
8378 134 .9595054
8379 134 .9929477
8411 134 2
8458 134 .9118302
8555 134 .7519893
8582 134 1
8673 134 .8228017
8676 134 5.138427
8727 134 5.852905
8739 134 1.950701
8853 134 .8530083
8945 134 .9277634
8977 134 1
9057 134 .9718941
9194 134 .9359334
9233 134 1
9345 134 .933866
9346 134 .9467974
9366 134 .9694698
9367 134 2.899275
9500 134 1
9701 134 1.7183
9705 134 .9202579
9710 134 .8932918
9742 134 .9192001
9865 134 6.897107
9914 134 .7660779
9927 134 .9724304
9978 134 2.952723
9988 134 1
9989 134 1
10103 134 .9594799
10291 134 1
10641 134 .9619883
10824 134 .8833209
11022 134 .9498289
11119 134 .9637942
11135 134 .8965433
11159 134 .9773793
11226 134 .9538063
11332 134 .9165785
11592 134 1
11677 134 .8389917
11729 134 .9324583
11868 134 1.977354
12092 134 1
12134 134 .6991602
12150 134 1
12187 134 .9588032
12298 134 1.927508
12512 134 2.989166
12526 134 1
12558 134 .8945879
12559 134 2.966494
12589 134 .8567437
12653 134 .8920391
12690 134 1
12787 134 .9067096
12824 134 .7201654
12869 134 .9689359
12872 134 .9918781
12879 134 .891419
12893 134 .9577414
12936 134 1
13010 134 .7652803
13100 134 1.971708
13115 134 .9548535
13171 134 1.944152
13232 134 .9239085
13343 134 .5384512
13351 134 .9028324
13426 134 .9519724
13456 134 .8733368
13507 134 .9094711
14229 134 1.908603
14268 134 .9327394
14285 134 .9659226
14396 134 .89714
14405 134 1.887854
14449 134 6.517772
14562 134 1.9904
14564 134 .8823043
14630 134 .9858119
14636 134 4.514478
14691 134 .9836546
14699 134 1.934005
14705 134 1.709252
14778 134 1.89224
14809 134 .9885685
14858 134 8.930278
15020 134 .9788478
15027 134 .738958
15082 134 1
15099 134 1.930718
15126 134 1.86143
15194 134 2.675049
15311 134 12.33746
15314 134 .9726648
15324 134 .767862
15452 134 .8799651
15458 134 .9877921
15582 134 10.92628
15688 134 .9261854
15729 134 2.804509
15739 134 .9027419
15783 134 .9217121
15813 134 .8447263
15836 134 .9817166
15862 134 .9014488
15927 134 .9194773
15957 134 .9011686
15959 134 .8064069
15967 134 11.55868
15997 134 .8750013
16136 134 .8884034
22 135 4.60246446
35 135 .91917485
87 135 .66450249
97 135 6.59888007
116 135 .94112715
207 135 .96513064
221 135 .97064881
223 135 .90097903
246 135 1
270 135 .69377831
280 135 .74619591
281 135 1.63902358
287 135 .85045045
290 135 .88084972
294 135 1.7278035
297 135 1.77827064
301 135 .81727222
304 135 .97635751
316 135 .96657302
327 135 .88882367
330 135 .86622738
361 135 2.8745144
381 135 .88533535
389 135 4.74722887
426 135 .80716375
471 135 .91246091
484 135 .76394965
532 135 .84756214
562 135 1
580 135 4.35412519
619 135 .94651679
635 135 .89494863
647 135 1.8881148
659 135 .92746962
668 135 .77725547
693 135 .74438507
711 135 .86321381
721 135 .73791258
749 135 1
750 135 2
754 135 .95249778
877 135 .96175254
890 135 .96481281
918 135 2.40474429
919 135 1.91060124
1000 135 1
1030 135 1.94385748
1053 135 .92458976
1194 135 .93115988
1196 135 1
1277 135 .89913391
1357 135 23.87770688
1432 135 1
1497 135 .82774331
1506 135 1
1669 135 8.70300766
1762 135 .9854178
1797 135 .93025859
1976 135 1
2020 135 .91945486
2024 135 4.22071662
2028 135 .83599068
2049 135 5.82218669
2067 135 1.92659298
2182 135 .93972222
2221 135 1
2291 135 4.73615087
2300 135 1
2344 135 .98025898
2378 135 .98860052
2408 135 .82235982
2428 135 .96538231
2484 135 .9822437
2492 135 .90615964
2592 135 .96552293
2617 135 .92021535
2620 135 .910912
2633 135 .76993172
2718 135 1
2810 135 .97266415
2822 135 .10624258
2823 135 1.91392439
2840 135 .88339862
2926 135 4.94754321
2947 135 2.80328069
2958 135 1.90436913
3173 135 .9855127
3189 135 1.92239
3213 135 1
3265 135 .9342482
3345 135 .9763671
3392 135 .9705024
3563 135 .8884131
3680 135 1
3716 135 1
3797 135 .9305867
3819 135 .8198874
3857 135 .9582607
3876 135 .8201
3941 135 1.61216
3960 135 .8837771
3961 135 2.880793
3962 135 .06567559
3964 135 .8968437
3968 135 .9127282
4022 135 1.810917
4101 135 1
4107 135 1.901858
4294 135 .8864452
4338 135 .8669508
4353 135 .9772127
4369 135 .8867596
4372 135 .9385431
4376 135 .9809518
4380 135 1
4381 135 1
4390 135 1
4409 135 .9124237
4497 135 1
4629 135 2.940839
4640 135 .8753948
4659 135 .7598499
4712 135 .8169332
4750 135 .9584305
4837 135 .9300419
4944 135 1
4963 135 1.932859
5001 135 .9907076
5102 135 .9454241
5111 135 .907303
5119 135 .9495326
5159 135 .8846173
5321 135 .9545523
5347 135 .9293162
5371 135 3.950236
5378 135 3.957676
5393 135 1.962379
5423 135 1
5449 135 .9583567
5496 135 1
5497 135 1.960519
5507 135 .9796679
5534 135 .8708787
5564 135 1.969677
5672 135 .8994352
5698 135 .783907
5745 135 .9251502
5807 135 1
5873 135 .871758
5906 135 1
5942 135 .9533826
6009 135 .9504179
6012 135 .8937692
6038 135 1
6041 135 3
6063 135 .9930908
6068 135 .9710915
6184 135 .965525
6199 135 5.966371
6388 135 1
6396 135 .9301559
6413 135 1
6476 135 1
6583 135 .8124333
6589 135 .970613
6659 135 .9635436
6702 135 .9636318
6711 135 1
6760 135 1
6764 135 1
6863 135 .918489
7007 135 .9446359
7051 135 .7844067
7082 135 .5354036
7131 135 .6091347
7173 135 .766201
7179 135 .8475847
7232 135 .9487941
7234 135 .9717113
7236 135 1
7250 135 .973364
7253 135 .8368533
7292 135 .9717982
7355 135 1.921878
7406 135 .9328722
7474 135 .894327
7498 135 1
7502 135 2.923912
7503 135 .9809778
7592 135 .9479923
7598 135 1
7687 135 1
7719 135 .9364289
7748 135 1.857284
7845 135 1.979823
8044 135 .9131414
8062 135 1
8093 135 1
8197 135 1
8229 135 .8548503
8256 135 .8621495
8258 135 .9752936
8259 135 .989848
8305 135 1
8379 135 .9918748
8390 135 1
8456 135 .891887
8460 135 .9245147
8486 135 .7833551
8514 135 1
8543 135 .8214847
8595 135 5.947312
8596 135 1.946908
8616 135 .9592117
8630 135 .8932098
8676 135 3.00735
8727 135 .8305262
8739 135 3.943201
8824 135 2.906387
8919 135 .840759
9043 135 .9667253
9183 135 .9833586
9393 135 .7861783
9438 135 .4603708
9551 135 .9659672
9603 135 .9034486
9613 135 1
9640 135 .9609907
9653 135 .9654009
9865 135 19.57718
10043 135 1
10067 135 .9563567
10088 135 1.96262
10205 135 .9151549
10449 135 .9069378
10451 135 1
11173 135 .9787549
11261 135 .9572582
11284 135 1
11492 135 .9605881
11577 135 1
11619 135 .9410428
11640 135 .9483351
11806 135 .969791
11868 135 2.973909
11974 135 1.867224
12112 135 1
12134 135 6.653391
12187 135 .9525357
12234 135 1
12236 135 .8665347
12257 135 .9832765
12298 135 .9164797
12567 135 1
12586 135 .9032346
12591 135 1
12621 135 .963888
12630 135 1.978534
12661 135 .9789963
12745 135 .4872648
12869 135 1.96421
12931 135 1
13071 135 .8829615
13134 135 1
13215 135 .8380985
13302 135 1
13403 135 .9251326
13404 135 1
13478 135 .8629542
13507 135 .8956983
14285 135 .9607382
14296 135 1
14396 135 .8814912
14397 135 1
14404 135 .9524209
14405 135 2.870792
14449 135 8.444407
14527 135 .7165305
14546 135 1.76036
14562 135 .9889395
14564 135 14.56013
14589 135 .9598952
14636 135 4.440613
14705 135 .6650186
14778 135 1.875846
14858 135 16.91967
15027 135 1.699244
15099 135 .9201776
15126 135 .8403482
15190 135 .6803288
15194 135 4.625612
15196 135 .9532918
15311 135 90.7153
15452 135 1.861703
15556 135 .9432697
15582 135 11.76293
15688 135 .9149555
15729 135 1.774768
15967 135 18.57872
15997 135 1.855984
39 136 .51532029
97 136 2.5253852
147 136 1
202 136 1.24820061
218 136 .49115602
247 136 .8598716
251 136 .2149846
267 136 .5089417
270 136 1.21913403
274 136 2.3458335
275 136 1.19416483
280 136 1.47907824
286 136 .72899871
287 136 .63156455
294 136 1.42144437
296 136 .5385427
297 136 .41273804
300 136 3.47097059
301 136 .49746853
303 136 .44100477
381 136 .71887386
383 136 .74644135
389 136 .15146496
423 136 .58315105
426 136 .62659181
439 136 1.44711572
440 136 .8975953
455 136 6.30677932
484 136 1.32880425
532 136 .61645495
534 136 .51696965
580 136 1.22991959
589 136 15.18250114
596 136 .83178609
609 136 .91980772
630 136 1.48170834
637 136 .58359262
668 136 .56517062
670 136 .3876653
721 136 1.34116571
756 136 .79811243
760 136 .62881318
894 136 1
918 136 6.03311627
919 136 2.528144
1340 136 1
1343 136 .85672097
1357 136 49.89776061
1431 136 .98914913
1520 136 .93075627
1540 136 .69670421
1713 136 .6181282
1897 136 .10187661
1925 136 .96875992
1964 136 .45129386
2024 136 4.23759645
2049 136 .7147801
2055 136 1
2063 136 .41251939
2372 136 1.43295083
2486 136 .92182938
2599 136 .97532066
2633 136 .39304839
2647 136 .92880447
2822 136 18.67716605
2958 136 2.76905267
2989 136 .98093647
3061 136 .935335
3134 136 .9322688
3173 136 .9818772
3189 136 1.866191
3234 136 .5865643
3377 136 .8683258
3438 136 .6054443
3797 136 1.883859
3834 136 .7932821
3860 136 .9159795
3961 136 10.1262
3967 136 .9734312
4073 136 .9929362
4106 136 .3589624
4141 136 .9943346
4363 136 1
4471 136 .9638972
4546 136 2
4755 136 .9167715
4782 136 1
4956 136 .4365256
5092 136 .955494
5110 136 1
5119 136 .9236316
5159 136 .7161187
5280 136 .602248
5347 136 .5185065
5350 136 .7932821
5371 136 1.934758
5423 136 1
5507 136 .9777703
5535 136 .9881152
5556 136 1.958764
5564 136 .9679204
5615 136 1
6162 136 .9437969
6195 136 .3308869
6199 136 .950176
6444 136 1.934185
6464 136 1
6671 136 .7473791
6759 136 .7932821
6857 136 1.367337
6914 136 .9472264
7007 136 .9348378
7040 136 .9508766
7107 136 69.39104
7108 136 .9883044
7131 136 2.515448
7136 136 .05274536
7180 136 .8891859
7250 136 .9911112
7355 136 1.833259
7369 136 .9713507
7520 136 1
7746 136 50.31268
7747 136 38.50534
7748 136 2.487498
7779 136 .9767754
7960 136 .7932821
8171 136 1
8192 136 1
8221 136 .1952363
8410 136 .8971705
8555 136 .8060107
8564 136 .8544157
8628 136 .9567212
8630 136 .2264357
8739 136 .9209158
8781 136 1.953602
8834 136 1
9030 136 1.684459
9123 136 .9229373
9218 136 1
9551 136 .7388156
9652 136 .8926315
9662 136 .9830503
9697 136 .9866585
9706 136 2
9836 136 1
9865 136 20.3515
9946 136 1
10441 136 .1731285
10444 136 .3798464
11159 136 .9557419
11213 136 3
11253 136 .9184532
11371 136 .9715367
11452 136 .9945396
11471 136 1.961886
11487 136 .6800382
11578 136 .7932821
11619 136 1.901201
11868 136 .9599018
11878 136 .3363205
11974 136 3.846853
12128 136 .6385458
12134 136 .3484922
12158 136 .5865643
12171 136 .9648816
12179 136 .8127666
12290 136 .9570357
12317 136 .9647347
12558 136 .4627301
12625 136 .7281579
12881 136 268.6162
13078 136 1
13100 136 .9521252
13243 136 .5865643
13246 136 11.97917
13247 136 .9819279
13334 136 .9570139
14200 136 1.244165
14229 136 2.423495
14296 136 1
14372 136 8.811814
14399 136 .446038
14449 136 1.572408
14471 136 .2711545
14527 136 1.703295
14546 136 4.12028
14564 136 10.19003
14636 136 11.03345
14705 136 .3793033
14766 136 .3392334
14778 136 .582295
15027 136 2.663822
15126 136 1.643518
15190 136 4.203757
15194 136 2.468026
15270 136 .2434217
15311 136 110.4791
15324 136 10.7154
15332 136 .977079
15369 136 1.126806
15452 136 .2133662
15560 136 2.953137
15582 136 17.92825
15716 136 .9570066
15729 136 4.131361
15830 136 .2421372
15835 136 .4484612
15877 136 .4657094
15967 136 37.81262
16021 136 .4887474
16045 136 .6284606
16092 136 1.8399
22 137 3.6077728
35 137 .9202541
73 137 1
97 137 .6042363
114 137 1
139 137 .7703624
140 137 1
148 137 1.7737846
199 137 .9599456
200 137 .9315379
243 137 .9317108
251 137 1.7992331
259 137 .8206773
267 137 .8480222
269 137 1.8334009
270 137 .6978673
271 137 .8282041
275 137 .72106
277 137 .8301659
284 137 .8951754
285 137 .8071886
286 137 .8843928
287 137 .8524474
290 137 .8824407
297 137 .7812314
298 137 2.6817464
375 137 .6503606
380 137 .9272394
389 137 1.7506042
404 137 .9099784
407 137 .6868532
410 137 .8326984
423 137 .8589851
455 137 .7403007
469 137 .7573278
545 137 .9295517
562 137 1
563 137 1.6787244
574 137 3.7100171
576 137 .9250376
580 137 11.3627496
592 137 .9806167
594 137 4.8007966
596 137 .9181351
599 137 .7945628
630 137 1.7624018
635 137 .8963514
637 137 .870658
641 137 1.9427169
669 137 1
670 137 .7317434
676 137 .8548547
711 137 .8650403
721 137 .7414123
822 137 .9628908
826 137 .8930735
831 137 1.9588117
891 137 1
918 137 1.4126928
919 137 .911795
920 137 .9776765
944 137 .9026188
948 137 .9674178
1028 137 .9801913
1030 137 1.9446072
1037 137 .8144033
1092 137 2
1160 137 .8790509
1166 137 .8232979
1194 137 .9320791
1224 137 3.8898887
1240 137 .8571445
1268 137 1
1357 137 35.9861648
1483 137 .888202
1498 137 .9516382
1530 137 .979315
1545 137 .9768704
1546 137 .9447481
1548 137 .9101642
1669 137 .7069734
1713 137 .9510873
1782 137 .9579798
1797 137 3.9311899
1798 137 .9810236
1859 137 1
1918 137 .8018418
1932 137 1
2024 137 2.2311225
2028 137 2.8381807
2049 137 2.8245611
2133 137 .9477215
2170 137 .9508802
2272 137 1.8290937
2291 137 4.7396741
2376 137 .9596082
2455 137 .8910143
2503 137 4.9348065
2592 137 .9659833
2664 137 .8205013
2791 137 .9327066
2848 137 .8354971
2910 137 2
2926 137 .9482437
2947 137 .8059075
2958 137 2.9056461
3176 137 1
3189 137 .923426
3265 137 .9351262
3375 137 .9777544
3438 137 .8327714
3494 137 .9161923
3522 137 .9249004
3726 137 1
3797 137 1.931514
3851 137 .9595229
3856 137 .8970774
3857 137 .958818
3867 137 .9519218
3875 137 1.941753
3941 137 .6173391
3960 137 .885329
3961 137 3.895738
3962 137 1.078152
3963 137 1.984638
4005 137 .9765698
4107 137 1.903168
4118 137 .9545364
4213 137 1
4224 137 1
4251 137 1
4252 137 1
4294 137 1.887962
4338 137 1.868727
4349 137 .9206279
4361 137 1
4372 137 .9393638
4380 137 1
4402 137 2
4406 137 .9793369
4471 137 1.948722
4521 137 .9657122
4629 137 .9416294
4675 137 .9472214
4708 137 .9450997
4790 137 .9833252
4958 137 .8711303
4966 137 .9446499
5000 137 1.947364
5001 137 .9908316
5013 137 .8901682
5101 137 .9565645
5240 137 1
5276 137 1.986815
5285 137 .9521568
5302 137 1
5347 137 2.93026
5450 137 1
5473 137 .9096019
5497 137 .9610464
5534 137 .8726029
5535 137 .9860659
5573 137 1
5607 137 1
5639 137 .8820446
5659 137 .8947664
5708 137 1
5845 137 .9804161
5873 137 .8734704
6063 137 .993183
6185 137 .9155461
6198 137 .9891336
6199 137 2.96682
6227 137 .9708564
6267 137 1
6327 137 .944221
6381 137 .9521154
6396 137 .9310886
6436 137 1
6444 137 2.953625
6447 137 1
6476 137 1
6488 137 .976058
6555 137 .937654
6589 137 .9710054
6644 137 1
6659 137 .9640304
6702 137 1.964117
6750 137 .9919124
6785 137 1.960991
6855 137 .9468455
6863 137 1.919577
6947 137 .9742989
7008 137 .8847433
7082 137 .5416074
7131 137 .614354
7136 137 .4836606
7169 137 .9695191
7197 137 .9096837
7253 137 1.839032
7310 137 .9208855
7355 137 1.922921
7382 137 .9204899
7406 137 .9337686
7440 137 .9633544
7474 137 3.895738
7502 137 .9249283
7556 137 .8686336
7673 137 .9038454
7805 137 1.978922
8028 137 2
8044 137 .9143012
8062 137 1
8090 137 .8878009
8216 137 .8084684
8256 137 .8639902
8258 137 .9756235
8331 137 1
8374 137 1.898891
8397 137 .894286
8460 137 .9255226
8484 137 .8517215
8557 137 1
8592 137 .9277553
8595 137 2.948016
8655 137 .9115953
8676 137 4.020605
8677 137 .8709471
8727 137 .8327892
8754 137 1.783718
8824 137 1.907637
8891 137 .9271086
8911 137 1
9129 137 .8995929
9168 137 1
9308 137 .9601865
9367 137 .8855002
9489 137 1.894204
9605 137 .9598403
9611 137 1
9626 137 .6161277
9843 137 .9427035
9865 137 8.609532
9956 137 .9573885
9978 137 .9462573
10011 137 .9054683
10102 137 .9809455
10103 137 1.953939
10302 137 .9185896
10617 137 .8912333
10992 137 .8336149
11022 137 .9429679
11119 137 .958843
11226 137 1.947489
11253 137 .9472111
11264 137 .9177737
11359 137 .6657671
11430 137 1.981275
11471 137 .8379063
11546 137 .8804094
11587 137 3.954757
11607 137 1
11640 137 .949025
11692 137 .9768775
11795 137 1
11868 137 .9742569
11974 137 .8689973
11983 137 1
12027 137 1
12134 137 2.65802
12135 137 .9011296
12331 137 1.893549
12526 137 1
12586 137 .9045267
12592 137 .9716308
12621 137 .9643702
12625 137 .798171
12628 137 1.913676
12629 137 .9126187
12663 137 .902558
12684 137 1
12787 137 .893952
12872 137 .9907674
12879 137 .8765703
13082 137 .9266138
13100 137 1.967839
13109 137 2
13164 137 .9240164
13171 137 .9365141
13180 137 .9317901
13320 137 1.856528
13465 137 .9704755
13500 137 .8904675
14229 137 1.896104
14285 137 2.961262
14372 137 .693493
14396 137 .8830737
14405 137 1.872518
14421 137 2.530909
14449 137 3.451826
14546 137 1.76356
14562 137 .9890872
14564 137 2.592705
14589 137 2.960431
14636 137 .4480821
14668 137 4
14691 137 1.981419
14699 137 .9249806
14705 137 1.669492
14751 137 .9540601
14809 137 .9870052
14830 137 2
14837 137 .9578607
14858 137 11.92074
14908 137 1
14910 137 .9136409
15008 137 .9832437
15099 137 .9212435
15126 137 2.84248
15194 137 1.630611
15304 137 1.967616
15311 137 67.87934
15314 137 .9689266
15324 137 1.736117
15369 137 .8689012
15452 137 2.86355
15458 137 .9861226
15582 137 5.779448
15612 137 .9705834
15665 137 1
15688 137 .9160911
15695 137 1
15716 137 .9641643
15729 137 .7777756
15739 137 1.889442
15761 137 .9617931
15813 137 .8234923
15862 137 1.887972
15957 137 1.887653
15959 137 .7799326
15967 137 9.677814
16021 137 .959629
16045 137 .9012916
16092 137 .5238868
22 138 1.6596766
47 138 1
49 138 .7867324
97 138 2.656608
140 138 1
153 138 .8982651
183 138 1
184 138 1
200 138 1.9405975
223 138 .9152298
259 138 .8444072
268 138 .8690383
271 138 1.850938
273 138 .8700176
274 138 .7152776
275 138 .7579723
276 138 .8144556
277 138 .8526402
279 138 .8337989
282 138 .6565718
283 138 .753812
284 138 .9090469
285 138 .8327035
286 138 .8996912
288 138 .7393048
289 138 .8715901
294 138 3.7669772
296 138 .8688219
298 138 1.7238612
316 138 .9713837
327 138 .9048238
330 138 .8854795
342 138 1
389 138 .7836069
392 138 .8526121
416 138 1.8758522
469 138 1.7894408
484 138 1.7979213
503 138 .8241396
534 138 .8240186
551 138 .8742607
563 138 .7212391
564 138 .961735
574 138 .7483908
580 138 5.4470775
594 138 .8271574
608 138 1
621 138 .9516096
636 138 .8837437
655 138 .8364759
668 138 .8093122
676 138 .8740619
707 138 1.984358
727 138 .913194
831 138 1.9642622
886 138 .9035949
920 138 .9806306
948 138 1.9717294
997 138 1.9463958
1030 138 .9519373
1092 138 1
1160 138 .8950562
1203 138 .980647
1224 138 1.9044598
1320 138 .2477092
1357 138 27.0466422
1381 138 1
1420 138 .9414163
1483 138 .9029963
1566 138 .93098
1626 138 .9510514
1633 138 .963484
1669 138 5.7457499
1786 138 1
1792 138 .7231947
1797 138 .9402956
1798 138 .9835348
1897 138 .6225975
1908 138 .8829949
2024 138 5.3328687
2049 138 4.847777
2067 138 .9371575
2170 138 .9573803
2272 138 2.8517098
2344 138 .9831
2378 138 .9902411
2467 138 .9303294
2484 138 .9847991
2503 138 .9434336
2592 138 .9704848
2637 138 1
2672 138 1.9826072
2910 138 1
2926 138 3.9550926
2947 138 1.8315919
2963 138 1
2974 138 1
2982 138 .9054887
3046 138 .7623954
3061 138 .9672299
3173 138 .9875976
3203 138 1.878039
3321 138 1.931902
3333 138 1.972195
3377 138 1.962332
3392 138 .9747476
3442 138 .9525267
3493 138 .6949551
3513 138 .9217374
3620 138 .9881542
3797 138 2.940576
3857 138 .9642677
3900 138 2.934452
3960 138 .9005035
3961 138 4.041866
3962 138 1.200141
4046 138 1
4107 138 1.915982
4179 138 .7793873
4205 138 .9745703
4250 138 .949315
4294 138 1.902788
4349 138 .9311313
4360 138 1.95404
4362 138 1
4369 138 .9030568
4376 138 .9836932
4422 138 1
4516 138 .9490507
4629 138 .9493536
4640 138 .8933276
4755 138 1.928744
4805 138 .9463753
4958 138 .8881837
5018 138 .9376363
5119 138 .9567957
5345 138 .8640779
5371 138 2.957398
5378 138 .9637671
5393 138 1.967793
5398 138 1
5471 138 1
5496 138 1
5497 138 .9662012
5507 138 .9825941
5564 138 .9740413
5585 138 1
5698 138 .8150064
5708 138 2
5745 138 .9359223
5752 138 .9131347
5845 138 .9830076
6029 138 1.937168
6038 138 1
6088 138 .9838553
6095 138 .9522905
6185 138 1.926722
6198 138 1.990572
6199 138 6.971211
6227 138 .974713
6376 138 1
6396 138 .9402077
6444 138 .959762
6488 138 .9792262
6517 138 .3038214
6619 138 1.955243
6659 138 .9687903
6702 138 .9688658
6791 138 1
6816 138 1.879902
6861 138 1
6995 138 .9781075
7082 138 1.602267
7131 138 2.665387
7136 138 1.551988
7151 138 .9568864
7231 138 .94804
7355 138 .9331212
7474 138 2.909535
7502 138 1.934863
7603 138 1.871565
7733 138 .9674565
7794 138 .9572394
7845 138 .9827271
7870 138 .7117994
8259 138 .991309
8271 138 1.842997
8389 138 .9500744
8399 138 1
8410 138 .9838863
8458 138 .913036
8495 138 1
8564 138 .9576816
8595 138 .954895
8596 138 .9545492
8616 138 .9650818
8661 138 1
8673 138 1.825225
8676 138 5.150209
8706 138 .9105801
8739 138 2.951375
8818 138 1
8827 138 .9870523
8834 138 1
8945 138 .9287513
8994 138 1
9084 138 1
9095 138 1
9123 138 1.837869
9250 138 1
9366 138 .9698873
9413 138 1
9457 138 .9800401
9476 138 .5750705
9605 138 .9651546
9681 138 1
9691 138 .5759592
9864 138 .9864831
9865 138 9.925865
9927 138 .9728074
9945 138 1
10005 138 .955366
10067 138 .9626377
10452 138 .7314819
10993 138 1
11004 138 .9845407
11025 138 .9216597
11071 138 1
11095 138 .9625647
11119 138 .9642893
11156 138 .9057726
11209 138 .5720684
11241 138 .9652766
11280 138 .9071683
11348 138 .9398643
11368 138 .9790165
11430 138 .9837532
11483 138 .9096398
11500 138 .9830173
11571 138 .8932878
11615 138 1
11619 138 .9495277
11688 138 .8495167
11729 138 1.933382
11866 138 .9905021
11868 138 3.977664
12117 138 .5946332
12128 138 1.917496
12134 138 1.703274
12512 138 .9893144
12570 138 1
12621 138 2.969085
12624 138 .9191911
12629 138 .9241819
12717 138 .9568988
12805 138 1
12851 138 .9549066
13092 138 .9328215
13093 138 1
13100 138 .9720947
13116 138 1
13206 138 .9021009
13215 138 .8613989
13222 138 1
13240 138 .855994
13311 138 1.967973
13317 138 .9019438
13456 138 .875069
13458 138 .8642822
13521 138 .9153846
14195 138 .6288316
14239 138 .9662254
14285 138 .9663886
14361 138 .9214583
14397 138 1
14449 138 6.524366
14467 138 .7963369
14546 138 2.794848
14564 138 3.911264
14614 138 .9762524
14636 138 5.521118
14652 138 .9441871
14699 138 .934908
14705 138 1.713228
14751 138 .9601394
14766 138 .9127491
14858 138 10.93123
15020 138 .979137
15027 138 .7425278
15099 138 .9316654
15126 138 .8633248
15194 138 1.679493
15284 138 .8112271
15311 138 33.48327
15314 138 .9730386
15324 138 1.771037
15332 138 .8601388
15384 138 1
15500 138 .487196
15582 138 3.940964
15704 138 .9457994
15729 138 .8071828
15739 138 .9040719
15761 138 1.966849
15862 138 1.902797
15878 138 1
15924 138 1.97105
15957 138 .9025201
15959 138 .8090543
15967 138 25.64677
22 139 12.5570487
28 139 1
49 139 1.7224194
86 139 1
95 139 .8830993
96 139 .7429305
97 139 .5530548
132 139 1
139 139 .7406649
148 139 .7445297
191 139 .9592956
200 139 .9226841
218 139 1.7583734
221 139 1.9672956
248 139 1
251 139 4.7732693
274 139 1.6294168
276 139 .7585029
281 139 .5977844
285 139 .7822536
294 139 2.6967069
295 139 .8474723
298 139 .6405888
300 139 .783064
307 139 .9229912
313 139 .7540753
327 139 .8761225
361 139 .8601785
389 139 .7183515
392 139 .8081658
413 139 .8097675
416 139 .8384142
426 139 2.7851335
436 139 .8511912
439 139 .7708824
440 139 .6969016
442 139 .9438483
540 139 .6913049
563 139 1.637176
564 139 .9501959
574 139 1.6725156
580 139 10.2803383
592 139 .97811
594 139 6.775035
596 139 .907548
620 139 .9219582
630 139 .7316748
637 139 .853931
659 139 .9191835
670 139 .6970515
690 139 2
695 139 1
702 139 .7094949
721 139 .7079708
754 139 .947071
901 139 .8010983
920 139 2.9747895
997 139 2.930231
1028 139 1.9776295
1030 139 1.9374436
1166 139 .8004462
1203 139 2.9748109
1224 139 .8756487
1357 139 42.9497891
1375 139 1
1476 139 .7081627
1546 139 .9376027
1584 139 .9220044
1630 139 .9163661
1669 139 2.6690783
1680 139 1
1758 139 .7635443
1782 139 .9525456
1790 139 1
1897 139 1.508788
2024 139 2.1316887
2049 139 4.8018727
2056 139 1
2063 139 .8100859
2067 139 3.9182067
2129 139 .9704289
2138 139 .8926892
2219 139 1.9019169
2221 139 1
2291 139 7.7060079
2344 139 .9780037
2350 139 .9254488
2467 139 2.9093195
2503 139 .9263755
2592 139 2.9615842
2633 139 .743648
2716 139 .8994794
2810 139 1.9695412
2877 139 .96952
2926 139 3.9415504
2958 139 3.8934439
3010 139 1
3189 139 1.913523
3304 139 1
3321 139 .9113668
3375 139 .9748776
3463 139 .9020066
3511 139 .899785
3524 139 1.947258
3620 139 .984582
3797 139 2.922657
3860 139 .8414954
3867 139 .9457042
3887 139 .910888
3960 139 .8704994
3961 139 13.75293
3962 139 .9589353
3964 139 .8850588
4035 139 1
4205 139 .9669018
4206 139 .8560647
4252 139 1
4294 139 3.873472
4404 139 .9870025
4406 139 2.976665
4516 139 1.933686
4538 139 1
4546 139 1
4562 139 .9302071
4629 139 1.934081
4712 139 1.796019
4780 139 1
4790 139 .9811688
4839 139 1.982176
4956 139 1.785264
5000 139 .9405572
5001 139 .989646
5091 139 .8777925
5101 139 1.950947
5102 139 1.939189
5159 139 .8714356
5222 139 .8762552
5264 139 1
5276 139 .9851096
5280 139 .8345088
5289 139 .947787
5347 139 .921241
5371 139 1.944551
5393 139 .9580808
5449 139 .9535992
5465 139 .9681361
5497 139 1.956009
5506 139 1
5626 139 .9809244
5719 139 .9546853
5875 139 1
5942 139 .9480569
6013 139 1
6029 139 1.918221
6146 139 .9675631
6183 139 .9800911
6185 139 2.904624
6195 139 .8502614
6199 139 .9625294
6281 139 .6410481
6301 139 .9259993
6314 139 .9739426
6348 139 1
6386 139 1
6488 139 .9729617
6555 139 .9295912
6619 139 .9417467
6659 139 .9593787
6702 139 2.959477
6773 139 .902095
6815 139 2.94666
6816 139 .8436857
6866 139 1
6947 139 .9709751
6963 139 .9566116
7082 139 .4823266
7131 139 1.564481
7136 139 3.416886
7204 139 1.94028
7246 139 .9682165
7355 139 4.912953
7445 139 .902323
7497 139 .9691281
7503 139 .9788046
7551 139 1
7556 139 .8516449
7592 139 .9420508
7697 139 .7768579
7805 139 1.976196
7844 139 1
8083 139 1
8120 139 1
8193 139 3
8258 139 .9724711
8379 139 1.990947
8389 139 .9350189
8397 139 .8806148
8410 139 .9790271
8442 139 1
8458 139 .8868111
8460 139 .915891
8477 139 2.941344
8492 139 1
8581 139 1
8592 139 .9184124
8595 139 2.941293
8655 139 .9001626
8673 139 .7725198
8676 139 6.893946
8706 139 .8836147
8741 139 1
8824 139 1.895692
8866 139 .9372935
8891 139 .917682
9183 139 .9814575
9286 139 .9086523
9297 139 .943707
9308 139 .9550377
9345 139 .9150998
9383 139 .9613657
9451 139 1
9493 139 .7981446
9614 139 1.975875
9619 139 1.810201
9854 139 .4602388
9865 139 19.30039
9906 139 .9261143
10011 139 .8932432
10232 139 1
10268 139 1
10449 139 .896306
10641 139 2.951202
10963 139 .9210207
11059 139 .9491872
11156 139 .8773574
11173 139 1.976328
11332 139 .8929067
11348 139 .9217298
11365 139 .8673576
11378 139 .7304365
11424 139 1
11430 139 .9788538
11545 139 2
11571 139 .8611077
11587 139 1.948906
11619 139 2.934307
11638 139 .9828418
11696 139 .8406731
11766 139 1
11818 139 .9569249
11829 139 1
11868 139 .9709277
11895 139 .9036489
11974 139 .8520556
12138 139 1
12146 139 .9788438
12187 139 .9471132
12512 139 1.986092
12586 139 .8921798
12653 139 1.861404
12695 139 1
12735 139 1
12787 139 1.880237
12869 139 4.960121
12888 139 1
13030 139 .860775
13092 139 .9125631
13100 139 .9636796
13140 139 .6271563
13311 139 .9583154
13389 139 1
13403 139 .9165795
14229 139 .8826677
14242 139 2
14268 139 .9136534
14285 139 .9562528
14376 139 .9733112
14399 139 .8018959
14404 139 .9469853
14405 139 1.856031
14421 139 2.470245
14449 139 5.380934
14477 139 1
14546 139 1.732982
14564 139 25.28139
14589 139 2.955313
14630 139 .9817859
14636 139 3.376706
14691 139 .9790164
14699 139 .9152788
14705 139 .6267493
14751 139 .948119
14766 139 1.886438
14778 139 1.861662
14847 139 .7957929
14858 139 5.910494
14977 139 1.863694
14992 139 2
15027 139 .6648845
15051 139 .8824682
15082 139 1
15099 139 1.911058
15131 139 .95586
15142 139 .959237
15177 139 .9288968
15190 139 .6438085
15194 139 3.582841
15270 139 .8283114
15284 139 .7543008
15304 139 2.963428
15311 139 68.31185
15314 139 .9649081
15324 139 .7019903
15452 139 1.845904
15458 139 1.984328
15582 139 6.621602
15688 139 .9052398
15701 139 .2716078
15729 139 .7490368
15739 139 .8751438
15813 139 .8006658
15830 139 .8757426
15862 139 .8734839
15877 139 .8547107
15957 139 1.873124
15967 139 25.73089
15997 139 .8395315
16045 139 1.888526
16092 139 .4623143
16136 139 2.856737
22 140 2.58535982
27 140 .90564766
49 140 .74016094
127 140 1
156 140 .81766778
161 140 .95302005
202 140 .7262064
217 140 1.91835965
218 140 .77381691
239 140 .96474864
251 140 1.78776072
258 140 .82498489
267 140 .83933772
273 140 .84163323
276 140 .77393809
279 140 .79750547
282 140 .58157709
283 140 .70005167
284 140 .88918544
294 140 1.71609178
299 140 .74603331
305 140 .82006842
310 140 .88722046
325 140 1
327 140 .88404012
361 140 .86911517
373 140 .83063266
375 140 .63038121
379 140 .90308117
381 140 .88040171
389 140 .73635296
410 140 .82313829
426 140 .79886664
519 140 .94079455
551 140 .8468029
580 140 6.32633532
594 140 3.78941357
600 140 1
643 140 .94484353
676 140 .84656064
702 140 .72806243
756 140 .90233315
831 140 .95645807
877 140 .96010688
883 140 .74078393
900 140 1
918 140 2.3791324
919 140 1.9067547
1000 140 1
1046 140 .96569362
1203 140 .9764209
1240 140 .84898131
1247 140 1
1357 140 39.52823136
1431 140 .90340543
1497 140 .82033167
1520 140 .87752869
1545 140 .97554871
1618 140 .96381795
1630 140 .9217115
1651 140 .88490705
1655 140 1.94602494
1669 140 7.69022905
1675 140 .71111344
1680 140 1
1762 140 .98479038
1797 140 .92725785
1798 140 1.97993926
1805 140 .82313748
1829 140 .87403814
1897 140 .54018375
2024 140 3.18718662
2028 140 .8289339
2049 140 7.81453597
2056 140 1
2067 140 2.92343451
2120 140 .92248571
2219 140 .90818589
2272 140 .81932758
2291 140 6.72479831
2326 140 2
2350 140 .9302137
2353 140 1.88408025
2378 140 1.98811004
2440 140 1
2467 140 1.91511536
2484 140 .9814797
2503 140 .93108115
2525 140 .97575834
2592 140 .9640395
2672 140 .97880912
2791 140 .92886123
2926 140 6.94528617
2958 140 .90025445
2963 140 1
3173 140 .9848893
3189 140 .9190503
3375 140 1.976483
3398 140 .9455004
3588 140 .9450877
3636 140 1
3679 140 .9731405
3797 140 4.9276
3807 140 1
3819 140 .8121378
3857 140 .9564648
3860 140 .8516262
3932 140 1
3941 140 .5954728
3961 140 8.832637
3962 140 .02547469
4047 140 1
4218 140 .8434847
4248 140 1
4294 140 6.881559
4348 140 1
4349 140 .9160924
4362 140 1
4369 140 1.881887
4393 140 .9432696
4406 140 2.978156
4486 140 .9875776
4629 140 1.938294
4712 140 1.809056
4733 140 1.962016
4790 140 .9823724
4897 140 .8772794
4958 140 .8637663
4966 140 .941487
4980 140 1
5018 140 .9240179
5103 140 1
5119 140 .9473612
5222 140 .8841643
5239 140 .9513494
5276 140 .9860613
5347 140 1.926275
5371 140 .9480953
5449 140 .9565649
5497 140 1.958821
5506 140 1
5507 140 1.978793
5585 140 1
5617 140 1.956675
5651 140 .905834
5786 140 1
5842 140 .8806065
5845 140 .979297
5883 140 1
6029 140 .9234479
6063 140 .9927935
6106 140 .9579452
6184 140 1.964042
6185 140 .9107202
6195 140 .8598319
6198 140 .9885126
6199 140 .9649243
6227 140 1.969191
6230 140 .9652168
6270 140 .9337032
6271 140 1
6301 140 1.930729
6381 140 .9493792
6396 140 1.927151
6447 140 1
6488 140 1.97469
6555 140 1.934091
6659 140 .961975
6702 140 2.962067
6750 140 .9914502
6804 140 1
6995 140 .9733268
7131 140 .5923171
7136 140 7.454155
7151 140 .9474717
7169 140 .9677773
7204 140 .9440967
7310 140 2.916365
7355 140 1.918517
7446 140 .8662634
7502 140 .9206385
7598 140 1
7706 140 1
7747 140 .7134999
7748 140 4.851144
7838 140 .9187976
7845 140 1.978955
7852 140 .8833937
7863 140 2
7873 140 1
8062 140 1
8221 140 .7470042
8237 140 1.913115
8331 140 1
8424 140 1
8460 140 .9212668
8514 140 1
8555 140 .7019632
8592 140 .923627
8595 140 .9450454
8649 140 .844977
8676 140 4.964639
8727 140 1.823234
8778 140 1.937785
8836 140 1
8866 140 .9413014
9137 140 .9715121
9183 140 1.982643
9194 140 1.923011
9240 140 1
9346 140 .9360659
9534 140 .8681058
9614 140 1.977417
9617 140 1
9843 140 .9394294
9864 140 .9835314
9865 140 4.472934
9879 140 .9880793
9892 140 .7369929
9926 140 .9507297
9978 140 1.943186
10008 140 .9087992
10102 140 .9798567
10206 140 .9661316
10562 140 .8682906
10824 140 .8597857
10944 140 1
10958 140 .7801313
11004 140 .9811648
11010 140 .9735583
11022 140 .9397089
11456 140 .9749754
11481 140 .9339741
11571 140 .8699849
11619 140 .9385061
11644 140 .9118894
11697 140 .9205188
11868 140 .9727859
11883 140 .5089751
11949 140 .8912456
12089 140 .913497
12092 140 1
12159 140 .3340458
12308 140 1
12586 140 .8990711
12593 140 1
12644 140 1
12653 140 .8702624
12824 140 .6637201
12869 140 .96267
13012 140 1
13071 140 .8779258
13077 140 1.927693
13128 140 1
13334 140 .9578221
13371 140 .983855
13440 140 1
13503 140 .9572653
14285 140 2.959049
14372 140 .6759783
14396 140 1.876392
14405 140 .8652331
14421 140 3.504104
14449 140 1.420502
14472 140 .9754814
14527 140 1.704334
14546 140 2.750049
14564 140 13.45515
14636 140 6.416544
14691 140 .9803576
14705 140 .6506055
14766 140 .8936961
14830 140 1
14837 140 .9554527
14858 140 11.91621
14911 140 .9189173
15008 140 .9822862
15027 140 3.686303
15099 140 1.916743
15126 140 .8334789
15142 140 1.961842
15177 140 .9334413
15190 140 .6665744
15194 140 4.609503
15196 140 1.951282
15270 140 2.839285
15284 140 3.770005
15304 140 1.965766
15311 140 98.18673
15323 140 1
15414 140 1
15444 140 1
15452 140 1.855753
15560 140 .8919789
15582 140 3.709702
15688 140 .9112963
15704 140 .9339636
15729 140 2.765077
15739 140 .883124
15813 140 .8134062
15835 140 .891531
15862 140 .8815701
15877 140 1.863997
15957 140 1.881233
15959 140 .7673573
15967 140 31.2594
16030 140 1
16045 140 2.895651
7 141 .774829
22 141 4.5664857
49 141 1.7283333
90 141 1.8515358
96 141 .7484074
97 141 .5625769
116 141 .9357989
148 141 .7499724
156 141 1.8093682
158 141 .6290763
180 141 .7593104
187 141 1.9718427
201 141 .8789394
203 141 1.9052835
209 141 .863863
211 141 1
218 141 .7635212
230 141 .988178
243 141 1.9245225
251 141 2.7780998
269 141 1.8158642
270 141 1.6660639
275 141 .6916979
280 141 2.7232255
282 141 .5625308
283 141 2.6863983
286 141 .8722236
290 141 1.8700661
294 141 .7031685
295 141 .8507219
297 141 1.7582031
298 141 1.648246
301 141 .8007345
302 141 .7046636
327 141 .8787617
361 141 1.8631574
368 141 .9173168
381 141 .8749577
397 141 1.8562099
423 141 1.8441415
436 141 2.8543616
439 141 .7757637
440 141 2.7033591
455 141 .7129639
469 141 .7317834
484 141 .742586
508 141 .9046437
542 141 .8903159
558 141 .856075
562 141 1
563 141 .6449059
564 141 .9512569
580 141 15.2956706
592 141 .9785763
594 141 1.7798278
647 141 1.8779887
668 141 1.7570961
721 141 3.7141925
826 141 .8818181
834 141 .6702579
886 141 .8771963
918 141 3.350871
919 141 .9025102
920 141 1.9753266
1037 141 .7948668
1129 141 .5656545
1224 141 .878298
1251 141 1
1333 141 .8440323
1357 141 50.1426032
1389 141 .9531658
1420 141 .9253744
1431 141 .8990085
1483 141 .8764338
1545 141 .9744357
1630 141 .9181479
1635 141 .7930811
1646 141 .8372643
1663 141 .9545188
1669 141 2.6761285
1798 141 1.9790261
1897 141 4.5192533
2024 141 4.150188
2049 141 4.8060938
2063 141 .814132
2067 141 5.9199493
2098 141 .687155
2139 141 1
2291 141 1.7122713
2353 141 1.8788037
2478 141 .9295125
2484 141 .9806367
2503 141 .927944
2555 141 1
2584 141 .8628215
2593 141 1
2617 141 .9129945
2633 141 2.7491095
2705 141 1
2816 141 .9761465
2897 141 .7956533
2912 141 .9490583
2947 141 1.7854767
2950 141 .969043
2958 141 1.8957141
2989 141 .9800519
3003 141 1
3167 141 .9342034
3173 141 .9842015
3398 141 .9430197
3400 141 .8572628
3448 141 .9181983
3567 141 .9721333
3574 141 .9663722
3590 141 1
3797 141 1.924305
3838 141 1
3857 141 .9544831
3959 141 .8033506
3960 141 2.873258
3961 141 16.7795
3962 141 1.981115
3963 141 .9830206
3995 141 .6120266
4107 141 .8929755
4294 141 5.876168
4340 141 .9185691
4394 141 1.842533
4398 141 .946639
4500 141 1
4627 141 .9324697
4629 141 1.935485
4640 141 .8641174
4712 141 1.800365
4716 141 1
4733 141 .9602874
4880 141 1
4934 141 .9729385
5101 141 3.951992
5111 141 .8989135
5133 141 1
5210 141 1
5221 141 .8818104
5242 141 .9377389
5286 141 1
5395 141 .9765364
5465 141 .9688149
5475 141 .795495
5497 141 1.956946
5534 141 .8591926
5572 141 .9835007
5659 141 .8836892
5877 141 .9483298
5942 141 1.949164
5969 141 .9199062
6041 141 1
6100 141 1
6185 141 2.906656
6227 141 .9677887
6314 141 .9744978
6394 141 .9019413
6488 141 3.973538
6659 141 .9602441
6947 141 1.971594
7007 141 .9396252
7082 141 3.493356
7101 141 .9215993
7131 141 6.57376
7136 141 1.429309
7151 141 .9450807
7204 141 .941552
7246 141 .9688936
7249 141 1
7278 141 .9802888
7355 141 .9148078
7386 141 1
7406 141 .9267968
7446 141 .8601758
7474 141 2.884763
7522 141 2
7592 141 .9432854
7603 141 .836396
7748 141 1.844368
7888 141 1
8028 141 1
8216 141 .7883072
8237 141 .9091598
8258 141 1.973058
8259 141 .9889292
8271 141 3.800005
8389 141 .9364033
8458 141 .8892226
8543 141 .8053283
8630 141 2.883545
8635 141 .7289751
8655 141 1.90229
8676 141 1.91751
8727 141 1.815188
8802 141 .973705
8824 141 .8979144
8853 141 .8153182
8891 141 .9194358
8893 141 .8896704
8961 141 .8600581
9043 141 .9637138
9194 141 .9195061
9305 141 .8925215
9345 141 .9169086
9350 141 1.986597
9374 141 .7520494
9413 141 1
9457 141 .9745745
9464 141 .972153
9489 141 1.883068
9503 141 1
9605 141 .9556129
9622 141 1
9710 141 .8659307
9742 141 3.898482
9829 141 .8099054
9865 141 20.3579
9867 141 1
9879 141 .9875367
10043 141 1
10102 141 .9789398
10203 141 1
10223 141 .678258
10544 141 1.833615
10725 141 1
10909 141 1
10972 141 2
11119 141 .9545107
11173 141 .9768322
11226 141 .9419618
11253 141 1.941654
11264 141 1.909118
11332 141 .8951884
11345 141 .9333239
11492 141 1.957021
11533 141 1
11587 141 .9499942
11619 141 .9357069
11686 141 .834667
11724 141 .8789253
11868 141 2.971547
11919 141 1
11992 141 .7487595
12033 141 .9303083
12134 141 1.622022
12171 141 .908624
12558 141 1.867559
12606 141 .9747337
12872 141 1.989796
12879 141 .8635777
12893 141 .9469059
13011 141 2
13100 141 .9644534
13120 141 .9098375
13134 141 1
13139 141 1
13141 141 .9564688
13206 141 .8752931
13334 141 .9559022
13351 141 .8779176
13411 141 .6261532
14200 141 1.880499
14229 141 1.885167
14285 141 1.957185
14369 141 .8499914
14372 141 .6612291
14396 141 1.870766
14421 141 .4815314
14449 141 2.394123
14471 141 .7877323
14511 141 .8339299
14527 141 1.690875
14546 141 2.738671
14564 141 16.33931
14630 141 1.982174
14636 141 7.389986
14691 141 .9794635
14699 141 2.917084
14837 141 .953425
14858 141 6.912401
14977 141 .8665985
15027 141 .6720241
15039 141 .9676383
15051 141 .8849722
15126 141 4.825899
15142 141 2.960105
15177 141 .9304116
15194 141 2.591728
15196 141 2.949064
15298 141 .936741
15311 141 75.60348
15324 141 .7083394
15386 141 .9157927
15452 141 .849187
15458 141 .9846618
15582 141 3.650968
15729 141 1.754384
15761 141 .9577713
15830 141 .8783899
15836 141 .9770285
15861 141 1.951587
15862 141 .8761793
15877 141 .857806
15957 141 1.875827
15959 141 .7567676
15967 141 24.90706
16021 141 .9553794
16045 141 .8909012
22 142 11.5594079
95 142 .883722
96 142 .7442998
97 142 1.5554353
140 142 1
158 142 .6230204
199 142 .9550066
211 142 1
221 142 .9674698
251 142 5.7744769
268 142 .8304534
271 142 .8070202
274 142 3.6313906
276 142 .7597891
278 142 1.8797674
279 142 .7848316
283 142 .6812782
287 142 .8342529
292 142 .68382
294 142 .6983223
297 142 .7542554
299 142 1.7301378
300 142 .7842194
305 142 .8088067
325 142 1
327 142 2.8767823
337 142 .7462608
382 142 .9248186
389 142 .7198516
392 142 1.8091876
410 142 .8120687
440 142 .698516
484 142 .7383834
519 142 .9370889
545 142 .9208649
547 142 1.7697295
558 142 1.8537252
563 142 .6391085
580 142 16.2841714
591 142 .949771
594 142 .7762332
598 142 1
641 142 1.9356535
643 142 .9413913
721 142 .7095263
756 142 .8962203
806 142 1
918 142 1.340273
919 142 .9009186
920 142 .9749238
948 142 .9634002
1030 142 1.9377768
1187 142 .7953858
1194 142 .9237039
1203 142 1.9749451
1292 142 .9640861
1296 142 .9411152
1351 142 1
1357 142 39.9979926
1425 142 .8278376
1432 142 1
1483 142 1.8744164
1484 142 1
1509 142 2
1539 142 .8520074
1541 142 1
1584 142 1.9224198
1630 142 .9168115
1631 142 1
1655 142 .9426467
1669 142 3.6708408
1782 142 .9527984
1798 142 .9786837
1803 142 1
1896 142 1
1897 142 .5114043
1957 142 .9448964
1964 142 1.8564859
2024 142 .1363135
2039 142 1
2041 142 .9794238
2049 142 .802928
2067 142 5.9186424
2219 142 .9024393
2231 142 1
2272 142 .8080195
2291 142 7.7075737
2305 142 .8051486
2306 142 .9629795
2344 142 1.9781209
2378 142 .9873659
2467 142 .9098025
2484 142 .9803205
2522 142 1
2599 142 .9504975
2607 142 .9110584
2633 142 .7450133
2672 142 .9774828
2717 142 .9538639
2752 142 .7621297
2753 142 1
2828 142 1
2850 142 .6630808
2861 142 1
2926 142 1.9418617
2947 142 .7819743
2958 142 2.8940115
2989 142 1.9797262
3167 142 .9331292
3298 142 .8911526
3345 142 .9738075
3369 142 1
3375 142 .9750114
3377 142 .9512336
3438 142 .8121508
3494 142 .9058581
3574 142 .9658232
3620 142 .9846641
3679 142 .9714594
3707 142 .9445898
3787 142 1
3797 142 2.923069
3878 142 1
3959 142 .80014
3960 142 .8711892
3961 142 6.759573
3962 142 1.96448
3964 142 .885671
4040 142 .8620138
4045 142 .7402704
4067 142 .9376674
4107 142 3.891228
4138 142 .7357211
4253 142 .8636943
4294 142 2.874146
4335 142 .9688129
4349 142 1.910841
4406 142 .976789
4486 142 .9868001
4521 142 .9614843
4545 142 1
4629 142 3.934432
4659 142 .7338396
4712 142 2.797105
4790 142 3.981269
4828 142 .980764
4859 142 .8795
4922 142 1
4963 142 .9255869
5000 142 .9408738
5018 142 1.919262
5073 142 1
5102 142 .939513
5111 142 .8972632
5203 142 .9508733
5222 142 .8769143
5296 142 1
5393 142 .9583041
5395 142 .9761533
5449 142 .9538463
5503 142 1
5507 142 .9774658
5544 142 .9680987
5651 142 .8999402
5698 142 .7605022
5719 142 1.954927
5720 142 1
5874 142 .8820369
5924 142 .9810276
5942 142 .9483335
5949 142 1
6012 142 .8822635
6063 142 .9923425
6146 142 .9677358
6289 142 .4937375
6314 142 1.974081
6332 142 1
6342 142 1
6355 142 .8765716
6541 142 1
6548 142 1
6555 142 .9299662
6567 142 1.880263
6658 142 1
6659 142 2.959595
6702 142 6.959693
6737 142 .7752745
6747 142 1
6750 142 .9909151
6757 142 1
6816 142 .8445183
6863 142 .9096606
6864 142 1
6873 142 1
6947 142 1.97113
6963 142 .9568427
7082 142 2.485084
7101 142 .9203193
7136 142 2.419992
7231 142 .9327312
7288 142 .9446436
7310 142 .91113
7355 142 .9134169
7406 142 .9256017
7414 142 .9228093
7442 142 .5671651
7502 142 1.915671
7513 142 2
7556 142 .8524351
7640 142 .9078973
7673 142 .8919888
7727 142 .9355983
7738 142 1
7805 142 .9763225
7850 142 .9748113
7865 142 .984969
7984 142 1
8017 142 1
8153 142 1
8187 142 1
8221 142 .7311695
8229 142 .8391293
8259 142 .9887484
8271 142 .79674
8367 142 2
8378 142 .9482916
8379 142 .9909947
8389 142 .935365
8447 142 .9438434
8484 142 .8334375
8486 142 .7598906
8569 142 .9871568
8595 142 .9416058
8596 142 .9411582
8630 142 1.881644
8673 142 .7737314
8676 142 4.899837
8727 142 .8121707
8739 142 1.937049
8827 142 .9832376
8914 142 .8446736
8956 142 .6598354
9137 142 .969729
9170 142 .9723915
9183 142 .9815562
9194 142 .9181919
9201 142 1
9231 142 .6567636
9350 142 .9863778
9364 142 .9269995
9367 142 .8713814
9464 142 .9716983
9489 142 .8811588
9542 142 1
9605 142 .9548882
9614 142 .9760036
9617 142 1
9640 142 .9567656
9710 142 .8637418
9777 142 .9851603
9865 142 12.31477
9879 142 1.987333
9916 142 .8607077
9926 142 .947646
9946 142 1
10043 142 1
10110 142 .9456437
10205 142 .9059655
10444 142 1.932862
10539 142 .9431991
10604 142 1
10641 142 1.951462
10944 142 1
10946 142 .9806924
10998 142 .9560206
11001 142 .8501175
11022 142 .9359354
11119 142 .953768
11200 142 .7968407
11226 142 .9410143
11244 142 1
11245 142 .9558555
11249 142 1
11253 142 .9407017
11273 142 .9718385
11370 142 1
11378 142 1.731872
11390 142 .9483453
11467 142 .9510052
11492 142 .9563195
11544 142 1
11546 142 .8656629
11619 142 2.934657
11697 142 .9155442
11771 142 1
11783 142 1
11818 142 .9571543
11868 142 .9710826
11913 142 .9228374
11983 142 1
12128 142 .8931879
12134 142 .6158507
12257 142 .9814652
12330 142 1
12512 142 .9861661
12609 142 .9679575
12629 142 .9018438
12630 142 .9762092
12653 142 1.862142
12786 142 2
12956 142 1
13100 142 .963873
13115 142 .9423514
13164 142 .914647
13171 142 .9286858
13242 142 .9081764
13312 142 .97177
13327 142 1.949112
13350 142 1
13370 142 1
13404 142 1
14200 142 1.878548
14285 142 1.956486
14405 142 3.856798
14421 142 4.473067
14449 142 5.384231
14472 142 1.973947
14511 142 .8312185
14527 142 .6858283
14546 142 5.734405
14562 142 .9877416
14564 142 7.295866
14589 142 1.955551
14614 142 .9692556
14630 142 .9818829
14636 142 1.380026
14691 142 .9791282
14705 142 1.628737
14766 142 .8870426
14774 142 1
14828 142 2
14837 142 1.952665
14858 142 6.910971
14977 142 1.86442
14992 142 2
15022 142 .8198022
15027 142 .6666694
15082 142 1
15099 142 1.911532
15126 142 .8230565
15131 142 .9560951
15173 142 .9314662
15190 142 1.645706
15194 142 .5850626
15270 142 .8292259
15284 142 4.755609
15311 142 72.38476
15314 142 .965095
15324 142 3.703578
15452 142 .8467247
15582 142 1.628943
15676 142 .9005164
15688 142 .9057445
15695 142 1
15813 142 .8017275
15924 142 .9625207
15927 142 1.897179
15957 142 .8737999
15967 142 19.77493
16023 142 .8712767
16045 142 .88912
16092 142 2.465178
16136 142 .8574997
22 143 7.6779608
76 143 1
97 143 1.6750572
98 143 1
201 143 .9100692
218 143 .8243301
221 143 .9762229
230 143 .9912179
251 143 3.8351598
258 143 .8640708
268 143 .8760744
269 143 .8632134
274 143 .7305747
280 143 .7943961
294 143 .7794966
301 143 .8519742
304 143 1.9808475
307 143 .9440123
327 143 .9099373
330 143 2.8916323
353 143 1.9163707
387 143 .6503515
389 143 .7952329
399 143 .8645833
410 143 .8626366
423 143 .8842194
433 143 .9676275
484 143 2.8087782
532 143 .8765118
574 143 .7619088
580 143 3.4767839
589 143 1.7429607
594 143 1.8364435
635 143 .914899
641 143 1.9529676
693 143 .7929292
711 143 .889191
721 143 .7876859
727 143 .9178578
756 143 .924145
816 143 1
919 143 .927579
920 143 .9816712
948 143 1.9732483
997 143 .9492758
1160 143 .9006944
1162 143 .9294905
1203 143 1.9816868
1333 143 .8841383
1357 143 4.4202195
1447 143 1
1500 143 .8024988
1540 143 .9806526
1545 143 1.9810094
1546 143 .9546353
1548 143 .9262401
1584 143 .9432948
1646 143 .8791107
1663 143 .966214
1669 143 3.7594098
1782 143 .9654992
1786 143 1
1797 143 .9435032
1799 143 1
1966 143 1.9580351
2024 143 4.3687111
2049 143 5.8559554
2063 143 .8619266
2067 143 5.9405338
2170 143 .9596701
2219 143 .9286906
2220 143 .946342
2221 143 1
2291 143 3.7862587
2305 143 .8575785
2372 143 .8402335
2378 143 .9907654
2467 143 .9340725
2484 143 .9856158
2503 143 1.9464727
2540 143 .977458
2592 143 .9720705
2599 143 1.9638175
2616 143 .937116
2672 143 .9835416
2891 143 .9079193
2911 143 1
2926 143 4.9575053
2947 143 1.8406398
2950 143 .9770033
2958 143 1.9225305
3175 143 .9460283
3189 143 .9371287
3265 143 .9467352
3346 143 1.948536
3371 143 .9658371
3375 143 .9817352
3377 143 .9643555
3398 143 .9576717
3511 143 .9271406
3520 143 .8349618
3541 143 1.926187
3551 143 1
3580 143 1
3619 143 .9146401
3621 143 1.865044
3795 143 .9557937
3797 143 4.943769
3819 143 .8540928
3856 143 .9154951
3860 143 .8847623
3875 143 .9521764
3916 143 .8548888
3959 143 1.853918
3961 143 3.093343
3962 143 .2431141
4095 143 1
4109 143 .9797393
4230 143 .9269889
4294 143 .9080105
4338 143 .8922183
4347 143 .9072058
4349 143 .9348314
4362 143 1
4365 143 .9205896
4370 143 1
4376 143 1.984569
4406 143 .9830345
4471 143 1.957898
4520 143 .9525906
4521 143 .9718479
4558 143 .9675932
4629 143 2.952075
4672 143 1
4790 143 1.986309
4805 143 .9492564
4914 143 1
4935 143 1
4960 143 1
5001 143 .9924723
5101 143 3.964337
5102 143 .9557886
5104 143 .9810493
5263 143 1
5324 143 .9235883
5347 143 .9427398
5371 143 .9596871
5378 143 .9657137
5471 143 1
5472 143 1
5496 143 1
5497 143 .9680171
5507 143 .9835292
5522 143 1
5534 143 .8954002
5602 143 .9179783
5626 143 .9861315
5803 143 .8430319
5845 143 .9839205
5874 143 .913778
5930 143 1
5952 143 .8477316
6071 143 1.936829
6093 143 1
6136 143 1
6185 143 1.930659
6186 143 1
6195 143 .8911354
6199 143 1.972758
6227 143 .9760716
6270 143 .9485092
6288 143 .9491055
6314 143 .9810555
6385 143 1
6397 143 1.89782
6436 143 1
6464 143 1
6476 143 1
6555 143 .9488107
6659 143 .970467
6702 143 1.970539
6758 143 1
6816 143 .8863547
6858 143 1
6863 143 1.933969
6876 143 2
7040 143 .9654504
7082 143 3.623636
7180 143 .7727119
7223 143 .8049562
7274 143 1
7355 143 1.936714
7406 143 .9456205
7430 143 .8135938
7598 143 1
7691 143 1
7792 143 1
7805 143 .9826936
7838 143 .9369324
7860 143 1
7865 143 .9890135
8062 143 1
8132 143 .8976287
8237 143 .9325187
8255 143 1.943488
8259 143 .9917759
8271 143 .8514324
8300 143 1
8379 143 .9934178
8477 143 .9573555
8478 143 .9121974
8486 143 .8244984
8555 143 .7685234
8569 143 1.990613
8585 143 1
8595 143 3.957318
8630 143 .9134905
8655 143 .9274151
8676 143 5.195865
8727 143 .8627111
8739 143 2.953988
8812 143 1
8816 143 .8388121
8824 143 .924165
8827 143 .9877479
8836 143 1
8919 143 .8710006
8957 143 .7894375
9041 143 .8384919
9095 143 1
9123 143 .8465798
9194 143 .9402045
9205 143 .9496918
9367 143 .9059896
9434 143 .8299442
9457 143 .9811125
9493 143 .8532449
9534 143 .8975616
9605 143 .9670267
9614 143 .9824605
9624 143 .9711721
9653 143 .9719717
9701 143 .7370805
9733 143 1
9864 143 .9872093
9865 143 10.0373
9916 143 .898188
9946 143 1
10043 143 1
10086 143 .929001
10103 143 .9621813
10166 143 1
10206 143 .9736954
10562 143 .8977051
10998 143 .9678544
11022 143 1.953174
11158 143 1
11264 143 .9324879
11302 143 1
11368 143 1.980144
11434 143 1
11456 143 1.980564
11481 143 .9487196
11491 143 .8930468
11544 143 1
11619 143 .9522394
11638 143 .9875255
11645 143 1
11729 143 .9369611
11795 143 2
11806 143 1.975528
11829 143 2
11837 143 .9214111
11855 143 .9355859
11974 143 .8924399
12134 143 .7192162
12135 143 .9188222
12159 143 .4827724
12367 143 .9669393
12375 143 .8787529
12609 143 .9765794
12621 143 1.970746
12624 143 .9235327
12869 143 1.971007
12872 143 1.99242
12904 143 .9029776
12951 143 1
13030 143 1.898779
13100 143 1.973594
13141 143 .9676626
13164 143 .9376134
13182 143 .8878547
13320 143 .8822018
13334 143 .9672416
13351 143 .9093102
13440 143 1
13494 143 .9014718
14396 143 .9039973
14405 143 1.89533
14449 143 6.54992
14546 143 .80587
14564 143 2.023484
14589 143 2.967512
14691 143 .9847443
14699 143 2.938405
14766 143 .9174368
14778 143 .8994241
14858 143 25.93493
14977 143 .9009017
15027 143 .7563608
15099 143 2.935337
15126 143 .8706678
15190 143 .7410379
15194 143 4.696712
15196 143 1.962162
15284 143 .8213692
15311 143 5.048297
15324 143 .7833379
15369 143 .892361
15458 143 .9886059
15490 143 1
15560 143 .9161031
15582 143 4.997862
15729 143 .8175421
15739 143 .9092257
15761 143 .9686301
15835 143 .9157553
15862 143 .9080189
15957 143 1.907757
15967 143 2.9881
22 144 7.60836262
48 144 .52878253
148 144 1.77412476
218 144 .78636476
230 144 .98931998
233 144 .77381117
251 144 3.79953502
259 144 1.82094691
267 144 1.8482507
269 144 .83365146
274 144 3.67234724
275 144 .72147944
276 144 .78647922
278 144 .89312658
280 144 .74996155
281 144 1.64437931
285 144 .80747852
290 144 .88261753
294 144 .73184202
315 144 1
316 144 1.96706897
327 144 .89047317
330 144 4.86821214
378 144 1
383 144 1.90774827
389 144 .75097919
397 144 .87009982
426 144 .81002482
439 144 .79742466
440 144 .73201421
455 144 .74069122
465 144 .7637901
484 144 2.76745188
525 144 .95692567
532 144 .84982383
540 144 .72706582
542 144 .90091127
547 144 .7953151
551 144 .85530174
574 144 .71045321
580 144 8.3637079
591 144 .95535202
594 144 6.80109617
660 144 1
721 144 .74180112
781 144 .93177502
802 144 .93022507
831 144 .95887362
877 144 .96232001
904 144 .83850558
918 144 5.41357598
919 144 1.91192763
1194 144 .93218124
1203 144 1.97772899
1224 144 4.89005423
1314 144 .86276947
1357 144 25.99821568
1376 144 .81195938
1540 144 1.97647128
1545 144 .97690519
1576 144 .91901471
1655 144 .94901929
1669 144 8.70741407
1786 144 1
2024 144 1.23227869
2049 144 3.82482487
2063 144 1.83208659
2067 144 .9276821
2113 144 1
2176 144 1.98641715
2219 144 .91327941
2221 144 2
2267 144 1
2272 144 2.82935066
2291 144 4.74006554
2372 144 1.80570517
2484 144 2.98250714
2592 144 1.96603446
2599 144 .95599782
2617 144 4.9213991
2633 144 1.7733452
2670 144 .92316144
2672 144 1.97998472
2717 144 .95899011
2800 144 1
2810 144 1.97306972
2816 144 .9784507
2822 144 .11950308
2823 144 .91520147
2840 144 .88512861
2910 144 1
2919 144 1
2926 144 1.9483215
2937 144 1
2950 144 1.97203336
2989 144 .98197886
3046 144 1.726569
3061 144 .9622888
3130 144 .9081457
3167 144 .9405593
3173 144 .9857276
3193 144 1
3345 144 .9767178
3494 144 .9163183
3511 144 .9113944
3620 144 1.986368
3621 144 .8358774
3707 144 .9507465
3797 144 3.931617
3846 144 4.964833
3941 144 .6179145
3949 144 .9224501
3961 144 5.897399
3962 144 .07953797
3964 144 .8983743
4005 144 .9766051
4067 144 .9445933
4106 144 .8802105
4107 144 .9033139
4109 144 .9753607
4252 144 1
4294 144 .88813
4335 144 .9722781
4345 144 .9645281
4369 144 .8884397
4376 144 1.981234
4384 144 .8461395
4406 144 .979368
4486 144 .9882668
4521 144 1.965764
4627 144 .938993
4629 144 1.941717
4635 144 1
4733 144 .9641236
4779 144 1
4790 144 1.98335
4828 144 2.982901
4956 144 .8101405
4958 144 .8713241
4980 144 1
5077 144 1
5111 144 .9086784
5119 144 .9502814
5155 144 .7694669
5174 144 .9362163
5246 144 .8577364
5264 144 1
5329 144 1
5338 144 .8874721
5371 144 1.950975
5449 144 .9589745
5564 144 .9701272
5614 144 .9070957
5617 144 .9590787
5709 144 .4923244
5755 144 .6875651
5786 144 1
5950 144 1.904884
5997 144 .7813663
6041 144 1
6063 144 .9931933
6088 144 .981421
6108 144 1
6110 144 1
6185 144 .9156731
6198 144 1.98915
6199 144 3.96687
6201 144 1.94959
6230 144 .9671465
6250 144 1
6254 144 .8458901
6262 144 1
6347 144 .8288158
6367 144 2
6375 144 1
6394 144 .9114136
6488 144 .976094
6567 144 .8935669
6586 144 1
6653 144 1
6659 144 .9640845
6671 144 .9556773
6702 144 .9641714
6750 144 .9919245
6816 144 1.861794
7081 144 .5776036
7082 144 8.542297
7131 144 .6149339
7136 144 3.484437
7204 144 .947198
7232 144 .9495538
7250 144 .9737592
7292 144 .9722166
7338 144 .9365864
7406 144 2.933868
7474 144 .8958948
7497 144 .9727044
7499 144 1
7502 144 1.925041
7556 144 .8688312
7597 144 1
7823 144 .8801483
7844 144 1
8086 144 1.966579
8216 144 .8087564
8229 144 .8570038
8237 144 1.917935
8255 144 1.931275
8324 144 1
8383 144 .7817295
8389 144 .9425467
8453 144 1.933086
8470 144 1
8541 144 .8356268
8555 144 .7184973
8560 144 1
8595 144 .9480941
8655 144 .9117283
8673 144 .7988724
8676 144 5.022077
8682 144 .9546485
8727 144 1.833041
8781 144 1.944684
8824 144 .9077757
8853 144 .8331582
8977 144 1
9101 144 1
9179 144 .9307917
9205 144 .9388194
9262 144 1
9367 144 .8856724
9491 144 .8617462
9551 144 .9664721
9691 144 .5120224
9704 144 .7915172
9710 144 .8788816
9742 144 .9082886
9864 144 .984445
9865 144 9.613127
9878 144 .8069909
9879 144 .9887406
9956 144 .9574525
9995 144 2.921326
10088 144 .9631742
10205 144 1.916414
10395 144 2
10963 144 1.93017
10993 144 1
11022 144 .9430536
11156 144 .891565
11216 144 .8140637
11264 144 1.917897
11330 144 .7597435
11456 144 1.976364
11471 144 .8381501
11497 144 1
11580 144 .914696
11587 144 .9548247
11619 144 1.941918
11686 144 .8506379
11818 144 .9619149
11868 144 .9742956
12004 144 .9806495
12134 144 .658534
12135 144 .9012783
12146 144 .9812947
12187 144 .9532399
12234 144 1
12301 144 .7199008
12331 144 1.893709
12400 144 .4361397
12512 144 1.987703
12584 144 1.909936
12586 144 .9046703
12628 144 .9138056
12869 144 1.964741
12872 144 .9907813
12879 144 1.876756
12881 144 .5788953
12962 144 1
13004 144 .9561656
13043 144 .8123771
13082 144 .9267242
13100 144 .9678871
13139 144 2
13182 144 .8636181
13319 144 1
13507 144 1.897246
14229 144 .8962601
14250 144 1.946698
14285 144 3.961321
14338 144 1
14405 144 .8727095
14421 144 1.531615
14449 144 6.45265
14511 144 .849972
14527 144 2.720736
14546 144 2.763915
14589 144 .9604902
14630 144 1.983896
14636 144 3.448912
14699 144 .9250934
14705 144 2.669989
14766 144 1.899593
14858 144 6.920863
15020 144 1.975991
15099 144 1.921362
15190 144 .6850717
15194 144 9.631167
15196 144 1.953985
15270 144 .8482008
15298 144 .9428517
15304 144 .9676648
15311 144 52.89756
15314 144 .9689734
15318 144 .8740241
15369 144 .8690983
15386 144 .923927
15452 144 .8637553
15458 144 .9861435
15704 144 .937627
15739 144 .8896079
15813 144 .8237577
15957 144 .8878221
15967 144 13.68883
16045 144 .90144
6 145 .75741585
15 145 1
22 145 13.00321209
26 145 .85254904
58 145 .65415742
90 145 .65863331
97 145 5.99422452
139 145 1.41640978
156 145 2.56167646
158 145 1.14712782
202 145 .34180486
203 145 1.78221637
209 145 .68697761
218 145 .45625972
231 145 .72101446
239 145 .91525633
250 145 .88396987
251 145 4.4897804
258 145 1.57926666
267 145 2.61377062
268 145 .61642062
269 145 2.5766129
271 145 1.5634058
273 145 .61928899
274 145 2.1660645
275 145 3.29111485
276 145 2.45655103
281 145 .09488108
282 145 3.99411848
284 145 1.73360368
285 145 .50999804
286 145 2.7062012
287 145 3.62501671
288 145 4.23643853
291 145 3.41908602
292 145 2.28467982
294 145 6.31748948
296 145 1.61578674
297 145 .44403173
298 145 6.19120514
299 145 .3894684
301 145 2.54182499
302 145 2.32092717
305 145 .56744755
316 145 .91618457
317 145 1
327 145 .72123443
330 145 4.66457607
361 145 .6853551
364 145 1.80946952
375 145 1.11144275
376 145 .67064924
381 145 1.71248774
383 145 .76520268
389 145 4.36619703
392 145 .56830928
397 145 .66938056
405 145 .52366824
413 145 1.57191364
416 145 2.6363781
423 145 .64163136
426 145 1.51647883
433 145 1.89979938
439 145 .48440915
440 145 1.31792774
455 145 2.34001228
456 145 .42089127
469 145 3.3832842
520 145 .13071324
532 145 .61777451
540 145 1.30533318
542 145 .74780128
547 145 .47903994
558 145 2.66907039
563 145 1.18352522
564 145 .8879241
569 145 .80308844
574 145 .26305108
580 145 26.38052161
594 145 7.49375381
596 145 1.79195233
609 145 .66179746
630 145 2.396179
637 145 .67129622
641 145 2.8544235
643 145 .86740479
647 145 1.71945698
668 145 1.44148626
670 145 2.31826512
676 145 .63113441
693 145 3.35906642
703 145 .8337611
711 145 .6570198
721 145 2.34283718
751 145 .46105926
759 145 .66186396
760 145 .79620478
796 145 1
843 145 1
844 145 2
918 145 5.50744488
919 145 4.77583989
1030 145 2.8592272
1187 145 2.5370843
1194 145 .82738901
1224 145 2.72016816
1240 145 .63695365
1292 145 .91874894
1314 145 .6507235
1339 145 .85181978
1344 145 1
1357 145 169.63401281
1420 145 1.8284118
1483 145 .71588185
1510 145 .88018394
1540 145 .94011515
1566 145 .79784443
1608 145 1.81027875
1630 145 3.81179579
1646 145 1.62581871
1655 145 1.87024488
1669 145 12.25531593
1777 145 .7272243
1782 145 .8932118
1858 145 1
1897 145 4.89460957
1974 145 .5773464
2012 145 1.91258644
2024 145 14.04601051
2063 145 4.57263002
2138 145 .75851496
2182 145 .84885838
2236 145 1.78799804
2272 145 2.56566658
2291 145 3.33841983
2353 145 2.7213309
2371 145 1
2384 145 .76892195
2397 145 .72181387
2492 145 .76470296
2503 145 .83432027
2617 145 .7999465
2633 145 5.42312257
2647 145 .88667814
2823 145 .78417243
2947 145 1.50674238
2950 145 .92881985
2982 145 1.72318194
3003 145 1
3130 145 .7662141
3173 145 1.963674
3182 145 .222139
3238 145 .8571799
3272 145 .8803396
3286 145 1
3318 145 1
3333 145 .9185594
3347 145 .8731627
3394 145 1
3511 145 1.774483
3520 145 .4891676
3524 145 .881314
3551 145 1
3561 145 .5563754
3567 145 .9359255
3679 145 .9354302
3749 145 .8842964
3759 145 .9027762
3806 145 .5528833
3819 145 2.548382
3867 145 .8778163
3960 145 2.708581
3961 145 37.19368
3965 145 .4403341
3998 145 1
4019 145 .7491233
4075 145 .626085
4106 145 .6951141
4107 145 1.753916
4109 145 .9372884
4173 145 .8981426
4206 145 .6760976
4224 145 1
4294 145 4.715271
4338 145 .6663899
4347 145 1.71278
4365 145 1.754206
4377 145 1
4381 145 1
4516 145 1.850772
4659 145 .3978432
4680 145 .7156691
4682 145 1
4708 145 .8604789
4712 145 2.540975
4782 145 1
4828 145 .9564809
4897 145 .7049817
4956 145 1.516773
4958 145 2.672496
5001 145 .9767
5026 145 3
5086 145 1
5101 145 .8896151
5108 145 .6759959
5111 145 .7675699
5112 145 .5104119
5130 145 1
5252 145 .7506058
5345 145 .6018921
5347 145 .8227661
5351 145 1
5358 145 1
5371 145 .8752219999999999
5465 145 .9282955
5497 145 .9010052
5534 145 1.676239
5535 145 .9645885
5652 145 .7777705
5752 145 3.745576
5929 145 1
5969 145 .8158387
6032 145 .94266
6041 145 1
6071 145 .8044703
6088 145 .9527131
6195 145 1.663038
6196 145 2
6230 145 .9163819
6444 145 .8821452
6504 145 .4892055
6518 145 1
6520 145 .7566214
6567 145 4.729108
6679 145 .765796
6697 145 .7151104
6702 145 .9088098
6713 145 .5355826
6815 145 .8799671
6816 145 3.648241
6857 145 .3599896
6863 145 .7956177
6936 145 1
7051 145 1.459417
7082 145 8.835063
7131 145 5.019937
7136 145 10.6878
7173 145 .4137682
7232 145 .8716054
7355 145 .8041158
7387 145 1
7406 145 .8316825
7408 145 .07284593
7428 145 .697598
7474 145 .7350335
7600 145 .8141425
7713 145 .8830069
7719 145 .8406006
7727 145 .8542988
7748 145 3.642152
7869 145 .9282557
7993 145 1
8075 145 .9632624
8175 145 .531074
8193 145 1
8202 145 .6523631
8221 145 2.391802
8271 145 4.540148
8325 145 1
8458 145 2.745287
8460 145 .8107267
8516 145 .5809041
8522 145 1
8543 145 .5523874
8549 145 1
8555 145 7.283525
8585 145 1
8614 145 .7945029
8635 145 .3768271
8655 145 .7753325
8676 145 9.51101
8722 145 .5961267
8727 145 .5750583
8739 145 .8575808
8824 145 1.765273
8853 145 .5753574
8919 145 .6007162
9015 145 1
9030 145 1.496636
9038 145 .145343
9194 145 1.814919
9292 145 .5997921
9305 145 2.752873
9489 145 .7311358
9622 145 1
9626 145 .02444488
9627 145 1
9699 145 2
9771 145 1.856118
9865 145 40.92498
9956 145 .891709
9959 145 .8857581
10001 145 2
10054 145 1.640894
10065 145 1
10088 145 1.906272
10166 145 1
10205 145 .7872579
10440 145 1.550053
10539 145 1.871495
10544 145 .6174273
11021 145 1
11022 145 .8550612
11121 145 1
11156 145 .7240132
11252 145 .8972542
11289 145 .9084374
11345 145 3.84669
11352 145 .8625347
11403 145 1
11444 145 .6214206
11455 145 1
11456 145 .9398412
11491 145 1.668954
11571 145 1.687446
11580 145 .782886
11619 145 .8521696
11640 145 .8704545
11686 145 .6198466
11697 145 .8089285
11712 145 .4296933
11724 145 2.721611
11729 145 .8048795
11738 145 .4430729
11795 145 1
11868 145 .9345777
11938 145 1
11949 145 .7385562
11974 145 2.667076
12134 145 2.130907
12158 145 .7165387
12187 145 2.880987
12217 145 .4743245
12236 145 3.665347
12458 145 .7313295
12469 145 1
12597 145 .2831845
12615 145 .57339
12624 145 .7633154
12625 145 .4870812
12715 145 1
12743 145 .6290423
12893 145 1.87792
12962 145 2
13082 145 .8134998
13120 145 .7926876
13156 145 1
13206 145 2.713259
13223 145 1
13311 145 .9061958
13351 145 .7192935
13353 145 .7997057
13370 145 1
13401 145 .7686577
13426 145 .8612537
13456 145 2.634084
13465 145 .9249679
13500 145 .7216391
14200 145 1.72523
14229 145 2.735963
14268 145 .8056915
14372 145 .2210574
14399 145 1.5542
14421 145 2.807875
14449 145 1.606896
14471 145 1.511929
14527 145 2.289223
14546 145 8.399121
14564 145 33.88221
14636 145 21.59738
14699 145 .8093491
14705 145 2.160062
14746 145 1
14751 145 .8832504
14778 145 .6886937
14858 145 .798582
14996 145 .886482
15008 145 .9574162
15027 145 13.24588
15126 145 2.599686
15142 145 1.90827
15161 145 1
15177 145 2.839994
15190 145 4.198451
15194 145 5.061253
15270 145 .6136436
15311 145 294.1971
15324 145 8.329379
15369 145 .6668316
15452 145 2.653233
15582 145 20.89814
15701 145 .360875
15729 145 9.435249
15731 145 .2330414
15739 145 .7190321
15761 145 1.902903
15813 145 2.551432
15862 145 1.715297
15877 145 .6730506
15927 145 1.767379
15959 145 3.440731
15967 145 113.3917
15997 145 3.638893
16021 145 .897403
16045 145 1.749147
16092 145 .7900281
16136 145 .6776097
22 146 6.1807465
95 146 .7837882
97 146 1.1733597
117 146 .6874088
148 146 .5274989
156 146 1.6397447
158 146 1.2990299
202 146 2.4590337
224 146 .5766298
243 146 .8573629
251 146 6.5806538
267 146 .6825606
268 146 .6847386
269 146 1.6520209
270 146 1.3689289
273 146 .6870961
274 146 6.3145938
275 146 1.4173719
277 146 .6452638
278 146 .776435
279 146 2.5999077
280 146 1.4769527
281 146 3.2560887
282 146 .1732725
284 146 2.7810506
286 146 1.7585287
287 146 2.6918037
289 146 .6908816
290 146 1.7544514
291 146 1.5225506
292 146 .412083
294 146 1.439049
295 146 .7178949
296 146 1.6842176
297 146 .5430533
298 146 2.3352568
299 146 .4982081
301 146 1.6234289
303 146 4.5777131
305 146 .644488
307 146 .8575697
327 146 .7708844
330 146 .7243173
338 146 1
361 146 .7413954
382 146 .8602048
389 146 1.4790815
392 146 .6451962
397 146 .728266
413 146 .6481586
423 146 .7054592
424 146 1
426 146 .6025971
439 146 2.5762392
440 146 .4394092
454 146 .8672476
455 146 .4575604
465 146 1.5058802
469 146 1.4931253
484 146 1.5135402
487 146 .3020392
520 146 .2855389
540 146 .4290579
542 146 .7927195
547 146 .5718263
551 146 .6973104
558 146 .7280111
563 146 .3289447
574 146 3.3943065
580 146 21.6689612
594 146 .5839195
604 146 1
618 146 .43287
619 146 .8897801
630 146 1.5037235
635 146 .7835069
636 146 .7201387
641 146 2.8803516
670 146 .4396865
721 146 3.4598822
723 146 .3937404
743 146 .6384374
764 146 .787454
918 146 3.7732787
933 146 1
997 146 .8709598
1028 146 .9586251
1134 146 .9626141
1140 146 .7796557
1224 146 .770008
1277 146 .792132
1292 146 .9332203
1339 146 .8782116
1357 146 138.2613277
1539 146 1.7248169
1541 146 1
1545 146 .9516887
1546 146 .8845941
1612 146 .8746859
1633 146 .9120959
1646 146 .6924628
1669 146 7.387949
1782 146 2.9122315
1792 146 .3336524
1828 146 1
1856 146 1
1897 146 1.0914868
1974 146 .6526238
2024 146 7.3940288
2043 146 .7871314
2049 146 .6335568
2063 146 .6487474
2272 146 2.6430242
2353 146 .7709637
2372 146 .593561
2384 146 .8100785
2413 146 .7842156
2487 146 1
2592 146 .9289486
2633 146 4.5258682
2647 146 .9068615
2648 146 .7424454
2672 146 .9581307
2926 146 .8918954
2947 146 5.5945948
2982 146 .772485
3029 146 .7486091
3058 146 1
3375 146 1.953535
3400 146 .7302558
3548 146 .8277786
3551 146 1
3588 146 .8915033
3833 146 .7239696
3860 146 .7068404
3941 146 1.200728
3960 146 .7604842
3961 146 7.693504
3962 146 3.074515
3964 146 .7874124
4035 146 1
4107 146 .7977455
4294 146 .7659828
4369 146 .7666307
4712 146 3.62273
4733 146 .9249513
4763 146 1
4791 146 .4419254
4839 146 .9670346
4887 146 .8048816
4897 146 1.757526
4915 146 1
4956 146 .602839
4958 146 1.730827
5060 146 1
5101 146 .9092754
5120 146 1
5222 146 1.77113
5272 146 .8233875
5347 146 1.854333
5371 146 .8974458
5378 146 .9127772
5497 146 2.918637
5534 146 .7339028
5564 146 .9375101
5752 146 .790891
5845 146 .9590946
5906 146 1
5927 146 .8362409
5942 146 .9039294
5969 146 .848639
6169 146 .8564068
6198 146 .9773031
6199 146 1.930697
6230 146 .9312748
6231 146 .530646
6254 146 .6776225
6281 146 .3361064
6301 146 1.863133
6361 146 .8143523
6375 146 1
6380 146 .593132
6382 146 .8972478
6488 146 .9499918
6567 146 .777356
6574 146 .2221309
6581 146 1
6596 146 1
6746 146 .6567746
6750 146 .9831072
6804 146 1
6816 146 4.710891
6856 146 1
6857 146 .4739796
6861 146 1
6926 146 .9448
6963 146 .9197517
7008 146 .7592609
7082 146 2.042545
7131 146 5.194493
7136 146 5.921511
7355 146 .8390041
7446 146 .7357608
7502 146 1.843196
7556 146 .7256122
7605 146 .4833218
7719 146 .8689907
7748 146 1.705887
8037 146 .2800247
8105 146 .7114996
8255 146 .8562359
8257 146 .8903398
8259 146 2.979078
8378 146 .9038514
8388 146 1
8478 146 .7766341
8555 146 4.411134
8595 146 .8914197
8621 146 1
8676 146 10.95432
8727 146 .6507431
8824 146 .807079
8827 146 .9688313
8832 146 1
8884 146 .9468118
8893 146 .7914995
8911 146 1
8983 146 .4237395
9006 146 1
9030 146 1.586288
9057 146 .9332665
9179 146 .8552253
9194 146 1.847883
9262 146 1
9287 146 .7849816
9341 146 .7633057
9366 146 .9275104
9489 146 .7790223
9613 146 1
9614 146 .9553802
9700 146 1.787087
9711 146 1
9828 146 .7164575
9865 146 46.00698
9936 146 .8009399
9946 146 2
10102 146 1.9602
10156 146 1.460304
10415 146 1
10440 146 .6301919
10441 146 .4584171
10641 146 .9097465
11022 146 .8808758
11095 146 .9098827
11119 146 .9140345
11200 146 .622238
11348 146 .8552367
11352 146 1.887018
11512 146 1
11571 146 .7431139
11588 146 .6363208
11619 146 .8784992
11688 146 1.637745
11729 146 .8396317
11738 146 .5422653
11974 146 1.726372
12134 146 1.285698
12187 146 .902184
12236 146 .7249507
12257 146 .9655356
12459 146 .4051931
12470 146 1
12508 146 1
12513 146 .6674083
12558 146 .7497139
12609 146 .940419
12625 146 .5784353
12653 146 .7436621
12780 146 .7503457
12840 146 1
12872 146 1.980716
13004 146 .9083042
13031 146 .8389098
13051 146 .4113856
13065 146 .1726091
13067 146 .7673701
13082 146 .8467167
13100 146 1.932824
13385 146 1
13404 146 1
14206 146 17.96858
14372 146 .3597921
14399 146 1.6336
14421 146 5.0202
14449 146 4.855017
14471 146 1.598857
14511 146 .6861614
14527 146 2.415817
14546 146 1.506142
14564 146 38.97183
14636 146 7.847197
14699 146 3.843305
14705 146 2.30966
14751 146 .9040443
14774 146 1
14778 146 1.744139
14858 146 6.834456
14939 146 1.866495
14966 146 1.530841
15027 146 2.380193
15051 146 .7826209
15099 146 .8354996
15126 146 4.670985
15190 146 .3412117
15194 146 6.22845
15298 146 .8804534
15304 146 .9323591
15311 146 241.6833
15324 146 4.448821
15369 146 2.726171
15452 146 2.714994
15582 146 9.450605
15641 146 18.50826
15701 146 2.652814
15729 146 4.535835
15739 146 .7690743
15780 146 6.279543
15835 146 .7856851
15862 146 3.766004
15877 146 1.731282
15927 146 1.80881
15965 146 .5154458
15967 146 132.706
16045 146 2.793826
16092 146 4.005532
16136 146 .7350295
22 147 11.6478802
26 147 1.9479123
35 147 .9284086
73 147 1
97 147 2.6447053
102 147 1
148 147 .7969164
156 147 .8451603
158 147 .6987191
198 147 2
203 147 .923067
209 147 .8894235
223 147 .9122915
251 147 7.8197627
258 147 .8513741
269 147 .8504366
271 147 .8457712
275 147 .7495832
281 147 .6802627
284 147 .9058943
285 147 .8269046
290 147 .8944618
291 147 .7947896
301 147 .8381476
305 147 .8471989
325 147 1
389 147 1.7761063
404 147 .9191836
416 147 .8715489
440 147 .7590549
469 147 .7821424
499 147 .8375345
519 147 .9497217
534 147 .8179187
539 147 .6040382
559 147 1
563 147 .7115767
564 147 .9604087
574 147 1.7396695
580 147 12.4279121
637 147 .8838839
641 147 1.9485745
643 147 .9531602
690 147 2
693 147 .7735874
711 147 .8788407
721 147 .7678543
831 147 1.9630234
918 147 2.4727483
919 147 .9208144
920 147 .9799592
997 147 .9445378
1030 147 2.9502714
1224 147 .9011482
1225 147 1
1277 147 .9106572
1340 147 1
1357 147 15.8056246
1484 147 1
1540 147 .9788454
1545 147 2.9792355
1630 147 1.933516
1669 147 6.736937
1687 147 .966872
1713 147 .9560889
1717 147 .8962325
1797 147 .9382261
1798 147 1.9829641
2024 147 1.3097445
2028 147 .8547277
2049 147 2.8425007
2063 147 .8490297
2067 147 1.9349792
2132 147 .6452012
2139 147 1
2170 147 .955903
2220 147 .94133
2258 147 1
2291 147 4.7662939
2306 147 .9704133
2308 147 .7500839
2349 147 .8911982
2473 147 1
2484 147 .9842722
2487 147 1
2540 147 .9753524
2633 147 .7962155
2670 147 1.9309147
2686 147 .9231702
2751 147 .8949788
2823 147 .923758
2835 147 1
2913 147 1
2926 147 2.9535361
2989 147 .9837973
3059 147 .9372901
3061 147 .966094
3167 147 .946557
3185 147 .8883967
3189 147 1.931256
3340 147 .9045442
3448 147 .933557
3520 147 .8195462
3574 147 1.972686
3588 147 1.953367
3633 147 1
3778 147 1
3797 147 3.938517
3819 147 1.840464
3856 147 1.907602
3857 147 .9630291
3867 147 .9568381
3887 147 .9291613
3961 147 7.008655
3963 147 .9862086
4067 147 .950184
4107 147 1.91307
4118 147 .9591853
4219 147 1
4294 147 5.899418
4336 147 1
4338 147 .8821508
4369 147 .8996966
4383 147 .9228294
4394 147 .8720981
4403 147 1
4404 147 1.989668
4406 147 .9814498
4471 147 .9539655
4486 147 .9894507
4499 147 1
4521 147 .9692183
4629 147 4.947598
4672 147 1
4675 147 .9526183
4680 147 .8995588
4712 147 .8378473
4733 147 .9677436
4777 147 .9466532
4790 147 2.98503
4791 147 .7601364
4958 147 .8843079
5000 147 .9527465
5018 147 .9354746
5042 147 .7277762
5089 147 .9162071
5102 147 3.951659
5111 147 1.917893
5125 147 .9692925
5159 147 .897799
5224 147 .9353159
5290 147 1
5371 147 .9559216
5378 147 2.962511
5393 147 .9666768
5395 147 .9809418
5433 147 1
5449 147 .9631141
5556 147 .9801978
5664 147 1
5752 147 .9101238
5840 147 1
5873 147 .8864088
5950 147 .914482
5997 147 1.803427
6041 147 4
6071 147 2.930928
6088 147 1.983296
6185 147 .924182
6199 147 1.970213
6227 147 .9738365
6380 147 .8251258
6485 147 1
6488 147 .9785062
6659 147 .9677085
6673 147 1
6747 147 1
6765 147 .8633677
6791 147 1
6857 147 .7739135
6947 147 1.976927
6998 147 1
7082 147 .5884807
7131 147 2.653788
7136 147 2.536459
7406 147 .9405411
7478 147 .9492993
7497 147 .9754587
7513 147 1
7556 147 1.882067
7592 147 1.953934
7676 147 1
7779 147 .9760514
7805 147 .981077
7845 147 .9821284
8103 147 1
8132 147 .8880665
8225 147 .9694066
8256 147 .877898
8257 147 .9528674
8258 147 .9781161
8259 147 .9910078
8271 147 .8375553
8374 147 .9092301
8410 147 1.983328
8411 147 1
8460 147 .9331384
8484 147 .8668838
8543 147 .8418789
8555 147 .7469019
8630 147 2.90541
8673 147 1.819167
8676 147 4.120753
8727 147 .8498874
8739 147 .9496898
8834 147 1
8840 147 1
8893 147 .9103853
8957 147 .7697696
8997 147 .9294574
9262 147 1
9623 147 1.958785
9624 147 .9684794
9742 147 1.917543
9865 147 14.85397
10010 147 1
10067 147 .9613427
10103 147 1.958649
10381 147 1
10597 147 1.794063
11096 147 1
11218 147 .9419263
11229 147 .9257123
11281 147 .7258516
11378 147 .7857132
11430 147 .98319
11456 147 .9787486
11496 147 .9262846
11587 147 3.959383
11607 147 1
11608 147 1
11619 147 1.947778
11659 147 1
11692 147 .9792419
11729 147 .9310728
11878 147 1.69452
11883 147 .583013
11895 147 .9234067
12134 147 3.692989
12178 147 1
12301 147 .7481638
12374 147 .6792999
12410 147 .8800922
12559 147 .9658062
12575 147 .9613468
12592 147 .9745317
12621 147 .9680136
12653 147 1.889825
12663 147 .912522
12717 147 .9554048
12881 147 .3277116
12904 147 .8939151
12947 147 1
13100 147 2.971127
13206 147 .8987075
13403 147 .9336857
13439 147 1
13503 147 .9637089
13506 147 .9850161
13507 147 .9076141
13512 147 .7389287
13513 147 2
13516 147 1
14088 147 1
14242 147 1
14285 147 1.965224
14354 147 .848947
14371 147 1
14376 147 .978784
14399 147 .8425191
14405 147 6.885554
14421 147 .5788765
14449 147 2.50788
14471 147 .8275866
14546 147 .7877369
14564 147 5.838864
14589 147 4.964477
14636 147 3.504519
14691 147 3.983319
14699 147 .9326517
14705 147 .703288
14858 147 7.928848
14868 147 1
15020 147 .9784139
15027 147 .7336033
15099 147 4.929297
15126 147 .8585873
15142 147 1.967596
15177 147 1.943477
15190 147 .7168491
15194 147 .6683834
15196 147 .9586279
15284 147 2.804684
15304 147 1.970928
15311 147 18.11874
15314 147 .9721041
15324 147 1.7631
15522 147 .7241713
15582 147 .9042559
15688 147 .9246713
15704 147 .9439207
15739 147 1.900747
15813 147 .8415412
15835 147 1.907886
15862 147 1.899427
15877 147 .8845037
15924 147 .9700467
15967 147 14.42655
16092 147 .5725721
18 148 .938627685
22 148 5.490989367
26 148 .924704035
58 148 .823395177
97 148 6.486399858
116 148 .924618291
127 148 1
139 148 .701989135
156 148 .776169695
162 148 .752792356
180 148 .717394396
203 148 .888788596
217 148 .89977863
230 148 .986119195
239 148 .956725567
243 148 .911378116
251 148 1.739455908
274 148 .574150097
275 148 .638007168
282 148 .486345707
285 148 1.749780062
287 148 .808514451
288 148 1.610086658
289 148 .80794157
290 148 .847438141
294 148 2.651475397
297 148 .716094308
298 148 .586988186
299 148 .688231497
305 148 1.779116706
316 148 .957199577
327 148 1.857648112
330 148 .828715473
361 148 .839326301
364 148 .90270544
367 148 1.834596346
377 148 .937073881
381 148 .853181611
389 148 2.676347949
416 148 2.814316152
418 148 .728261974
423 148 .816998738
426 148 .753089486
455 148 .662976686
467 148 1
469 148 .685073528
484 148 1.697757493
487 148 .566349765
494 148 .829421124
500 148 .743585903
502 148 1
519 148 .92731963
520 148 .556097942
564 148 1.942768341
574 148 .623676382
580 148 4.173011921
594 148 4.741484933
630 148 .691658271
641 148 1.925661231
647 148 .856740457
670 148 1.651871478
721 148 1.664419223
822 148 .951841798
826 148 .861236706
831 148 .946548099
918 148 5.237825405
919 148 .885532443
948 148 .957716654
1028 148 .974293332
1030 148 2.928114247
1134 148 .976771784
1194 148 .911856046
1203 148 .971054391
1224 148 .857103621
1257 148 1
1268 148 2
1295 148 1
1338 148 .830840552
1357 148 31.600090565
1374 148 1
1407 148 .932481016
1460 148 .92915291
1483 148 .854914813
1555 148 .965892616
1584 148 1.910372522
1633 148 .945384254
1669 148 2.61972642
1696 148 .002623085
1713 148 .936523788
1760 148 .946439433
1782 148 .945468511
1798 148 1.975373514
1803 148 1
1897 148 3.435531397
1908 148 .824999369
1964 148 .83419993
1974 148 .784171564
2024 148 5.002193534
2041 148 .976228542
2049 148 2.772325096
2050 148 .923489422
2056 148 1
2063 148 .781763142
2067 148 2.906008514
2182 148 .922819397
2226 148 .880193233
2291 148 5.662163501
2326 148 1
2353 148 .857697378
2414 148 .841092516
2473 148 1
2480 148 2
2484 148 2.977264557
2503 148 .915395497
2532 148 1
2617 148 1.897842504
2620 148 .885930346
2633 148 1.705417027
2891 148 .854458582
2910 148 2
2926 148 2.932833521
2947 148 1.74811756
2958 148 4.877552762
2982 148 .858642611
3072 148 1
3167 148 2.922745
3189 148 3.900626
3265 148 .9158104
3333 148 .9584123
3345 148 .9697401
3376 148 1
3463 148 1.887392
3472 148 1
3510 148 .9106616
3511 148 1.884839
3522 148 .9025399
3541 148 .8833323
3566 148 1
3588 148 .9325899
3590 148 1
3679 148 1.967027
3729 148 .8465987
3797 148 4.911122
3819 148 1.769381
3919 148 2
3928 148 2
3947 148 1
3960 148 .8511864
3961 148 13.56695
3962 148 2.803677
4047 148 1
4067 148 .9279879
4069 148 1
4079 148 2
4107 148 1.874337
4111 148 .8606356
4249 148 .9430162
4294 148 2.854603
4338 148 .8296417
4345 148 .9538972
4347 148 .8533307
4359 148 .9535468
4365 148 .874485
4369 148 3.855005
4381 148 2
4384 148 .8000277
4388 148 1
4406 148 1.973185
4659 148 .6925081
4712 148 1.765598
4778 148 1.979067
4828 148 2.977777
4839 148 1.979518
4840 148 1.891083
4854 148 1
4909 148 1
4935 148 1
4956 148 .7532398
5000 148 .9316922
5018 148 1.906725
5092 148 .9532571
5103 148 1
5125 148 .9556104
5159 148 .8522623
5239 148 .9402768
5258 148 2
5269 148 .7988017
5285 148 2.937912
5347 148 .9094953
5371 148 .936282
5372 148 1
5378 148 .9458076
5414 148 1
5449 148 .9466792
5452 148 .921628
5472 148 1
5496 148 2
5497 148 3.949448
5558 148 1
5651 148 .8844021
5664 148 1
5672 148 .8712353
5698 148 .7233111
5727 148 1
5752 148 .8700784
5849 148 1
5916 148 1
5990 148 1
6028 148 1
6038 148 2
6041 148 1
6092 148 .8775293
6177 148 .7283896
6185 148 3.8904
6195 148 .8279302
6199 148 2.956941
6230 148 .9573003
6314 148 .9700566
6444 148 1.939817
6482 148 .9583839
6555 148 .9190908
6589 148 .9623724
6640 148 1
6659 148 .9533206
6702 148 1.953434
6785 148 .9493762
6806 148 1
6815 148 .9387051
6863 148 .895632
6899 148 .7465582
6926 148 1.965704
6933 148 1
6970 148 .7536499
7082 148 .4051236
7101 148 .9079458
7131 148 .4995301
7136 148 2.329923
7204 148 1.931373
7231 148 .9222852
7261 148 .8294874
7278 148 .9768561
7336 148 1.813368
7355 148 2.899972
7414 148 .9108226
7420 148 .8550365
7430 148 .705369
7474 148 1.864695
7484 148 1
7498 148 1
7500 148 .9090399
7502 148 2.902576
7550 148 1
7556 148 .82952
7676 148 1
7698 148 1
7708 148 1
7727 148 .9255976
7748 148 1.817265
7794 148 .9360443
7805 148 2.972646
7844 148 1
7860 148 1
7868 148 1
7951 148 1
8032 148 1
8044 148 .8887849
8054 148 1.819227
8086 148 .9565622
8161 148 1
8168 148 1
8264 148 1
8374 148 .8687866
8379 148 .9895963
8388 148 1
8391 148 .6781786
8408 148 .96136
8410 148 1.975899
8443 148 1
8458 148 1.869931
8555 148 1.634131
8569 148 .9851624
8592 148 .9062448
8595 148 2.932538
8635 148 .6817762
8655 148 .8852734
8676 148 4.728995
8727 148 1.783003
8732 148 1
8739 148 2.927273
8961 148 .8356872
9018 148 1
9043 148 .9573946
9069 148 1
9095 148 1
9137 148 .9650283
9170 148 .9681042
9179 148 .91005
9205 148 2.920484
9296 148 .9220835
9308 148 .9483322
9367 148 2.851409
9489 148 1.862704
9586 148 .5926614
9605 148 .9478829
9614 148 .9722772
9624 148 .954435
9678 148 .9754087
9706 148 1
9711 148 1
9771 148 .9265266
9865 148 17.89778
9959 148 .9416623
9978 148 .9302557
9995 148 1.897747
10010 148 1
10043 148 3
10048 148 .9808884
10086 148 .8877799
10088 148 1.952138
10091 148 1
10102 148 .9752722
10350 148 1
10440 148 .7702344
10449 148 .8808417
10570 148 2
10598 148 1
10636 148 1
10706 148 1
11022 148 .9259869
11072 148 1
11173 148 .9727975
11218 148 .9160509
11245 148 .9490004
11252 148 1.947533
11253 148 .9314934
11261 148 .9452728
11264 148 .8932913
11273 148 .9674654
11345 148 .9217123
11365 148 .8475761
11452 148 .9821083
11456 148 .9692799
11492 148 .9495364
11587 148 .9412857
11619 148 .9245103
11638 148 .980283
11795 148 1
11806 148 .9613199
11866 148 .9857944
11868 148 5.966592
11893 148 1
11974 148 .8299919
12128 148 .8766012
12171 148 .8927109
12187 148 2.939226
12234 148 1
12236 148 .829109
12346 148 .8989843
12512 148 1.984018
12520 148 1
12558 148 .8444947
12606 148 .9703335
12777 148 2.949034
12869 148 .9541739
12879 148 .8398198
12893 148 .9376595
13092 148 .8995233
13100 148 1.958263
13120 148 .8941357
13164 148 .9013927
13171 148 .9176115
13311 148 .9520988
13327 148 .9412101
13385 148 1
13506 148 .9783398
14229 148 .8651694
14258 148 .8676152
14268 148 .9007762
14285 148 2.949729
14389 148 1
14396 148 .8482595
14399 148 2.772352
14405 148 1.834561
14421 148 2.39124
14449 148 7.28861
14527 148 .6370412
14546 148 4.693161
14564 148 5.875946
14589 148 1.948649
14614 148 .9644814
14636 148 5.283752
14691 148 1.975887
14766 148 .8695017
14778 148 .8410312
14858 148 10.89715
14886 148 .8802758
15024 148 .9643198
15027 148 1.614907
15082 148 1
15126 148 1.795579
15131 148 .9492772
15177 148 1.918293
15190 148 .5906881
15194 148 3.520628
15196 148 .9401941
15311 148 66.27048
15314 148 1.959675
15324 148 1.657547
15369 148 .8298672
15458 148 .9819907
15560 148 .8673938
15582 148 7.416035
15695 148 1
15704 148 .9189339
15729 148 1.71161
15862 148 .8546159
15927 148 1.881212
15957 148 4.854203
15959 148 .7144087
15967 148 23.49767
15997 148 .8156002
15998 148 .9496302
16021 148 .9476087
16045 148 .8719017
16136 148 .8353711
6 149 .9342583
18 149 .9674293
22 149 4.7298646
41 149 .8737977
56 149 1
60 149 1
97 149 .7274289
117 149 .8969282
158 149 2.7688666
181 149 1
225 149 1.8120579
230 149 .9926334
243 149 .9529678
251 149 5.8617275
267 149 .8953296
269 149 .8852596
270 149 1.7919146
278 149 .9262831
279 149 .8680761
280 149 .8275337
282 149 2.7274002
283 149 .8045856
284 149 .927805
290 149 2.9190344
295 149 .9069805
299 149 .8345423
302 149 .8159672
374 149 .978031
389 149 1.8282356
398 149 1
413 149 .8839861
416 149 2.9014563
423 149 .90288
426 149 .8689629
440 149 .8151544
465 149 .8370721
467 149 2
484 149 3.8395978
487 149 .7698589
519 149 .961428
520 149 .7644181
522 149 .9128538
563 149 1.7787305
574 149 .8002825
580 149 8.5611118
589 149 .9455604
594 149 2.8628043
618 149 .8129982
641 149 1.9605479
647 149 .9239712
660 149 1
668 149 .8486395
670 149 .8152458
676 149 .9000352
795 149 .8928257
831 149 .9716327
897 149 1
918 149 .5955087
919 149 .9392513
920 149 2.9846253
948 149 .9775599
1030 149 .9618497
1189 149 .9202217
1226 149 1
1307 149 1
1357 149 13.480697
1543 149 .959024
1545 149 .9840701
1546 149 .9619468
1584 149 2.9524341
1621 149 1
1633 149 .9710151
1669 149 .7981862
1713 149 .9663127
1782 149 .9710598
1798 149 2.9869306
1941 149 1
1979 149 .7638757
2024 149 2.4704573
2028 149 .8885515
2049 149 4.8791714
2057 149 1
2067 149 5.9501181
2089 149 1
2170 149 .9661701
2202 149 .9859247
2226 149 .9364177
2291 149 7.8207079
2384 149 .9373765
2414 149 .9156667
2616 149 .9472512
2633 149 .8436628
2717 149 .9717131
2823 149 .9415095
2843 149 .9288631
2958 149 2.9350164
2989 149 1.9875698
3010 149 1
3167 149 .9590002
3192 149 .9540264
3375 149 .984679
3384 149 .9659715
3442 149 .9623175
3445 149 1.948658
3463 149 .9402384
3588 149 2.964225
3754 149 1
3797 149 1.952832
3867 149 .9668875
3961 149 6.239471
3962 149 2.365103
4095 149 1
4107 149 .9333099
4218 149 .8980313
4294 149 3.922837
4349 149 .9453347
4406 149 2.985769
4471 149 .9646838
4519 149 .9365553
4598 149 .9178402
4794 149 1.982287
4802 149 2
4814 149 1
4956 149 .8690427
5018 149 .9504981
5091 149 .9254713
5101 149 .970085
5102 149 2.962914
5104 149 .9841036
5115 149 .9517248
5162 149 .964741
5222 149 .9245338
5239 149 .9683045
5329 149 1
5393 149 1.974435
5534 149 .9122588
5607 149 1
5617 149 .9717742
5698 149 .8531593
5716 149 1
5741 149 .9863126
5895 149 1
6088 149 .987185
6092 149 .9350039
6185 149 4.941835
6195 149 .9086814
6198 149 .9925161
6199 149 2.977148
6227 149 .9799282
6266 149 .9811607
6375 149 1
6439 149 1
6444 149 .9680606
6702 149 .9752869
6863 149 .9446112
6913 149 .926521
7106 149 1
7131 149 3.734397
7136 149 3.644386
7169 149 .9790071
7204 149 .9635793
7215 149 1
7355 149 1.946914
7390 149 1
7440 149 .9747614
7446 149 .9128715
7497 149 .9811726
7502 149 .9482965
7673 149 1.933776
7676 149 1
7698 149 1
7793 149 1
7805 149 1.985483
7831 149 1
7840 149 2
7981 149 1
8037 149 .7625999
8054 149 1.904062
8229 149 .9013671
8258 149 .9832114
8378 149 .9682966
8405 149 .9241019
8410 149 .9872096
8470 149 1
8595 149 .9641974
8630 149 .9274334
8676 149 1.325469
8727 149 .8848383
8739 149 .9614035
8816 149 .8647911
8827 149 .9897226
8836 149 1
8983 149 .8099875
9031 149 1
9092 149 1
9298 149 1
9586 149 .7838226
9619 149 .8842506
9623 149 .9683809
9712 149 .8793827
9742 149 2.936741
9864 149 1.989271
9865 149 12.35363
10011 149 .934894
10043 149 1
10048 149 .9898573
10102 149 .9868768
10103 149 .9682766
10254 149 .9888642
10291 149 1
10392 149 1
10952 149 1
11016 149 .9185169
11059 149 .9690116
11064 149 .950613
11156 149 .9252059
11170 149 .9477447
11264 149 .943369
11430 149 .9871039
11467 149 .9699604
11500 149 .9865198
11533 149 1
11702 149 1
11729 149 .9471212
11974 149 1.909776
12134 149 .7644707
12187 149 2.967747
12642 149 .9383892
12869 149 .9756798
13030 149 1.915093
13043 149 .8705854
13100 149 .9778499
13370 149 3
13491 149 2
13506 149 .9885048
14200 149 .9255356
14285 149 1.973321
14405 149 1.9122
14449 149 .6224605
14527 149 .8073753
14546 149 .8371583
14636 149 3.619882
14652 149 .9556979
14691 149 .9872031
14699 149 .9483325
14809 149 .9910502
14858 149 5.945415
14930 149 1.951189
15099 149 .9457587
15194 149 2.745594
15304 149 .9776965
15311 149 2.652234
15452 149 2.906024
15458 149 1.990442
15582 149 2.159379
15688 149 .9422101
15729 149 1.846949
15739 149 .923856
15813 149 .8784353
15862 149 1.922844
15967 149 4.957051
15997 149 .9021377
22 150 9.514582
26 150 .928194
49 150 .6958072
56 150 2
95 150 .8718918
97 150 5.5102052
132 150 1
136 150 .9505038
158 150 1.5846664
199 150 .9504289
209 150 .8475637
230 150 .9867626
251 150 .7515321
267 150 .8119131
269 150 1.793818
274 150 .5938882
275 150 .6547855
277 150 .7898143
280 150 .6900879
291 150 .7171052
294 150 .6676295
298 150 .6061313
299 150 .7026819
300 150 .7622658
302 150 .6693036
304 150 .9711309
311 150 .7418201
327 150 1.8642461
330 150 2.8366545
338 150 1
350 150 1
361 150 .8467735
374 150 .9605229
381 150 .8599866
383 150 .8856579
389 150 .6913492
397 150 .8389942
433 150 .9512041
439 150 1.7489164
469 150 .6996704
484 150 2.7117664
520 150 .5766728
522 150 .8434032
525 150 1.9466112
527 150 1
532 150 .813863
558 150 .8388432
563 150 1.6023913
580 150 16.2113428
594 150 6.7534671
630 150 .7059499
647 150 .8633805
659 150 1.9114355
684 150 1
699 150 .8254011
707 150 .9776891
727 150 1.8761849
730 150 .8992753
743 150 .7857696
756 150 .8856617
784 150 1
884 150 .9329308
889 150 1.924186
890 150 .957034
918 150 3.2731522
919 150 .890838
1028 150 1.9754848
1030 150 1.9314461
1143 150 1
1224 150 2.8637269
1227 150 .7235086
1296 150 1.9351242
1357 150 38.0821258
1420 150 .9164396
1460 150 .9324367
1494 150 1
1498 150 1.9401478
1520 150 .8566232
1540 150 .9708371
1545 150 .971375
1576 150 .8996222
1584 150 .9145268
1626 150 .9301825
1630 150 .9083479
1669 150 5.6373521
1713 150 .9394659
1762 150 1.9821941
1782 150 .947996
1798 150 1.976515
1897 150 .4616945
1974 150 .7941752
2024 150 2.0484418
2049 150 8.7828778
2050 150 .9270357
2056 150 1
2063 150 .7918784
2067 150 .910365
2083 150 .9040197
2170 150 2.9392096
2176 150 .9831646
2182 150 1.9263967
2219 150 .8925135
2221 150 2
2272 150 1.7884873
2273 150 1
2291 150 4.6778222
2344 150 .9758949
2350 150 1.9183014
2353 150 1.8642931
2384 150 .8874691
2467 150 .9006258
2480 150 1
2484 150 1.9783183
2492 150 .8854145
2503 150 .9193169
2558 150 .9002629
2592 150 2.9579011
2618 150 .8586351
2633 150 .7190709
2654 150 1
2670 150 .9047619
2717 150 .94917
2926 150 .9359467
2947 150 1.7597923
2958 150 .8832282
3061 150 .9532585
3105 150 1
3167 150 .9263257
3173 150 1.98231
3189 150 .9052324
3234 150 1.934473
3265 150 .9197126
3333 150 1.96034
3347 150 .4512503
3446 150 .5448242
3494 150 .89628
3511 150 .8901771
3574 150 .9623461
3797 150 1.915242
3824 150 .4082587
3856 150 .8726236
3857 150 .9490335
3941 150 .5264212
3960 150 .8580839
3961 150 13.63337
3963 150 .9809877
4046 150 1
4107 150 4.880162
4205 150 .9637286
4216 150 1
4252 150 1
4294 150 4.861342
4353 150 .9721751
4354 150 1
4365 150 2.880303
4376 150 .9767408
4406 150 2.974428
4422 150 1
4443 150 1.836242
4486 150 .9854572
4500 150 1
4516 150 .9273288
4556 150 .8681668
4712 150 .7764629
4790 150 1.979363
4869 150 1
4895 150 1.901115
4956 150 .7646771
4963 150 1.918016
5001 150 1.988653
5092 150 .9554237
5125 150 .9576678
5198 150 .6370301
5203 150 .9458751
5236 150 .8966016
5280 150 1.818643
5321 150 .9445053
5347 150 .9136902
5371 150 .9392353
5385 150 1
5423 150 1
5424 150 1
5429 150 .9387753
5496 150 1
5497 150 .9517913
5623 150 .6244771
5704 150 1.858919
5752 150 .8761003
5906 150 1
5997 150 .7290128
6009 150 .9394569
6041 150 1
6169 150 .9149192
6177 150 .7409787
6184 150 .9579037
6185 150 2.89548
6195 150 .8359056
6199 150 1.958937
6227 150 .9639321
6230 150 .9592795
6267 150 1
6301 150 .9189047
6303 150 1
6314 150 .9714445
6315 150 .9272547
6381 150 .9407383
6386 150 1
6413 150 1
6439 150 1
6520 150 .8814789
6555 150 .922841
6589 150 .9641164
6615 150 1
6659 150 2.955484
6662 150 1
6702 150 .955592
6737 150 1.752411
6747 150 1
6816 150 1.8287
6863 150 .9004695
6963 150 .9524519
7040 150 .9479225
7082 150 3.432696
7131 150 1.522727
7136 150 2.360981
7197 150 .888225
7216 150 .8758151
7234 150 .9654576
7355 150 .9046079
7372 150 .8374082
7406 150 1.918032
7440 150 1.954648
7446 150 .843435
7497 150 .9661683
7502 150 .9070917
7556 150 .8374218
7598 150 1
7748 150 .8257344
7805 150 1.973914
7823 150 .8514489
7832 150 .8898133
7863 150 1
7869 150 .9650618
8044 150 .8939397
8062 150 1
8075 150 .9821094
8207 150 .847664
8222 150 1
8237 150 3.898284
8258 150 .9698318
8259 150 2.987604
8271 150 2.77606
8305 150 1
8374 150 1.874868
8410 150 1.977016
8431 150 1
8460 150 1.907827
8478 150 .8676529
8541 150 .7962663
8543 150 .7820206
8555 150 1.651089
8570 150 .9494553
8595 150 .9356648
8614 150 .8999265
8616 150 .9501947
8676 150 2.787906
8736 150 .5207156
8739 150 .9306444
8767 150 .8973368
8781 150 .9314383
8824 150 1.885692
8827 150 1.981532
8853 150 .7932066
8945 150 .8983749
9057 150 .9604596
9164 150 .9233354
9194 150 .9098687
9308 150 .950727
9366 150 .957049
9367 150 .8582957
9442 150 .8755275
9464 150 .9688189
9491 150 .8286402
9503 150 2
9574 150 1
9640 150 1.952367
9710 150 3.849879
9742 150 .8863276
9777 150 1.98365
9865 150 14.04157
9887 150 .7428112
9900 150 .8620844
9956 150 .9472642
10064 150 2.841123
10065 150 1
10666 150 1
10944 150 1
11022 150 1.929417
11089 150 1
11159 150 .9681763
11217 150 1
11218 150 1.919942
11222 150 .9120466
11226 150 .935013
11252 150 .9499646
11261 150 .9478094
11368 150 .9700703
11390 150 1.94309
11456 150 1.970704
11472 150 .9479312
11489 150 .1952346
11571 150 .8477917
11641 150 .8181472
11657 150 1
11697 150 .9069516
11729 150 .9049798
11795 150 1
11806 150 1.963113
11829 150 2
11837 150 .8815409
11866 150 .9864528
11868 150 .9681405
11925 150 .8051814
11931 150 1
11949 150 .8726815
11982 150 .9469101
12100 150 1
12134 150 3.576767
12135 150 2.877639
12171 150 .8976838
12187 150 .9420428
12315 150 .8721537
12331 150 1.868257
12596 150 1
12621 150 .9559048
12624 150 .8847388
12630 150 .9737888
12663 150 1.879406
12860 150 1.814622
12869 150 .9562979
12887 150 1
12895 150 .884635
12904 150 .8537557
12962 150 1
12970 150 1
13028 150 .5866729
13092 150 .9041804
13100 150 1.960197
13115 150 .9364862
13141 150 .9512569
13334 150 .9506225
13513 150 1
14195 150 .4705865
14285 150 1.952059
14396 150 .8552927
14398 150 1
14405 150 2.842229
14421 150 .4194562
14449 150 7.321583
14546 150 .7073827
14562 150 .9864944
14564 150 10.02075
14569 150 .936098
14589 150 1.951029
14614 150 .9661277
14636 150 5.31695
14691 150 1.977005
14699 150 .9071564
14705 150 1.590965
14751 150 .943145
14858 150 10.90191
14966 150 .7220172
14977 150 1.850627
15020 150 .9702422
15027 150 2.632756
15082 150 1
15099 150 2.902531
15126 150 2.805054
15131 150 .9516282
15177 150 .9220799
15194 150 5.542847
15196 150 .9429661
15270 150 .8118513
15298 150 .9291671
15304 150 3.959922
15311 150 42.99954
15314 150 .9615438
15324 150 1.67342
15369 150 .8377529
15582 150 6.489452
15688 150 .8961549
15729 150 3.724976
15731 150 .6265048
15739 150 .8631736
15795 150 1
15813 150 1.781555
15861 150 .945791
15862 150 3.861354
15925 150 .6323562
15927 150 .8867177
15957 150 .8609602
15959 150 1.727646
15967 150 21.93811
15997 150 1.824147
16036 150 2.898033
16045 150 1.877839
18 151 .9231957
22 151 15.3629994
26 151 1.905771
97 151 4.3572559
139 151 .6270548
148 151 .6326126
156 151 .7198879
200 151 1.8888134
203 151 1.8608247
211 151 1
243 151 .8890943
251 151 3.6739425
258 151 .731129
270 151 .5093184
273 151 .7567054
274 151 .4670708
275 151 1.5469846
280 151 .593311
281 151 1.4215808
282 151 .3571881
287 151 1.7603657
294 151 1.5638394
297 151 .6447067
299 151 1.6098378
301 151 2.7072018
302 151 1.5660363
303 151 .671656
304 151 .9621159
305 151 1.7235759
327 151 .821854
330 151 .7856462
389 151 .5949661
392 151 .7241266
416 151 .7676262
423 151 .7709834
426 151 .6910042
428 151 .8431082
545 151 .8855878
547 151 2.6670788
564 151 .9283775
574 151 .5290504
580 151 7.9650671
594 151 3.6764817
602 151 .8335788
608 151 1
630 151 .6141262
659 151 1.8837792
670 151 .5643351
676 151 1.7642752
703 151 .8937645
743 151 .7188714
756 151 .8499571
805 151 1
822 151 .9397325
831 151 .9331077
884 151 1.911987
890 151 .943617
918 151 4.0461778
919 151 .8567498
920 151 .9637453
1000 151 1
1028 151 .9678294
1030 151 3.9100387
1149 151 .3812296
1162 151 .8605307
1194 151 .8896924
1224 151 .8211726
1226 151 1
1277 151 .8383748
1357 151 67.9850496
1406 151 1
1497 151 .7239804
1545 151 .9624361
1546 151 .9102675
1548 151 .8541013
1584 151 1.8878358
1618 151 2.9444145
1630 151 .8797275
1669 151 1.5241072
1713 151 1.9205628
1762 151 .9766339
1782 151 3.9317567
1798 151 1.9691812
1897 151 1.2935967
1965 151 .9597925
2024 151 6.7512967
2028 151 .7371958
2049 151 4.7150766
2067 151 1.8823745
2219 151 1.8589484
2291 151 5.577215
2305 151 .7182872
2335 151 1.8808846
2372 151 .6839783
2378 151 .9817338
2397 151 .8222242
2456 151 .9672206
2490 151 1
2581 151 .7529834
2592 151 2.9447548
2620 151 .8572477
2717 151 2.9332972
2733 151 1.8773098
2810 151 3.9561977
2926 151 4.9159446
2947 151 1.6847821
2958 151 2.8467636
2982 151 .8230985
2989 151 2.9706885
3045 151 1
3061 151 1.938662
3087 151 1.826031
3167 151 2.903319
3173 151 1.976786
3189 151 1.875639
3238 151 1.90873
3265 151 .8946411
3333 151 3.947955
3352 151 .5093429
3371 151 .9324249
3375 151 2.963872
3392 151 .9527338
3425 151 .8884397
3442 151 .9111418
3541 151 .8539963
3563 151 .8211961
3576 151 1
3621 151 .7330536
3797 151 3.888774
3850 151 1
3887 151 .8718496
3961 151 14.20661
3962 151 4.502863
3963 151 .9750507
4107 151 1.842739
4200 151 .7331401
4213 151 1
4294 151 4.818043
4341 151 1
4343 151 .919633
4362 151 1
4365 151 .8429245
4402 151 1
4406 151 .9664419
4492 151 1.345693
4521 151 .9443146
4629 151 .9052026
4712 151 2.706659
4733 151 .9416468
4755 151 .8666258
4790 151 .9729191
4835 151 1
4839 151 1.974368
4859 151 .8257831
4956 151 .6911923
4958 151 .7907078
4960 151 1
4991 151 .5756609
5018 151 1.883271
5092 151 .9415037
5101 151 1.929458
5104 151 2.962515
5119 151 1.919132
5321 151 1.927176
5371 151 .9202602
5393 151 2.939717
5395 151 1.965523
5397 151 .9258364
5406 151 1
5424 151 1
5439 151 .3928076
5449 151 .9332718
5450 151 1
5463 151 1
5472 151 1
5473 151 .853188
5497 151 1.936737
5507 151 .9674204
5556 151 1.964177
5557 151 1
5564 151 .9514117
5572 151 .9757561
5634 151 .6594656
5719 151 .9348337
5752 151 .8374098
5883 151 1
5920 151 .9233885
5924 151 .97257
5942 151 .9253015
5950 151 .8452941
6027 151 1.852236
6041 151 3
6050 151 .7744833
6136 151 1
6198 151 1.982352
6199 151 7.946114
6227 151 1.952669
6282 151 1
6314 151 .9625274
6359 151 1
6396 151 .8880837
6413 151 2
6444 151 1.924684
6447 151 1
6475 151 1
6482 151 .9479196
6520 151 .8444681
6541 151 1
6555 151 1.898746
6657 151 .8585744
6659 151 .9415832
6737 151 .6750956
6750 151 .9868652
6773 151 .8592045
6781 151 1
6816 151 .7752072
7101 151 .8847989
7131 151 2.373688
7136 151 4.161434
7169 151 1.950497
7204 151 .9141172
7213 151 .7169424
7231 151 .9027439
7261 151 .7866122
7262 151 .9176622
7274 151 2
7355 151 1.87482
7406 151 1.892436
7420 151 .8185857
7445 151 .8595324
7497 151 .9556036
7502 151 1.878079
7513 151 1
7552 151 .8536853
7556 151 .7866531
7642 151 .9062178
7673 151 1.843839
7703 151 .3861975
7705 151 1
7845 151 .9676694
8027 151 1
8044 151 .86082
8160 151 1
8256 151 .7791119
8259 151 .9837326
8271 151 .7061301
8374 151 2.835793
8379 151 .9869804
8388 151 1
8397 151 .8283142
8410 151 1.969839
8458 151 1.837225
8555 151 .5421341
8585 151 1
8595 151 3.915575
8596 151 .9149275
8616 151 .9346419
8633 151 1
8655 151 .8564255
8659 151 1
8670 151 1.794422
8676 151 9.409403
8703 151 1
8722 151 .7419034
8727 151 .7284396
8739 151 1.908987
8824 151 2.849997
8827 151 1.975765
8884 151 .9586441
8889 151 1
8908 151 .9008822
9043 151 .9466815
9108 151 1
9150 151 1
9179 151 .8874322
9194 151 .8817232
9243 151 1
9297 151 .919046
9367 151 1.814045
9489 151 1.828181
9491 151 .7751293
9494 151 .8921262
9603 151 .8452886
9605 151 2.934778
9624 151 .9429778
9710 151 .8030002
9742 151 2.850831
9841 151 1
9860 151 1
9864 151 .9746997
9865 151 19.11774
9879 151 2.981687
9914 151 .5681437
9945 151 1
9946 151 1
9978 151 .9127186
10005 151 .9164562
10067 151 .9300671
10100 151 .6754761
10103 151 1.925194
10205 151 .8640465
10254 151 .973741
10260 151 1
10346 151 .8048079
10465 151 1
10539 151 1.917878
10807 151 1
10813 151 1
10944 151 1
10963 151 1.886421
10993 151 1
11022 151 1.907376
11092 151 1
11159 151 .9582387
11245 151 2.936177
11252 151 .9343399
11264 151 2.86646
11348 151 .887441
11378 151 .6123455
11379 151 1
11430 151 .96959
11452 151 .9776094
11467 151 1.929164
11487 151 .9428058
11488 151 .9109305
11491 151 .7884442
11571 151 3.800261
11580 151 .8612526
11587 151 .9265221
11619 151 2.905529
11729 151 .8753076
11822 151 .8790715
11837 151 .8445494
11866 151 .9822224
11868 151 .9581917
11949 151 .8329235
11956 151 1
11974 151 1.787244
12004 151 .9685263
12134 151 2.444603
12142 151 1
12558 151 .8053931
12621 151 .9421351
12628 151 .8598042
12693 151 .8965403
12869 151 .9426509
12872 151 .9850057
12904 151 .8080876
12959 151 1.896738
13071 151 .8124606
13092 151 .8742586
13160 151 1
13171 151 4.896895
13221 151 1
13338 151 .7659273
13370 151 1
13421 151 2
13500 151 .8221126
13507 151 1.83287
14200 151 .8244071
14285 151 2.937088
14313 151 1
14372 151 .5022142
14396 151 2.810105
14399 151 .7151099
14404 151 .9237605
14405 151 .7929612
14421 151 5.238169
14449 151 9.109732
14477 151 1
14527 151 1.545776
14546 151 7.616007
14564 151 28.09041
14569 151 .9161432
14589 151 .9357371
14630 151 .9738066
14636 151 1.103652
14691 151 .9698239
14699 151 2.878164
14705 151 3.463235
14766 151 .8366881
14809 151 .9788956
14858 151 15.87128
14966 151 .635211
14977 151 .8039814
14978 151 .9051084
15008 151 .9727867
15020 151 .9609497
15027 151 .5180763
15099 151 5.872095
15190 151 .4877672
15194 151 6.400091
15196 151 .925156
15284 151 2.646664
15304 151 1.947407
15311 151 119.3153
15324 151 4.571438
15369 151 2.787088
15436 151 .8020738
15532 151 .8462589
15582 151 9.017749
15705 151 .9680428
15731 151 .5098726
15830 151 .8213075
15861 151 .9288631
15862 151 .8180593
15877 151 .7910619
15878 151 1
15927 151 .8513428
15929 151 1
15957 151 3.817542
15959 151 1.642597
15965 151 .6232408
15967 151 42.10833
15998 151 .9369648
16045 151 1.839692
16092 151 2.226764
16136 151 .7939754
18 152 .93917714
26 152 .90214827
190 152 .8095059
203 152 .73644314
211 152 1
217 152 .85650937
230 152 .97831878
243 152 .81314497
273 152 .4520607
278 152 .62758105
280 152 .4032693
281 152 .64446229
286 152 .68956031
294 152 .33724807
304 152 2.97592151
305 152 .55369756
327 152 .71823118
380 152 .8940082
389 152 .02797896
397 152 .67129915
426 152 1.57225029
429 152 1
439 152 1.36665532
455 152 .20589598
484 152 .23112617
487 152 .39675774
500 152 .85570202
545 152 .87586356
547 152 .29965556
551 152 .84149434
558 152 .53013721
574 152 .24610827
589 152 54.06353179
637 152 .52299349
647 152 1.84461698
659 152 .91167826
668 152 .50189057
670 152 1.29855317
676 152 .72041146
680 152 .92852381
690 152 1
693 152 1.23140312
695 152 1
702 152 .4918311
703 152 .86214461
724 152 .56753456
743 152 .38997082
756 152 .76873204
877 152 2.9542021
936 152 1
946 152 1
987 152 1
992 152 1
1000 152 1
1030 152 .90034606
1186 152 1
1227 152 1.63492943
1229 152 1
1292 152 .91973209
1338 152 .87548501
1347 152 .17312854
1431 152 4.98757002
1475 152 1
1483 152 .61926082
1797 152 .81316071
1823 152 .3798464
1897 152 .9711741
1925 152 .9642136
2019 152 1
2049 152 3.67327249
2056 152 1
2060 152 1
2063 152 1.32702425
2272 152 .67608562
2306 152 1.91423278
2326 152 1
2378 152 .97896089
2456 152 .97376696
2492 152 1.91426644
2599 152 .97172912
2600 152 1
2618 152 .74749417
2633 152 .30471966
2717 152 .94129685
2732 152 1
2822 152 25.63018453
2921 152 1
2923 152 1
2926 152 1.9010335
2937 152 1
2958 152 .73544326
2984 152 .97014193
3058 152 1
3122 152 .7932821
3440 152 1
3463 152 .864597
3511 152 .8068182
3516 152 1
3797 152 2.866957
3967 152 .9695647
3986 152 1
4085 152 .8266621
4141 152 1.99351
4230 152 .8751006
4335 152 .9614371
4347 152 .7797115
4362 152 1
4365 152 .8366087
4381 152 1
4471 152 1.958643
4558 152 .9294244
4708 152 .5865643
4733 152 .6700165
4780 152 1
4782 152 1
4857 152 .8918836
4919 152 1
4930 152 1
4986 152 1
4991 152 .7600214
5084 152 .9515607
5091 152 .871093
5110 152 2
5174 152 .8761626
5236 152 .8806044
5280 152 1.544364
5371 152 .9252633
5376 152 1
5405 152 1
5429 152 .9395213
5496 152 2
5497 152 .8867455
5507 152 .9745353
5576 152 1
5698 152 .4281254
5725 152 1
5781 152 1
5873 152 .1162296
5883 152 1
6013 152 1
6022 152 .7932821
6146 152 .9617862
6185 152 2.845911
6199 152 1.942925
6230 152 .9518052
6258 152 1
6301 152 .6966932
6381 152 .9148347
6385 152 1
6436 152 1
6444 152 .9246068
6475 152 1
6488 152 .9602162
6633 152 1
6659 152 .9316324
6702 152 .9159002
6791 152 2
6801 152 1
6802 152 1
6855 152 .9536201
6995 152 1.980068
7019 152 1
7101 152 .6898131
7107 152 180.1569
7108 152 3.986602
7232 152 .8989714
7250 152 1.989818
7259 152 1
7278 152 .9811344
7370 152 .5865643
7440 152 .9431455
7501 152 .861192
7556 152 .08951367
7598 152 1
7636 152 1
7645 152 1
7673 152 .821441
7689 152 .7308083
7693 152 1
7711 152 1.887041
7721 152 1
7746 152 123.2127
7747 152 61.43335
7795 152 1
7904 152 .5865643
8013 152 .8301164
8044 152 .8462052
8296 152 1
8367 152 1
8379 152 .9877465
8401 152 1
8408 152 .9048463
8481 152 .5865643
8492 152 1
8516 152 .7212771
8541 152 1.818602
8596 152 1.947187
8604 152 1
8655 152 .8728891
8722 152 .8186674
8781 152 .9468494
8868 152 1.967542
8919 152 .7375987
8965 152 1
9057 152 .9493363
9095 152 1
9123 152 .9117224
9308 152 2.954502
9383 152 1.991082
9403 152 .8334198
9662 152 .9805836
9697 152 .9847169
9707 152 1
9843 152 1.942171
9946 152 1
10010 152 1
10064 152 1.789738
10091 152 1
10102 152 .9495906
10103 152 1.925135
10544 152 .1731285
10963 152 .9062584
11197 152 1
11213 152 4
11264 152 1.860512
11302 152 1
11370 152 1
11452 152 2.993745
11456 152 .966923
11471 152 3.956339
11481 152 .66703
11488 152 1.806125
11619 152 .886823
11688 152 .6053313
11729 152 1.908505
11818 152 .965412
12076 152 .7932821
12134 152 .2536793
12171 152 .9597709
12177 152 1.793062
12236 152 1.623749
12374 152 .7932821
12446 152 1
12541 152 .8689174
12606 152 .9850418
12621 152 1.951537
12680 152 1
12787 152 .1731285
12869 152 4.95187
12881 152 559.6872
12929 152 1
13047 152 1
13100 152 .9451581
13140 152 .5145575
13245 152 .969449
13246 152 9.976141
13247 152 .9792978
13338 152 .8669656
13374 152 1
13507 152 .91313
14323 152 .947387
14337 152 1
14372 152 4.784427
14404 152 .9533054
14474 152 .812691
14699 152 .5953803
14966 152 1.574173
15087 152 .9837509
15126 152 2.591639
15173 152 .9353031
15190 152 1.087881
15270 152 .1333181
15560 152 1.946317
15862 152 .8904834
22 153 12.409005
97 153 6.4036763
148 153 .6591461
150 153 .2625521
191 153 .9456914
200 153 .8968435
210 153 1
224 153 .6945882
229 153 .7565878
250 153 .9312058
251 153 2.6974911
268 153 .772576
269 153 2.748974
273 153 .7742767
282 153 .4036134
287 153 .7776726
288 153 .5472849
289 153 .7770075
294 153 .5953399
299 153 .6380162
302 153 1.5973781
303 153 .6953697
304 153 .964852
305 153 .7435399
316 153 2.9503059
327 153 .8347201
330 153 2.8011274
336 153 .9242332
380 153 .8903667
381 153 .8295342
383 153 .8607888
389 153 2.6242186
404 153 .8643585
413 153 .7461879
423 153 1.7875234
440 153 .5955998
465 153 .6435507
484 153 .6490765
508 153 .8700041
525 153 .9349993
545 153 .8938509
558 153 .803792
563 153 1.5159126
564 153 .9335503
580 153 12.0398122
591 153 1.9326246
594 153 2.6998469
596 153 .8766487
609 153 .7994799
630 153 .6419949
634 153 1
647 153 .8336662
670 153 .5957998
684 153 1
721 153 .6103686
818 153 .9767955
831 153 .9379388
918 153 1.115065
919 153 1.8670956
997 153 .9069127
1030 153 .9165359
1046 153 .9511024
1187 153 .7255376
1224 153 2.8340879
1240 153 .78475
1292 153 .9518263
1357 153 85.9250182
1483 153 2.8315465
1545 153 .9651491
1546 153 2.9167482
1576 153 .8777903
1630 153 1.8884138
1633 153 .9365875
1669 153 15.5584773
1725 153 1
1772 153 .7262209
1797 153 .8963191
1798 153 .971407
1859 153 1
1897 153 .3446147
2024 153 8.8414808
2049 153 4.7356544
2067 153 1.8908697
2170 153 1.9259879
2220 153 .9015288
2291 153 11.6077495
2326 153 2
2352 153 1
2353 153 .8347773
2376 153 .939139
2378 153 .983053
2384 153 .862994
2473 153 1
2484 153 .9736026
2503 153 .9017686
2513 153 1
2592 153 1.9487448
2641 153 .7669916
2647 153 .9328115
2648 153 .8142047
2791 153 .8986045
2923 153 1
2926 153 1.9220153
2947 153 .7075479
2958 153 .8578307
3061 153 .9430924
3189 153 .8846208
3222 153 .8140127
3258 153 .8869323
3375 153 1.966481
3448 153 1.888483
3511 153 .866291
3524 153 .9296312
3561 153 .7369753
3567 153 .9620103
3588 153 1.921732
3778 153 1
3797 153 1.896807
3802 153 .9203693
3819 153 .7322362
3960 153 1.827218
3961 153 25.33613
3962 153 5.61099
4005 153 2.964696
4045 153 .6516077
4067 153 1.916389
4218 153 .7769156
4294 153 3.831184
4360 153 .9201865
4369 153 1.831652
4390 153 1
4404 153 .9826585
4406 153 1.968866
4519 153 .8611973
4629 153 .9120491
4708 153 .917278
4712 153 .7278443
4750 153 .9382009
4790 153 1.974875
4830 153 1
4839 153 .9762193
4956 153 .7134951
4958 153 .8058234
4960 153 2
5019 153 1
5101 153 .9345529
5102 153 .9188649
5125 153 .9484607
5239 153 1.930657
5280 153 .7791981
5321 153 .9324354
5465 153 .9574865
5471 153 1
5497 153 .941306
5534 153 .8080422
5535 153 .9790045
5675 153 .928332
5698 153 2.678746
5709 153 .2338992
5741 153 .9700551
5807 153 1
5997 153 .6700739
6012 153 .8420723
6041 153 2
6063 153 .9897284
6130 153 1
6146 153 .956722
6185 153 .8727477
6195 153 .8002156
6198 153 .9836268
6199 153 2.950006
6266 153 .9587839
6301 153 1.901267
6302 153 .7724008
6314 153 .9652337
6520 153 .8557009
6557 153 1
6637 153 1
6659 153 1.945802
6687 153 1
6702 153 2.945933
6739 153 1
6746 153 .7524033
6750 153 .9878138
6773 153 .8693731
6995 153 .9619822
7082 153 .3093093
7131 153 5.418921
7136 153 11.222
7231 153 2.909768
7255 153 1
7275 153 1
7355 153 .8838604
7366 153 1
7406 153 3.900205
7474 153 1.842902
7501 153 1.88671
7502 153 .8868844
7592 153 .9226829
7748 153 1.787832
7805 153 .9682398
8044 153 .8708719
8062 153 1
8075 153 .9782183
8132 153 .8121317
8216 153 .7114065
8229 153 .7842136
8237 153 .8761607
8271 153 1.727354
8397 153 .8407137
8547 153 1
8555 153 2.575202
8569 153 .9827726
8597 153 1
8630 153 .8412407
8635 153 .6305211
8655 153 .8667948
8676 153 5.524279
8727 153 .7480523
8824 153 4.86083
9011 153 1
9043 153 .9505323
9044 153 1
9166 153 1
9170 153 .9629669
9328 153 1
9366 153 .9477073
9626 153 .4215939
9638 153 .9602777
9710 153 .817228
9865 153 34.39812
9879 153 1.983009
9916 153 1.813158
9945 153 1
9946 153 1
10005 153 .92249
10043 153 1
10071 153 1
10102 153 1.971289
10103 153 1.930596
10156 153 .6106726
10459 153 .7100537
10841 153 1
10992 153 .7492965
11173 153 1.968416
11381 153 1
11390 153 .9307122
11481 153 .905892
11500 153 1.970508
11571 153 .8146869
11587 153 .9318288
11619 153 .9123515
11697 153 .8867138
11724 153 .8349431
11768 153 1
11771 153 1
11795 153 1
11983 153 1
12004 153 1.970799
12128 153 .8567259
12134 153 .4847154
12139 153 1
12187 153 .9294373
12234 153 1
12317 153 .8310775
12512 153 .9814437
12543 153 1
12567 153 1
12728 153 .8929245
12743 153 .7800594
12778 153 .2336312
12780 153 .8199038
12982 153 .9221447
13100 153 .9515405
13221 153 1
13311 153 2.944384
13494 153 .8191845
13506 153 1.974851
14229 153 2.843453
14376 153 .9643913
14399 153 .7356853
14405 153 2.807914
14421 153 .2931897
14449 153 7.174029
14527 153 .5785809
14546 153 4.643739
14562 153 .9835569
14564 153 19.37277
14589 153 .9403783
14636 153 9.168388
14668 153 1
14691 153 .9720033
14705 153 2.502001
14751 153 .9307793
14766 153 1.848483
14778 153 1.815427
14858 153 7.880579
14978 153 .9119617
15020 153 .96377
15022 153 .758289
15027 153 2.552882
15099 153 3.881332
15126 153 6.762654
15142 153 .9456132
15190 153 2.524762
15194 153 16.44342
15270 153 1.77093
15284 153 4.672183
15304 153 3.951205
15311 153 127.737
15324 153 1.602389
15369 153 2.802465
15386 153 .8852032
15444 153 1
15452 153 2.794402
15582 153 11.16091
15705 153 .9703508
15729 153 3.66516
15761 153 1.942431
15835 153 .845397
15909 153 .9108313
15927 153 1.862079
15957 153 .8307195
15959 153 2.66841
15967 153 59.96717
16023 153 .827335
16045 153 .8512694
16092 153 .2826084
22 154 3.6036441
88 154 .11339
97 154 4.6000703
139 154 .7679452
148 154 1.7714034
156 154 .825708
180 154 .7799409
187 154 .9742562
191 154 .9635774
200 154 .9308172
217 154 .9219597
251 154 3.7971198
262 154 .1541995
267 154 1.8464224
269 154 .8316473
271 154 .8263957
274 154 .6683996
276 154 .7839067
279 154 .8064348
281 154 2.6400947
283 154 2.7132784
287 154 .8508942
291 154 1.7690094
292 154 .715565
294 154 2.7286112
297 154 .7789286
298 154 .6783964
301 154 .8178144
304 154 .9764277
307 154 .931092
330 154 .8666243
364 154 .9242388
379 154 .907355
381 154 1.8856756
389 154 1.7479789
413 154 .8297787
416 154 .8554119
426 154 .807736
465 154 .7609442
466 154 1
484 154 1.7646501
534 154 .7950442
574 154 1.7069647
580 154 5.3560417
591 154 1.9548141
592 154 .9804127
594 154 2.7986997
600 154 1
630 154 1.7599008
668 154 .7779164
670 154 .7289196
676 154 .8533268
693 154 .7451436
730 154 .9177558
755 154 .8138215
756 154 1.9066399
760 154 .9189643
781 154 .930953
918 154 .4065106
920 154 .9774415
933 154 1
997 154 .9375702
1028 154 .9799828
1194 154 .9313642
1224 154 1.8887296
1292 154 .9676919
1333 154 .857401
1338 154 .8682791
1357 154 42.9018086
1421 154 1
1530 154 .9790972
1540 154 .9761878
1576 154 .918039
1584 154 1.930209
1633 154 .9574719
1646 154 .8512131
1687 154 .9627102
1782 154 .9575375
1798 154 .9808239
1897 154 .5604601
2024 154 2.223029
2028 154 .8364774
2067 154 4.9268108
2170 154 .9503632
2291 154 2.7369338
2336 154 1.4337026
2349 154 .8775297
2350 154 .933291
2414 154 .8762621
2455 154 .8898671
2484 154 2.9822964
2487 154 1
2503 154 .9341202
2532 154 1
2592 154 1.9656252
2613 154 .7865855
2633 154 .7706144
2717 154 .958496
2820 154 .6557093
2823 154 .9141798
2926 154 .9476989
2937 154 1
2950 154 .9716964
2958 154 3.9046529
2989 154 1.9817617
3167 154 1.939843
3170 154 .9517816
3175 154 .9335733
3215 154 1
3234 154 .9464954
3333 154 .9676165
3343 154 1
3346 154 .9366596
3375 154 .9775203
3392 154 .9705899
3448 154 .9252099
3490 154 .8489894
3511 154 .9103269
3541 154 .9091533
3763 154 1
3819 154 .8204219
3829 154 .9152885
3867 154 .9514157
3917 154 1
3961 154 10.88411
3962 154 4.068448
4106 154 .8787673
4107 154 5.902149
4186 154 1
4252 154 1
4294 154 6.886782
4338 154 2.867346
4341 154 1
4360 154 .9464724
4365 154 .9022641
4369 154 .8870956
4406 154 .9791194
4417 154 2.960543
4521 154 .9653513
4575 154 1
4629 154 .9410149
4712 154 .8174764
4739 154 .8607831
4887 154 .9056015
5103 154 1
5104 154 .9766761
5111 154 .9075781
5115 154 .9291682
5125 154 .9654347
5276 154 1.986676
5321 154 .9546872
5347 154 .9295259
5371 154 .9503841
5393 154 .9624904
5395 154 .9785475
5397 154 .9538538
5414 154 1
5449 154 1.95848
5452 154 .9389734
5497 154 2.960636
6110 154 1
6150 154 .8259412
6162 154 .8180165
6185 154 2.914657
6199 154 1.966471
6314 154 .9766837
6341 154 1
6382 154 .9502883
6488 154 .975806
6520 154 .9032246
6598 154 .9168119
6659 154 2.963652
6771 154 1
6861 154 1
6872 154 .6874618
6926 154 .9732942
7073 154 2
7082 154 .5367823
7101 154 .9283193
7131 154 5.610295
7136 154 3.478225
7169 154 .9691982
7355 154 .92211
7377 154 1
7414 154 .9305594
7441 154 1
7474 154 3.894641
7502 154 .9241381
7556 154 .8672508
7616 154 .9701309
7642 154 .9416466
7694 154 .8163219
7713 154 .9534797
7719 154 .9366175
7748 154 1.857708
7823 154 .8787043
7831 154 1
7889 154 1
8032 154 1
8054 154 1.859236
8132 154 .8740045
8203 154 2
8271 154 .8171476
8300 154 1
8460 154 .9247387
8466 154 1
8484 154 .8501606
8569 154 .9884463
8571 154 1
8579 154 1
8614 154 .9182875
8635 154 .7522058
8676 154 8.010295
8708 154 .9195016
8727 154 .8310291
8827 154 1.984921
9170 154 .9751634
9272 154 .8882655
9296 154 .9393281
9305 154 .9017339
9366 154 .9649294
9401 154 1
9489 154 .8930907
9491 154 1.86008
9742 154 1.907184
9777 154 .9866502
9865 154 13.58437
9894 154 .9756067
9925 154 1
9956 154 .9569399
10067 154 .9564862
10102 154 1.980745
10103 154 .9534539
10206 154 .9676251
10254 154 1.983661
10946 154 .9826309
10972 154 1
11067 154 .892432
11077 154 .9536101
11156 154 1.890259
11218 154 .9346306
11222 154 .9281838
11226 154 .9469365
11263 154 .9525171
11365 154 .8813107
11456 154 .9760789
11587 154 .9542804
11615 154 2
11619 154 .9412177
11638 154 .9846468
11729 154 1.922414
11768 154 2
11868 154 1.973986
11944 154 1
11974 154 .8676183
12044 154 1
12134 154 1.65442
12185 154 2.963326
12187 154 .9526765
12541 154 1.947069
12625 154 .7960465
12735 154 1
12893 154 .9514568
13010 154 .7303733
13100 154 1.9675
13206 154 .8859823
13242 154 .9173956
13334 154 .959682
13338 154 1.854355
13371 154 .9845669
13491 154 1
13494 154 .8787345
14229 154 .8950102
14361 154 .9085268
14396 154 .8818429
14399 154 .8227351
14405 154 1.871176
14421 154 1.525972
14449 154 9.446056
14527 154 .7173716
14546 154 .7610707
14564 154 10.56736
14569 154 .9478224
14636 154 4.442272
14689 154 1
14691 154 .9812237
14705 154 1.666013
14858 154 8.91991
14957 154 1
15024 154 .9722166
15027 154 .7001363
15082 154 1
15099 154 .9204145
15126 154 .8408219
15177 154 .9363763
15190 154 2.681277
15194 154 8.626723
15270 154 .8463719
15284 154 1.780147
15311 154 48.75175
15324 154 1.733339
15458 154 .9859765
15560 154 .8967423
15582 154 3.7666
15590 154 1
15612 154 .9702737
15688 154 .9152079
15729 154 1.775436
15739 154 .8882778
15762 154 1
15836 154 .9789975
15877 154 .8699941
15924 154 .9662837
15927 154 2.907502
15957 154 1.886471
15967 154 18.60074
15997 154 2.856412
16045 154 .9002526
16136 154 .8718069
22 155 11.4550106
26 155 .9193818
97 155 2.4500967
148 155 .6856796
158 155 .5336959
161 155 .9382511
180 155 .6974188
201 155 .8478095
202 155 .6401347
218 155 .7027124
229 155 1.7755361
251 155 6.7210397
258 155 1.7699659
267 155 .7888308
269 155 .768515
270 155 .5801946
273 155 .7918479
274 155 .5440495
277 155 .76402
278 155 .8512785
279 155 .7338479
282 155 2.4500387
285 155 .7320936
294 155 .6268404
296 155 .7899331
297 155 .6960268
305 155 .7635039
327 155 .8475862
341 155 .2923198
362 155 1
389 155 1.653471
397 155 1.8192353
404 155 .8749174
416 155 .8011913
423 155 1.8040635
426 155 1.7356369
433 155 1.9452158
484 155 1.6763939
506 155 .2616531
523 155 .7154287
525 155 .9400592
540 155 .620194
558 155 .8190657
563 155 .553596
564 155 .938723
580 155 10.1145574
589 155 .8727027
594 155 3.7232121
637 155 1.8202827
641 155 1.9204067
647 155 .8466143
668 155 .6946351
690 155 1
748 155 1
754 155 .9348783
826 155 2.8514284
889 155 .9148819
918 155 5.1839521
919 155 1.8774415
988 155 .896244
1000 155 1
1028 155 .9724763
1118 155 .8266861
1224 155 .8470032
1247 155 1
1321 155 1
1357 155 77.8649869
1409 155 .8864087
1420 155 2.9061849
1497 155 .7638499
1630 155 .8971002
1669 155 7.5928473
1762 155 .980009
1788 155 .8564496
1791 155 .9524387
1797 155 .9043901
1798 155 .9736328
1829 155 .8344399
1897 155 1.3956327
2024 155 8.9316649
2049 155 5.7562322
2056 155 1
2067 155 1.8993649
2134 155 .8954945
2220 155 .9091942
2291 155 2.638284
2305 155 .758979
2323 155 .9177605
2328 155 1
2484 155 .9756575
2525 155 .9681376
2599 155 .938768
2617 155 .8906216
2633 155 .6845948
2705 155 1
2823 155 .8819972
2926 155 .9280859
2947 155 .7303136
2962 155 1
2989 155 2.9749224
3029 155 .832768
3167 155 2.917284
3170 155 .9336997
3298 155 .8653614
3308 155 1
3333 155 .9554727
3345 155 .9676013
3371 155 .9421858
3415 155 1
3524 155 .935109
3567 155 1.964968
3574 155 .9577251
3588 155 .9278251
3679 155 .9646967
3797 155 2.90484
3819 155 .7530801
3827 155 1
3857 155 1.942779
3875 155 .9190677
3941 155 .4683028
3960 155 .8406677
3961 155 14.46566
3962 155 3.719116
3964 155 1.858581
4005 155 .9674444
4030 155 1
4047 155 1
4205 155 .9592773
4252 155 1
4255 155 1
4294 155 3.844326
4300 155 .7105077
4338 155 1.8176
4341 155 1
4369 155 2.844756
4370 155 1
4383 155 .8805601
4406 155 1.971289
4486 155 .9836724
4562 155 .9141296
4605 155 .6303804
4629 155 .9188955
4712 155 .7490301
4778 155 .9775879
4780 155 1
4794 155 .9642636
4828 155 1.976206
4832 155 1
4958 155 4.820939
5000 155 .926864
5024 155 .8123336
5033 155 1
5102 155 .9251808
5115 155 .9026063
5161 155 1
5214 155 1
5222 155 .8477494
5226 155 1
5239 155 .9360553
5257 155 .9181424
5269 155 .7845803
5280 155 .7963863
5321 155 .9376949
5347 155 .9030981
5371 155 1.931778
5372 155 1
5423 155 1
5449 155 .9429103
5497 155 2.945875
5572 155 .979258
5617 155 .9430553
5675 155 .9339109
5698 155 .7037538
5719 155 .9442466
5722 155 1
5849 155 1
5884 155 .4184649
5950 155 .8676405
5990 155 1
6041 155 1
6092 155 .8688726
6185 155 1.882654
6199 155 3.953898
6223 155 1
6227 155 1.959506
6301 155 .9089526
6315 155 .9183273
6341 155 1
6444 155 .9355634
6488 155 1.966733
6520 155 .8669338
6532 155 .7645496
6566 155 1
6594 155 .8158978
6659 155 2.950021
6702 155 .9501421
6737 155 .7220263
6815 155 .9343725
6995 155 .9649416
7040 155 .9415315
7082 155 2.363076
7136 155 2.28256
7204 155 .9265225
7234 155 .9612185
7355 155 .8929012
7474 155 1.855131
7502 155 1.89569
7556 155 3.81747
7598 155 1
7634 155 1
7673 155 .8663957
7694 155 .7474426
7719 155 .9128491
7792 155 1
7823 155 .8332185
7832 155 .876291
7844 155 1
8037 155 .5210531
8054 155 .8064489
8086 155 .9534918
8237 155 .8858009
8257 155 .9270511
8287 155 .9528403
8374 155 2.859512
8409 155 1
8410 155 .9741958
8541 155 .7712638
8543 155 .7552698
8555 155 .6082703
8569 155 .9841136
8595 155 1.927769
8614 155 .8876454
8630 155 .8535992
8631 155 1
8635 155 .659283
8676 155 5.639156
8727 155 1.767665
8739 155 1.922133
8781 155 .9230243
8810 155 .8794318
8824 155 3.871664
8827 155 2.979266
8853 155 .7678286
8919 155 .7816933
9069 155 1
9095 155 2
9326 155 1
9350 155 .9831501
9367 155 1.840906
9457 155 .9680365
9544 155 1
9551 155 .9533438
9623 155 .9362096
9634 155 .7466563
9864 155 .9783542
9865 155 19.67851
9910 155 .9006324
9926 155 .9352408
9968 155 .6342544
10043 155 1
10067 155 .9401686
10071 155 1
10102 155 1.973524
10157 155 1
10223 155 .5955243
10254 155 .977534
10285 155 .8126826
10444 155 .9169543
10704 155 1
10805 155 1
11010 155 .9652459
11022 155 1.920755
11261 155 1.941404
11430 155 2.973983
11452 155 .9808436
11456 155 .9671084
11546 155 .833832
11571 155 .8291125
11604 155 1
11692 155 .9678719
11729 155 1.893319
11795 155 1
11868 155 .9642307
11919 155 1
11979 155 1
11983 155 1
12134 155 .5248274
12185 155 .9495737
12187 155 1.93493
12317 155 .8442271
12331 155 1.85209
12348 155 .8374162
12512 155 2.982888
12524 155 1
12586 155 .8673424
12592 155 1.960582
12609 155 .9603651
12621 155 1.950493
12624 155 .8705938
12628 155 .8800547
12629 155 .8785859
12653 155 .8294772
12787 155 .852649
12869 155 1.950935
12872 155 .9871715
12893 155 .9332531
12980 155 1
13042 155 2.888866
13082 155 .8980318
13092 155 .8924212
13100 155 1.955313
13171 155 .911788
13327 155 .9370546
13393 155 .9421384
13440 155 1
13494 155 .8332599
14229 155 3.855639
14258 155 .8582577
14376 155 .9671632
14396 155 .837534
14399 155 1.756261
14405 155 3.822867
14421 155 .3482109
14449 155 8.238326
14513 155 1
14527 155 1.611386
14546 155 6.671472
14564 155 20.65513
14630 155 .9775901
14636 155 4.233125
14691 155 2.974183
14699 155 .8957625
14705 155 4.540767
14766 155 2.860278
14837 155 1.941449
14858 155 15.88988
14939 155 .9111891
14949 155 1
14977 155 1.832295
15020 155 .9665903
15027 155 2.587687
15099 155 .8905699
15126 155 2.78113
15131 155 .945692
15194 155 4.486744
15209 155 .9400388
15284 155 1.697702
15304 155 .9550035
15311 155 96.15866
15324 155 3.633341
15369 155 3.817842
15386 155 .8941394
15452 155 .8104065
15532 155 1.868466
15582 155 18.30407
15729 155 .6912251
15731 155 .5806688
15739 155 .846382
15813 155 .7547472
15830 155 .8471187
15835 155 .857432
15927 155 .8728155
15959 155 1.694222
15967 155 31.82602
16092 155 1.338453
16093 155 1.779236
22 156 17.3600504
26 156 .9053347
48 156 .2300136
58 156 .777965
97 156 3.3542802
116 156 .9052269
136 156 .9347468
171 156 1.6891768
199 156 .9346481
203 156 .8601803
204 156 .8323233
211 156 1
230 156 .9825485
251 156 12.672433
267 156 .7520362
274 156 1.4646035
277 156 .7229023
281 156 1.4189029
282 156 1.3542122
288 156 .5097845
290 156 .8081928
296 156 .7533305
301 156 .7058462
304 156 .9619405
305 156 2.7222962
316 156 .9461895
321 156 .8495512
325 156 1
327 156 .8210292
361 156 4.7979942
383 156 1.8492573
389 156 3.593091
404 156 1.8531227
416 156 2.7665504
426 156 .6895737
455 156 .5762801
467 156 1
469 156 .6040612
484 156 1.620008
491 156 1
525 156 .929615
532 156 .7546067
547 156 .6655375
551 156 .7635578
563 156 .4758135
574 156 1.5268701
580 156 25.9602757
591 156 3.9270436
594 156 2.674984
630 156 2.6123398
641 156 2.9065382
647 156 4.8198881
676 156 .7631839
702 156 1.5802955
703 156 1.8932727
723 156 .5264279
780 156 1
822 156 .9394535
831 156 .932798
877 156 1.9384295
918 156 4.041762
919 156 1.8560866
920 156 .9635774
953 156 1
1028 156 1.9676805
1029 156 .8935793
1030 156 .9096222
1053 156 .8786052
1072 156 .9286315
1114 156 1
1161 156 1
1187 156 1.7028026
1194 156 .8891817
1203 156 1.9636084
1224 156 3.8203446
1227 156 .6354882
1243 156 1
1268 156 1
1270 156 1
1314 156 .7757604
1338 156 .7873256
1347 156 .7944734
1357 156 45.9247952
1420 156 .8898383
1475 156 1
1487 156 .9302494
1490 156 .8419394
1520 156 .8109796
1540 156 1.9615532
1541 156 2
1545 156 1.9622622
1576 156 .8676671
1584 156 1.8873166
1669 156 21.521904
1670 156 1
1713 156 .920195
1762 156 .9765257
1782 156 .9314407
1788 156 .831437
1790 156 3
1857 156 1
1897 156 1.2903263
2024 156 6.7455156
2028 156 .7359791
2041 156 .9701135
2049 156 3.7137575
2063 156 .7256234
2067 156 6.8818299
2129 156 .9572775
2139 156 1
2170 156 .9198572
2219 156 1.8582954
2221 156 1
2272 156 .7211528
2291 156 7.5752577
2305 156 .7169829
2306 156 .9462286
2335 156 .8803331
2349 156 .8022614
2440 156 1
2484 156 .971416
2491 156 .8083204
2503 156 .8936316
2592 156 1.9444991
2595 156 .9046513
2616 156 1.8750383
2633 156 1.6296379
2726 156 .964846
2764 156 1
2816 156 .9647877
2910 156 1
2926 156 5.9155555
2947 156 1.6833228
2950 156 .9543015
2958 156 5.8460542
3114 156 .4392554
3167 156 .9028717
3173 156 1.976678
3175 156 .8927485
3192 156 .8910887
3195 156 1
3267 156 .8723577
3371 156 .9321121
3375 156 .9637046
3377 156 1.929168
3412 156 .7178003
3413 156 .6868376
3424 156 .8267706
3434 156 1
3463 156 .8584249
3467 156 .5089845
3490 156 .7561808
3520 156 .6720395
3619 156 1.830375
3620 156 .977725
3634 156 .7461047
3679 156 .9585454
3754 156 1
3797 156 .8882591
3805 156 .8017763
3857 156 .9328084
3867 156 .9215566
3919 156 1
3960 156 .8129053
3961 156 9.198309
3962 156 3.495932
3964 156 .8339399
4067 156 2.909463
4107 156 1.842011
4205 156 1.952182
4229 156 1
4249 156 .9283575
4294 156 3.8172
4338 156 1.785818
4362 156 1
4363 156 1
4369 156 2.817706
4393 156 .9124432
4402 156 1
4404 156 .981222
4406 156 1.966287
4422 156 2
4521 156 2.944057
4562 156 .8991674
4629 156 .9047637
4702 156 1
4712 156 .7053004
4777 156 .9030465
4790 156 .9727938
4805 156 .8991633
4811 156 .8316312
4828 156 .9720602
4864 156 1
4934 156 .9600521
4944 156 1
4956 156 2.689763
4958 156 1.789739
5000 156 .9141206
5001 156 1.985041
5042 156 .5052549
5104 156 .9623416
5115 156 .8856362
5119 156 1.918758
5125 156 .9441915
5224 156 .8824418
5289 156 .9245657
5321 156 .9268387
5347 156 1.886214
5371 156 .919891
5378 156 .931867
5393 156 .9394377
5447 156 1
5449 156 .9329629
5465 156 1.953965
5496 156 1
5497 156 .9364442
5534 156 .7921415
5566 156 1
5617 156 .9331331
5651 156 .8546655
5670 156 1
5698 156 .6521351
5807 156 1
5812 156 .8987801
5864 156 1
5884 156 .3171368
5942 156 1.924956
5947 156 1
5952 156 .6974153
6012 156 .8289904
6041 156 6
6120 156 .9161969
6183 156 .9712367
6185 156 .8622068
6198 156 1.982271
6199 156 2.945865
6227 156 1.95245
6314 156 .9623539
6315 156 .9040964
6381 156 .9218725
6400 156 .7303858
6444 156 1.924336
6450 156 1
6482 156 .9476785
6488 156 .9609367
6520 156 .843748
6524 156 .9410829
6659 156 .9413127
6698 156 1
6702 156 .9414548
6747 156 1
6762 156 1
6765 156 .7516816
6785 156 .9363536
6816 156 1.774166
6863 156 2.868784
6926 156 .9568812
6947 156 1.958067
6971 156 .8160385
7064 156 1
7082 156 1.252096
7131 156 2.370788
7136 156 5.157551
7231 156 1.902294
7322 156 1
7355 156 2.87424
7406 156 1.891938
7474 156 4.829888
7501 156 .8773261
7502 156 4.877515
7513 156 1
7642 156 .9057836
7659 156 1
7692 156 1
7698 156 1
7708 156 1
7748 156 1.770257
7764 156 2
7788 156 .7403732
7865 156 1.978168
8028 156 1
8044 156 .8601757
8090 156 .8169383
8225 156 1.944399
8237 156 3.865903
8256 156 1.778089
8258 156 .9602278
8383 156 .6433381
8410 156 1.9697
8458 156 .8364715
8460 156 .8784843
8549 156 1
8555 156 7.540014
8564 156 2.920424
8569 156 1.981346
8595 156 3.915184
8616 156 .9343393
8630 156 .82809
8673 156 1.67135
8676 156 8.402039
8727 156 4.727182
8739 156 2.908565
8824 156 4.849302
8827 156 2.975653
8918 156 1
8945 156 2.866023
9014 156 .2965437
9030 156 .6768344
9194 156 2.881176
9213 156 1
9321 156 1
9333 156 .6880175
9345 156 .8773412
9367 156 .8131845
9437 156 1
9489 156 .827386
9500 156 1
9534 156 .7964364
9551 156 .9452143
9605 156 .9344762
9613 156 1
9624 156 .9427138
9710 156 .8020882
9742 156 1.85014
9843 156 .9065162
9864 156 .9745826
9865 156 12.09976
9945 156 1
9956 156 1.930476
9978 156 .9123145
10088 156 .9398253
10091 156 1
10102 156 .9689111
10103 156 1.924847
10162 156 .3888711
10291 156 1
10395 156 2
10544 156 .7543838
10625 156 .4978045
11021 156 1
11095 156 .929606
11135 156 .8081187
11173 156 1.9658
11226 156 1.914325
11244 156 1
11253 156 .9138707
11261 156 1.931195
11264 156 .8658413
11273 156 .9590961
11289 156 .9412157
11302 156 1
11352 156 .9117456
11378 156 .6105508
11430 156 .9694492
11452 156 .9775058
11456 156 1.961377
11488 156 .9105182
11491 156 1.787465
11545 156 1
11546 156 .8048784
11587 156 .9261819
11619 156 1.905091
11729 156 .8747303
11829 156 1
11837 156 1.84383
11866 156 .9821401
11956 156 1
11957 156 1
11974 156 .7862587
12004 156 .9683806
12134 156 6.442032
12158 156 .8180145
12185 156 .9407873
12186 156 1.786302
12367 156 .9343025
12559 156 .9378556
12570 156 1
12586 156 1.844228
12592 156 .9537134
12596 156 1
12603 156 1
12630 156 .9654445
12653 156 .7997648
12673 156 .8954049
12706 156 3.800595
12787 156 .8269742
12869 156 1.942385
12872 156 .9849363
13003 156 1
13100 156 3.947526
13141 156 2.93574
13182 156 .7771471
13188 156 .713244
13312 156 1.958997
13338 156 .7648436
13351 156 1.819783
13388 156 1
13434 156 1
13439 156 1
13512 156 .5255238
14200 156 .8235942
14229 156 2.830485
14242 156 1
14285 156 4.936797
14389 156 1
14399 156 1.713791
14405 156 .7920027
14421 156 .2346416
14449 156 8.105611
14471 156 .6866525
14527 156 2.543673
14546 156 3.614229
14564 156 20.07231
14589 156 1.93544
14630 156 .9736853
14636 156 6.099502
14705 156 1.46075
14828 156 1
14837 156 .9312464
14858 156 11.87069
14911 156 .8748581
14977 156 .8030739
15008 156 1.972661
15027 156 1.515845
15099 156 .8715026
15126 156 .7429937
15142 156 .9411081
15190 156 .4853958
15194 156 7.397313
15270 156 .7519546
15284 156 1.645029
15311 156 53.22418
15324 156 4.569453
15369 156 2.786102
15386 156 .875694
15436 156 .8011575
15458 156 .9773579
15560 156 .8332819
15582 156 16.00857
15612 156 .9520044
15688 156 .863096
15695 156 1
15704 156 .8980803
15729 156 .6374234
15813 156 2.712014
15836 156 .9660898
15862 156 .817217
15965 156 1.621497
15967 156 40.05328
15983 156 1.822852
16036 156 .8655726
16092 156 2.223184
16136 156 .7930216
22 157 5.5057348
56 157 1
95 157 .8695569
97 157 5.5012782
156 157 .7826538
161 157 .9439983
187 157 .9678968
207 157 .9566461
211 157 1
216 157 .946621
218 157 .730382
245 157 1
251 157 3.7470035
273 157 .8112214
274 157 4.5864864
275 157 .6484936
276 157 1.7305265
280 157 .6844394
281 157 .5511896
283 157 1.6424513
285 157 1.7570286
286 157 .8543175
289 157 .8135053
292 157 .6453028
294 157 .6615717
295 157 2.8298027
297 157 .7243187
298 157 2.5989526
301 157 .7728103
304 157 .9706047
361 157 1.8439808
389 157 .6857237
392 157 2.7859427
397 157 1.8360597
404 157 .8865593
440 157 1.661789
484 157 1.7065131
500 157 .7510139
503 157 .7445908999999999
519 157 .9294251
540 157 1.6555439
569 157 .9023598
580 157 3.1969687
594 157 4.7489738
630 157 1.7005905
635 157 .8693872
637 157 .8370096
641 157 .9278147
647 157 1.8608905
689 157 .9178303
690 157 1
756 157 .8835778
826 157 .8652565
877 157 .952446
918 157 8.2599046
920 157 .971869
997 157 .9221485
1046 157 .9591056
1118 157 .8428171
1187 157 .7704596
1199 157 .8785103
1240 157 .8199806
1268 157 1
1292 157 .959711
1357 157 58.9013626
1389 157 .9466026
1460 157 .9312053
1515 157 1
1539 157 .8339788
1545 157 2.9708532
1555 157 .9668807
1566 157 .8997595
1584 157 .9129689
1598 157 1
1669 157 7.6307425
1762 157 .9818696
1782 157 .9470482
1790 157 1
1797 157 1.9132889
1798 157 .9760869
1814 157 .7758754
1858 157 1
1964 157 .8390029
2024 157 5.0310987
2028 157 .7960834
2049 157 4.7789205
2063 157 .7880852
2067 157 2.9087313
2127 157 1
2170 157 1.9381017
2220 157 .9176458
2291 157 7.6719502
2345 157 1
2353 157 .8618197
2384 157 .8854181
2467 157 .8988146
2487 157 2
2592 157 .9571339
2599 157 .9444671
2607 157 .9002235
2633 157 1.7139507
2672 157 .9747397
2686 157 .8921551
2891 157 .8586747
2926 157 .9347792
2947 157 .7554143
2963 157 1
2989 157 .9772565
3167 157 .9249829
3347 157 .4412487
3375 157 4.971967
3412 157 1.782043
3448 157 .9067349
3749 157 .9426275
3797 157 1.913697
3833 157 .8334676
3857 157 .9481045
3896 157 1
3947 157 1
3961 157 12.60846
3988 157 .8055952
4099 157 1
4107 157 .8779775
4205 157 .9630675
4252 157 2
4294 157 .8588147
4335 157 .9650137
4336 157 1
4369 157 .8592056
4381 157 1
4393 157 .9323755
4398 157 .9391612
4515 157 .8175596
4521 157 .9567923
4555 157 1
4629 157 .9264442
4716 157 1
4733 157 1.954722
4837 157 .9130195
4911 157 .5790242
4915 157 1
4956 157 1.760388
4960 157 1
4980 157 1
5000 157 .933671
5093 157 1
5101 157 .9452648
5102 157 .9321445
5119 157 .9372527
5239 157 .9420069
5289 157 .9417383
5371 157 1.938128
5393 157 .9532247
5465 157 .9644448
5471 157 1
5473 157 .8860848
5507 157 .9747207
5534 157 .8394604
5572 157 .9811885
5672 157 .8749654
5675 157 .9400621
5698 157 2.731326
5704 157 .8563476
5812 157 .9218228
5924 157 1.978716
5930 157 1
5942 157 .9420395
5969 157 .9086821
6032 157 .9715675
6041 157 1
6063 157 .9914096
6068 157 .9640574
6071 157 .903045
6124 157 .9017486
6185 157 1.893575
6199 157 7.958189
6231 157 .7168332
6254 157 .8055058
6288 157 .9218873
6380 157 .7545318
6400 157 .7917634
6518 157 1
6565 157 1
6601 157 .8044385
6659 157 2.954673
6702 157 2.954783
6747 157 1
6769 157 1
6816 157 1.825577
6863 157 .8986554
6963 157 2.951585
7082 157 5.422356
7131 157 3.514028
7136 157 6.349335
7169 157 .9615895
7231 157 .9245365
7250 157 .9668828
7253 157 .7971559
7283 157 1
7292 157 .964936
7353 157 .9744076
7355 157 .9028693
7387 157 1
7402 157 .8120025
7406 157 .9165384
7414 157 .9134059
7474 157 1.868614
7501 157 1.905253
7502 157 .9053984
7556 157 .8344586
7689 157 .8413148
7698 157 1
7764 157 1
7766 157 1
7853 157 .9263701
7951 157 1
8175 157 .7674793
8225 157 1.957057
8237 157 .8964298
8255 157 .9132655
8257 157 .9338407
8258 157 1.969282
8287 157 .9572296
8379 157 1.989898
8388 157 1
8411 157 1
8458 157 2.873699
8462 157 .975322
8477 157 .9345493
8486 157 .7306404
8555 157 2.64473
8563 157 1
8595 157 3.934492
8596 157 .93399
8676 157 2.765814
8727 157 .7892892
8824 157 .8836085
8853 157 .7894376
8884 157 .9679109
8914 157 .8257517
9038 157 .5762115
9091 157 .8939159
9205 157 .9227871
9250 157 1
9296 157 .9243406
9336 157 1
9367 157 .855713
9467 157 .9075068
9614 157 .9730803
9623 157 1.942147
9776 157 .863668
9843 157 .9277978
9864 157 .9803689
9865 157 18.98765
9910 157 .9098809
9916 157 1.843739
9927 157 .9605071
9946 157 1
10024 157 1
10043 157 2
10086 157 .8910308
10103 157 .9419559
10381 157 1
10440 157 .7768904
10597 157 .7109299
10704 157 1
11025 157 .8862233
11184 157 .9375681
11261 157 .9468581
11286 157 .8625805
11348 157 .9126626
11378 157 .6992088
11390 157 .9420527
11422 157 .7143194
11428 157 1
11452 157 .9826266
11456 157 1.97017
11458 157 .9239267
11472 157 .9469822
11492 157 1.950998
11544 157 2
11607 157 1
11619 157 1.926697
11638 157 .9808541
11676 157 1
11806 157 .9624404
11818 157 .9519348
11886 157 .6873199
11895 157 .8924871
11974 157 .8349168
11983 157 1
12019 157 .8682272
12033 157 .920542
12050 157 .8150069
12134 157 .5690534
12208 157 1
12236 157 .8340595
12299 157 1
12435 157 .906239
12512 157 1.984481
12526 157 1
12544 157 .7346055
12591 157 1
12621 157 .9551011
13171 157 .9199982
13242 157 .8969904
13284 157 1
13320 157 .8192035
13403 157 1.906916
13426 157 .9312016
13507 157 1.870319
14229 157 .8690752
14285 157 2.951185
14372 157 1.613755
14376 157 .9702194
14396 157 .8526553
14399 157 1.778946
14421 157 8.408875
14449 157 4.309218
14564 157 11.96645
14589 157 1.950137
14636 157 4.304501
14691 157 .9765856
14699 157 1.905464
14705 157 1.58351
14778 157 1.845636
14858 157 4.900125
14868 157 2
14910 157 .8911745
14977 157 .8479041
15027 157 .6260629
15126 157 .8015012
15142 157 .9545148
15177 157 .9206598
15194 157 7.534515
15222 157 .9262342
15284 157 .7258377
15304 157 .9591915
15311 157 83.72614
15324 157 .6674673
15369 157 .8347958
15436 157 .8464239
15452 157 3.828053
15582 157 8.46192
15719 157 .9790209
15729 157 4.719964
15731 157 .6196975
15761 157 .9518536
15813 157 .7775738
15824 157 1
15861 157 .944803
15877 157 .8378795
15927 157 .884653
15957 157 2.858426
15959 157 1.722682
15965 157 .7076628
15967 157 45.77295
16036 157 1.896175
16136 157 .8401402
22 158 5.42080134
49 158 1.63703847
95 158 1.84714186
97 158 9.41557898
139 158 .6608961
148 158 1.66594957
153 158 .8268567
156 158 .74530549
158 158 .50442575
218 158 1.6840515
251 158 1.7035292
258 158 1.75552655
267 158 4.77557559
268 158 1.77711541
269 158 2.75398454
270 158 .55384318
271 158 .74631035
273 158 2.77878213
274 158 2.51542919
275 158 .58809159
276 158 .68422077
278 158 .84194322
280 158 1.63021422
281 158 1.474067
282 158 .41551736
283 158 1.581011
285 158 .71527697
286 158 4.82928378
287 158 .7821103
289 158 .78145843
290 158 .82640122
291 158 1.66245116
292 158 1.58435242
295 158 .80055636
296 158 7.77674709
298 158 3.53003754
300 158 3.71633662
301 158 .7337705
302 158 .60541449
307 158 .89930413
330 158 .80509687
336 158 1.92574549
338 158 1
364 158 .88928939
381 158 .83293666
383 158 .86356748
389 158 5.63171922
410 158 .75294709
416 158 .78871201
423 158 1.7917645
426 158 .71904273
436 158 .80541914
439 158 1.70040816
440 158 3.60367162
455 158 .61650418
458 158 1
469 158 .64164798
484 158 .65608095
519 158 .91729766
520 158 1.49488781
532 158 1.77790211
540 158 1.59635336
547 158 .6972883
558 158 1.80770836
563 158 .52557501
580 158 7.05897764
594 158 5.70583801
637 158 1.80900171
643 158 .92295355
666 158 .58640036
668 158 4.67546716
670 158 .60386766
676 158 .78566508
693 158 .62757587
721 158 2.61814563
759 158 .80352095
789 158 .75421191
918 158 14.13272833
919 158 1.86974839
933 158 1
941 158 1
1127 158 .81664359
1187 158 .73101585
1357 158 115.16603585
1531 158 .7486394
1630 158 1.8906411
1669 158 1.56729009
1792 158 2.52890329
1897 158 11.35769621
2024 158 10.86460492
2028 158 .76104281
2050 158 .9129393
2384 158 1.86572861
2432 158 1
2459 158 1.84407171
2633 158 .66479666
2947 158 .71338522
3182 158 .5480121
3289 158 1
3446 158 .4568862
3448 158 2.890708
3561 158 .7422253
3567 158 .9627685
3749 158 1.932769
3941 158 .4349278
3961 158 27.36935
3962 158 2.638714
3964 158 1.849704
4022 158 .7245104
4107 158 2.857009
4294 158 3.834554
4519 158 .8639678
4557 158 .6176271
4712 158 2.733277
4857 158 .9218285
4956 158 .7192138
5193 158 1
5321 158 1.933784
5497 158 .9424776
5534 158 .8118737
5741 158 .9706528
5752 158 1.852163
6301 158 .9032375
6380 158 .7123511
6697 158 .8344606
6857 158 2.628112
7131 158 7.43052
7136 158 7.237526
7301 158 1
7459 158 1
7474 158 .8460372
7748 158 .792067
8331 158 1
8389 158 .9150314
8405 158 .8372665
8458 158 1.851995
8555 158 2.583681
8584 158 1
8630 158 .8444096
8635 158 .637896
8676 158 5.553735
8677 158 .8094287
8727 158 1.753081
8824 158 1.863608
8853 158 .753255
8866 158 1.918006
8891 158 .8923618
8892 158 .9410632
9489 158 .8437724
9865 158 32.47002
9916 158 .8168875
10226 158 .9110449
10368 158 .8647899
10958 158 .6928719
10998 158 .9421851
11487 158 .9479957
11686 158 1.779106
11724 158 .8382376
11837 158 .8586551
11949 158 .8480841
12128 158 .8595857
12185 158 .9464084
12236 158 .8055447
12528 158 1
12575 158 .9364196
12584 158 .8668024
12586 158 .8590154
13051 158 .5838593
13140 158 .5124733
13372 158 1
14200 158 2.840341
14229 158 1.846577
14396 158 .8273359
14421 158 1.307298
14449 158 5.190516
14527 158 3.586992
14546 158 5.65085
14564 158 25.44517
14636 158 16.18499
14705 158 6.511941
14930 158 .8953438
15027 158 2.561806
15051 158 .8463166
15126 158 4.767392
15190 158 .5342476
15194 158 3.454527
15270 158 1.775502
15311 158 166.1015
15324 158 5.610326
15436 158 1.820034
15452 158 4.798506
15582 158 25.19762
15688 158 .8760925
15701 158 .04756168
15704 158 .9077556
15729 158 5.671843
15731 158 .5543472
15764 158 .4731477
15813 158 1.739353
15877 158 1.810021
15927 158 .864832
15959 158 2.675028
15967 158 74.18739
15997 158 .7901731
16092 158 6.296928
16136 158 .8126703
18 159 .953633
22 159 3.6154404
49 159 .7590113
114 159 1
148 159 .7782068
183 159 1
191 159 .9646614
230 159 .989513
251 159 1.8031579
271 159 1.8315625
273 159 1.8531221
275 159 .7265129
279 159 1.8121957
281 159 1.6508062
282 159 1.6119321
286 159 .8866528
290 159 .8847389
292 159 .7240303
294 159 .7366882
300 159 .8116614
301 159 .8232366
304 159 .9771292
321 159 .9095921
373 159 .8429196
383 159 .9094155
389 159 .7554796
426 159 .8134581
439 159 1.8010857
440 159 .7368573
455 159 .7453775
469 159 .7620718
484 159 1.7716546
520 159 .6646302
534 159 .8011441
540 159 .7319984
545 159 1.9309289
556 159 1
563 159 .685005
580 159 6.3752072
591 159 .9561589
594 159 .8046908
630 159 .7670466
641 159 .9438368
703 159 .9358652
727 159 .9019107
756 159 1.9094185
787 159 1
844 159 1
877 159 .963001
901 159 .8273183
918 159 .424174
919 159 .9135193
997 159 1.9394282
1030 159 .94569
1092 159 1
1224 159 .8920412
1240 159 .8599371
1268 159 1
1288 159 1
1339 159 .9428322
1343 159 .9395197
1357 159 24.1428262
1389 159 .9584545
1420 159 1.9338015
1584 159 1.9322861
1626 159 .9446889
1630 159 .927391
1655 159 .9499406
1713 159 .9520435
1762 159 .9858938
1777 159 .8947635
1782 159 2.9588012
1790 159 2
1803 159 1
2024 159 2.2461532
2049 159 7.8279907
2050 159 .9421959
2067 159 2.9289891
2220 159 .9359249
2272 159 2.8324347
2291 159 7.7447632
2321 159 .7264015
2335 159 .9280896
2336 159 .4505567
2353 159 .8924898
2371 159 1
2484 159 .9828233
2503 159 .936081
2592 159 3.9666483
2613 159 .7929371
2633 159 .7774414
2816 159 .9788401
2823 159 .916734
2926 159 .9492555
2958 159 6.9074906
2989 159 .9823045
3029 159 .8819965
3032 159 .6929749
3061 159 .9629703
3167 159 .9416335
3173 159 .9859856
3189 159 .9249229
3192 159 .9345529
3333 159 .9685803
3375 159 .9781893
3494 159 .9178306
3496 159 1
3534 159 1
3592 159 1
3797 159 3.932852
3867 159 .9528617
3893 159 .9650112
3908 159 .8643557
3919 159 1
3941 159 .6248197
3954 159 .8868294
3960 159 1.887571
3961 159 4.917325
3962 159 1.096173
4294 159 2.890152
4338 159 3.871294
4363 159 1
4372 159 1.940549
4390 159 1
4486 159 .9884788
4497 159 1
4516 159 .9424281
4640 159 .879462
4659 159 .7676886
4719 159 .6783812
4733 159 .9647719
4742 159 1
4777 159 1.941739
4790 159 .9836512
4828 159 1.98321
4958 159 1.87365
5000 159 .9483932
5018 159 1.92953
5033 159 1
5061 159 1
5102 159 .9472055
5111 159 1.910329
5119 159 .9511799
5170 159 1
5174 159 .937369
5253 159 1
5309 159 1.753034
5347 159 1.931623
5351 159 2
5371 159 1.951861
5378 159 1.959057
5393 159 2.963607
5496 159 1
5497 159 .9618079
5507 159 1.980332
5534 159 .8750933
5544 159 1.972156
5553 159 .9669383
5613 159 .8867296
5675 159 .9533657
5710 159 1
5719 159 1.960659
5741 159 .9805149
5752 159 .9018437
5807 159 1
5847 159 2
5906 159 1
5997 159 .7853175
6029 159 .9290015
6041 159 3
6120 159 .9496409
6124 159 .9235562
6184 159 .9666503
6185 159 2.917197
6195 159 .8700006
6199 159 2.967469
6314 159 .9773776
6319 159 1
6444 159 .9545318
6482 159 .9685589
6488 159 3.976526
6524 159 .9645954
6657 159 .9146209
6702 159 2.964819
6746 159 .8388892
6747 159 1
6750 159 1.99207
6816 159 .8642917
6963 159 .9623313
6995 159 .9752618
7082 159 .5505685
7131 159 3.621893
7136 159 1.493754
7151 159 .9512824
7169 159 1.970115
7204 159 .9481522
7355 159 .9244281
7501 159 1.926283
7502 159 .9263959
7513 159 1
7805 159 1.979334
7836 159 1
7845 159 .9804819
7850 159 .9780146
8188 159 .8699453
8237 159 .9194179
8374 159 .9008677
8555 159 .7235847
8595 159 1.949032
8596 159 .9486414
8661 159 1
8673 159 .8025072
8676 159 2.039751
8727 159 3.836058
8762 159 .8854421
8781 159 .9456838
8824 159 .9094424
8911 159 2
9183 159 1.983902
9308 159 1.960965
9350 159 .9881102
9366 159 .9659732
9367 159 .8877385
9489 159 1.896273
9551 159 .9670781
9579 159 .8934167
9614 159 .9790553
9624 159 .9655755
9678 159 .9814212
9865 159 8.656263
9906 159 .9358542
9916 159 1.878422
9946 159 1
10103 159 1.954839
10119 159 1
10562 159 .8778457
10681 159 1
10824 159 .8699577
11016 159 2.884002
11025 159 .9114768
11264 159 .9193811
11368 159 1.976289
11390 159 .9549145
11440 159 .7183865
11544 159 2
11565 159 1
11571 159 .879417
11587 159 .9556411
11619 159 3.942967
11656 159 2
11697 159 .9262849
11724 159 .8925977
11729 159 .9247227
11768 159 1
11866 159 .9892676
11868 159 1.97476
11913 159 .9326506
11974 159 .8715582
11983 159 1
12019 159 .8974751
12134 159 1.664705
12146 159 1.981633
12179 159 1.746831
12185 159 1.964418
12236 159 .8708912
12308 159 1
12367 159 .960521
12512 159 .9879254
12526 159 1
12580 159 .7522629
12615 159 .8354143
12653 159 1.879674
12921 159 1
13092 159 .9240894
13100 159 .9684675
13116 159 1
13171 159 2.937755
13327 159 1.955584
13343 159 .4855901
13357 159 1
13413 159 .870456
13465 159 .9710527
13491 159 1
13494 159 .8823436
14200 159 .8939939
14285 159 3.96202
14396 159 .8853595
14404 159 .9539739
14405 159 2.87501
14421 159 2.54008
14449 159 5.462542
14564 159 2.639765
14636 159 2.458872
14691 159 2.981783
14699 159 .9264471
14778 159 .8798984
14830 159 1
14837 159 .9586845
14858 159 13.92229
15008 159 .9835712
15022 159 .842719
15099 159 2.922783
15126 159 .8455594
15142 159 .9646106
15190 159 .6907632
15194 159 6.637832
15203 159 1
15270 159 .8509442
15284 159 .7866899
15311 159 54.11628
15332 159 1.841959
15436 159 .8805112
15452 159 .8662175
15582 159 7.803308
15590 159 1
15688 159 .9177315
15704 159 1.938754
15719 159 .9836774
15729 159 .7821199
15739 159 .8916029
15835 159 1.8994
15845 159 .9345679
15878 159 2
15927 159 .9102551
15957 159 2.889849
15967 159 14.82095
16036 159 1.91922
22 160 1.6148506
97 160 2.6113779
113 160 1
158 160 .6704583
187 160 .974984
200 160 .9327733
201 160 .8924454
202 160 .7456796
217 160 1.9241662
229 160 .8413691
247 160 .9529481
250 160 1.9551671
251 160 4.802856
267 160 .8507646
274 160 .6777752
275 160 .7260935
281 160 .6502706
282 160 .6113369
283 160 .7213851
286 160 1.8864789
288 160 .7049671
290 160 1.8845621
291 160 .7755403
292 160 .7236071
296 160 .8515436
302 160 .7376127
382 160 .9342792
389 160 1.7551045
397 160 1.8722518
399 160 .8380456
436 160 1.8706097
439 160 .8007806
448 160 .8670116
455 160 .744987
532 160 .8523117
534 160 .8008391
540 160 .7315873
547 160 .798706
564 160 1.9566949
574 160 .7152499
580 160 1.3742489
585 160 .9273772
596 160 1.9196123
609 160 .8693217
630 160 .7666893
721 160 .7460785
802 160 .931381
826 160 .895003
834 160 .7070455
877 160 1.9629442
890 160 .9659091
918 160 5.4232908
919 160 1.9133867
920 160 .9780793
1037 160 .8177524
1046 160 .9681336
1072 160 .9570474
1194 160 1.9333047
1203 160 .9780979
1224 160 .8918756
1268 160 1
1314 160 .8650429
1357 160 42.1307754
1547 160 1
1630 160 .9272797
1669 160 2.7122611
1782 160 .9587381
1897 160 1.5728876
1964 160 .8745453
1965 160 .9756894
1966 160 .9498113
2024 160 3.244997
2041 160 .982013
2049 160 6.8277269
2050 160 .9421073
2067 160 3.9288801
2131 160 .9142877
2133 160 .9486649
2170 160 .9517666
2176 160 .9866422
2291 160 4.7443717
2334 160 .8987353
2467 160 .9211527
2548 160 1
2592 160 .9665971
2617 160 1.9227012
2717 160 .9596695
2823 160 .9166063
2958 160 .9073487
3105 160 1
3110 160 1
3167 160 2.941544
3265 160 1.936297
3375 160 .9781559
3424 160 2.895743
3473 160 1
3494 160 .9177046
3496 160 1
3511 160 .9128623
3520 160 .8026192
3567 160 .9752422
3679 160 .9750508
3707 160 .9515624
3749 160 .9552932
3797 160 1.932749
3802 160 .9481049
3867 160 .9527894
3960 160 1.887398
3961 160 9.915665
3963 160 .9849149
4107 160 .9049156
4175 160 1
4250 160 .942639
4294 160 1.889983
4338 160 .8710962
4393 160 .9473045
4406 160 1.97971
4516 160 .9423398
4828 160 .9831846
4887 160 .9082705
5001 160 .9909971
5163 160 1
5236 160 .9179597
5239 160 .9548097
5256 160 1
5283 160 2
5371 160 1.951787
5378 160 .9589946
5449 160 .9596541
5497 160 4.961749
5522 160 1
5605 160 1
5614 160 .9086348
5698 160 .7906398
5731 160 2
5845 160 .9807694
6068 160 .9719922
6084 160 .9166842
6110 160 1
6150 160 .8308625
6185 160 .9170701
6199 160 .967419
6227 160 .9713823
6250 160 1
6282 160 1
6319 160 1
6488 160 .97649
6524 160 .9645411
6757 160 2
6816 160 .8640836
6962 160 .7018847
7070 160 .9049267
7082 160 .5498792
7101 160 .930346
7131 160 3.621313
7136 160 3.492978
7355 160 .9243122
7382 160 .9219247
7420 160 .8903115
7446 160 .8757752
7474 160 1.897619
7502 160 .926283
7616 160 1.970975
7706 160 1
7733 160 .96317
7803 160 .9597996
7823 160 1.882134
7865 160 .9868604
8044 160 .9158477
8054 160 2.863216
8062 160 1
8086 160 .9671322
8221 160 .7649982
8237 160 .9192943
8259 160 1.990164
8287 160 .9666717
8374 160 .9007157
8378 160 1.954798
8460 160 .9268666
8555 160 .7231607
8569 160 .988773
8571 160 2
8596 160 1.948563
8655 160 .9131906
8676 160 1.038278
8727 160 1.835807
8767 160 .918543
8824 160 .9093035
8827 160 .9853469
8835 160 1
9123 160 .816514
9367 160 .8875663
9457 160 .9774111
9489 160 1.896113
9605 160 1.960565
9865 160 26.65267
9989 160 1
10055 160 1
10103 160 1.95477
10254 160 .984123
10452 160 .6961138
10465 160 1
10597 160 .7747461
10814 160 1
11023 160 .9283417
11218 160 .9364789
11261 160 .9585899
11430 160 .9816132
11454 160 1
11456 160 1.976755
11587 160 .9555731
11619 160 1.94288
11652 160 1
11692 160 .9772948
11724 160 1.892433
11866 160 .9892511
11868 160 .9747214
11956 160 1
11974 160 .8713612
12134 160 .6641908
12185 160 .9643632
12331 160 1.89547
12347 160 .5919724
12348 160 .8851004
12623 160 1
12625 160 .801813
12897 160 1
12973 160 1
13071 160 .8866081
13100 160 .9684191
13361 160 1
13457 160 .6147088
14285 160 .9619615
14321 160 1
14399 160 1.827747
14405 160 2.874818
14421 160 1.539374
14449 160 4.461718
14471 160 .8114139
14527 160 1.725363
14546 160 2.767826
14564 160 6.636145
14636 160 1.458042
14691 160 .9817546
14699 160 .9263343
14705 160 2.675456
14751 160 1.954889
14752 160 1
14766 160 .9012568
14778 160 .8797142
14858 160 7.922174
14930 160 .9304068
15027 160 .7086146
15099 160 1.922665
15126 160 3.845322
15177 160 .9381752
15194 160 3.637277
15196 160 .9547471
15250 160 1
15270 160 .8507155
15284 160 .7863628
15304 160 .9682005
15311 160 105.0981
15324 160 .7408784
15452 160 .8660124
15458 160 .986373
15582 160 4.801473
15688 160 .9176053
15729 160 1.781786
15731 160 .7036545
15739 160 1.891437
15830 160 .8919572
15835 160 1.899246
15862 160 .8899933
15957 160 .8896805
15959 160 .7839037
15967 160 23.80994
16021 160 .9603575
16036 160 .9190958
16045 160 .9030728
16136 160 .8754314
16168 160 .8673809
6 161 .9022486
22 161 8.5983358
26 161 .9405834
97 161 3.5947141
139 161 .7648373
148 161 .7683418
158 161 .6563278
161 161 .9544903
224 161 .7924297
247 161 1.9509305
251 161 1.7944026
269 161 .8293925
273 161 .8465892
274 161 1.6639585
278 161 .8903904
279 161 .8038424
280 161 .74356
281 161 1.6352746
287 161 .8488973
298 161 .6740892
299 161 1.7539811
301 161 1.8153744
304 161 .976112
316 161 .9662259
325 161 1
330 161 .8648381
389 161 .7446037
397 161 .8667741
413 161 .8274989
416 161 .8534754
484 161 2.7614981
532 161 .845979
534 161 .7922993
540 161 1.720078
545 161 .9278568
558 161 .8666491
580 161 6.3474173
592 161 .9801503
594 161 2.7960038
600 161 1
641 161 .9413387
676 161 .8513624
721 161 .7351906
724 161 .9274968
754 161 .9520044
760 161 .917879
831 161 .9578207
918 161 1.3985621
919 161 .9096728
1028 161 .9797147
1129 161 .5975656
1160 161 .8761408
1162 161 .9120569
1240 161 .8537074
1270 161 1
1339 161 .9402895
1357 161 29.7933507
1497 161 .8259543
1545 161 .9763139
1548 161 .9080028
1626 161 .9422287
1669 161 4.6999232
1782 161 .9569688
1792 161 .6733026
1798 161 .980567
1876 161 .9504144
2024 161 3.2126232
2048 161 1
2049 161 5.82034
2055 161 1
2128 161 .7852963
2182 161 .9390962
2219 161 .9110592
2220 161 .933075
2272 161 .8249816
2291 161 3.7334106
2592 161 .9651649
2599 161 .9548713
2620 161 .9099868
2672 161 .9794723
2718 161 1
2733 161 .922637
2926 161 .9469984
2933 161 1
2947 161 2.8012376
3010 161 1
3167 161 .9390374
3189 161 .9215836
3265 161 .9335653
3308 161 1
3346 161 .9358113
3481 161 1
3522 161 .9230935
3797 161 1.929866
3819 161 .8180168
3851 161 .958549
3857 161 1.957827
3908 161 .8583225
3961 161 9.869169
3962 161 4.055972
4009 161 .8102605
4040 161 .8742054
4106 161 .8771436
4107 161 .9008385
4205 161 .9699868
4294 161 4.885266
4338 161 1.865569
4360 161 .9457555
4362 161 2
4383 161 .9119712
4417 161 1.960014
4675 161 .9459515
4712 161 .8150319
4778 161 .983482
4780 161 1
4830 161 1
4839 161 1.983838
4956 161 .8052796
5018 161 1.926396
5101 161 1.955519
5102 161 2.944857
5104 161 .9763637
5119 161 .9490085
5214 161 1
5222 161 1.887789
5241 161 1
5329 161 2
5352 161 .8938757
5372 161 2
5378 161 .9572364
5395 161 .9782602
5397 161 .9532357
5423 161 1
5564 161 2.969362
5620 161 .9051475
5624 161 1
5746 161 1
5803 161 .8042211
5807 161 1
5849 161 1
6063 161 .993019
6068 161 1.970791
6136 161 1
6185 161 3.913514
6199 161 1.966022
6227 161 2.970155
6248 161 .937497
6375 161 1
6396 161 .9294305
6439 161 1
6589 161 1.970308
6702 161 .9632541
6750 161 .9917178
6816 161 .8582556
6857 161 .7421023
6909 161 .5182914
6995 161 .9741615
7053 161 .9796235
7081 161 .5667892
7082 161 1.530578
7136 161 3.471237
7231 161 .9386746
7292 161 .9715053
7355 161 3.921067
7474 161 2.893229
7502 161 3.923122
7503 161 1.98078
7802 161 1
7818 161 .7741716
7819 161 2
8062 161 1
8090 161 .8851014
8132 161 .8723171
8255 161 .9295152
8259 161 .9897425
8271 161 .8146987
8378 161 1.95286
8391 161 .7460482
8408 161 .9695089
8410 161 1.980982
8441 161 .8021248
8477 161 .9468116
8484 161 .8481539
8555 161 4.71129
8595 161 .9467652
8596 161 .946357
8630 161 1.892101
8655 161 .9094683
8676 161 2.99704
8727 161 .8287661
8739 161 .9426109
8824 161 1.905415
8983 161 .7174706
9038 161 .6556086
9170 161 .9748308
9367 161 .8827453
9393 161 .7839576
9640 161 .9605855
9733 161 1
9741 161 1
9742 161 .9059406
9865 161 20.55202
9978 161 .9449642
10188 161 1
10444 161 1.938794
10911 161 .6484059
10946 161 .9823983
10947 161 1
10963 161 .9283822
11222 161 .927222
11261 161 1.956814
11428 161 1
11492 161 .9601788
11500 161 .9799563
11546 161 .877532
11619 161 1.94043
11729 161 .9213745
11806 161 2.969477
11866 161 .9887902
11886 161 .7459008
12134 161 1.649792
12290 161 .9326342
12513 161 .8369367
12559 161 1.960995
12586 161 .9022296
12596 161 1
12606 161 .97659
12649 161 1
12653 161 .8743224
12869 161 1.963838
12887 161 1
12893 161 .9508067
12962 161 1
13100 161 .967065
13141 161 .959667
13327 161 .9536084
13374 161 1
13411 161 .6536195
14229 161 1.893604
14285 161 3.96033
14372 161 .6861184
14399 161 .820361
14405 161 .8694506
14421 161 .5196229
14449 161 3.438637
14546 161 3.757871
14564 161 23.53479
14589 161 2.959479
14614 161 .971972
14636 161 7.434803
14705 161 .6615396
14858 161 16.91884
14977 161 .8763994
15020 161 .9753766
15027 161 2.69612
15040 161 .7810798
15099 161 .9193486
15194 161 11.62172
15284 161 1.777202
15311 161 75.58771
15314 161 .968179
15324 161 2.729768
15386 161 1.921979
15452 161 1.860267
15458 161 .9857887
15527 161 2.955969
15582 161 14.75008
15729 161 3.772429
15739 161 .8867816
15836 161 .9787162
15924 161 1.965832
15927 161 1.906263
15957 161 1.88495
15959 161 .7746377
15967 161 23.50164
16036 161 2.915627
16092 161 .5124315
16168 161 .8616943
22 162 3.68267935
39 162 .77070997
49 162 1.80114735
83 162 1
97 162 .67981822
98 162 1
139 162 .81421802
156 162 1.86046268
158 162 .72849394
203 162 .93067006
209 162 .90035145
247 162 .96123438
251 162 .83757506
273 162 .87880324
274 162 .73452231
281 162 1.71186155
294 162 1.78272742
297 162 1.82301128
298 162 .74252566
299 162 .80564142
309 162 .80883636
316 162 .97331793
327 162 1.91125688
389 162 .79823314
404 162 .92717051
413 162 .86372162
469 162 .80367272
484 162 3.81157999
520 162 .72326847
545 162 .94300578
558 162 1.89465081
562 162 1
563 162 .74008081
580 162 7.48445007
587 162 .89999107
647 162 .91069104
660 162 1
670 162 .78297434
676 162 .88257415
764 162 .91767475
822 162 1.96997785
889 162 2.9504399
918 162 3.52485523
919 162 1.92864016
936 162 1
1028 162 .98397429
1030 162 2.95518594
1061 162 .8856332
1072 162 .96461175
1194 162 .94505047
1219 162 1
1268 162 1
1292 162 2.97413428
1295 162 1
1357 162 16.51662656
1407 162 .95790821
1432 162 1
1490 162 .92162523
1496 162 1
1520 162 .90627374
1539 162 1.89341362
1543 162 .95186667
1555 162 1.97873723
1592 162 1
1630 162 .94008647
1669 162 3.76293489
1687 162 .97014593
1728 162 1
1777 162 .91316371
1782 162 1.9660047
1797 162 1.94433104
1833 162 .84407884
1918 162 .83968555
2024 162 7.37796074
2044 162 .91432334
2049 162 2.85806593
2063 162 2.86394968
2067 162 1.94140508
2205 162 1
2291 162 7.78939046
2326 162 1
2372 162 .84257437
2484 162 1.98582657
2487 162 1
2503 162 .94725698
2584 162 .89958907
2592 162 .97247973
2810 162 .97817999
2926 162 .95812797
2958 162 .92366557
3084 162 1
3145 162 1
3173 162 1.988436
3189 162 .9380499
3247 162 1
3333 162 .974074
3371 162 .9663376
3377 162 .9648778
3398 162 .9582919
3446 162 .7024489
3472 162 1
3620 162 .9889549
3621 162 .8670212
3797 162 2.944593
3857 162 .9666829
3959 162 .856058
3961 162 6.106627
3962 162 1.254204
4005 162 .9810445
4067 162 .9551072
4107 162 .921661
4205 162 .9762891
4240 162 1
4280 162 1
4294 162 1.909358
4336 162 1
4338 162 .8937975
4347 162 .9085654
4349 162 .9357862
4373 162 .7273852
4376 162 .9847953
4406 162 3.983283
4562 162 .9500019
4629 162 .9527768
4682 162 1
4733 162 .9709314
4790 162 .9865097
4835 162 1
4839 162 .9872315
4887 162 .924425
4935 162 2
4944 162 1
5092 162 .9708602
5102 162 .9564364
5119 162 .9597159
5203 162 .9646182
5329 162 1
5371 162 1.960278
5372 162 1
5393 162 .96997
5442 162 1
5496 162 1
5497 162 3.968486
5695 162 1
5722 162 1
5752 162 1.919006
5849 162 1
5873 162 .8976347
5924 162 .9863358
6009 162 .9604226
6063 162 .9944849
6185 162 .9316749
6195 162 .8927305
6198 162 .9912088
6199 162 .9731569
6391 162 1
6447 162 1
6488 162 .9806304
6659 162 .9708998
6673 162 1
6692 162 1
6702 162 1.97097
6804 162 1
6816 162 .8880199
7040 162 .9659566
7051 162 .8279092
7136 162 3.58227
7353 162 .9835695
7355 162 .9376416
7369 162 .8919175
7420 162 1.909629
7446 162 .8976525
7502 162 2.939265
7592 162 .9584864
7597 162 1
7634 162 1
7733 162 .9696561
7747 162 .01545225
7748 162 .8860815
7751 162 .8330278
7865 162 .9891744
8237 162 .9335074
8256 162 .889965
8269 162 1
8367 162 1
8374 162 .9182007
8379 162 .9935143
8389 162 .953449
8397 162 .914475
8410 162 .9849755
8431 162 2
8443 162 1
8460 162 .9397461
8555 162 2.771915
8569 162 .9907502
8595 162 .9579437
8596 162 .9576213
8614 162 .9345814
8630 162 .914758
8676 162 3.207647
8706 162 1.916624
8739 162 .9546618
8802 162 .9807528
9164 162 .9498839
9170 162 1.980116
9309 162 1
9367 162 .9073671
9457 162 .9813892
9605 162 .9675099
9623 162 1.962858
9640 162 .968862
9678 162 .9846696
9865 162 11.06606
9926 162 .9622939
9939 162 .9129335
10005 162 .9583828
10068 162 1
10156 162 .7909599
10342 162 1
10641 162 1.965042
11004 162 1.985586
11016 162 .9042841
11021 162 1
11025 162 .9269548
11170 162 .9386171
11173 162 .9830418
11253 162 .9572926
11261 162 1.965883
11264 162 .9334771
11348 162 .943929
11390 162 .9627976
11393 162 .9311801
11424 162 1
11456 162 .9808489
11467 162 .9647133
11571 162 .9005006
11604 162 1
11619 162 .9529392
11634 162 1
11697 162 .9391737
11795 162 1
11827 162 1
11956 162 1
12060 162 1
12083 162 1
12092 162 2
12127 162 .8196687
12134 162 .7233302
12331 162 .913879
12512 162 1.990037
12547 162 1
12653 162 .9007129
12737 162 .9610135
12869 162 .9714317
12879 162 .9001426
12894 162 .7635252
12960 162 .6435717
13092 162 .9373621
13141 162 .9681364
13311 162 .9701381
13334 162 .9677216
14200 162 .9125287
14285 162 2.96866
14405 162 1.896864
14410 162 .8763097
14449 162 7.556515
14477 162 1
14546 162 1.808714
14562 162 1.991171
14564 162 11.05244
14589 162 .9679876
14636 162 .553486
14691 162 .9849678
14699 162 .9393076
14705 162 2.732611
14766 162 .9186465
14858 162 21.93588
14978 162 .9527299
14997 162 1
15099 162 1.936284
15194 162 5.701156
15284 162 .8239865
15304 162 .9738007
15311 162 12.19411
15324 162 .7865124
15369 162 2.893938
15452 162 3.889609
15556 162 .9547168
15582 162 2.012546
15716 162 .9710081
15729 162 .8202155
15761 162 .9690898
15766 162 .9066152
15845 162 .9460085
15957 162 .9091089
15967 162 13.07619
16036 162 1.933344
16155 162 .9246008
2 163 .7319816
22 163 11.5841802
97 163 1.5804309
113 163 1
148 163 .7601776
158 163 .644216
200 163 .9274198
203 163 .9091494
223 163 .8964247
230 163 1.9886605
250 163 .9515969
251 163 1.7871569
261 163 1
269 163 .8233799
275 163 .7042816
281 163 .6224208
282 163 .5803867
285 163 .7955909
288 163 .6814729
290 163 .8753695
297 163 .7680724
298 163 .6626033
300 163 .7963516
302 163 .7167181
305 163 .8195565
307 163 .9277082
315 163 1
327 163 .8837102
335 163 1
379 163 .9028054
389 163 4.7356029
404 163 .9045636
423 163 .850503
428 163 .8975845
440 163 .7154669
454 163 .9326203
455 163 .7246797
484 163 1.7530927
486 163 1
522 163 .8658557
545 163 .9253143
563 163 .6593996
574 163 .6925746
580 163 17.3244188
592 163 .9794508
594 163 .7888145
630 163 .7481102
676 163 .8461241
690 163 2
702 163 .7272888
707 163 .980888
721 163 .7258581
727 163 1.8939372
756 163 1.9020553
764 163 .8921203
831 163 1.9563342
918 163 2.3773661
1028 163 .9789998
1160 163 .8717758
1203 163 1.9763538
1240 163 .8485517
1247 163 1
1339 163 .9381852
1347 163 .866455
1357 163 25.5041296
1374 163 2
1420 163 .9284203
1460 163 .9421238
1497 163 .8198205
1545 163 .9754792
1546 163 .9414246
1548 163 .9047606
1618 163 .963715
1630 163 1.9214888
1646 163 .8439066
1663 163 .9563752
1669 163 3.6893478
1761 163 .8075648
1782 163 .9554523
1797 163 .9270509
1798 163 .9798822
1803 163 1
1964 163 2.864555
1966 163 .9458146
2024 163 7.1848742
2049 163 4.8140083
2050 163 1.9374972
2063 163 1.8217184
2067 163 2.9232167
2139 163 2
2176 163 .9855784
2211 163 1
2272 163 2.8188136
2291 163 5.7240154
2309 163 1
2326 163 3
2353 163 1.8837505
2376 163 .9571786
2467 163 .9148739
2484 163 .981427
2592 163 .9639372
2599 163 .9532808
2616 163 .9188037
2617 163 1.9165457
2620 163 1.9068145
2625 163 1
2633 163 1.7593499
2644 163 1
2717 163 .9564579
2810 163 2.9714069
2926 163 1.9451305
2947 163 .7942328
2958 163 .8999707
3000 163 1
3061 163 1.95996
3167 163 .936889
3189 163 2.91882
3192 163 .9292328
3265 163 .931224
3308 163 3
3321 163 .9167958
3346 163 .9335491
3377 163 .9539755
3567 163 .9732707
3620 163 .9855264
3797 163 1.927394
3836 163 1.933313
3846 163 .9626619
3856 163 .8908866
3941 163 .5943219
3960 163 1.878432
3961 163 17.82932
3962 163 2.0227019999999998
4005 163 .9751605
4045 163 .7548737
4107 163 3.897344
4294 163 6.881222
4349 163 .9158537
4365 163 .8974646
4369 163 .8815512
4372 163 .9357165
4389 163 1
4393 163 2.943108
4443 163 .8597217
4520 163 .9387845
4545 163 1
4562 163 .934482
4629 163 .9381183
4755 163 1.912936
4778 163 .9828998
4794 163 1.972734
4839 163 .9832681
4960 163 2
5000 163 .9441981
5001 163 .9902802
5021 163 .9171077
5101 163 1.953952
5102 163 .9429139
5257 163 .9375437
5289 163 .9509851
5321 163 .952462
5347 163 .9260651
5371 163 .9479476
5449 163 .9564413
5741 163 .978931
5752 163 .8938647
5883 163 1
5990 163 1
6033 163 1
6041 163 4
6184 163 .9639393
6185 163 .9104662
6195 163 .8594331
6199 163 4.964825
6227 163 .9691034
6230 163 .9651179
6364 163 1
6383 163 1
6394 163 .9059437
6444 163 .9508357
6488 163 .9746178
6565 163 1
6589 163 .9692613
6659 163 .9618668
6702 163 1.961959
6750 163 .9914259
6815 163 .9499271
6816 163 .8532602
6848 163 1
6868 163 .8263619
6874 163 1
6963 163 .9592692
7082 163 2.514035
7131 163 .5911572
7136 163 .4526025
7169 163 .9676856
7231 163 .9365134
7250 163 .9721389
7288 163 .947756
7353 163 .9784694
7355 163 3.918285
7402 163 .8418398
7406 163 1.929785
7474 163 2.889467
7502 163 2.920413
7503 163 .9801029
7520 163 1
7564 163 .9715067
7727 163 .9392193
7739 163 1
7761 163 .8003114
7762 163 1
7764 163 1
7865 163 .9858141
7975 163 1
8086 163 .9645149
8132 163 .8678172
8219 163 .8209597
8237 163 .9128676
8291 163 1
8316 163 .6196468
8356 163 .8769725
8374 163 2.892809
8389 163 1.938999
8410 163 .9803117
8478 163 1.886629
8543 163 1.813274
8555 163 2.701115
8592 163 .9234097
8673 163 .7864533
8676 163 6.961694
8714 163 1
8726 163 1
8727 163 .8227314
8739 163 .9405884
8802 163 .9747783
8824 163 3.902081
8892 163 .957688
8910 163 1
9095 163 1
9183 163 .9825932
9227 163 1
9236 163 .8171416
9250 163 1
9350 163 .9871437
9366 163 .9632072
9367 163 1.878613
9489 163 .8878407
9569 163 1
9678 163 .9799109
9710 163 .8714029
9741 163 1
9742 163 .9026257
9755 163 .8395345
9865 163 8.465745
9926 163 1.95059
10064 163 1.863903
10102 163 1.979799
10110 163 1.9487
10641 163 .954191
10963 163 .9258583
11022 163 .9395374
11162 163 .6565276
11173 163 .9777778
11253 163 .9440358
11255 163 .9090191
11261 163 .9552924
11365 163 .8754822
11379 163 1
11430 163 .980149
11456 163 .9749042
11472 163 .9553967
11481 163 .9337863
11571 163 4.869615
11619 163 1.938331
11644 163 1.911639
11866 163 1.988395
11974 163 1.861117
11983 163 1
12128 163 .8991934
12134 163 3.637449
12236 163 .8603961
12257 163 .9825073
12296 163 .846515
12331 163 .8871463
12367 163 .9573118
12512 163 1.986944
12565 163 .7568635
12621 163 1.962227
12628 163 .9084833
12653 163 1.869893
12728 163 .9246624
12864 163 1
12893 163 1.949073
13000 163 1.269013
13070 163 1
13092 163 .9179188
13139 163 2
13411 163 .6414122
13465 163 .9686996
14273 163 1
14285 163 .9589324
14376 163 .9749459
14395 163 1
14396 163 1.876041
14405 163 2.86485
14449 163 3.418853
14471 163 .7963963
14477 163 1
14527 163 1.703493
14564 163 13.44791
14589 163 5.958051
14636 163 4.414884
14699 163 .9204681
14705 163 2.649611
14751 163 .9512968
14766 163 1.893394
14778 163 1.870136
14809 163 .9862235
14858 163 15.91598
14977 163 .8720434
15027 163 .6854109
15099 163 1.916506
15126 163 .8330051
15194 163 3.608392
15196 163 1.951143
15267 163 1
15284 163 2.76935
15311 163 32.15027
15323 163 1
15369 163 .8610155
15452 163 1.855343
15532 163 .8996412
15582 163 8.706031
15701 163 .316223
15739 163 .8827915
15861 163 .9535634
15878 163 2
15927 163 .9029599
15957 163 2.880895
15959 163 .7666954
15967 163 6.237382
16045 163 .8953543
16136 163 .8655117
16 164 .8423546
22 164 6.623108
102 164 1
105 164 1
116 164 .9441843
180 164 .7907474
200 164 .9342146
203 164 .9176546
217 164 .9257921
229 164 .8447701
230 164 .9897221
251 164 1.8070826
258 164 .840918
268 164 .8549661
270 164 .70968
274 164 1.6846836
275 164 .7319659
277 164 .836806
280 164 .7593757
284 164 .8992738
289 164 1.8577922
294 164 .7419383
297 164 .7897848
301 164 .826761
304 164 .9775852
309 164 1.7729488
361 164 .8810307
383 164 1.9112216
389 164 .760355
416 164 .8625122
455 164 1.7504543
484 164 .7762075
545 164 .9323061
558 164 1.8748734
580 164 9.3876647
592 164 .9813745
594 164 .808585
630 164 .7716913
637 164 .875715
643 164 .9498649
647 164 .8939249
670 164 .7422316
707 164 1.9826772
716 164 1
727 164 .9038665
760 164 .9229437
831 164 .9604221
918 164 2.4356552
1028 164 .9809657
1029 164 .9373246
1030 164 1.9467729
1092 164 1
1134 164 .9828009
1187 164 .8249686
1194 164 1.9347347
1247 164 1
1257 164 1
1343 164 .9407256
1357 164 40.2994877
1530 164 .9801237
1576 164 .9220639
1584 164 .9336362
1626 164 .9457917
1630 164 .9288388
1638 164 1
1669 164 6.7184301
1717 164 .8889322
1788 164 .9007265
1876 164 .9534725
1897 164 .5820447
1964 164 .8772349
2019 164 1
2024 164 4.2611839
2049 164 3.8314203
2067 164 .9304049
2129 164 .974839
2291 164 3.7498522
2305 164 .8333199
2323 164 .9431266
2353 164 .8946334
2480 164 1
2487 164 1
2618 164 .8902404
2633 164 .7818789
2717 164 .9605342
2740 164 1.9571911
2910 164 1
2926 164 .9502672
2947 164 1.8134961
2989 164 .9826574
3061 164 .9637086
3167 164 1.942797
3189 164 1.92642
3214 164 1
3234 164 .9491228
3265 164 .9376626
3321 164 .9245851
3333 164 .9692068
3340 164 .8978287
3442 164 .9474256
3448 164 .9288826
3513 164 .9133279
3769 164 .7623636
3797 164 5.934191
3961 164 12.93891
3962 164 2.114194
4019 164 .9051419
4107 164 .9069542
4249 164 .9578069
4294 164 .892342
4347 164 1.8914
4398 164 .9536086
4404 164 1.988941
4406 164 .9801448
4417 164 1.96248
4750 164 .9605892
4840 164 1.919354
4922 164 1
4935 164 1
4958 164 1.876169
5067 164 1
5101 164 1.958263
5110 164 1
5111 164 .9121167
5119 164 .9521533
5159 164 .890609
5222 164 .8947098
5254 164 .8284445
5365 164 1
5534 164 1.877584
5535 164 .9866107
5564 164 .9712519
5572 164 2.985656
5605 164 1
5698 164 .7951284
5722 164 1
5873 164 .8784175
5942 164 .9558034
6068 164 .9725927
6124 164 .9250804
6184 164 .9673152
6185 164 1.918848
6199 164 3.968118
6227 164 1.971996
6340 164 1
6381 164 .9539876
6444 164 .9554383
6482 164 .9691858
6568 164 2.984753
6589 164 .972139
6702 164 .9655204
6816 164 2.866998
6926 164 .9746056
7066 164 1
7082 164 1.55953
7101 164 .9318394
7131 164 1.629432
7136 164 2.503848
7204 164 1.949186
7292 164 .9732626
7355 164 2.925935
7386 164 1
7501 164 .9277524
7717 164 1
7988 164 2
8075 164 .9861093
8271 164 .826127
8379 164 .9922967
8410 164 1.982155
8458 164 .9036915
8481 164 .9113635
8482 164 1
8543 164 .8307548
8569 164 .9890137
8595 164 4.950048
8616 164 2.96133
8655 164 1.915052
8660 164 1
8676 164 2.058897
8727 164 .8393268
8739 164 .9461504
8764 164 .8910191
8781 164 .9467668
8824 164 1.911248
8834 164 1
8849 164 .9440097
8911 164 1
9028 164 1
9123 164 .8204478
9125 164 1
9150 164 1
9183 164 .9842228
9284 164 1
9309 164 1
9613 164 1
9638 164 .9746681
9678 164 .9817916
9722 164 1
9723 164 1
9802 164 1
9865 164 16.70299
9945 164 1
9978 164 1.948359
9995 164 .924288
10010 164 2
10091 164 1
10103 164 1.95574
10339 164 2
10440 164 .8298723
10459 164 .8150941
10963 164 1.932799
10987 164 1
11004 164 .9828795
11022 164 1.945198
11352 164 .9480235
11365 164 .8871392
11500 164 .9811924
11515 164 1
11571 164 1.881821
11619 164 .9441044
11649 164 1
11806 164 .9713597
11868 164 2.975263
11974 164 .8741192
11982 164 .9587796
12134 164 1.67139
12146 164 .9819989
12236 164 1.873465
12346 164 .9252039
12367 164 .9613081
12512 164 .9881662
12586 164 .9082595
12624 164 .910508
12653 164 .8820735
13043 164 .8194412
13092 164 .925603
13100 164 .9690962
13125 164 1
13171 164 2.938996
13206 164 .8915814
13320 164 .8621373
13351 164 1.893863
13491 164 1
13507 164 .9011145
14200 164 .8961076
14399 164 .8314401
14404 164 .9548916
14405 164 .8775021
14449 164 4.473258
14471 164 .8154571
14546 164 4.772804
14562 164 .9895139
14564 164 7.686825
14630 164 .9845022
14636 164 3.469661
14668 164 1
14691 164 .9821458
14699 164 1.927914
14705 164 1.682414
14766 164 .9033738
14858 164 6.923843
15020 164 .9768952
15027 164 4.714862
15126 164 1.848639
15177 164 2.939501
15194 164 .6450536
15284 164 .7909431
15311 164 69.35323
15324 164 1.746434
15452 164 .868885
15458 164 1.986665
15560 164 .901813
15582 164 1.827168
15688 164 1.919372
15701 164 .3802362
15704 164 .9399754
15719 164 .9840028
15729 164 3.786464
15761 164 .9632869
15862 164 .8923518
15925 164 .7145512
15957 164 .8920457
15967 164 33.9641
15997 164 .8634629
18 165 1.9089727
22 165 12.2450364
26 165 .8883212
31 165 1
95 165 .8007552
97 165 6.2382292
148 165 .5645779
153 165 .7743142
156 165 .6680153
158 165 .3540376
201 165 .7891733
202 165 .5014853
203 165 1.8350515
209 165 .762918
217 165 1.8513518
224 165 .6098532
230 165 .979412
250 165 .9121192
251 165 10.6135615
253 165 1
258 165 1.6813381
267 165 2.7074712
270 165 .4184514
273 165 .7116508
275 165 1.4630929
279 165 .6313044
280 165 1.5179982
282 165 3.2381489
283 165 .4538636
284 165 1.7982324
287 165 .715989
288 165 .4216813
289 165 1.7151393
290 165 2.7737205
292 165 .458219
294 165 4.483069
295 165 .7400327
296 165 1.7089982
298 165 .3874216
301 165 2.6529799
302 165 .4856727
304 165 1.9551003
316 165 .9365185
327 165 .7888639
330 165 1.7459511
361 165 .7616891
374 165 .9386019
389 165 .5199599
404 165 1.8267254
410 165 .6779758
413 165 .6757689
423 165 .7285729
436 165 .7463712
440 165 2.4834009
469 165 2.5329016
484 165 1.5517145
500 165 .6196871
508 165 .8339374
525 165 2.9169651
534 165 .609608
545 165 .8644004
547 165 .6054267
563 165 2.3816049
564 165 1.9151141
574 165 3.4418375
580 165 30.7734128
594 165 6.6165709
618 165 .4773748
630 165 2.5426681
641 165 1.8897409
657 165 1
659 165 1.8622569
670 165 2.4836564
676 165 .7206225
693 165 1.5145592
721 165 1.5022672
727 165 .8074321
749 165 1
752 165 .8164683
756 165 1.8221713
822 165 .9285718
831 165 1.9207202
886 165 .7861377
918 165 8.8695441
919 165 .8302219
920 165 .9570314
942 165 1
997 165 1.8810861
1028 165 .9618719
1046 165 .937536
1072 165 .9158049
1076 165 .7900484
1187 165 1.6493893
1194 165 .8692651
1203 165 1.9570679
1224 165 1.7880564
1277 165 .8084442
1296 165 .8990996
1313 165 2
1339 165 .8877688
1343 165 .8812656
1357 165 78.5748736
1460 165 1.8949197
1487 165 .9177135
1510 165 .9092517
1530 165 1.9601852
1536 165 .7393008
1545 165 .9554799
1584 165 1.8670647
1630 165 5.8574548
1646 165 .7165964
1669 165 24.4359789
1687 165 .9289717
1711 165 .8839711
1713 165 .9058522
1725 165 1
1767 165 1
1782 165 1.919119
1792 165 .3859432
1801 165 1
1833 165 .6290351
1897 165 2.1627812
1908 165 1.7404394
1964 165 .7540856
2024 165 11.5200553
2041 165 .9647422
2049 165 4.662313
2056 165 1
2063 165 1.6763115
2067 165 3.860592
2182 165 .8855259
2272 165 1.6710374
2291 165 10.4989215
2314 165 1
2326 165 1
2353 165 1.788937
2376 165 .9222534
2378 165 .9783511
2384 165 1.8249823
2413 165 .801149
2456 165 .9611503
2484 165 1.9662788
2492 165 .8217869
2503 165 2.8745148
2592 165 1.9345243
2633 165 3.5630751
2672 165 .9614163
2717 165 .9209448
2910 165 1
2926 165 1.9003788
2933 165 1
2947 165 .6264084
2958 165 1.8183865
2982 165 .790339
2989 165 .9652605
3061 165 1.927304
3167 165 2.885415
3170 165 .9081554
3189 165 1.852609
3234 165 .8980865
3238 165 .8918286
3265 165 .8751302
3333 165 .9383172
3345 165 .9551186
3375 165 3.957181
3434 165 3
3463 165 .8329806
3522 165 .8554473
3561 165 .6640003
3621 165 .6836191
3624 165 1
3759 165 .926363
3797 165 2.868177
3806 165 .6613554
3819 165 4.657946
3856 165 1.801893
3928 165 1
3941 165 .2634497
3949 165 .8505061
3960 165 1.77928
3961 165 27.8745
3962 165 6.225615
3964 165 1.804095
4095 165 1
4179 165 .5105993
4252 165 3
4294 165 3.784347
4338 165 .7473249
4365 165 .8138364
4376 165 .9638254
4406 165 2.960227
4521 165 .9340025
4544 165 1
4572 165 1
4579 165 1
4605 165 .4879729
4629 165 1.887647
4680 165 .7846488
4708 165 1.894327
4712 165 3.652336
4777 165 .8856217
4780 165 1
4828 165 .9670388
4944 165 1
4958 165 4.75195
4972 165 1
4980 165 1
4985 165 1
4986 165 1
5022 165 1
5084 165 .892007
5086 165 2
5101 165 7.916395
5102 165 1.896354
5110 165 1
5119 165 .9041569
5222 165 1.78909
5256 165 1
5276 165 .9746209
5321 165 2.91369
5347 165 1.865764
5393 165 1.928553
5449 165 1.920915
5496 165 1
5522 165 1
5534 165 .7547845
5564 165 2.942414
5698 165 .5896156
5710 165 1
5719 165 .9227659
5734 165 1
5836 165 1
5924 165 .9674904
5942 165 .9114685
6032 165 .9565709
6041 165 1
6063 165 .9868786
6068 165 .9450996
6070 165 1
6092 165 .8183516
6124 165 .8499263
6185 165 .8374421
6195 165 .7447864
6199 165 2.936135
6227 165 4.943904
6250 165 1
6253 165 .7548544
6266 165 .9473487
6340 165 1
6382 165 .9053111
6482 165 .9382751
6488 165 .9539161
6524 165 .9304941
6697 165 .7842256
6816 165 .7335788
6856 165 1
6857 165 .5152584
6863 165 .8452016
6899 165 .6240956
6947 165 .9505302
6963 165 .9260491
7082 165 3.11768
7131 165 11.2577
7136 165 9.006144
7204 165 .898213
7278 165 .9656729
7448 165 .3699419
7474 165 2.799315
7497 165 .947382
7502 165 .8555011
7513 165 1
7556 165 1.747144
7592 165 .9012317
7704 165 1
7738 165 1
7764 165 1
7767 165 1
7773 165 .7770641
7779 165 .9486529
8062 165 1
8219 165 .6749339
8271 165 .6517098
8367 165 1
8379 165 .9845693
8405 165 .787883
8410 165 1.964254
8458 165 .8070815
8460 165 1.856645
8462 165 .9623057
8477 165 .9000276
8555 165 7.457344
8595 165 2.89994
8616 165 .9225386
8631 165 1
8635 165 1.528011
8655 165 1.829838
8676 165 8.114848
8727 165 3.678151
8739 165 .8921322
8816 165 .6221236
8824 165 3.822218
8827 165 .9712772
8853 165 .6783772
8892 165 .9231782
8957 165 .5063737
9095 165 1
9123 165 .6403337
9164 165 .8807647
9194 165 2.85982
9210 165 .8881011
9227 165 1
9308 165 .9233665
9350 165 .9766581
9464 165 .9515045
9551 165 .935368
9605 165 .9227001
9612 165 .4033257
9614 165 .9588817
9624 165 .9324181
9640 165 .925917
9742 165 2.823207
9755 165 .7086583
9858 165 1
9865 165 13.3988
9895 165 .781147
9945 165 1
9956 165 .9179808
9978 165 2.896555
10048 165 .9716537
10064 165 1.752901
10067 165 .9171166
10102 165 3.963324
10103 165 4.911341
10435 165 1
10441 165 .5009172
10539 165 1.90267
10658 165 .7788306
10824 165 .7447022
10974 165 1
10992 165 .67974
11077 165 .9116383
11119 165 .9207805
11145 165 1
11159 165 .9505051
11173 165 .9596533
11200 165 .6518824
11218 165 .8754869
11264 165 .8417298
11348 165 .8665968
11365 165 .7739251
11378 165 .5405576
11408 165 1
11430 165 1.963958
11456 165 .9544359
11571 165 .7632727
11587 165 3.912915
11604 165 1
11619 165 1.888034
11697 165 .8552832
11724 165 .7891488
11837 165 1.815762
11866 165 .9789302
11878 165 .3450344
11989 165 .8726911
12033 165 .8786321
12134 165 4.341752
12185 165 .9301454
12187 165 1.90986
12236 165 .7465348
12331 165 .7951025
12348 165 .7747756
12385 165 1
12512 165 .9762953
12543 165 1
12586 165 2.816232
12609 165 .9450946
12621 165 1.931419
12624 165 .820736
12683 165 .8988109
12805 165 1
12893 165 .9075368
12970 165 1
13004 165 .9155
13030 165 .7627057
13092 165 .8509731
13100 165 1.938096
13114 165 .7736104
13139 165 2
13160 165 1
13206 165 .7828234
13284 165 1
13351 165 .7873939
13371 165 .9706037
13491 165 1
14200 165 .7918899
14229 165 5.800019
14249 165 1
14285 165 2.925437
14354 165 .6761343
14396 165 1.774939
14399 165 2.662353
14405 165 .7546207
14421 165 1.097089
14449 165 8.944868
14527 165 3.46166
14546 165 2.544897
14564 165 20.36641
14630 165 .968956
14636 165 12.93766
14699 165 .8556017
14705 165 4.363834
14751 165 .9115743
14766 165 2.806445
14778 165 .7642177
14809 165 .9749874
14830 165 1
14858 165 7.847447
14930 165 .8635846
15027 165 6.428831
15051 165 .7996794
15099 165 1.848409
15126 165 3.696804
15190 165 4.392909
15194 165 5.288996
15270 165 .707375
15311 165 96.67
15324 165 .4920741
15369 165 .7476594
15452 165 4.73736
15458 165 .9732886
15582 165 19.65067
15688 165 .8384912
15701 165 .7585325
15705 165 1.962125
15729 165 5.57226
15739 165 .7871959
15761 165 1.926459
15766 165 .7778204
15836 165 .9599953
15862 165 .7843666
15877 165 1.75237
15927 165 .8238137
15957 165 2.783753
15959 165 1.576412
15967 165 38.90617
16021 165 2.922293
16045 165 .8100049
16136 165 2.755823
16 166 .4843835
22 166 28.767286
26 166 1.8176494
35 166 .7493701
95 166 1.6746706
97 166 15.7561711
139 166 .2782819
148 166 1.2890373
153 166 .6314975
201 166 .6557595
203 166 .7306699
204 166 .6770099
216 166 .8668709
224 166 .3629635
230 166 .9663837
243 166 .7853769
247 166 .849405
251 166 20.3690184
259 166 1.4364142
267 166 .5223554
268 166 1.5256326
269 166 .4764029
270 166 1.0504402
271 166 1.4600699
273 166 .5291799
274 166 4.9686833
275 166 1.1233314
276 166 .3279241
278 166 .6636062
280 166 1.2129814
281 166 3.8806518
282 166 2.75604
283 166 2.1082617
284 166 2.6705513
286 166 1.636663
287 166 3.5362633
288 166 4.0557139
289 166 1.5348759
290 166 .6305281
291 166 1.2815916
293 166 2.2768054
294 166 1.1559485
296 166 .5248487
297 166 3.3124416
298 166 2.9997744
300 166 1.3962765
301 166 1.4333812
302 166 1.1601999
305 166 2.4650683
327 166 2.6552544
330 166 3.5851858
356 166 .6109347
361 166 1.6108829
373 166 .4964755
379 166 .7118629
381 166 1.6444375
389 166 6.2161845
410 166 .4741949
413 166 1.4705914
416 166 1.5503137
423 166 1.5568104
426 166 1.4020359
439 166 2.3623758
440 166 2.1564905
442 166 .8437323
455 166 4.1838022
465 166 .256508
469 166 .237316
471 166 .7285509
476 166 .8093258
484 166 4.2680338
517 166 .8532328
519 166 1.8239838
523 166 1.3563268
525 166 .8644197
532 166 1.5273069
534 166 2.3625631
540 166 2.140915
542 166 .6881093
547 166 1.3557358
563 166 1.9902768
564 166 1.8613973
574 166 1.0886253
580 166 44.9972131
589 166 5.1882562
594 166 13.3739322
596 166 .7427103
598 166 1
602 166 .6779441
620 166 .782813
630 166 2.2532628
635 166 .6742472
636 166 1.5788984
637 166 .5934965
641 166 4.8199675
647 166 .6530563
666 166 .1197319
668 166 1.3092937
669 166 1
670 166 1.1569077
676 166 1.5438289
693 166 .2073662
702 166 .1915369
703 166 .7944146
721 166 .1872957
752 166 .7003271
753 166 .6640651
756 166 .7096391
766 166 1
802 166 1.7803771
831 166 .870551
876 166 1
890 166 .8908884
918 166 13.1541774
919 166 2.7227842
988 166 .7653139
997 166 2.8058358
1029 166 1.7950052
1030 166 .8259082
1112 166 .6903915
1187 166 3.4275185
1194 166 .7865343
1224 166 5.6539358
1339 166 .8167475
1343 166 .806129
1357 166 233.8136608
1374 166 1
1420 166 1.7877992
1483 166 .6486349
1540 166 .9259412
1546 166 1.8263511
1588 166 1.5454738
1630 166 1.7672504
1651 166 .6578318
1669 166 25.0790593
1675 166 .1411481
1782 166 1.8679365
1788 166 .6753027
1858 166 1
1897 166 8.6329787
2024 166 16.5835278
2028 166 .4914251
2032 166 1
2063 166 1.4714774
2138 166 .7013587
2143 166 1
2170 166 .8456235
2272 166 4.4628658
2291 166 .1818328
2372 166 1.3884395
2384 166 .7142289
2459 166 .6681363
2467 166 .7476403
2492 166 .7090114
2503 166 .7951061
2607 166 .751154
2616 166 .7592903
2633 166 4.2865835
2672 166 .9370001
2686 166 .7310312
2776 166 1
2791 166 .7885063
2823 166 2.733089
2871 166 1
2881 166 1
2910 166 1
2923 166 1
2947 166 2.389995
2950 166 .9119725
2958 166 .7034592
2982 166 .6576629
2984 166 .8825857
3015 166 1
3189 166 .7593388
3298 166 .6954603
3346 166 1.803004
3511 166 .721106
3522 166 .7639726
3567 166 2.92076
3620 166 .9570923
3679 166 .9201474
3727 166 1
3779 166 .674311
3797 166 .7847571
3806 166 .4470569
3819 166 4.441491
3832 166 1
3851 166 .8727861
3916 166 .4445376
3919 166 1
3960 166 4.639606
3961 166 41.52946
3962 166 5.102763
3964 166 1.680124
4010 166 1
4106 166 4.622952
4107 166 2.695672
4138 166 .2605851
4253 166 .618636
4294 166 2.647879
4338 166 .587429
4520 166 .8185244
4659 166 .2553208
4712 166 4.43233
4733 166 .8870757
4750 166 .8710976
4837 166 .7830678
4956 166 4.4024
4958 166 .5949809
5021 166 1.754262
5089 166 .7066545
5102 166 .830766
5119 166 .8435061
5124 166 1
5221 166 .6639236
5280 166 .5394452
5296 166 1
5321 166 .8590718
5347 166 .7808172
5371 166 .8456887
5465 166 .9113241
5496 166 1
5507 166 .9369525
5534 166 2.599609
5560 166 1
5564 166 2.905973
5698 166 2.329919
5704 166 .6417261
5707 166 1
5752 166 .6853579
5849 166 1
5854 166 1
5924 166 1.946918
5947 166 1
5950 166 .7006153
5997 166 1.311831
6012 166 .6705899
6195 166 3.583284
6199 166 .8957209
6201 166 .8413307
6235 166 .703285
6300 166 2
6301 166 .7940594
6314 166 .9274835
6449 166 1
6567 166 .6649921
6589 166 .9088741
6659 166 .8869526
6671 166 .8604902
6702 166 2.887226
6816 166 14.56498
6836 166 1
6856 166 1
6857 166 .2085078
6947 166 2.919225
7082 166 4.559338
7131 166 13.78797
7136 166 20.37722
7146 166 1
7151 166 5.843835
7173 166 .2750151
7188 166 1
7231 166 .8117915
7278 166 .9439504
7310 166 1.751354
7406 166 .7918441
7445 166 .7281693
7446 166 1.602405
7453 166 1
7474 166 4.67232
7500 166 .7797143
7502 166 2.76406
7503 166 .9410141
7556 166 1.587134
7673 166 .6977999
7674 166 .4378988
7719 166 .802873
7748 166 5.557454
7772 166 1
7823 166 .622756
7852 166 .6533327
8132 166 1.608139
8175 166 .4200857
8193 166 1
8207 166 .6131443
8237 166 .7416925
8259 166 1.96852
8271 166 3.431307
8305 166 1
8397 166 .6677561
8458 166 2.685
8460 166 .7659283
8555 166 3.113945
8564 166 .846715
8583 166 .2197125
8620 166 .8654007
8655 166 .7221568
8673 166 .3669326
8676 166 9.9219
8727 166 5.47448
8739 166 .8238721
8820 166 .3183322
8824 166 2.709716
8839 166 1
8853 166 .4748503
8891 166 .7709126
9055 166 .5122756
9091 166 .7354228
9164 166 .8053111
9236 166 .457909
9286 166 1.745783
9488 166 .6662441
9489 166 1.667499
9551 166 .894468
9569 166 1
9605 166 .8737837
9710 166 .6187689
9771 166 1.822063
9865 166 65.4871
9879 166 .9645602
9894 166 .9241339
9945 166 1
9946 166 1
10056 166 1.815109
10067 166 .864667
10205 166 .7369047
10206 166 .8993102
10440 166 .4435573
10486 166 .5049148
10766 166 .7077027
10900 166 1
10942 166 1
10963 166 .7802039
10992 166 .4770755
10998 166 .8769519
11022 166 .8207562
11061 166 .5931587
11120 166 .8172378
11156 166 .6586909
11158 166 1
11264 166 .7415745
11345 166 2.810404
11365 166 .6308621
11452 166 .9566701
11454 166 1
11463 166 .4706371
11487 166 .8893186
11587 166 .8578067
11592 166 1
11645 166 1
11701 166 1
11724 166 .6557196
11729 166 .7586971
11810 166 .5986406
11818 166 .8801238
11837 166 .6991744
11868 166 2.919093
11974 166 6.588277
11977 166 1
12004 166 .9390926
12019 166 .6713542
12033 166 .8018291
12134 166 10.9252
12146 166 .9411233
12184 166 1
12187 166 1.852818
12217 166 1.349904
12236 166 .5861389
12348 166 1.632251
12366 166 .795539
12586 166 1.699941
12628 166 .7286952
12653 166 .6142936
12680 166 1
12893 166 .8490249
13071 166 2.637077
13206 166 .6453913
13219 166 .719641
13240 166 .4783837
13246 166 2.948728
13247 166 7.683571
13311 166 .8839936
13312 166 1.921016
13341 166 1
13456 166 .5474769
13458 166 .508405
13473 166 1
13507 166 .6765718
14200 166 1.660195
14229 166 1.673469
14268 166 .7597013
14396 166 1.632517
14399 166 1.448685
14421 166 6.525715
14471 166 1.396409
14527 166 2.120992
14546 166 16.2569
14562 166 .9657026
14564 166 33.43422
14636 166 26.2654
14699 166 8.764225
14705 166 2.96126
14751 166 2.855617
14766 166 1.683961
14778 166 2.615012
14828 166 1
14910 166 .7285855
14977 166 4.620668
14996 166 .8596138
15020 166 .9244305
15027 166 3.067388
15051 166 .6729141
15082 166 1
15087 166 .4927728
15099 166 .7524796
15126 166 8.504937
15177 166 4.802123
15190 166 2.008735
15194 166 5.839064
15270 166 1.522198
15298 166 .8201206
15304 166 .8982221
15311 166 285.9065
15324 166 4.170652
15369 166 2.587975
15386 166 .7605535
15452 166 3.571157
15522 166 1.034368
15556 166 1.824086
15560 166 .6788563
15582 166 48.16398
15612 166 2.907548
15688 166 .7362864
15704 166 1.803675
15729 166 7.301581
15739 166 4.652531
15835 166 3.677525
15862 166 1.647911
15877 166 2.595666
15927 166 4.712321
15959 166 3.30836
15967 166 130.9874
15997 166 .5534233
16017 166 1
16045 166 3.689774
16092 166 .5036443
16136 166 .6013043
22 167 4.6732423
33 167 .9296097
39 167 .7638909
58 167 .8866291
88 167 1.2690745
97 167 2.6702961
148 167 .8115439
183 167 1
200 167 .9429654
209 167 .8973879
247 167 .9600815
251 167 2.8327446
274 167 .7266271
275 167 .7676199
276 167 .8218516
283 167 .7636254
285 167 .8393721
290 167 .9020634
294 167 1.7762658
296 167 .8740508
297 167 1.8177477
302 167 .7773927
316 167 .9725244
330 167 .8900445
375 167 .7087215
380 167 .9393844
382 167 .944243
389 167 1.7922326
413 167 .8596687
416 167 .8808009
426 167 .8414966
440 167 1.7764094
442 167 1.9585778
469 167 .797834
484 167 1.8059764
540 167 .7722808
547 167 1.8292237
574 167 1.7584203
580 167 5.4691177
594 167 2.8340471
635 167 .9136521
636 167 .8883779
641 167 2.9522785
660 167 1
666 167 .7666658
667 167 1
721 167 .784575
802 167 .9417842
826 167 .9109214
831 167 1.9656867
918 167 .5107245
944 167 .9188734
1000 167 1
1030 167 1.9538532
1160 167 .8992394
1176 167 2.1930112
1277 167 .9170923
1292 167 .973365
1314 167 .8855034
1357 167 25.3238125
1420 167 .9437516
1520 167 .9034863
1545 167 1.9807311
1584 167 .9424639
1655 167 .9574649
1760 167 .965617
1782 167 1.9649937
1786 167 1
1968 167 .8478803
2024 167 3.3594614
2041 167 .98474
2049 167 1.8538448
2063 167 .8599036
2067 167 .9396625
2155 167 .7318163
2176 167 .9886673
2219 167 .9276458
2291 167 4.783127
2304 167 1
2384 167 .9242502
2484 167 .9854051
2592 167 .9716613
2633 167 1.8108934
2822 167 .2653685
2926 167 .9568827
2933 167 1
2947 167 1.8383049
2958 167 .9213954
3272 167 .960774
3321 167 .9346168
3333 167 .9733029
3346 167 .9477819
3347 167 .6306107
3361 167 .6086699
3375 167 1.981468
3377 167 .9638332
3445 167 .9378964
3530 167 .4307974
3646 167 .9558819
3797 167 3.942945
3819 167 .8519549
3829 167 .9301634
3956 167 1
3961 167 10.08006
3962 167 5.232024
3964 167 .9152098
4010 167 1
4138 167 .804002
4194 167 1
4335 167 .9768706
4338 167 1.890639
4369 167 .9069211
4393 167 .9552936
4448 167 .8551915
4562 167 .9485149
4755 167 .931584
4794 167 .9785737
4853 167 .9033065
4915 167 1
4958 167 .8926409
5000 167 .95615
5102 167 .9551409
5113 167 1
5321 167 .9626439
5333 167 .2723821
5371 167 1.959096
5423 167 1
5444 167 .924976
5497 167 .9675484
5507 167 1.983288
5546 167 1
5564 167 .975076
5620 167 .9228366
5741 167 1.983444
5745 167 .9384766
5836 167 1
5883 167 1
5942 167 .9616824
6041 167 1
6076 167 1
6093 167 3
6150 167 .8565051
6185 167 .9296429
6195 167 .8895403
6198 167 .9909474
6199 167 1.972359
6227 167 .975721
6262 167 1
6340 167 1
6444 167 .9613659
6488 167 .9800543
6568 167 1.986781
6702 167 .9701069
6750 167 .9932623
6769 167 1
6816 167 .8846896
6947 167 .9785888
7082 167 1.618121
7131 167 1.678725
7136 167 4.569847
7310 167 .9340911
7366 167 1
7474 167 1.913141
7503 167 .9843645
7751 167 .8280621
7845 167 .9834156
8075 167 .987957
8093 167 1
8271 167 1.849256
8374 167 .915768
8411 167 1
8519 167 1
8555 167 .7651318
8586 167 1
8595 167 2.956693
8676 167 2.184083
8911 167 1
9623 167 .9617534
9638 167 .9780378
9742 167 1.923482
9865 167 14.00854
9894 167 .9798901
10048 167 .9877314
10064 167 .8930526
10149 167 .8097491
10205 167 .9302609
10435 167 1
10929 167 1
10963 167 1.941738
11016 167 .9014375
11025 167 .9247824
11066 167 1
11156 167 .9095286
11264 167 .9314987
11299 167 1
11378 167 .8011476
11390 167 .9616912
11452 167 .9885145
11496 167 .9315941
11619 167 1.95154
11729 167 .9360374
11806 167 .9751694
11822 167 .9379682
12134 167 3.715102
12317 167 2.906604
12512 167 .9897403
12541 167 .9563634
12559 167 .9682691
12621 167 .9703175
12624 167 .9224123
13092 167 .9354993
13100 167 1.973207
13164 167 1.936699
13171 167 .947111
13371 167 .9872769
13403 167 .9384621
14195 167 .6436269
14201 167 1
14285 167 .9677284
14363 167 .6539355
14396 167 .9025907
14399 167 .853862
14405 167 .8937968
14449 167 4.543326
14546 167 1.803026
14564 167 5.994524
14630 167 .9865638
14636 167 3.540207
14691 167 1.984521
14778 167 .8979505
14858 167 9.933973
15020 167 1.979969
15027 167 .752791
15082 167 1
15099 167 .9343893
15126 167 1.868773
15194 167 2.692269
15284 167 .8187519
15304 167 .9730216
15311 167 53.90248
15332 167 .8657139
15369 167 .8907838
15452 167 2.886326
15582 167 12.98318
15641 167 4.225759
15688 167 .930097
15719 167 .9861308
15731 167 .7485828
15761 167 .9681705
15878 167 1
15957 167 2.906406
15967 167 19.90001
16021 167 .9663676
16030 167 1
16092 167 .6033583
22 168 5.5759228
73 168 1
78 168 1
158 168 .6371508
159 168 .9368586
191 168 1.96103
202 168 .719975
224 168 .7808472
230 168 .9884353
251 168 7.7829302
270 168 .6733332
271 168 .8142537
273 168 .8380289
274 168 .6452073
278 168 .8842741
297 168 .7634668
302 168 .7110927
304 168 .974779
309 168 .7445229
325 168 1
330 168 2.857296
389 168 1.7303525
413 168 .8178733
455 168 .7192123
469 168 1.7376221
484 168 1.7481896
520 168 .6301673
525 168 2.9533578
540 168 .7044583
558 168 .8592081
580 168 11.311003
594 168 2.7846207
641 168 1.9380654
670 168 .7099601
693 168 1.7273188
743 168 .8128412
754 168 .9493263
877 168 .9591989
918 168 1.3650017
919 168 1.9046325
997 168 1.9332038
1028 168 .9785827
1030 168 3.9401091
1053 168 .9195549
1076 168 .8820662
1224 168 2.8809473
1265 168 .9273665
1268 168 1
1333 168 .8474276
1351 168 1
1357 168 8.3354173
1428 168 1
1460 168 .9409744
1483 168 .8791237
1531 168 .815959
1545 168 1.9749922
1546 168 .9402615
1655 168 .9447965
1669 168 8.6831788
1713 168 2.9471154
1761 168 .8037433
1782 168 .9545676
1786 168 1
1791 168 .9629907
1795 168 .9670522
1797 168 3.9256023
1897 168 .5297185
1966 168 .9447386
2024 168 5.1686873
2040 168 1
2049 168 11.8103149
2063 168 .8181781
2067 168 4.9216919
2138 168 1.8972617
2188 168 1
2219 168 .9060962
2221 168 1
2291 168 11.7185348
2344 168 2.978941
2350 168 .9286254
2353 168 .881442
2384 168 1.9016893
2467 168 .9131834
2484 168 .9810582
2486 168 .856343
2525 168 .9752066
2540 168 .9703156
2592 168 1.9632211
2599 168 .9523531
2616 168 .9171913
2617 168 1.9148885
2752 168 .7710458
2793 168 1
2810 168 .9708391
2877 168 .9708188
2926 168 2.9440409
2958 168 .8979843
3110 168 1
3173 168 2.984545
3189 168 1.917208
3265 168 .9298583
3308 168 1
3371 168 .9550125
3442 168 1.940843
3448 168 .919979
3463 168 1.906182
3511 168 .9040551
3513 168 .902477
3561 168 .8112627
3574 168 .9671043
3679 168 2.972529
3707 168 .9466667
3797 168 .9259523
3819 168 .8078621
3851 168 1.956236
3857 168 .9554739
3887 168 .914685
3941 168 .5862659
3961 168 11.80607
3967 168 .8897455
3988 168 .8332016
4040 168 .867186
4107 168 1.895305
4109 168 .9733198
4112 168 1
4205 168 .9683121
4294 168 3.878864
4338 168 .8580677
4340 168 .9203417
4369 168 1.879199
4376 168 2.97968
4381 168 1
4384 168 .833395
4406 168 1.977659
4450 168 .9058068
4486 168 .9872949
4521 168 .962928
4629 168 .9368895
4712 168 .8047106
4777 168 .9357516
4782 168 1
5000 168 1.94309
5018 168 1.922289
5092 168 1.961057
5101 168 2.953037
5102 168 .9417803
5104 168 1.975045
5115 168 .9242142
5119 168 .9461631
5125 168 .9630172
5148 168 1
5174 168 .930933
5203 168 .9527147
5222 168 .881528
5242 168 .9390942
5276 168 .9857441
5378 168 .9548501
5393 168 .959867
5497 168 .9578833
5500 168 1
5507 168 .9783104
5719 168 .9566162
5809 168 .8444267
5873 168 .8631959
5950 168 .8970059
6012 168 .8866766
6057 168 1.925908
6063 168 3.992629
6071 168 .9168131
6076 168 1
6124 168 .9157008
6183 168 1.980939
6185 168 1.908688
6199 168 .964126
6227 168 1.96849
6314 168 .9750529
6375 168 2
6391 168 1
6444 168 .9498594
6488 168 .9741138
6619 168 .9442289
6702 168 1.961204
6739 168 1
6804 168 1
6816 168 4.850346
6863 168 .9130468
6913 168 .8846476
6933 168 1
6947 168 .9722119
7008 168 .8753842
7082 168 2.504385
7131 168 2.583038
7136 168 2.441732
7169 168 1.967044
7231 168 .9352527
7234 168 .9698226
7355 168 3.916662
7433 168 1
7435 168 .7893692
7436 168 .5332801
7474 168 1.887272
7497 168 .9704435
7502 168 2.918832
7513 168 3
7592 168 .94452
7616 168 .9680418
7676 168 1
7845 168 .9784762
7865 168 .9855324
8054 168 .8493905
8132 168 .8651923
8176 168 1
8237 168 2.911137
8271 168 1.804359
8379 168 1.991332
8410 168 1.979921
8477 168 .9438436
8486 168 .7688907
8541 168 2.822012
8596 168 2.943364
8635 168 .7348749
8719 168 .9168903
8727 168 2.819211
8739 168 .9394086
8824 168 .9001367
8945 168 .9112169
9011 168 1
9038 168 .6363915
9123 168 .7979687
9137 168 .9708637
9205 168 .9337517
9243 168 1
9260 168 1
9336 168 1
9366 168 .9624766
9367 168 .8762025
9383 168 .9630119
9402 168 1
9503 168 1
9534 168 .865104
9624 168 .962038
9742 168 4.900692
9802 168 1
9843 168 .9380508
9865 168 12.41542
9910 168 .9226783
9959 168 .9513965
9978 168 1.941893
9995 168 .9148092
10005 168 .9443815
10346 168 .8700527
10368 168 1.901002
10487 168 1
10641 168 .9532813
10946 168 .9814161
10963 168 .9243859
11021 168 1
11173 168 .9773365
11253 168 .9429244
11261 168 .9544045
11264 168 .9110967
11345 168 .9347753
11348 168 .9250649
11365 168 .8730095
11378 168 .7419226
11456 168 .9744058
11466 168 1
11471 168 .8247438
11487 168 .9619235
11492 168 .9579568
11514 168 1
11533 168 1
11558 168 .9276586
11587 168 4.951083
11607 168 2
11619 168 1.937106
11686 168 1.838266
11692 168 .9749999
11697 168 .9187098
11721 168 1
11729 168 .9169872
11868 168 .9721665
11886 168 .731722
11974 168 2.858359
12120 168 1
12134 168 2.63025
12146 168 .9797453
12159 168 .3188889
12187 168 .9493667
12234 168 1
12260 168 1.925338
12299 168 1
12307 168 .9393877
12363 168 1
12367 168 1.956464
12512 168 1.986685
12628 168 .906666
12629 168 .905523
12869 168 .9618204
13004 168 .9525347
13092 168 .9162888
13100 168 3.965227
13141 168 .9574164
13247 168 .2031041
13311 168 .9600916
13312 168 .9728281
13327 168 .9510198
13370 168 1
13465 168 .9680781
13491 168 1
14200 168 .8831007
14229 168 1.887667
14285 168 5.958117
14361 168 .9021291
14389 168 1
14405 168 .8621659
14449 168 6.407312
14477 168 2
14495 168 .2830625
14546 168 3.74436
14564 168 6.397225
14589 168 1.957218
14636 168 2.403265
14691 168 2.979911
14695 168 .8948863
14699 168 1.918889
14705 168 2.642653
14858 168 18.91431
15040 168 .768864
15051 168 .8874762
15079 168 1
15099 168 2.914848
15126 168 1.829689
15142 168 1.960974
15194 168 3.600616
15208 168 1
15284 168 1.76477
15311 168 33.8951
15314 168 .9664034
15324 168 1.714688
15369 168 .8582556
15452 168 1.85247
15582 168 3.680335
15590 168 1
15676 168 .9042454
15688 168 .9092775
15704 168 .9324606
15729 168 .7597303
15739 168 .8804639
15813 168 1.809159
15835 168 .8890623
15862 168 .8788747
15927 168 .9010328
15967 168 7.083231
15997 168 1.846369
16092 168 .485225
16136 168 .8628411
16175 168 .2941993
12 169 1
22 169 7.6986044
33 169 .9350732
88 169 .325807
97 169 2.6958868
116 169 .9553649
133 169 1
156 169 .8674655
158 169 .7421197
166 169 1
213 169 1
217 169 .9406569
230 169 .9917809
246 169 1
258 169 .8727842
259 169 .8622046
275 169 .7856566
286 169 .911165
294 169 .7936314
298 169 .7554472
304 169 .9820752
305 169 .8692105
330 169 1.8985789
342 169 1
374 169 .9754887
389 169 .808359
439 169 .8441024
440 169 .7937639
465 169 .818218
484 169 .821036
525 169 .9668509
551 169 .8886434
562 169 1
563 169 .7531251
574 169 .7771711
580 169 9.5103234
594 169 1.8469279
641 169 .9559825
659 169 1.9450104
670 169 1.793866
727 169 .9231233
748 169 1
754 169 .9639857
756 169 .9290075
759 169 .8977589
789 169 .8721001
831 169 1.96835
877 169 .9710023
890 169 .9733225
918 169 1.5487008
944 169 .9251702
997 169 .9525273
1028 169 .9847786
1030 169 .957435
1187 169 .8600296
1240 169 .8902268
1339 169 .9551952
1357 169 8.8420003
1483 169 .9140921
1497 169 .8694018
1539 169 .8987627
1545 169 .9822267
1546 169 .9575433
1555 169 .9798043
1588 169 .8888694
1669 169 4.7748322
1713 169 .9624144
1782 169 .9677108
1790 169 1
1796 169 1
1964 169 .9018264
1966 169 .9607252
2024 169 .4091783
2032 169 1
2049 169 1.865189
2067 169 .9443457
2140 169 1
2245 169 .9214425
2291 169 1.7999601
2326 169 2
2372 169 .8504749
2384 169 .9301297
2607 169 1.9391578
2672 169 1.9845967
2686 169 .9342378
2721 169 1
2926 169 2.9602294
2958 169 2.9274965
2984 169 .9712925
2989 169 .9861313
3059 169 .9463237
3167 169 .9542557
3185 169 .9044735
3189 169 .9411589
3265 169 1.95015
3333 169 .9753751
3345 169 .9820825
3346 169 .9518349
3371 169 .968027
3377 169 .9666404
3424 169 .9184146
3463 169 .9333227
3511 169 .9318111
3574 169 2.976621
3588 169 .9600851
3691 169 .9436448
3707 169 1.962096
3797 169 2.947374
3805 169 .906643
3819 169 .8634458
3959 169 .8632818
3960 169 .9118844
3961 169 6.151462
3962 169 .2916324
3963 169 1.988195
4107 169 .9255925
4205 169 1.977479
4252 169 1
4294 169 1.913907
4349 169 .9390088
4360 169 .9592967
4365 169 .92568
4369 169 .9141456
4402 169 3
4406 169 .9841221
4411 169 .9517119
4418 169 1
4521 169 .9736526
4629 169 3.955147
4778 169 .9876054
4839 169 1.987872
4913 169 1
4958 169 .9009738
5001 169 .9929548
5102 169 .9586227
5111 169 .9297208
5119 169 .9617376
5217 169 2
5371 169 .9622713
5372 169 1
5471 169 2
5557 169 1
5880 169 1
5942 169 1.964657
5950 169 .9268012
6063 169 1.994762
6098 169 1
6185 169 2.935104
6199 169 2.974504
6230 169 .9747167
6270 169 .9518099
6271 169 1
6335 169 1
6372 169 1
6444 169 .9643646
6449 169 1
6476 169 1
6488 169 1.981602
6567 169 .9180914
6584 169 1
6589 169 1.97772
6647 169 1
6659 169 .9723602
6702 169 1.972427
6742 169 1
6750 169 1.993785
6899 169 .8499319
6947 169 .9802507
6963 169 1.970477
7082 169 1.647762
7107 169 .3949709
7121 169 1
7136 169 3.603234
7169 169 .9765778
7234 169 .9785526
7249 169 1
7353 169 .9843941
7355 169 .9407711
7370 169 .9173775
7420 169 .9141641
7497 169 .9789939
7500 169 .9461407
7502 169 2.942313
7513 169 1
7598 169 1
7640 169 1.936995
7677 169 .9259894
7719 169 .9518029
7733 169 .971179
7748 169 2.891799
7837 169 1
7904 169 .8538235
8237 169 1.936844
8374 169 .9223058
8379 169 1.99384
8386 169 1
8408 169 .9771205
8410 169 1.985729
8453 169 .9485048
8458 169 .9229833
8462 169 .9849517
8477 169 .9600892
8595 169 .9600543
8673 169 .8452165
8676 169 6.247412
8727 169 2.871512
8824 169 1.929026
9031 169 1
9041 169 .848845
9069 169 1
9205 169 .9529167
9236 169 .86746
9271 169 .9525736
9367 169 .9120159
9493 169 .8626523
9605 169 1.96914
9614 169 .9835848
9617 169 1
9661 169 1
9741 169 1
9742 169 1.929421
9865 169 7.163114
9906 169 .9497262
10166 169 1
10449 169 .9294439
10950 169 1
11173 169 .9838928
11218 169 .950292
11244 169 1
11253 169 1.959436
11255 169 .934055
11456 169 .98181
11619 169 .955301
11658 169 2
11697 169 .9422263
11738 169 .8316037
11768 169 1
11795 169 1
11868 169 2.980218
11974 169 .8993347
12019 169 .9196469
12053 169 .7535256
12097 169 1
12178 169 1
12187 169 .9640144
12234 169 2
12367 169 .9690586
12592 169 .9782005
12643 169 .9439737
12717 169 .9618289
12851 169 .9600646
12872 169 1.992905
13013 169 .9464857
13030 169 .9052677
13206 169 1.913299
13334 169 .9693415
13353 169 2.939438
13393 169 .9680008
13456 169 .8893592
13507 169 .9209226
13521 169 .9250633
13938 169 1
14200 169 .9169186
14229 169 .920164
14355 169 1
14372 169 .7644736
14421 169 .6395409
14449 169 7.578771
14546 169 .8183142
14562 169 .9916144
14564 169 4.150184
14569 169 .9603233
14636 169 2.575895
14668 169 1
14691 169 .9857222
14705 169 1.74603
14766 169 1.922729
14778 169 .9058713
14858 169 9.939098
15027 169 1.771979
15040 169 1.835729
15099 169 1.939482
15142 169 .9722638
15194 169 3.716154
15270 169 1.883179
15284 169 .8328199
15304 169 .9751156
15311 169 19.68623
15314 169 .9761226
15336 169 1
15384 169 1
15452 169 2.895149
15582 169 4.062102
15729 169 .8292381
15835 169 .9211556
15861 169 .9663417
15862 169 2.913915
15959 169 1.830896
15967 169 7.373478
13 170 .95921959
25 170 1
30 170 .85285609
48 170 1.34859402
49 170 2.2506907
58 170 .68562823
73 170 1
88 170 11.73469205
96 170 1.73431827
105 170 1
117 170 3.94997174
139 170 .28400179
141 170 1.40294014
148 170 .20016731
156 170 .2395791
159 170 .9220059
190 170 .66655709
203 170 1.72612365
207 170 .94062106
209 170 .15695783
211 170 1
212 170 1
217 170 1.83877283
220 170 1
223 170 1.92867812
224 170 .68857118
230 170 2.9740674
231 170 2.90439363
244 170 .90008558
246 170 1
251 170 .48381786
261 170 1
262 170 .91147558
264 170 1
267 170 1.44875313
269 170 .36614459
270 170 5.10056093
271 170 .32827274
276 170 1.20307752
280 170 5.11201898
281 170 1.72028454
282 170 .47816387
285 170 .09620449
286 170 1.54116034
287 170 1.47071539
288 170 .85096548
289 170 .40945122
294 170 1.90504559
295 170 .50104265
296 170 .4986308
299 170 .1985934
300 170 1.14499861
316 170 3.95541093
319 170 .92934035
327 170 .38817128
330 170 .93826886
368 170 .80830001
377 170 .92717457
383 170 .78879543
397 170 1.76159247
404 170 .81369603
410 170 .47200642
413 170 1.2972968
416 170 6.45955321
424 170 1
426 170 .2710571
433 170 .8573538
437 170 .93102629
439 170 .33920074
440 170 1.06448535
442 170 .84008472
469 170 .16884278
484 170 10.32152764
503 170 .54179127
507 170 .96855206
532 170 1.31313416
540 170 .9935402
545 170 2.79972035
550 170 3.91796663
574 170 .83024523
585 170 .94597262
591 170 .94058716
595 170 2
596 170 .79255516
609 170 .91081964
618 170 .06978978
619 170 2.96175675
621 170 .84082665
630 170 1.09982029
637 170 1.50906395
668 170 1.32429341
683 170 1
693 170 2.19823152
703 170 3.89568559
707 170 .96178484
711 170 .83253404
727 170 1.79919434
732 170 1
764 170 .85439398
781 170 .95690012
783 170 2
785 170 3.93434708
786 170 3.91677736
831 170 5.91929889
843 170 1
889 170 .93012319
925 170 .92205458
944 170 1.80187047
948 170 .95221657
950 170 .62225941
1030 170 2.84030432
1037 170 1.92281918
1110 170 .8492867
1112 170 .97190553
1138 170 1
1139 170 .98843745
1176 170 47.533792
1188 170 1
1203 170 .52660712
1240 170 1.73126791
1247 170 1
1272 170 9.8531068
1273 170 1
1292 170 3.94704571
1338 170 1.89060263
1343 170 .51017823
1347 170 .39451617
1376 170 .87064321
1407 170 .8912565
1420 170 .84458254
1431 170 .96151562
1460 170 .92379913
1475 170 1
1483 170 .68014045
1497 170 .55445774
1500 170 .9504629
1503 170 1
1505 170 1
1520 170 .92207948
1525 170 2.96253599
1555 170 3.98065012
1584 170 .80917645
1598 170 1
1603 170 1
1626 170 1.92269343
1646 170 .65337082
1711 170 .89113136
1754 170 2.9724871
1757 170 1
1767 170 2
1792 170 .02714932
1797 170 1.82590256
1798 170 .90865927
1856 170 1
1897 170 .47430431
1918 170 .80854101
1974 170 .40916878
2020 170 .860387
2041 170 .96093708
2043 170 2.91931811
2044 170 3.98396963
2048 170 1
2049 170 5.44401769
2060 170 1
2068 170 1
2138 170 2.91627039
2226 170 .7228561
2234 170 .88973561
2251 170 2
2272 170 1.49651613
2291 170 12.17067873
2326 170 1
2327 170 .88546386
2360 170 .78104874
2372 170 .24285791
2425 170 1
2428 170 .83670558
2456 170 1.96043511
2457 170 1
2463 170 .87024807
2467 170 .80589244
2478 170 .84317732
2487 170 1
2492 170 3.8022407
2534 170 20.58375365
2570 170 .40294014
2592 170 .85379373
2599 170 .70169826
2615 170 1
2617 170 .90585248
2618 170 .96322962
2633 170 4.22399483
2640 170 1
2744 170 1
2745 170 2
2764 170 1
2784 170 1
2872 170 1
2926 170 1.78699939
2937 170 1
2949 170 1
2958 170 2.76091723
2982 170 .67256856
2984 170 .94057698
2989 170 .95023311
3029 170 .7661229
3046 170 4.95786
3093 170 1
3102 170 1
3130 170 .853012
3167 170 10.90147
3189 170 4.827375
3192 170 .9237396
3213 170 2
3333 170 .8399946
3340 170 .7880714
3374 170 .673206
3375 170 1.94048
3377 170 1.942892
3398 170 .9380071
3412 170 .8206737
3468 170 1
3481 170 1
3494 170 .9039849
3522 170 .8206041
3527 170 1
3620 170 .9689156
3630 170 2
3634 170 .8172972
3662 170 .8632669
3691 170 1.845528
3759 170 .9053286
3767 170 1.980548
3769 170 .5498809
3797 170 4.794054
3833 170 .620676
3850 170 1
3867 170 1.924655
3900 170 .7932399
3919 170 1
4006 170 1
4007 170 1
4067 170 .2404938
4106 170 .9170487
4107 170 3.734944
4112 170 1
4138 170 .4376248
4188 170 1
4189 170 .9555849
4205 170 1.931825
4237 170 .9226781
4248 170 1
4340 170 1.940787
4353 170 1.973656
4354 170 1
4360 170 .9405498
4365 170 .8259849
4372 170 .919524
4381 170 1
4388 170 1
4393 170 .876364
4402 170 1
4437 170 .9305244
4497 170 1
4516 170 .7876693
4520 170 .9262978
4524 170 1.858949
4572 170 1
4605 170 2.838471
4652 170 34.81625
4671 170 .6560888
4680 170 .8621744
4708 170 .8745645
4739 170 .8058803
4755 170 .8546001
4828 170 1.942702
4837 170 .8497075
4866 170 .967745
4935 170 1
4938 170 .9855156
4949 170 3.951769
4956 170 .31133
4972 170 1
4991 170 5.907505
5000 170 .8986329
5001 170 .9801303
5018 170 1.878802
5021 170 .7454317
5034 170 1
5042 170 .7857811
5050 170 .7884806
5084 170 .9670245
5089 170 2.970138
5101 170 3.915704
5102 170 2.911692
5111 170 1.573625
5151 170 1
5174 170 1.925172
5222 170 1.654024
5264 170 1
5272 170 1.891956
5282 170 .6566372
5328 170 .8488708
5329 170 1
5358 170 1
5371 170 3.900249
5429 170 1.962282
5447 170 1
5449 170 .9108507
5450 170 2
5496 170 2
5497 170 2.89559
5507 170 2.967351
5512 170 .9242098
5534 170 2.62657
5556 170 1.960213
5564 170 1.965913
5572 170 .9862865
5578 170 1
5591 170 1
5614 170 1.894971
5639 170 .6718148
5698 170 .2964882
5735 170 1
5743 170 .9049872
5745 170 .886518
5766 170 .9450744
5789 170 .896409
5883 170 1
5920 170 .9212326
5924 170 1.961849
5952 170 2.957778
6012 170 1.652332
6063 170 .9783315
6068 170 .8629247
6088 170 1.961866
6124 170 .8729334
6131 170 .6370159
6145 170 2
6146 170 .9738182
6163 170 1.796425
6184 170 .9564206
6185 170 8.776428
6191 170 1
6233 170 1
6253 170 .748112
6254 170 .1970661
6267 170 1
6315 170 .8605554
6355 170 .7836884
6381 170 .8924959
6382 170 .9048134
6388 170 2
6398 170 1
6400 170 .7543723
6411 170 1
6444 170 1.915913
6447 170 1
6482 170 .9331336
6568 170 2.980377
6573 170 7.972694
6574 170 37.90931
6638 170 1.867108
6659 170 .898312
6662 170 1
6673 170 1
6685 170 2.987383
6687 170 1
6697 170 .5044403
6773 170 .8682411
6774 170 1
6846 170 2
6847 170 1
6851 170 .7330233
6863 170 .8642024
6871 170 1
6916 170 1
6980 170 1
6995 170 .9670818
7000 170 1
7036 170 2
7051 170 1.497688
7122 170 1
7204 170 .9083361
7209 170 .7171309
7231 170 .7696219
7278 170 5.986119
7279 170 1
7288 170 .9147407
7321 170 .8443966
7336 170 1.903614
7355 170 8.801342
7402 170 .8297789
7406 170 1.822436
7431 170 1
7440 170 .9611398
7494 170 .7571919
7498 170 2
7501 170 .8148923
7553 170 .74196
7564 170 .9429986
7603 170 .7802164
7616 170 .8341024
7673 170 .6566561
7683 170 2
7757 170 1
7788 170 .8794119
7795 170 1
7801 170 1.941232
7844 170 1
7850 170 .9679782
7869 170 .9476205
7897 170 1
7945 170 1
7984 170 1
8001 170 2.516864
8015 170 14.95089
8018 170 2
8019 170 .8006242
8037 170 15.80166
8044 170 .8114621
8060 170 .4029401
8075 170 .9761548
8106 170 1
8202 170 .9706794
8221 170 .2095926
8261 170 1
8271 170 2.403019
8378 170 .8798111
8379 170 .9811772
8397 170 .906928
8408 170 .9437047
8539 170 .8058803
8543 170 1.122225
8546 170 .4029401
8564 170 .6777097
8569 170 .9819271
8591 170 1
8595 170 .8662084
8596 170 7.924478
8631 170 1
8655 170 .8296787
8660 170 1
8673 170 2.187772
8708 170 .8981029
8719 170 .8072704
8727 170 1.315767
8739 170 2.849864
8764 170 .9732213
8767 170 1.954205
8781 170 2.945336
8802 170 1.966199
8805 170 5
8812 170 1
8836 170 1
8839 170 1
8849 170 1.81835
8853 170 .3942401
8891 170 .8422092
8911 170 1
8914 170 .8544306
8997 170 .911852
9010 170 1
9103 170 .417804
9123 170 1.716481
9216 170 .8212205
9239 170 .4029401
9262 170 1
9272 170 1.903373
9287 170 5.988025
9299 170 .9722768
9308 170 .9643397
9333 170 .4867199
9341 170 .5203156
9364 170 1.899752
9456 170 .4029401
9457 170 .9663843
9464 170 .9625683
9488 170 .9655645
9493 170 .2615833
9562 170 10.94886
9588 170 1
9590 170 1
9605 170 .9233287
9640 170 .8795584
9652 170 11.83178
9662 170 .915351
9672 170 1
9681 170 1
9705 170 .9605416
9710 170 3.887362
9740 170 1
9742 170 5.814391
9801 170 1.979508
9806 170 1
9829 170 .2842673
9843 170 .8457726
9864 170 .9837372
9894 170 .9721424
9909 170 .9419047
9916 170 .7470405
9927 170 1.811574
9946 170 2
9978 170 .9184243
10011 170 .8234947
10054 170 .256281
10075 170 1
10100 170 2.341206
10102 170 .9667239
10103 170 3.883335
10205 170 .2545751
10279 170 1
10291 170 1
10346 170 .8475871
10444 170 .9374519
10459 170 .7388355
10508 170 2
10946 170 1.986648
10998 170 .9285201
11043 170 1
11067 170 .600917
11095 170 2.947386
11096 170 1
11117 170 1
11120 170 .906144
11156 170 1.629051
11222 170 .831251
11244 170 1
11245 170 .9325354
11253 170 .7801313
11264 170 .8233715
11345 170 5.862702
11370 170 1
11371 170 .9398071
11377 170 .9572846
11393 170 3.9453
11456 170 .9516557
11488 170 .6461492
11545 170 1
11587 170 5.870633
11594 170 .4868465
11619 170 .8139351
11692 170 .9496821
11697 170 .858866
11726 170 .1885572
11729 170 5.893006
11806 170 .9501338
11816 170 3.97141
11868 170 2.942982
11895 170 .7571353
11910 170 1
11923 170 .9590245
11993 170 .4851965
12004 170 .9835122
12033 170 .8330512
12035 170 1
12050 170 .7487202
12092 170 1
12100 170 1
12112 170 1
12128 170 .7069896
12134 170 11.79202
12146 170 .9730129
12171 170 3.890781
12185 170 .8549649
12187 170 3.908746
12204 170 .4029401
12217 170 .4717767
12236 170 .5463243
12278 170 .7865281
12331 170 5.883924
12346 170 1.971551
12348 170 .5389121
12367 170 .9248162
12435 170 .8406316
12524 170 1
12559 170 .9379972
12592 170 .9522648
12621 170 1.935184
12624 170 .8190759
12639 170 1
12642 170 .89913
12645 170 1
12661 170 .958066
12737 170 .964651
12773 170 1
12824 170 .8377747
12869 170 1.936141
12878 170 6.985984
12879 170 .8328769
13004 170 1.968754
13030 170 .7504017
13062 170 .8732275
13064 170 .6833003
13092 170 1.84519
13100 170 4.925935
13114 170 .7193432
13115 170 3.97587
13120 170 .7172078
13139 170 4
13160 170 1
13171 170 .9161433
13182 170 1.822433
13212 170 1
13245 170 1.875647
13307 170 1
13342 170 .9599232
13365 170 .7653494
13370 170 1
13404 170 1
13473 170 2
13494 170 .7432424
13503 170 1.981357
14206 170 50.81344
14250 170 .8982025
14354 170 .2641937
14363 170 6.965337
14404 170 .9062849
14477 170 1
14495 170 20.83854
14562 170 4.988843
14694 170 1
14699 170 .658739
14714 170 .9273322
14837 170 1.95976
14949 170 1
14978 170 .8261485
15015 170 39.19847
15071 170 2
15082 170 1
15105 170 1
15135 170 10
15178 170 4.933877
15190 170 2.940237
15314 170 4.943931
15332 170 .9662162
15454 170 39.27667
15458 170 .9323776
15560 170 .8851605
15641 170 88.91333
15780 170 103.4947
15925 170 3.97677
16046 170 1
16092 170 .7320028
16175 170 .6977696
18 171 1.92490247
22 171 11.37715501
97 171 1.37153911
101 171 1
136 171 .93649088
156 171 2.72611263
185 171 1
203 171 2.86391745
204 171 .836805
216 171 .93273478
251 171 6.68118823
273 171 .76211194
281 171 .43443457
282 171 .37147285
294 171 .57353189
298 171 1.49462286
303 171 .67895254
316 171 .94762776
327 171 .82581275
330 171 .79040966
343 171 .74976429
361 171 .80339348
389 171 2.6039669
399 171 .73809517
439 171 1.67783199
440 171 .57380573
465 171 .62434088
469 171 .61464385
484 171 1.63016444
491 171 1
520 171 1.45682437
525 171 .93149625
532 171 .76116561
551 171 .76987747
563 171 1.48982404
574 171 1.53951594
580 171 12.98806557
592 171 .96921988
594 171 3.68367102
595 171 1
630 171 1.6227012
641 171 2.90903622
647 171 .82470211
659 171 .8863619
721 171 .58937045
743 171 1.72511871
789 171 .7356902
826 171 .83020389
831 171 1.9345942
844 171 3
877 171 .9400752
904 171 .7431655
918 171 3.06737384
920 171 .96455092
997 171 2.901896
1000 171 2
1028 171 .96854433
1029 171 .8964237
1030 171 2.91203783
1046 171 .94846724
1114 171 1
1194 171 .89214367
1203 171 3.96458104
1224 171 1.82514649
1240 171 .77314973
1274 171 1
1277 171 .84196648
1292 171 .94923011
1314 171 .78175385
1333 171 1.77591585
1357 171 25.27427073
1420 171 1.89278276
1441 171 1
1483 171 1.82246818
1520 171 .81603172
1540 171 .96258083
1545 171 2.9632709
1546 171 1.9122616
1566 171 .87368267
1584 171 1.89032837
1655 171 2.91892225
1669 171 11.53468262
1778 171 1
1782 171 1.93327317
1790 171 1
1795 171 .95160933
1965 171 .96068601
1966 171 2.9188372
1968 171 .71003898
1974 171 .73590402
2024 171 2.77904562
2040 171 1
2049 171 10.72140823
2063 171 .73295698
2067 171 8.8849884
2170 171 .92199925
2176 171 .97839835
2202 171 .96754697
2204 171 .79488537
2219 171 .86208292
2220 171 .89622197
2258 171 1
2291 171 7.58661026
2331 171 1
2349 171 1.80754662
2353 171 .82587304
2378 171 .98213969
2384 171 .8556104
2503 171 .89647467
2592 171 5.94598252
2616 171 .87837827
2617 171 .87499616
2633 171 .63953694
2717 171 .93477945
2733 171 .88003622
2802 171 .68332155
2810 171 .95717112
2838 171 1
2840 171 .81731297
2856 171 1
2910 171 1
2926 171 2.91781251
2937 171 1
2947 171 .69178696
2958 171 1.85016885
2989 171 .97133987
3059 171 1.889076
3094 171 1
3130 171 1.853918
3173 171 2.977302
3189 171 1.878403
3213 171 1
3265 171 .8969824
3267 171 .8757693
3321 171 .8753707
3333 171 .9491117
3345 171 .9629729
3346 171 .9004651
3371 171 .9339266
3415 171 1
3446 171 .4159591
3463 171 .862209
3490 171 .7626976
3541 171 .8572409
3548 171 .8690671
3588 171 .9175144
3620 171 .9783203
3679 171 1.959653
3779 171 .8354413
3797 171 5.891246
3805 171 .8070744
3829 171 .8668819
3856 171 1.836562
3857 171 1.934604
3867 171 .9236533
3960 171 1.817906
3961 171 8.246465
3962 171 4.536133
3964 171 .8383783
3967 171 .8380685
4067 171 2.911883
4095 171 1
4106 171 .8094914
4107 171 4.846234
4205 171 1.95346
4294 171 4.822086
4300 171 .6691516
4353 171 .9642976
4355 171 1
4369 171 1.822579
4380 171 1
4381 171 1
4406 171 1.967188
4411 171 .9002109
4484 171 .7633571
4521 171 1.945552
4544 171 1
4558 171 .9373231
4562 171 .9018624
4629 171 3.907309
4711 171 1
4712 171 .7131772
4778 171 .9743861
4782 171 1
4790 171 1.973521
4802 171 1
4805 171 .9018584
4828 171 2.972807
4837 171 .8903921
4839 171 1.974938
4865 171 1
4934 171 .9611198
4958 171 .7953588
4980 171 2
4991 171 .5850906
5000 171 4.916416
5018 171 2.885865
5092 171 .9428036
5101 171 2.931026
5102 171 1.914492
5104 171 .9633482
5111 171 .8547656
5116 171 1
5119 171 2.920929
5125 171 .9456831
5206 171 .6099
5264 171 1
5328 171 .9353717
5329 171 1
5345 171 .7512414
5347 171 1.889255
5371 171 .9220322
5378 171 .9336881
5393 171 .9410564
5423 171 2
5429 171 .921442
5449 171 3.934755
5473 171 1.856451
5496 171 1
5497 171 3.938143
5564 171 4.952491
5572 171 1.976295
5614 171 .8522487
5647 171 1
5695 171 1
5704 171 .8189774
5873 171 .7990749
5942 171 .9269615
6009 171 .9223165
6030 171 1
6063 171 2.989175
6071 171 1.877823
6185 171 .8658898
6195 171 .7894487
6198 171 .9827444
6199 171 11.94731
6201 171 .9198302
6227 171 3.953721
6262 171 1
6314 171 2.96336
6381 171 .9239607
6411 171 1
6488 171 .9619808
6504 171 .680829
6568 171 1.974803
6589 171 2.953957
6659 171 2.942881
6667 171 1
6702 171 3.94302
6713 171 .7098078
6747 171 1
6750 171 1.987157
6773 171 .8623333
6785 171 .9380547
6806 171 1
6816 171 2.780203
6857 171 .6000881
6863 171 .8722913
6926 171 .9580337
6995 171 .9599333
6999 171 1
7051 171 .6622158
7053 171 .9684029
7082 171 .2720864
7131 171 2.387606
7136 171 1.180068
7169 171 2.951597
7278 171 .9716802
7292 171 .9558143
7355 171 1.877601
7402 171 .7630962
7406 171 1.894826
7474 171 .8344351
7498 171 1
7502 171 3.880788
7556 171 .7913941
7597 171 1
7600 171 .8838666
7698 171 1
7701 171 1
7748 171 .7763979
7762 171 1
7805 171 .9665282
7832 171 .8586183
7835 171 2
7844 171 1
7847 171 1
7869 171 .9551704
7873 171 1
7939 171 1
8033 171 1
8037 171 .4526322
8057 171 1
8109 171 .6427937
8137 171 1
8237 171 .8694867
8255 171 .8907021
8379 171 .9872697
8389 171 .9086284
8409 171 1
8410 171 .9705095
8460 171 4.881732
8462 171 1.968902
8543 171 1.720308
8555 171 1.552309
8567 171 1
8569 171 .9818442
8592 171 .8852776
8595 171 6.917451
8616 171 .9360943
8655 171 2.859616
8661 171 1
8670 171 .7989907
8676 171 6.444749
8727 171 3.734474
8739 171 5.911009
8764 171 .8199002
8781 171 1.912028
8824 171 1.85333
8827 171 4.976304
8891 171 1.884251
9055 171 .7535708
9076 171 1
9123 171 1.703275
9158 171 .6051938
9183 171 .9739269
9194 171 1.884352
9297 171 .920845
9308 171 1.936777
9364 171 .8968025
9367 171 2.818178
9574 171 1
9614 171 .9660774
9681 171 1
9706 171 2
9710 171 .807378
9742 171 .8541458
9755 171 .7596431
9764 171 1
9771 171 .9100951
9776 171 .8282022
9777 171 .9790218
9865 171 20.20401
9878 171 .6930458
9879 171 1.982094
9894 171 .9616677
9895 171 .8194463
9898 171 1
9945 171 3
9946 171 1
9956 171 1.932334
9978 171 1.914658
9988 171 1
10043 171 2
10065 171 1
10103 171 2.926856
10302 171 .8707228
10395 171 1
10467 171 1
10570 171 1
10946 171 .9727057
10963 171 2.888945
11004 171 1.971707
11021 171 1
11022 171 .9094347
11095 171 .9314875
11156 171 .8275491
11216 171 .704294
11229 171 .8685965
11253 171 .9161727
11286 171 .8268318
11310 171 1
11348 171 .8899424
11364 171 1
11368 171 1.961597
11430 171 3.970266
11456 171 1.96241
11488 171 1.91291
11491 171 .7931455
11492 171 6.938251
11571 171 .8047
11604 171 1
11619 171 2.907628
11653 171 .895059
11822 171 .8817588
11829 171 1
11837 171 .8480039
11913 171 .8909188
11974 171 .7919716
11982 171 .9318798
11989 171 1.89497
11993 171 .6035025
12134 171 2.456946
12171 171 1.868717
12185 171 .9423699
12187 171 .9256345
12217 171 .6715306
12234 171 1
12235 171 .8828012
12458 171 .8321207
12512 171 .9804436
12543 171 1
12623 171 1
12664 171 1.804938
12750 171 1
12869 171 3.943925
13030 171 .8042322
13079 171 1
13092 171 .8770528
13100 171 .948929
13115 171 1.918505
13125 171 1
13139 171 1
13206 171 .8208293
13312 171 1.960093
13401 171 .8554453
13426 171 .9133041
13440 171 2
13477 171 .03549675
13494 171 .8094399
13605 171 1
14285 171 3.938486
14354 171 .7328108
14404 171 .9254547
14405 171 1.797562
14421 171 2.255098
14449 171 6.129516
14472 171 .9631698
14546 171 1.62454
14562 171 .9826708
14564 171 11.17729
14589 171 1.937165
14614 171 .9565381
14630 171 1.974389
14636 171 3.123571
14691 171 .9704944
14699 171 1.880871
14705 171 8.475163
14766 171 .8403173
14769 171 1
14847 171 .7128593
14858 171 23.87414
14930 171 .8874573
14949 171 1
14978 171 .9072171
15027 171 2.528786
15051 171 .8347355
15099 171 3.874937
15126 171 3.749863
15194 171 9.413422
15284 171 2.654516
15304 171 2.948575
15311 171 29.75275
15314 171 .9506565
15324 171 1.580961
15369 171 .791819
15468 171 1
15532 171 1.849675
15560 171 .8377379
15582 171 16.0618
15704 171 1.900804
15719 171 .9735634
15729 171 1.647114
15813 171 1.719711
15835 171 .8370651
15878 171 3
15957 171 3.821597
15967 171 22.37259
15997 171 .7743613
16045 171 .843254
18 172 1.9180043
22 172 7.3199429
49 172 1.5738344
90 172 1.7671031
95 172 .820524
97 172 14.3138112
139 172 .6018464
158 172 .4181292
180 172 .6224284
203 172 .8514174
243 172 .8815979
251 172 6.6519034
267 172 1.7364956
269 172 .7111448
273 172 .7402605
274 172 2.4310487
275 172 1.5163642
276 172 1.6292327
277 172 1.7055358
278 172 .8144201
280 172 .5658218
281 172 2.382484
282 172 1.3137388
283 172 2.5080506
285 172 1.6656969
286 172 2.7995562
287 172 1.7441682
288 172 .4790613
289 172 1.7434028
293 172 2.6010319
294 172 4.5343582
297 172 .6206915
298 172 .4482009
300 172 .6669411
301 172 .6874108
302 172 2.5367036
307 172 .8817695
321 172 .8401221
327 172 1.8098126
330 172 1.7711575
356 172 .7853626
381 172 .8038452
382 172 .8839569
383 172 .8398099
389 172 5.5675889
392 172 .7054796
410 172 .7099267
416 172 1.7519195
423 172 .7555035
426 172 .6701184
439 172 .6482389
440 172 2.5346572
465 172 1.5898343
469 172 .5792466
471 172 1.8502484
484 172 4.5961928
520 172 2.4069304
532 172 2.7392272
558 172 2.7742238
574 172 2.4972177
576 172 .8700277
580 172 9.8951133
594 172 3.6546143
618 172 .529229
630 172 1.588044
641 172 2.9006806
647 172 .8085999
668 172 1.6189548
670 172 .5348874
674 172 1
676 172 .748342
690 172 1
693 172 1.562724
721 172 1.5516516
724 172 .8772449
756 172 .8398153
764 172 .8235669
802 172 .8788396
818 172 .9732986
901 172 .6946289
918 172 10.9817065
919 172 1.8470671
1134 172 .9689662
1138 172 1
1187 172 1.6841764
1194 172 .8822364
1224 172 1.8090851
1242 172 1
1277 172 .8274501
1292 172 .9445666
1357 172 103.1053354
1438 172 .2039314
1510 172 .9182557
1545 172 .9598971
1655 172 1.9114748
1669 172 7.4919404
1717 172 .7995913
1797 172 .8806946
1897 172 4.245849
2024 172 11.6668936
2049 172 1.6958179
2063 172 1.7084275
2120 172 .8728677
2182 172 .8968839
2219 172 .8494144
2221 172 1
2272 172 .7036767
2291 172 .5486379
2335 172 1.8728333
2372 172 .6626176
2384 172 .8423473
2484 172 .9696246
2503 172 .8869652
2597 172 .7355306
2633 172 1.6064262
2672 172 .9652445
2727 172 1
2810 172 .953237
2823 172 1.852752
2926 172 .9102631
2947 172 2.6634757
2949 172 1
2958 172 .8364059
2989 172 1.9687073
3170 172 1.917268
3189 172 .8672333
3238 172 .9025612
3333 172 .9444373
3375 172 .9614299
3448 172 1.871677
3463 172 .849552
3468 172 1
3511 172 .8461412
3620 172 .9763289
3672 172 1
3797 172 .881256
3819 172 2.691885
3829 172 .8546542
3834 172 .5535374
3839 172 1
3857 172 .9285973
3900 172 .8690168
3941 172 1.336529
3960 172 .8011795
3961 172 27.08539
3962 172 8.401668
3964 172 .8235324
4106 172 .791992
4111 172 .813804
4294 172 9.805744
4343 172 .9142008
4383 172 .8509586
4710 172 1
4712 172 3.686831
4778 172 .9720333
4828 172 1.970309
4839 172 .9726356
4926 172 1
4958 172 .7765612
5086 172 1
5222 172 1.810016
5252 172 .8298512
5280 172 .7459236
5350 172 .5737058
5371 172 1.91487
5449 172 .9287615
5473 172 .8432646
5496 172 2
5616 172 2
5672 172 .8279655
5698 172 3.630333
5752 172 .8264199
5787 172 .280902
5916 172 1
5990 172 1
6041 172 2
6071 172 .8666001
6124 172 .8648164
6185 172 .8535709
6195 172 .7701083
6227 172 .9494698
6254 172 .7323965
6266 172 .9525727
6288 172 .8925251
6301 172 .8863878
6366 172 .6668329
6444 172 .9195937
6589 172 .9497281
6702 172 .9377856
6737 172 .6531345
6816 172 2.760013
6857 172 2.563354
6882 172 1
6970 172 .6708672
7082 172 5.205223
7131 172 6.331354
7136 172 3.104753
7151 172 .9138476
7169 172 .9471511
7231 172 .8961701
7414 172 .8808557
7474 172 2.819227
7502 172 1.869838
7503 172 .967459
7551 172 1
7556 172 .7722324
7719 172 1.89125
7823 172 .7918841
7831 172 1
7838 172 .8668189
7865 172 .9767995
8188 172 .7700106
8231 172 .7499886
8237 172 .8574983
8389 172 .9002354
8460 172 1.870869
8541 172 1.714575
8555 172 4.511186
8620 172 .925745
8635 172 1.574841
8649 172 .7457447
8673 172 .6507528
8676 172 4.30189
8727 172 1.710084
8824 172 .8398576
9194 172 .8737286
9205 172 .8937631
9364 172 .8873232
9367 172 .8014763
9489 172 .8165678
9742 172 .8407482
9865 172 44.85532
9900 172 .8067841
9995 172 .8633867
10010 172 1
10056 172 .8980002
10205 172 1.854857
10963 172 .8787441
11021 172 2
11173 172 1.963656
11200 172 .6864222
11218 172 .8878409
11253 172 1.908473
11310 172 1
11332 172 .8355812
11345 172 .8954047
11365 172 .796356
11533 172 1
11608 172 1
11724 172 1.810069
11729 172 .8668793
11774 172 .5871879
11837 172 .8340421
11868 172 .9553657
11886 172 1.569785
11936 172 1
```
