## Supplementary material for "Single-nucleus transcriptomes reveal functional and evolutionary properties of cell types in the Drosophila accessory gland": Dataset S10: matrix.mtx (part 2 of 6)

```
11974 172 .7728629
12134 172 .4070628
12147 172 .6725969
12187 172 1.918804
12257 172 1.971391
12290 172 .8859431
12575 172 .9253481
12586 172 .8344652
12616 172 1
12624 172 .8385223
12625 172 .6500619
12648 172 1
12653 172 .7872155
12857 172 1
12869 172 .9387746
13100 172 .9442378
13206 172 .8043714
13311 172 .9360022
13312 172 .9564268
13327 172 .9214545
13335 172 1
13491 172 1
13500 172 .8100887
13513 172 1
14200 172 .8125384
14229 172 3.819861
14285 172 1.932835
14294 172 1.294678
14369 172 .7646804
14396 172 3.797269
14399 172 3.695853
14421 172 3.186674
14449 172 5.049557
14471 172 2.667014
14527 172 .5150736
14546 172 5.590051
14564 172 20.82615
14636 172 17.04307
14699 172 2.869929
14705 172 .4269533
14751 172 .9203478
14766 172 1.825649
14809 172 .9774691
14847 172 .6864836
14858 172 3.862583
14977 172 1.790732
14978 172 1.898694
15016 172 .8041284
15027 172 8.485502
15099 172 .8634493
15126 172 6.726886
15177 172 1.890836
15190 172 .4531441
15194 172 3.359541
15298 172 .9007651
15311 172 158.9848
15324 172 4.54247
15369 172 1.772696
15436 172 .7886955
15452 172 .7634185
15582 172 12.88376
15688 172 .8545159
15729 172 1.6147
15731 172 .4767437
15739 172 3.80831
15813 172 1.693965
15835 172 .8220986
15877 172 .7769393
15927 172 1.841295
15959 172 .6184395
15967 172 73.30454
16021 172 1.930003
16036 172 .8571476
16045 172 .828856
16092 172 4.174498
16136 172 .7800497
22 173 8.661446
97 173 3.6583934
120 173 1
158 173 .7103263
211 173 1
217 173 .9333406
251 173 1.8267065
269 173 .8561987
271 173 .851713
274 173 .716758
280 173 .7838523
281 173 .6925809
282 173 .6583574
300 173 .8341927
302 173 1.7693563
303 173 .8254912
316 173 .9715325
361 173 2.8931324
389 173 .784732
484 173 1.798972
509 173 1
563 173 .7226884
580 173 5.4499523
594 173 1.828056
595 173 1
618 173 .7656352
659 173 .9382308
685 173 1
721 173 .776798
831 173 .964448
889 173 .9471236
918 173 6.4930612
919 173 .9238651
920 173 .9807313
933 173 1
1028 173 .9829019
1030 173 1.9521872
1194 173 .9413735
1203 173 .9807476
1224 173 .9049565
1240 173 .8766931
1251 173 1
1292 173 1.9724035
1296 173 .9547525
1347 173 .8912698
1357 173 14.0827949
1543 173 .9486459
1545 173 .9800355
1566 173 .9313389
1584 173 .9403868
1598 173 1
1630 173 .9360774
1669 173 4.7470718
1762 173 .9875813
2024 173 1.3363373
2049 173 2.8485685
2063 173 1.8548459
2067 173 1.9374842
2220 173 .9435904
2291 173 4.7752976
2384 173 .9215155
2467 173 .9306916
2473 173 1
2492 173 .9200825
2503 173 .9437277
2592 173 .9706382
2926 173 2.9553261
2947 173 1.8324675
2989 173 1.9844215
3010 173 1
3041 173 1
3167 173 .948616
3189 173 .9339045
3375 173 .9807986
3384 173 .957353
3392 173 .9748789
3541 173 1.922402
3563 173 .904969
3588 173 .9551641
3646 173 .9542892
3691 173 .9366969
3718 173 .7923787
3797 173 .9408854
3802 173 1.954383
3961 173 3.046848
3962 173 1.204299
4035 173 1
4238 173 .6110215
4252 173 1
4255 173 1
4338 173 1.886691
4365 173 .9165173
4369 173 .9035609
4388 173 1
4393 173 .9536796
4406 173 .9821645
4471 173 .9557391
4486 173 .9898571
4521 173 .9704042
4546 173 1
4629 173 .9496169
4712 173 .8440944
4839 173 1.986377
4895 173 .9310326
4927 173 1
4958 173 .8887651
5001 173 .9920863
5159 173 .9017364
5198 173 .7468472
5239 173 1.960277
5241 173 1
5242 173 .951377
5276 173 .9886191
5393 173 2.967961
5497 173 2.966377
5534 173 .8900362
5564 173 .9741762
5573 173 1
5626 173 .9854203
5673 173 1
5709 173 .5611359
5952 173 .839923
6041 173 1
6042 173 .8361319
6063 173 .9941159
6183 173 1.984783
6185 173 1.927103
6199 173 4.971361
6227 173 .9748445
6235 173 .9185099
6315 173 .9492639
6375 173 1
6476 173 1
6488 173 .9793342
6586 173 1
6658 173 1
6702 173 .9690277
6737 173 .8273193
6750 173 .9930191
6785 173 .966329
6856 173 1
6901 173 .9480847
6914 173 .9152525
6971 173 .9026784
7007 173 1.95285
7136 173 2.554318
7194 173 1
7369 173 .8846852
7406 173 .9428318
7418 173 .8470789
7442 173 .6674067
7503 173 .9838001
7556 173 .8866101
7747 173 1.949572
7757 173 1
7795 173 1
7818 173 .8096542
8075 173 .9875223
8086 173 .9711086
8093 173 1
8255 173 .9405899
8258 173 .9789592
8271 173 1.843814
8374 173 .9127271
8379 173 .9930803
8389 173 .950334
8409 173 1
8427 173 .9517386
8477 173 1.955169
8486 173 .8154983
8541 173 1.857906
8543 173 .8479706
8555 173 1.756653
8592 173 .9376414
8595 173 .9551295
8673 173 .8261336
8676 173 3.154627
8727 173 1.855671
8827 173 1.98712
8911 173 1
8998 173 2
9038 173 .70972
9170 173 .9787854
9292 173 1.864071
9350 173 1.989533
9367 173 1.901169
9489 173 .9086816
9507 173 2
9551 173 1.971017
9614 173 .981561
9623 173 .9603726
9624 173 .9696937
9632 173 .8918452
9865 173 10.93665
9946 173 1
9956 173 .9632195
9968 173 .7727944
9978 173 .9536116
10043 173 1
10067 173 .962832
10102 173 .983553
10103 173 1.960242
10128 173 1
10205 173 .9277432
10544 173 .8700611
10766 173 .9197231
10987 173 1
10993 173 1
11077 173 .9603753
11096 173 1
11135 173 .8984886
11226 173 .9546749
11252 173 .9651029
11253 173 .9544348
11352 173 .9533106
11365 173 .8986195
11378 173 .7939688
11390 173 .9603082
11587 173 1.960948
11638 173 .9868858
11644 173 .9280577
11686 173 .8708828
11729 173 1.933728
11806 173 1.974273
11868 173 1.97778
12033 173 .9455741
12050 173 .8732863
12138 173 1
12139 173 1
12185 173 .9686746
12236 173 .8863367
12257 173 .9857577
12367 173 .9652439
12512 173 .9893699
12621 173 .9692459
12628 173 .9254885
12864 173 1
12869 173 2.96952
12872 173 .9920308
12881 173 2.584768
12893 173 .958536
12947 173 1
13141 173 .9660042
13357 173 1
13404 173 1
13477 173 .475734
14200 173 .9066756
14285 173 .9665634
14354 173 .8547665
14396 173 .8990741
14449 173 .5268391
14477 173 1
14546 173 2.795915
14564 173 20.92212
14636 173 .5236077
14668 173 1
14705 173 .7147191
14766 173 3.913203
14778 173 .8942664
14858 173 11.93159
14977 173 1.89582
15027 173 .7438665
15082 173 1
15099 173 1.932021
15194 173 2.681159
15196 173 .9602218
15284 173 .8122086
15311 173 75.53795
15452 173 .8822222
15458 173 1.988022
15560 173 .9118007
15582 173 4.94647
15731 173 .7395064
15835 173 1.911435
15861 173 .962192
15967 173 18.6798
16036 173 1.928884
16045 173 .9147991
16092 173 .5890391
22 174 5.6921164
97 174 1.6893404
98 174 1
105 174 1
203 174 .9327319
209 174 .903315
230 174 .991604
259 174 .8592384
270 174 .7628372
273 174 .8824076
274 174 2.7424176
283 174 .7772788
289 174 1.8838302
294 174 .7891891
300 174 .8492136
305 174 .866395
327 174 2.9138961
361 174 2.9028138
368 174 .9412781
375 174 .7255462
392 174 .8666612
484 174 1.8171836
499 174 .8579447
526 174 1
558 174 .8977839
580 174 10.4997824
594 174 1.8436328
616 174 1
724 174 1.9444248
743 174 .8641212
750 174 1
753 174 .9160967
826 174 1.9160667
831 174 .9676687
877 174 .9703781
933 174 1
997 174 .9515054
1028 174 .9844509
1030 174 .9565187
1194 174 1.9466847
1240 174 1.8878638
1333 174 .8892311
1357 174 10.7094406
1426 174 1
1520 174 .9090611
1540 174 .981503
1555 174 1.9793696
1626 174 .9557172
1630 174 .9418683
1669 174 11.7699852
1687 174 .9710338
1762 174 .9887064
1778 174 1
1782 174 .9670157
1797 174 .9459866
1798 174 1.9851043
1876 174 .9619916
1897 174 .6585717
1965 174 .9805664
2024 174 2.3964601
2028 174 .8729779
2049 174 3.862287
2056 174 1
2063 174 .8679958
2067 174 .9431477
2083 174 .939123
2255 174 1
2272 174 1.8658449
2291 174 3.7956539
2467 174 .9369704
2484 174 .9862481
2592 174 .9732982
2672 174 .9842651
2950 174 .9780142
2958 174 2.9259357
3046 174 .785044
3110 174 1
3134 174 .9207334
3167 174 .953271
3173 174 .9887798
3189 174 5.939892
3265 174 1.949077
3400 174 .8986275
3448 174 .9419041
3621 174 .8709759
3679 174 .9800559
3783 174 1
3797 174 2.946241
3819 174 .8605063
3846 174 .9723539
3873 174 1
3887 174 .9380606
3960 174 .9099876
3961 174 7.133196
3962 174 1.276384
3963 174 .9879412
4107 174 1.923991
4109 174 .9806299
4205 174 1.976994
4293 174 .8828683
4294 174 3.912054
4353 174 .9823516
4393 174 .9578759
4422 174 1
4443 174 .8961343
4471 174 2.959749
4712 174 .8582183
4790 174 .9869109
4812 174 1
4828 174 1.986558
4837 174 .9458188
4943 174 1
5018 174 2.943581
5101 174 .9659048
5102 174 1.957732
5103 174 1
5347 174 1.945257
5395 174 .983336
5449 174 .967748
5450 174 1
5497 174 .9694229
5544 174 .9777075
5558 174 1
5564 174 1.976516
5572 174 .9882821
5709 174 .6008936
5719 174 .968503
5721 174 1
5752 174 .9214147
5942 174 .9638957
5950 174 1.925225
6041 174 2
6063 174 2.994649
6185 174 .9337069
6195 174 .8959207
6199 174 10.97396
6230 174 .9741724
6253 174 .9000266
6367 174 1
6447 174 1
6488 174 1.981206
6568 174 .9875444
6658 174 1
6702 174 .9718336
6901 174 1.952788
6995 174 .9801943
6999 174 1
7051 174 1.833027
7081 174 .6679354
7082 174 1.640179
7131 174 .6972824
7136 174 .5946929
7208 174 1
7355 174 .9394961
7406 174 2.948011
7446 174 .9006963
7497 174 .9785417
7498 174 1
7503 174 .9852676
7556 174 .8968823
7564 174 1.978903
8037 174 .7294261
8062 174 1
8075 174 1.988653
8087 174 1
8188 174 1.895876
8271 174 3.857963
8378 174 .9638664
8389 174 .9548334
8409 174 1
8411 174 1
8555 174 1.778698
8557 174 1
8564 174 1.961715
8595 174 .9591944
8649 174 .8848905
8655 174 .9306057
8673 174 .8418846
8676 174 2.231211
8739 174 1.95601
8827 174 1.988286
8834 174 1
8974 174 1
9030 174 .8445231
9043 174 .9742294
9158 174 .8048401
9194 174 .9428329
9236 174 .8646069
9366 174 .9727577
9367 174 .910122
9402 174 1
9500 174 1
9586 174 .7536144
9624 174 .9724393
9710 174 1.904783
9841 174 1
9865 174 4.123573
9879 174 .9911485
9880 174 1
10008 174 1.93228
10103 174 2.963844
10205 174 .9342891
10625 174 .7583907
10963 174 .9451036
11022 174 1.955232
11156 174 .9147544
11252 174 .9682643
11253 174 .9585627
11345 174 .9526464
11348 174 .9455965
11390 174 .963904
11452 174 2.989178
11466 174 1
11487 174 .9723561
11607 174 1
11619 174 .9543388
11633 174 1
11729 174 1.939732
11806 174 .9766037
11868 174 .9797926
11913 174 .9460792
11974 174 .8971678
12004 174 1.984788
12134 174 .7315583
12170 174 1
12171 174 .9351044
12257 174 .9870479
12512 174 1.990333
12558 174 .90594
12584 174 .9291964
12593 174 1
12621 174 .972032
12642 174 .9297798
12663 174 .9235117
12860 174 .8824211
12869 174 .9722813
12959 174 .95009
13013 174 .9453337
13082 174 .9423946
13100 174 .9747547
13206 174 .9114327
13370 174 1
13450 174 1
14285 174 3.969592
14354 174 .8679235
14376 174 .9814493
14396 174 2.908217
14404 174 .9631509
14449 174 4.569704
14564 174 6.110364
14589 174 .9689396
14636 174 2.566765
14668 174 1
14699 174 2.941113
14705 174 2.740563
14858 174 19.93779
14886 174 .9275828
14930 174 .9443681
15008 174 .9868469
15020 174 1.981126
15027 174 .7670702
15099 174 .9381791
15186 174 1
15194 174 1.710044
15311 174 19.48573
15334 174 2
15369 174 2.897092
15452 174 .892892
15560 174 1.919791
15582 174 3.041912
15612 174 .976909
15729 174 .8255622
15862 174 1.912062
15957 174 .911812
15959 174 .8272553
15967 174 8.25236
16001 174 1
16021 174 .9683103
16036 174 .9353262
12 175 1
22 175 25.4172624
27 175 .8673967
58 175 .7978151
96 175 .6618048
97 175 3.4120082
114 175 1
117 175 .7776529
136 175 .9405805
156 175 .7437493
158 175 .5013978
170 175 1
202 175 .615209
217 175 1.8852622
232 175 1
239 175 .9504575
251 175 6.7017178
269 175 3.7524814
270 175 .5511172
271 175 .7447603
274 175 3.5124685
285 175 .7135373
288 175 2.5536102
300 175 .7146034
301 175 .7321438
303 175 .6996261
320 175 1
330 175 5.803906
342 175 2
361 175 1.8160537
362 175 1
375 175 1.4805358
381 175 .8319159
382 175 .9005633
389 175 2.629469
397 175 .8067148
436 175 .8042303
469 175 .6394585
484 175 1.6539796
491 175 1
503 175 .6988733
522 175 .8120078
525 175 2.9359075
545 175 .895334
563 175 .5226763
580 175 13.053228
594 175 4.7040407
616 175 1
630 175 .646997
670 175 1.6014473
702 175 .6178175
727 175 .8513616
756 175 .8627385
760 175 .8808582
831 175 2.9388059
877 175 .943934
889 175 .9089863
918 175 7.1274293
919 175 .8689526
920 175 .9668336
944 175 .8553193
948 175 .9515922
997 175 1.9082133
1028 175 .9705699
1029 175 .9030934
1030 175 .9177021
1127 175 .8155233
1160 175 .8203042
1224 175 3.836406
1232 175 1
1240 175 1.7877575
1277 175 1.8521429
1292 175 .9524994
1357 175 16.0937306
1420 175 .8996869
1483 175 .8339002
1520 175 1.8278782
1541 175 1
1545 175 .965636
1554 175 2
1576 175 .8794978
1584 175 1.8973906
1626 175 1.916185
1630 175 3.8899729
1633 175 .9374735
1646 175 .7812479
1655 175 .9241432
1669 175 18.5646462
1670 175 1
1687 175 .9451751
1713 175 .9273297
1762 175 .9786243
1782 175 2.93757
1792 175 .5260249
1797 175 .8977678
1798 175 4.9718065
1897 175 .3537718
1964 175 .8101849
1977 175 .8290624
2024 175 .8576677
2043 175 .8485859
2049 175 11.7393479
2063 175 1.7501529
2067 175 6.8923945
2170 175 .927022
2202 175 .9696367
2272 175 1.746082
2291 175 7.6132301
2305 175 .7422849
2326 175 3
2348 175 1
2428 175 .9492548
2440 175 1
2484 175 1.9739715
2487 175 2
2492 175 1.8624417
2503 175 1.9031411
2592 175 1.9494609
2616 175 1.88621
2620 175 .8694081
2672 175 1.9702182
2717 175 1.9389793
2726 175 .9679888
2727 175 2
2850 175 .5543826
2887 175 .8405396
2926 175 5.9231049
2950 175 .958387
2958 175 .8598171
3112 175 2
3130 175 2.863325
3167 175 .911555
3173 175 2.978763
3185 175 1.815303
3265 175 1.903616
3345 175 .9653572
3346 175 2.906875
3375 175 1.966949
3384 175 .9265936
3413 175 .7148346
3438 175 .7515461
3448 175 .8900407
3524 175 1.930614
3541 175 .8664337
3549 175 1
3588 175 .9228259
3619 175 .8455392
3679 175 4.962251
3728 175 1
3797 175 .8982488
3802 175 .9214819
3855 175 1
3857 175 2.938815
3867 175 .9285695
3941 175 1.431475
3960 175 .8296317
3961 175 8.359382
3962 175 1.630397
3967 175 .8484959
3972 175 .8275869
4005 175 1.965189
4040 175 .8174962
4047 175 2
4067 175 1.917557
4107 175 .8561358
4194 175 1
4205 175 .9564566
4230 175 .8678846
4251 175 1
4252 175 1
4294 175 1.833543
4338 175 .8049664
4340 175 .8905391
4349 175 .8820758
4377 175 1
4406 175 1.969301
4411 175 .9066367
4443 175 1.803411
4471 175 .9238157
4486 175 1.982542
4520 175 .9142115
4521 175 .9490582
4542 175 1
4629 175 2.913278
4659 175 .6479699
4742 175 1
4755 175 .8779873
4778 175 .9760355
4790 175 .975226
4802 175 2
4805 175 .9081782
4839 175 1.976552
4853 175 .8275574
4929 175 1
4944 175 1
4958 175 .8085364
4960 175 4
4990 175 1.890624
5000 175 1.921798
5001 175 .9863784
5018 175 1.893214
5101 175 1.935467
5102 175 .9199985
5104 175 .9657083
5111 175 .8641178
5119 175 2.926021
5214 175 1
5217 175 1
5283 175 1
5289 175 .9313096
5297 175 1
5309 175 1.625763
5329 175 1
5393 175 2.944852
5395 175 .9684597
5449 175 .938956
5497 175 .9421261
5507 175 .9701957
5534 175 .8107242
5535 175 .9792979
5572 175 .9778213
5698 175 .6832345
5722 175 1
5735 175 1
5845 175 .9709038
5873 175 1.812013
5997 175 .6746836
6009 175 .9273189
6018 175 1
6030 175 1
6041 175 1
6061 175 1
6063 175 .9898719
6177 175 2.689049
6185 175 2.874526
6198 175 .9838556
6199 175 1.950704
6227 175 .956701
6262 175 1
6270 175 .9068261
6332 175 1
6396 175 .8976173
6434 175 1
6449 175 1
6532 175 .7482414
6598 175 .8776938
6653 175 1
6657 175 .8706218
6671 175 .9340499
6702 175 .9466888
6749 175 1
6815 175 .9298269
6816 175 6.794356
6836 175 1
6926 175 .9607361
6940 175 .8001064
6963 175 .9429192
7082 175 1.31896
7131 175 .4270402
7136 175 2.232867
7197 175 .8658157
7204 175 1.921433
7253 175 .7608473
7355 175 1.885483
7370 175 1.840252
7406 175 .901599
7474 175 .8450965
7501 175 .8882932
7502 175 5.888465
7503 175 .9721158
7592 175 .9237632
7603 175 .7800806
7704 175 2
7719 175 .9068127
7727 175 .9148208
7733 175 .9442756
7748 175 2.790797
7764 175 1
7805 175 .9686836
7838 175 .8858777
7845 175 .9704235
7977 175 1
7987 175 1
8028 175 1
8037 175 .4878793
8193 175 1
8237 175 3.877891
8271 175 2.731163
8379 175 2.988089
8394 175 1
8397 175 .8429393
8410 175 2.972408
8443 175 1
8458 175 .8510911
8460 175 .8893479
8462 175 .9709047
8524 175 1
8541 175 .7554206
8555 175 3.581138
8595 175 .9227665
8596 175 2.922174
8614 175 .8798632
8630 175 .8434589
8655 175 .8686559
8676 175 1.544898
8727 175 .7515725
8739 175 3.91674
8824 175 2.862775
8827 175 .9778296
8835 175 1
8853 175 .7517474
8859 175 .9295973
8997 175 .8832561
9003 175 .6688048
9095 175 3
9169 175 1
9194 175 1.891799
9336 175 1
9366 175 .9484379
9367 175 3.829886
9434 175 1.69228
9494 175 .9013155
9518 175 1
9605 175 .9403341
9614 175 1.968262
9626 175 .4296755
9638 175 1.960833
9710 175 1.819782
9742 175 .8635379
9777 175 1.980373
9865 175 6.448448
9879 175 4.983247
9909 175 .6470326
9926 175 .9307553
9927 175 .953438
9946 175 1
10103 175 .9315661
10205 175 .8756277
10238 175 .3658128
10254 175 .9759779
10539 175 .9248737
10946 175 .9744633
11010 175 .9628387
11021 175 1
11022 175 2.915267
11218 175 .9038914
11368 175 .9640698
11370 175 2
11390 175 .9316803
11439 175 1
11467 175 .9351983
11491 175 .8064656
11615 175 1
11619 175 2.913576
11645 175 1
11653 175 .9018166
11729 175 .8859295
11806 175 .9557174
11822 175 .8893728
11829 175 2
11974 175 .8053674
12108 175 1
12111 175 1
12134 175 1.491915
12138 175 1
12151 175 .7788227
12185 175 .946081
12187 175 .9304232
12236 175 1.804357
12307 175 .9167108
12348 175 1.826155
12369 175 1
12458 175 .8429311
12512 175 1.981703
12544 175 1.687101
12567 175 1
12621 175 .9470643
12624 175 .8616306
12644 175 1
12693 175 .9053535
12728 175 .8944205
12879 175 .8166187
13004 175 .9347765
13030 175 .8168385
13082 175 .8909691
13100 175 3.952218
13114 175 2.825256
13120 175 .878802
13139 175 2
13141 175 1.941485
13160 175 1
13164 175 1.88711
13171 175 .9056781
13206 175 .8323668
13311 175 .9451606
13370 175 1
13371 175 1.97731
13393 175 .9381306
13439 175 1
13487 175 1
13507 175 .8471067
14200 175 .839365
14229 175 1.84564
14250 175 .9206891
14271 175 1
14285 175 4.942447
14296 175 1
14372 175 .5446182
14376 175 1.964889
14389 175 1
14399 175 .7393784
14405 175 3.810598
14449 175 6.18557
14472 175 .9655414
14477 175 2
14511 175 1.776766
14527 175 .584469
14546 175 3.648717
14562 175 .9837867
14564 175 10.42345
14589 175 1.941211
14630 175 .9760379
14636 175 7.180008
14652 175 .9044314
14699 175 .8885426
14705 175 1.508959
14751 175 .9317464
14837 175 .937393
14858 175 30.88225
14909 175 .653868
14977 175 .8206793
15020 175 1.964276
15027 175 2.559129
15082 175 1
15099 175 8.88299
15126 175 .7659703
15194 175 6.451194
15196 175 1.931532
15267 175 1
15270 175 .7741301
15284 175 .6767633
15304 175 .9518868
15311 175 23.99216
15314 175 .9538339
15324 175 .6079447
15369 175 .8052246
15452 175 2.797274
15458 175 .9793822
15582 175 14.18661
15612 175 .9562953
15676 175 .8684206
15688 175 1.875335
15704 175 .907192
15705 175 .9707651
15719 175 .9752657
15729 175 2.669838
15739 175 .8357418
15830 175 .8365295
15835 175 1.847557
15836 175 .9691214
15861 175 1.934923
15862 175 .833558
15877 175 .8088604
15924 175 .950429
15927 175 .8640062
15957 175 2.833085
15967 175 10.12132
16021 175 1.94002
16045 175 .8533475
16136 175 .8115257
18 176 .9541308
22 176 9.6195691
73 176 1
97 176 1.6161389
117 176 .8548442
148 176 .7805881
153 176 .8862755
158 176 .6744955
166 176 1
178 176 .820561
180 176 .7887826
203 176 .9168814
207 176 .966631
211 176 1
217 176 .9250953
251 176 2.8052712
269 176 .8384114
274 176 1.6817228
281 176 .6545552
284 176 .898328
290 176 .8859764
297 176 1.7878109
302 176 .7408272
309 176 .7708168
311 176 .7976597
361 176 .8799136
381 176 1.890269
426 176 .8154609
428 176 .9063007
440 176 .7396825
484 176 2.7741061
532 176 1.854121
534 176 1.803279
545 176 .9316705
558 176 .8736985
563 176 .6883868
580 176 6.3819151
589 176 .515036
594 176 2.8067877
630 176 .7695476
636 176 .8700428
641 176 .9444397
670 176 .7398112
685 176 1
691 176 1
749 176 1
826 176 .8962893
831 176 .9600504
877 176 .9633982
887 176 1.7427056
901 176 .8291723
918 176 .4303562
947 176 1.9498759
1030 176 .9462731
1072 176 .9575736
1194 176 .9341218
1224 176 .8932003
1225 176 1
1265 176 .934842
1279 176 .8944875
1292 176 .96899
1296 176 .9491557
1357 176 12.2271824
1566 176 .922846
1618 176 .9668031
1633 176 .9591806
1669 176 6.7157863
1761 176 .8239422
1782 176 1.9592436
1797 176 .9332593
1798 176 .9815943
2024 176 3.2542466
2049 176 5.8298374
2063 176 .8368913
2067 176 3.9297514
2139 176 1
2170 176 .9523575
2219 176 .9157609
2234 176 .8802242
2272 176 .8342337
2291 176 2.7475034
2331 176 1
2350 176 .9359713
2372 176 .8112648
2376 176 .960823
2384 176 .9118075
2484 176 .9830077
2491 176 .8860522
2548 176 1
2607 176 .923203
2617 176 1.9236482
2717 176 1.9601636
2850 176 .7090858
2881 176 1
2912 176 .9552961
2921 176 1
2926 176 7.9498003
2947 176 1.8117449
2989 176 1.9824945
3130 176 .910774
3167 176 .9422601
3189 176 .9257289
3265 176 1.937077
3346 176 .9392045
3371 176 .9596427
3375 176 1.978423
3425 176 .9333737
3446 176 .6432705
3511 176 .9139298
3522 176 .927159
3564 176 .9045436
3797 176 .9335734
3802 176 .9487407
3829 176 .9186921
3836 176 .9389888
3852 176 .5662915
3856 176 .9001728
3857 176 .9600566
3867 176 2.953368
3960 176 .8887778
3961 176 4.928949
3962 176 1.105876
3963 176 .9850997
3964 176 .9012822
4107 176 2.906081
4205 176 1.971573
4252 176 1
4284 176 1
4294 176 1.891331
4338 176 .8726754
4362 176 1
4365 176 .906191
4369 176 .891632
4376 176 .9817714
4381 176 1
4384 176 .8505421
4404 176 .9888371
4406 176 .9799584
4450 176 .9155013
4452 176 1
4505 176 1
4556 176 .8966799
4712 176 1.82481
4790 176 1.983827
4794 176 .9750542
4828 176 1.983391
4839 176 1.984692
4934 176 .9762522
4966 176 .9463146
5000 176 .9489472
5084 176 1.945582
5103 176 1
5115 176 1.932014
5119 176 2.951704
5236 176 .9189648
5272 176 .9179877
5329 176 1
5351 176 1
5371 176 1.952378
5378 176 1.959497
5393 176 2.963998
5395 176 .9794095
5553 176 .9672933
5564 176 .970982
5614 176 .9097542
5709 176 .5068513
5719 176 .9610813
5735 176 1
5741 176 .9807241
5752 176 2.902898
5849 176 1
6012 176 .8983399
6027 176 .9117522
6029 176 .9297637
6063 176 2.993388
6071 176 .9253748
6128 176 .6742101
6146 176 .9721414
6183 176 2.982901
6185 176 1.918086
6199 176 1.967818
6227 176 .9717329
6262 176 1
6335 176 1
6375 176 1
6396 176 .9331611
6488 176 1.976778
6494 176 .9371505
6567 176 3.896612
6568 176 .9846095
6598 176 .9201543
6659 176 .9651122
6702 176 3.965197
6737 176 .8059599
6750 176 1.992156
6816 176 2.865749
6933 176 1
6995 176 1.975527
7082 176 3.555394
7102 176 1.471849
7131 176 .6259524
7136 176 1.49919
7169 176 .9704358
7204 176 .9487089
7231 176 .9419165
7338 176 .938401
7355 176 .9252395
7372 176 .8725738
7386 176 1
7402 176 .8553003
7556 176 .8725845
7698 176 1
7748 176 .8634249
7792 176 1
8075 176 .9859789
8257 176 .9490779
8389 176 .9441907
8462 176 .9810056
8477 176 1.949623
8555 176 .7265523
8569 176 1.98891
8571 176 1
8595 176 4.949579
8614 176 .9215706
8628 176 .95203
8630 176 .8978047
8653 176 1
8676 176 4.05006
8727 176 7.837818
8739 176 3.945645
8743 176 1
8824 176 1.910415
8834 176 1
8836 176 1
8945 176 .9203546
8957 176 2.751259
9069 176 1
9183 176 .9840746
9194 176 .9293625
9308 176 .9613839
9326 176 1
9366 176 .9663385
9367 176 1.888944
9383 176 1.966819
9561 176 .8059834
9623 176 .955471
9660 176 .9001711
9742 176 3.910913
9864 176 .9848901
9865 176 5.681426
9939 176 .8956174
10010 176 1
10048 176 .9857161
10064 176 .8754854
10066 176 1
10067 176 1.958235
10068 176 1
10086 176 .9161275
10103 176 .955324
10223 176 .717655
10388 176 .7631616
10597 176 .7775057
10814 176 1
11016 176 .8852476
11114 176 .9057137
11119 176 .9600808
11135 176 .8859323
11156 176 .8946678
11218 176 .9372571
11261 176 .9590973
11283 176 1
11300 176 1
11348 176 1.932777
11365 176 .8860794
11377 176 .9781656
11430 176 .9818385
11452 176 1.986628
11533 176 1
11677 176 .822478
11757 176 .7029546
11806 176 1.971091
11816 176 .8697358
11974 176 .8729372
12004 176 .9812032
12019 176 .8985758
12125 176 .5817599
12134 176 1.668305
12171 176 .9198129
12185 176 .9647998
12331 176 1.896751
12367 176 .9609448
12373 176 .4550474
12512 176 .9880551
12586 176 .9073981
12609 176 2.972333
12621 176 .9654418
12625 176 .804241
12659 176 1
12869 176 .9657499
13004 176 .9574199
13071 176 .8879973
13206 176 .8905634
13243 176 .8937244
13327 176 1.956061
13351 176 .8928665
13491 176 1
14271 176 1
14285 176 5.962427
14376 176 .9770782
14396 176 .8865903
14404 176 .9544681
14449 176 5.468312
14546 176 2.770671
14564 176 7.665105
14636 176 3.464681
14705 176 2.679432
14830 176 1
14858 176 11.92313
14944 176 1
14977 176 .8829333
15027 176 1.712184
15126 176 .8472175
15142 176 .9649905
15177 176 2.938933
15194 176 .6417207
15196 176 .9553015
15284 176 .7889801
15298 176 .944487
15304 176 .9685901
15311 176 42.24387
15314 176 .9698612
15369 176 .872844
15452 176 3.867654
15560 176 .9008911
15582 176 .8161559
15688 176 .9186147
15719 176 .9838526
15729 176 .7844591
15731 176 2.707285
15739 176 .8927667
15813 176 .8288008
15835 176 1.90048
15861 176 1.957515
15959 176 1.786551
15967 176 8.898031
16021 176 .9608431
16093 176 .8458952
22 177 8.4550106
97 177 .4500967
116 177 .91929
148 177 1.6856796
158 177 2.5336959
187 177 .9646022
203 177 .8809278
218 177 .7027124
246 177 1
251 177 3.7210397
268 177 1.7902797
269 177 1.768515
273 177 1.7918479
274 177 1.5440495
275 177 1.6124202
281 177 .5051302
282 177 1.4500387
286 177 .8393668
289 177 1.7943662
290 177 .8366545
294 177 6.6268404
296 177 .7899331
301 177 .7494948
302 177 .6287199
305 177 .7635039
309 177 .6716818
319 177 .8735572
327 177 1.8475862
330 177 1.8166085
342 177 1
356 177 .8279922
392 177 .763975
398 177 1
416 177 .8011913
423 177 3.8040635
426 177 .7356369
442 177 .9309132
469 177 .6628134
484 177 1.6763939
520 177 .5247213
547 177 1.7151674
549 177 1
563 177 .553596
574 177 1.5970765
580 177 5.1145574
591 177 .9378694
592 177 1.9730674
594 177 1.7232121
641 177 1.9204067
668 177 .6946351
670 177 .6272645
682 177 1
721 177 1.6406991
756 177 .8716299
781 177 .9050604
802 177 .9029036
826 177 .8514284
831 177 .9427699
901 177 .7552794
917 177 1
918 177 4.1839521
919 177 .8774415
920 177 .9689821
992 177 2
1000 177 1
1028 177 3.9724763
1030 177 1.9230331
1110 177 .5872383
1224 177 .8470032
1277 177 .8617207
1288 177 1
1292 177 .9555763
1357 177 76.8649869
1446 177 1
1530 177 .9712587
1669 177 .5928473
1897 177 4.3956327
1965 177 .9656003
2024 177 12.9316649
2049 177 2.7562322
2063 177 .7663374
2067 177 3.8993649
2083 177 .8922408
2120 177 .8981178
2220 177 2.9091942
2221 177 1
2272 177 1.7625301
2291 177 6.638284
2484 177 .9756575
2503 177 .9094153
2613 177 .706555
2633 177 2.6845948
2791 177 .9064975
2900 177 1
2910 177 1
2926 177 1.9280859
2947 177 3.7303136
2958 177 1.8688977
2989 177 .9749224
3059 177 .9029414
3061 177 .9475224
3094 177 1
3110 177 1
3130 177 .8721786
3167 177 1.917284
3173 177 .980139
3185 177 1.827267
3189 177 .8936024
3265 177 3.90986
3304 177 1
3345 177 1.967601
3377 177 .9396785
3425 177 .9045539
3448 177 .8971635
3463 177 .8794328
3510 177 .9043468
3548 177 .8854337
3563 177 .8470233
3619 177 .8555448
3797 177 1.90484
3835 177 1
3857 177 .9427787
3867 177 1.933197
3941 177 .4683028
3960 177 2.840668
3961 177 16.46566
3962 177 .7191161
3963 177 .9786545
3970 177 .9421822
4020 177 1
4040 177 .8293183
4055 177 2
4067 177 1.922898
4106 177 1.833305
4107 177 .8654549
4188 177 1
4205 177 1.959277
4256 177 1
4294 177 5.844326
4335 177 .9614232
4338 177 2.8176
4369 177 2.844756
4376 177 .9738864
4380 177 1
4383 177 .8805601
4393 177 .9254355
4406 177 1.971289
4409 177 .8799398
4444 177 1
4486 177 .9836724
4552 177 .9237783
4712 177 2.74903
4733 177 1.950076
4778 177 1.977588
4805 177 1.914126
4828 177 1.976206
4839 177 2.978071
4946 177 .7496468
4958 177 1.820939
4993 177 1
5101 177 .9396475
5102 177 1.925181
5111 177 .8729199
5119 177 .9308132
5200 177 .7501273
5214 177 1
5224 177 .899886
5252 177 .8636448
5276 177 .9816795
5347 177 2.903098
5393 177 2.948424
5449 177 .9429103
5452 177 .9160884
5497 177 1.945875
5507 177 .9721264
5698 177 .7037538
5752 177 .8608951
5809 177 .8000699
5842 177 .8430731
5845 177 1.972789
5873 177 .8241905
5887 177 1.954052
5908 177 1
5942 177 .9360913
5952 177 .742315
6041 177 1
6093 177 1
6145 177 1
6150 177 .7606691
6185 177 3.882654
6195 177 1.815768
6198 177 .9849014
6199 177 3.953898
6227 177 .9595057
6301 177 .9089526
6314 177 .9679401
6343 177 1
6352 177 1
6444 177 .9355634
6488 177 .9667332
6659 177 3.950021
6702 177 .9501421
6737 177 .7220263
6757 177 1
6773 177 .8795417
6815 177 .9343725
6963 177 .9466167
6995 177 .9649416
7101 177 .9014391
7131 177 1.464155
7136 177 1.28256
7169 177 .9576476
7201 177 1
7231 177 .916792
7246 177 .9608948
7261 177 .8174349
7355 177 3.892901
7420 177 .84479
7474 177 1.855131
7502 177 1.89569
7539 177 1
7698 177 1
7742 177 1
7805 177 .9707122
7888 177 1
7934 177 1
8033 177 1
8054 177 1.806449
8075 177 .9799139
8160 177 1
8193 177 2
8216 177 .7338718
8256 177 .811018
8257 177 .9270511
8259 177 .9860824
8410 177 3.974196
8427 177 .9223109
8440 177 1.032311
8453 177 .9068854
8477 177 1.927832
8555 177 1.60827
8569 177 1.984114
8585 177 1
8630 177 1.853599
8631 177 1
8676 177 2.639156
8727 177 1.767665
8762 177 .837651
8824 177 1.871664
8827 177 .9792657
8834 177 1
8892 177 .9445442
8911 177 1
9043 177 .9543831
9095 177 1
9350 177 .9831501
9367 177 .8409055
9405 177 .5172733
9457 177 .9680365
9489 177 .8529997
9605 177 .9441991
9653 177 .9525675
9742 177 3.872378
9865 177 19.67851
9894 177 .9664592
9946 177 1
9978 177 .9253259
9994 177 1
10103 177 1.935999
10255 177 1
10400 177 1
10451 177 1
10459 177 .7326243
10929 177 1
10950 177 1
11218 177 .9101171
11348 177 1.9037
11358 177 .9121625
11430 177 .9739825
11452 177 .9808436
11456 177 1.967108
11488 177 .9237961
11500 177 .9728041
11571 177 .8291125
11580 177 .8812939
11604 177 1
11638 177 1.978889
11686 177 .7921528
11696 177 .8039707
11866 177 1.98479
11868 177 2.964231
11913 177 .9045539
11974 177 .8179751
11988 177 .9278841
12089 177 .8863034
12128 177 1.867879
12134 177 1.524827
12146 177 .9739703
12151 177 .79315
12259 177 1
12367 177 .9440512
12512 177 1.982888
12559 177 .947077
12609 177 .9603651
12621 177 .9504934
12628 177 .8800547
12643 177 .8986922
12653 177 .8294772
12717 177 .9309783
12772 177 1
13115 177 .9286917
13141 177 .9452751
13171 177 .911788
13365 177 .4716589
13370 177 1
13371 177 .9787795
14229 177 .855639
14258 177 .8582577
14285 177 .9461752
14371 177 1
14376 177 .9671632
14396 177 .837534
14399 177 .7562607
14405 177 2.822867
14421 177 1.348211
14449 177 9.238326
14472 177 .9677736
14527 177 .611386
14546 177 12.67147
14564 177 20.65513
14569 177 .9282558
14636 177 9.233125
14691 177 .9741826
14699 177 .8957625
14705 177 5.540767
14751 177 .9361677
14766 177 .8602776
14778 177 1.829795
14817 177 .9301347
14837 177 .9414486
14858 177 3.889876
14978 177 1.918815
15027 177 4.587687
15028 177 1
15126 177 1.78113
15190 177 3.561756
15194 177 2.486744
15196 177 1.935967
15311 177 79.15866
15324 177 2.633341
15369 177 .8178416
15452 177 2.810406
15582 177 7.304074
15612 177 .9591263
15719 177 .976868
15729 177 4.691225
15739 177 .846382
15761 177 .9469125
15813 177 1.754747
15835 177 2.857432
15845 177 .9072711
15861 177 .9391384
15862 177 1.84434
15959 177 1.694222
15967 177 30.82602
15997 177 1.802566
16021 177 .9439055
16045 177 2.862847
16092 177 2.338453
16136 177 .8237345
16182 177 .7693152
26 178 .9693065
48 178 .7428759
51 178 1
88 178 .8952772
102 178 1
117 178 1.9802528
126 178 1
139 178 .7173799
148 178 .6842886
153 178 .7919815
187 178 1.9775948
223 178 .9718477
230 178 .9897638
231 178 1.9622621
243 178 .9112089
244 178 1.9605616
268 178 2.5839391
273 178 .5960239
274 178 .5522466
283 178 .5597067
287 178 .7910799
292 178 .1518069
294 178 .5677977
299 178 1.6836674
303 178 .586299
316 178 1.9823997
327 178 .7584979
361 178 .830324
381 178 .8800222
397 178 2.9058954
423 178 .7709999
426 178 1.7122704
455 178 .6431289
466 178 1
469 178 1.6719242
474 178 1
484 178 4.7321922
495 178 .8881021
507 178 .9875868
519 178 .9198171
520 178 .7071094
532 178 .7288791
551 178 .902116
591 178 .9765485
599 178 .8792542
655 178 .9735818
727 178 .9207376
756 178 .9043847
781 178 2.9829875
784 178 1
785 178 1.9740854
786 178 4.9671502
831 178 3.9681455
868 178 1
876 178 1
884 178 .9639036
890 178 1.9781687
936 178 1
1000 178 1
1030 178 .9369646
1037 178 .9695351
1176 178 17.4212558
1240 178 .8939256
1272 178 1.9420181
1281 178 1
1384 178 1
1386 178 1
1431 178 .9848094
1460 178 3.9699219
1500 178 1.9804466
1525 178 .9852121
1530 178 .9886642
1655 178 1.9533367
1752 178 1
1761 178 .9074461
1792 178 1.6159947
1908 178 1.8525169
2049 178 1.7805417
2063 178 .3233841
2272 178 .801264
2291 178 9.6726489
2350 178 1.9134902
2372 178 .7011396
2433 178 1
2487 178 1
2492 178 .9219401
2534 178 11.8356985
2578 178 .4029401
2617 178 1.9628379
2618 178 1.9854859
2633 178 .6936939
2641 178 .4029401
2791 178 .967862
2831 178 1
2910 178 1
2958 178 4.9056288
3046 178 3.983366
3110 178 1
3167 178 .9611076
3170 178 .9249105
3173 178 .9892254
3189 178 5.931861
3272 178 1.990919
3345 178 .9781065
3360 178 1
3375 178 .9765062
3377 178 .9774583
3400 178 1.963469
3461 178 1
3463 178 .9152722
3494 178 .9621008
3588 178 .9634572
3619 178 .925354
3630 178 1
3679 178 .9611362
3715 178 1
3716 178 1
3797 178 .9187088
3833 178 .8502726
3887 178 .9866769
3928 178 1
3929 178 .9040912
3988 178 1.970435
4107 178 .8953764
4189 178 .9824684
4205 178 .9730898
4231 178 .9843989
4347 178 .8696277
4348 178 1
4349 178 .9459119
4359 178 .9828278
4365 178 .9313125
4376 178 .9899465
4380 178 1
4471 178 1.967395
4652 178 2.927469
4702 178 1
4708 178 .9504879
4782 178 1
4802 178 1
4841 178 1
4938 178 .9942827
4956 178 1.728167
4963 178 .9407419
5000 178 1.959988
5001 178 .992157
5018 178 .9521607
5067 178 1
5084 178 1.986984
5101 178 .9667266
5102 178 .9651428
5144 178 1
5174 178 .9704636
5231 178 .9899292
5240 178 1
5248 178 1
5371 178 .9606263
5378 178 .9617499
5393 178 .9619676
5441 178 1
5496 178 1
5497 178 1.958787
5507 178 .9871127
5521 178 .8330853
5564 178 .9865453
5572 178 .994587
5698 178 .7223086
5807 178 1
5906 178 1
5952 178 2.983334
6099 178 2
6110 178 1
6134 178 .9366964
6185 178 2.911751
6188 178 1
6199 178 1.952626
6254 178 .6830645
6315 178 .9449582
6343 178 1
6348 178 1
6371 178 1
6444 178 2.966809
6482 178 1.973606
6532 178 .9485274
6574 178 5.964201
6605 178 1
6619 178 1.978851
6659 178 2.959862
6702 178 .9103672
6792 178 .9396773
6795 178 1.966379
6863 178 .9463977
6906 178 .9637443
6962 178 .9132466
7000 178 1
7157 178 .8072826
7204 178 2.963818
7232 178 .9702163
7327 178 1
7336 178 .9619545
7406 178 .9299116
7420 178 .9190028
7649 178 1
7683 178 1
7778 178 1
7801 178 3.976803
7836 178 1
7876 178 1
8015 178 .9806171
8037 178 3.921709
8271 178 .7643587
8397 178 .9632625
8410 178 .9800655
8594 178 .9930899
8595 178 1.94719
8631 178 1
8673 178 2.679396
8727 178 1.729918
8754 178 .8950761
8764 178 .9894298
8767 178 .9819237
8802 178 .9866579
8805 178 1
8812 178 1
8839 178 1
8849 178 .9282986
8884 178 .9870756
9000 178 1
9095 178 1
9123 178 .888089
9241 178 1.987962
9247 178 1
9272 178 .9618591
9287 178 4.995273
9308 178 1.985924
9449 178 .8769576
9562 178 2.979813
9571 178 2
9580 178 3.992968
9591 178 1
9603 178 .9078975
9605 178 .9697362
9609 178 1
9652 178 2.9336
9672 178 1
9691 178 .9338709
9701 178 1.931694
9710 178 2.955539
9741 178 1
9742 178 1.926736
9864 178 1.993581
9887 178 .9270767
9906 178 .992441
9909 178 .9770685
9916 178 .9001514
9926 178 .9501544
9958 178 8
9978 178 2.9678
10102 178 2.986865
10103 178 .9539499
10110 178 .9424359
10165 178 .9548547
10291 178 1
10444 178 .9753109
10457 178 1
10604 178 2
11114 178 .9689417
11244 178 1
11264 178 .9302809
11286 178 .9637107
11393 178 1.978409
11452 178 .9905729
11533 178 2
11587 178 1.948936
11619 178 .9265561
11638 178 .9891869
11667 178 1
11692 178 1.980138
11697 178 .9442913
11729 178 1.957767
11857 178 1
11866 178 .9786465
11868 178 2.977494
11991 178 1.40294
11992 178 .9304828
12004 178 .9934919
12134 178 1.523183
12146 178 .9893476
12147 178 .9738982
12171 178 .9568889
12187 178 1.96398
12234 178 2
12236 178 1.820924
12307 178 .9602922
12331 178 3.954182
12333 178 .8022257
12348 178 .8179986
12559 178 .9755262
12570 178 3
12621 178 1.974416
12643 178 .9593692
12668 178 1
12679 178 .9442976
12717 178 1.990476
12733 178 1
12785 178 2
12860 178 .6112704
12868 178 1
12869 178 4.974794
12878 178 .9944674
12879 178 1.934033
13004 178 2.987667
13115 178 3.990476
13171 178 1.9669
13188 178 .936445
13370 178 1
13393 178 .9834963
13503 178 .9926413
14206 178 25.7422
14495 178 4.936267
14586 178 1
14691 178 3.98554
14837 178 .9841166
14934 178 3
15015 178 25.68362
15080 178 1
15190 178 .5816885
15298 178 .9130676
15314 178 2.977869
15332 178 1.986665
15454 178 13.71449
15641 178 27.20274
15780 178 18.40582
15965 178 .457567
16092 178 .1047722
16175 178 2.880703
22 179 12.6042339
26 179 .9414559
97 179 .6006655
162 179 .807791
200 179 .9309202
217 179 .9220759
251 179 .7974217
269 179 .8318978
274 179 1.6688931
275 179 .7185432
279 179 .8067229
282 179 .6006234
283 179 .7137051
296 179 .8474514
297 179 .7792576
299 179 .7575937
316 179 1.9667218
321 179 .9069575
364 179 .9243515
426 179 .8080221
435 179 1
479 179 .7968817
484 179 6.7650003
532 179 .8482406
545 179 .9289161
558 179 .8686072
573 179 1
580 179 16.357
594 179 1.7989993
637 179 .869491
641 179 .9422001
647 179 .8886128
659 179 1.9277925
670 179 .729323
727 179 .8990523
756 179 .9067789
802 179 .9294895
831 179 .9584401
918 179 1.4073938
919 179 .9109992
1028 179 .9800125
1030 179 3.9441074
1074 179 1
1118 179 .8741411
1194 179 .9314663
1203 179 1.9774942
1344 179 1
1357 179 19.9138595
1424 179 .715888
1576 179 .918161
1584 179 .9303128
1655 179 3.9484818
1669 179 1.7043296
1762 179 .9854827
1782 179 .9576007
1897 179 .5611142
2024 179 6.2241852
2049 179 3.8229781
2050 179 .9405115
2067 179 3.9269197
2133 179 .9472498
2170 179 .950437
2219 179 .9123652
2291 179 9.7373253
2306 179 .966746
2372 179 .8036569
2378 179 .9886513
2491 179 .881459
2503 179 .9342183
2525 179 .9768618
2592 179 1.9656764
2599 179 1.9555339
2633 179 .7709558
2649 179 1
2926 179 2.9477767
2958 179 1.9047948
2969 179 .767697
2989 179 .9817889
3105 179 1
3251 179 .8002099
3265 179 1.934541
3308 179 1
3375 179 .9775537
3390 179 .9143411
3434 179 1
3563 179 .8889098
3619 179 .895098
3679 179 1.974363
3797 179 3.930896
3856 179 .8961488
3860 179 1.85838
3867 179 2.951488
3960 179 2.884294
3961 179 5.885775
3962 179 1.069834
4067 179 .9440091
4107 179 6.902295
4207 179 .8883497
4225 179 1
4240 179 1
4253 179 .8775621
4294 179 2.886951
4338 179 .867543
4369 179 .8872636
4406 179 .9791505
4417 179 .9606012
4471 179 1.948259
4486 179 .9881431
4578 179 1
4755 179 1.917135
4794 179 .9740486
4915 179 1
4935 179 2
4958 179 .8699675
4963 179 .9331577
4991 179 .7363597
5000 179 .9468893
5001 179 1.990749
5021 179 .9211053
5092 179 2.963656
5101 179 .9561726
5102 179 1.945667
5110 179 1
5111 179 .9077156
5119 179 .9497572
5222 179 .8894371
5239 179 .953564
5252 179 .9009802
5257 179 .9405558
5278 179 1
5289 179 .9533489
5329 179 2
5347 179 1.929631
5371 179 .950458
5372 179 1
5397 179 .9539224
5439 179 .6227536
5471 179 1
5496 179 1
5497 179 .960695
5534 179 .8714534
5564 179 .9698123
5592 179 2
5627 179 .9377932
5698 179 .7848688
5807 179 1
5906 179 1
5908 179 1
5942 179 1.95359
6013 179 1
6041 179 1
6063 179 .9931215
6120 179 .9481734
6140 179 1
6185 179 2.914784
6198 179 .9890355
6199 179 1.966521
6227 179 .9705935
6248 179 .9384148
6327 179 .9437178
6394 179 .9104797
6444 179 1.953207
6488 179 .975842
6560 179 1
6565 179 3
6601 179 1.843411
6659 179 2.963706
6702 179 2.963794
6912 179 1
6947 179 .974067
6963 179 .9612336
6995 179 .974541
7082 179 1.537472
7131 179 2.610874
7136 179 .4790019
7157 179 1.75787
7236 179 1
7355 179 1.922226
7366 179 1
7502 179 1.924251
7503 179 .9810624
7551 179 1
7564 179 .9728808
7616 179 .9701753
7748 179 .8579195
7751 179 .7917503
7805 179 .9787315
7869 179 .9715145
7939 179 1
8037 179 .6521934
8075 179 .9854137
8132 179 .874192
8182 179 1
8374 179 1.897979
8447 179 .9495568
8458 179 .8988685
8555 179 .7155296
8595 179 3.947547
8630 179 .8936852
8655 179 .9107977
8670 179 .8722754
8676 179 9.011768
8781 179 .944101
8827 179 1.984943
8836 179 2
8849 179 .9412058
8853 179 .8313993
8956 179 .6944438
9043 179 .9668734
9070 179 1
9095 179 2
9170 179 .9752004
9240 179 1
9308 179 1.959827
9346 179 .9389762
9364 179 .9344266
9367 179 2.884467
9489 179 .8932498
9605 179 3.959478
9823 179 1
9829 179 .8264579
9837 179 .3984944
9865 179 11.58796
9978 179 .9457724
10048 179 .9851403
10156 179 .7392827
10162 179 .6220576
10254 179 .9836854
10346 179 .8787279
10457 179 1
10544 179 .8481028
11022 179 .9424533
11119 179 .9584717
11156 179 .8904218
11264 179 .9170318
11358 179 .9362132
11378 179 .7591517
11424 179 1
11430 179 .9811064
11452 179 .9860888
11492 179 .9607635
11571 179 .8759031
11587 179 .9543485
11619 179 .9413052
11697 179 .9241367
11726 179 .7679207
11729 179 .9225291
11806 179 .9699255
11837 179 .9034191
11852 179 1
11866 179 .9889548
11868 179 3.974025
11886 179 .7496321
11895 179 .9139127
11989 179 .9332623
12005 179 1
12134 179 .6549342
12234 179 1
12236 179 .8671288
12331 179 .8925889
12348 179 .8819332
12367 179 .9593705
12512 179 .9875736
12543 179 1
12558 179 1.879091
12606 179 .9769337
12871 179 1
12901 179 1
13004 179 .9557035
13043 179 .8103991
13071 179 .8834825
13100 179 1.967549
13206 179 2.886152
13328 179 .7323156
13334 179 .959742
13351 179 .8885479
13370 179 1
13428 179 1
13491 179 1
13494 179 .8789149
14201 179 1
14285 179 .9609129
14399 179 .8229989
14405 179 .8713676
14421 179 .5266769
14449 179 5.44688
14471 179 .8062155
14527 179 1.717792
14546 179 3.761426
14562 179 .9889887
14564 179 6.570985
14636 179 4.443102
14699 179 .9243037
14705 179 .6665097
14766 179 .8985349
14837 179 .9574805
14858 179 9.920029
14978 179 .9410442
15027 179 1.700583
15142 179 .9635793
15194 179 5.627278
15284 179 .7804739
15304 179 3.967324
15311 179 58.76998
15324 179 .7337357
15582 179 11.76844
15688 179 .9153341
15705 179 .9801451
15716 179 .9638409
15862 179 1.886961
15877 179 .8701875
15927 179 .9076398
15957 179 2.88664
15959 179 2.777947
15967 179 24.61175
18 180 1.95018483
22 180 9.59345159
97 180 1.61649961
148 180 .50839864
158 180 .99222981
180 180 .22253422
199 180 .93872798
216 180 .86294029
218 180 .52259679
230 180 .98224264
231 180 .90727426
244 180 .87369268
251 180 3.26348961
266 180 1
270 180 .26738266
273 180 .55122644
274 180 3.38625354
275 180 .24395627
276 180 .95983301
280 180 .51126527
286 180 .74574351
288 180 1.16074211
294 180 1.45719253
297 180 2.44902415
298 180 1.00000647
299 180 1.42773102
304 180 3.98027922
320 180 1
325 180 1
327 180 1.76922554
337 180 .47579127
344 180 .79328213
381 180 .73624426
383 180 .76210839
389 180 1.20389476
416 180 .34799476
426 180 .64966418
455 180 3.34961247
469 180 .04115158
484 180 .37027651
503 180 .73478102
532 180 .64015366
542 180 .8618369
547 180 1.42640349
563 180 1.35244259
580 180 1.33929041
589 180 19.23301326
592 180 1.98145005
594 180 4.87549816
609 180 .92476269
620 180 .81536191
630 180 .51373287
647 180 .87273811
659 180 3.92766268
667 180 1
670 180 .42550061
693 180 .37050334
707 180 .95414217
721 180 2.38187417
727 180 .8084301
831 180 2.93887525
877 180 2.96249058
878 180 1
889 180 .94692348
919 180 .55729933
1028 180 1.82684315
1029 180 1.74789705
1030 180 2.91838137
1034 180 2
1072 180 .58656427
1187 180 1.58574843
1189 180 .62234446
1194 180 .67030072
1203 180 .82429235
1229 180 1
1277 180 .06788826
1343 180 .86557398
1357 180 8.32521605
1431 180 3.98981959
1487 180 .90633984
1524 180 .79328213
1545 180 .72744654
1546 180 .57578112
1554 180 1
1638 180 1
1646 180 .57017583
1669 180 .75078885
1680 180 1
1713 180 .64172353
1767 180 1
1790 180 1
1798 180 1.94879751
1890 180 1
1897 180 .15737041
1964 180 .48519765
1965 180 .79328213
2024 180 6.34649293
2028 180 .58685598
2049 180 3.73240345
2063 180 .44881901
2138 180 .71842255
2219 180 1.70930801
2221 180 1
2236 180 1.65741635
2272 180 .73470746
2291 180 7.28933952
2304 180 1
2349 180 .6970763
2371 180 1
2376 180 .87243186
2378 180 .98276853
2440 180 1
2456 180 .9785146
2482 180 1
2484 180 1.97052604
2503 180 .58507072
2540 180 .98764745
2592 180 .88583668
2595 180 .95844758
2599 180 .97684557
2633 180 1.43055109
2647 180 .93320354
2672 180 .96233482
2791 180 1.93229354
2796 180 1
2822 180 4.69711352
2887 180 .79328213
2926 180 3.9189444
2947 180 .16723802
2958 180 1.78332258
2989 180 .98211438
3093 180 1
3103 180 1
3119 180 .9238095
3167 180 .937074
3170 180 1.925394
3173 180 .982997
3189 180 1.874459
3238 180 .7888294
3345 180 .96371
3360 180 1
3371 180 .9522162
3375 180 4.972239
3377 180 .8764617
3438 180 .6298233
3463 180 .8891021
3494 180 .9307138
3520 180 .4959273
3574 180 .9667962
3691 180 .9343915
3754 180 1
3795 180 .9656957
3797 180 3.891035
3837 180 2.983552
3857 180 3.791402
3860 180 .921171
3867 180 1.961221
3928 180 1
3961 180 4.365556
3967 180 3.975073
3968 180 .9068155
4010 180 1
4040 180 .9338595
4047 180 1
4073 180 8.993373
4107 180 1.815081
4112 180 1
4141 180 2.994685
4175 180 1
4189 180 1.921174
4200 180 .7932821
4205 180 1.964996
4231 180 .8837464
4353 180 .9763153
4372 180 .9500414
4381 180 1
4406 180 .7099667
4409 180 .9284056
4411 180 .8517387
4444 180 1
4448 180 .6383743
4471 180 3.966128
4545 180 1
4558 180 .9421971
4627 180 .8736481
4680 180 .9186661
4755 180 .9219141
4778 180 1.942323
4802 180 1
4839 180 2.932287
4850 180 1
4892 180 1
4895 180 .9302274
4938 180 .9869401
4944 180 1
4958 180 1.225838
4963 180 .878331
5000 180 .9186661
5001 180 .9804945
5018 180 1.911977
5102 180 2.900342
5119 180 2.92835
5195 180 1
5224 180 .8720899
5242 180 .9304309
5282 180 .492981
5306 180 1
5324 180 .7932821
5333 180 .5865643
5382 180 1
5393 180 .9410441
5395 180 .9818024
5400 180 1
5423 180 1
5443 180 1
5446 180 1
5449 180 .7907802
5452 180 .7990291
5471 180 1
5496 180 2
5497 180 1.907242
5507 180 .9791439
5534 180 .7444401
5535 180 .9888496
5557 180 1
5564 180 1.969903
5572 180 .9878649
5620 180 .7932821
5664 180 1
5698 180 .531623
5709 180 1.529853
5710 180 1
5728 180 1
5740 180 .9301866
5845 180 .9641974
5895 180 1
5906 180 1
6027 180 .9479029
6041 180 1
6063 180 .9652661
6088 180 .9657351
6124 180 1.965426
6134 180 .9536971
6185 180 5.873798
6188 180 1
6198 180 .9776112
6199 180 5.953255
6211 180 .7712824
6227 180 2.926081
6230 180 .9605274
6235 180 .8661698
6267 180 2
6270 180 .9300433
6375 180 2
6381 180 .9302478
6436 180 1
6482 180 1.961359
6488 180 1.967416
6524 180 .9446514
6598 180 .8782275
6601 180 1.74164
6659 180 1.944006
6677 180 .3798464
6702 180 .9311206
6773 180 .9289741
6815 180 .7444811
6816 180 1.220822
6876 180 1
6947 180 .7666398
7007 180 .9388641
7054 180 1
7082 180 1.725355
7107 180 46.49045
7108 180 1.989027
7136 180 2.173064
7250 180 .9916605
7274 180 1
7336 180 .8739485
7355 180 1.843561
7373 180 1
7387 180 1
7406 180 .8521346
7416 180 1
7446 180 .7887421
7474 180 1.450809
7513 180 2
7592 180 .5494761
7600 180 .8523505
7634 180 1
7642 180 .8603732
7673 180 .8537565
7674 180 1.88208
7690 180 .8006248
7698 180 1
7711 180 .907484
7727 180 .8966858
7746 180 47.35514
7747 180 22.5359
7748 180 1.519165
7764 180 1
7803 180 .9380222
7975 180 1
8033 180 1
8044 180 .8740389
8075 180 1.981812
8187 180 1
8202 180 .8693579
8258 180 .7905598
8287 180 .7932821
8305 180 1
8374 180 .6318004
8390 180 1
8391 180 .7450001
8484 180 .9184715
8541 180 1.851431
8571 180 1
8585 180 2
8595 180 .8032016
8630 180 1.274233
8655 180 1.895894
8676 180 2.018442
8727 180 .9557495
8739 180 2.925802
8781 180 1.956469
8802 180 1.976341
8804 180 1
8827 180 .957428
8836 180 1
8853 180 .5929603
9095 180 2
9123 180 .9276989
9164 180 .8830434
9297 180 .8168504
9308 180 .9627359
9364 180 .7490243
9366 180 .9654822
9383 180 .9926961
9393 180 .9129794
9402 180 2
9403 180 .8635674
9411 180 .7932821
9464 180 .9450973
9489 180 .6334662
9503 180 2
9718 180 1
9733 180 1
9771 180 .9003332
9835 180 1
9854 180 .3798464
9865 180 8.82409
9879 180 .9870274
9895 180 .9068155
9925 180 1
9926 180 .9405847
9946 180 2
10064 180 .8277911
10102 180 .9587137
10103 180 2.938684
10172 180 .9216577
10182 180 1
10281 180 2
10284 180 .7932821
10457 180 1
10725 180 1
10818 180 1
10963 180 3.923224
10973 180 1
11004 180 .9833157
11067 180 .9026846
11119 180 1.943598
11213 180 4
11222 180 .8782275
11230 180 .937796
11253 180 1.923492
11286 180 .8373876
11352 180 .7716109
11377 180 .9581854
11382 180 1
11393 180 .9375558
11452 180 3.994877
11456 180 .9729092
11467 180 .8902198
11471 180 5.964241
11487 180 .6998082
11492 180 .8527909
11564 180 1
11571 180 .5779406
11587 180 1.909742
11605 180 .7932821
11607 180 1
11619 180 2.907306
11638 180 .9828798
11659 180 1
11686 180 .2897206
11692 180 2.974213
11712 180 .7430776
11729 180 .9250636
11748 180 1
11816 180 .949752
11866 180 .9674153
11868 180 1.962379
11974 180 3.856315
11977 180 2
11989 180 1.950177
12028 180 1
12050 180 .922861
12134 180 .388748
12139 180 1
12171 180 5.967052
12187 180 .9413279
12257 180 .8338771
12367 180 1.957491
12512 180 .9130164
12526 180 1
12559 180 .9021792
12567 180 1
12606 180 .987749
12609 180 .9664954
12621 180 1.960307
12645 180 1
12648 180 1
12777 180 .9170685
12824 180 .8701402
12851 180 .9386755
12869 180 .9605807
12881 180 89.01066
12894 180 .6897888
13004 180 .9447027
13051 180 .7932821
13077 180 .8006248
13092 180 2.886966
13100 180 2.955083
13139 180 1
13141 180 .8329465
13171 180 .899824
13190 180 .7932821
13242 180 .6910943
13245 180 .9749781
13246 180 11.98046
13247 180 4.983045
13311 180 .7939517
13334 180 .9596699
13370 180 1
13491 180 1
13503 180 1.969557
13507 180 1.928852
14285 180 1.628423
14354 180 .4538357
14372 180 1.823442
14404 180 .9617561
14405 180 2.818877
14449 180 6.722405
14546 180 2.174637
14613 180 1
14614 180 .7932821
14636 180 2.154956
14705 180 .4794439
14751 180 .8520802
14858 180 10.55341
15027 180 1.746383
15099 180 .1681967
15194 180 2.562684
15196 180 .8068662
15203 180 1
15270 180 .2901697
15304 180 2.767913
15311 180 12.73567
15314 180 .9620849
15452 180 3.261971
15458 180 .9710389
15560 180 .9560326
15729 180 .1850332
15731 180 1.034591
15739 180 .4973243
15836 180 .8809024
15878 180 1
15959 180 .7543886
15997 180 .07554886
16036 180 1.842872
16045 180 2.651418
16136 180 .5365546
18 181 .948086
22 181 5.5694348
28 181 1
48 181 .4819447
95 181 .8863682
97 181 .5655526
171 181 .7908747
180 181 .7609478
221 181 .9682101
229 181 .8226638
230 181 .9882584
251 181 1.7796093
258 181 .8182631
259 181 .8031495
269 181 .8171168
275 181 .6937952
279 181 .7897283
280 181 1.7251083
282 181 .5655068
283 181 .6885316
292 181 .6910155
294 181 .7051878
297 181 .759848
299 181 .7362793
302 181 .7066727
305 181 .8131578
327 181 .8795865
330 181 1.8551127
342 181 1
362 181 1
375 181 .6161853
380 181 .9201274
389 181 1.7262271
404 181 .9011793
410 181 .8163456
416 181 .8429326
484 181 1.7443372
547 181 .7749699
551 181 1.8409191
564 181 .9515885
574 181 .681673
580 181 6.300462
594 181 1.7813256
630 181 .7391779
636 181 .8529167
641 181 .9371178
659 181 .9214434
670 181 .7055228
743 181 .8099779
749 181 1
784 181 3
811 181 .6871312
814 181 .7067678
877 181 .9585747
884 181 .9405097
886 181 .8780317
890 181 .9618892
918 181 1.3552868
920 181 .9754945
999 181 1
1028 181 .9782551
1030 181 1.9391928
1036 181 .7812345
1037 181 .7962623
1072 181 .9519825
1194 181 .9254402
1232 181 1
1247 181 1
1357 181 31.2028576
1541 181 1
1545 181 .9746096
1576 181 .910965
1584 181 .9241853
1655 181 1.9439519
1725 181 1
1792 181 .6497957
1798 181 .9791688
1897 181 1.5225237
1957 181 .9461504
1964 181 .859752
2024 181 3.155969
2049 181 2.8074129
2056 181 1
2134 181 .9174361
2138 181 .8956899
2182 181 .934714
2272 181 1.8123885
2291 181 7.7142287
2344 181 .9786188
2345 181 1
2378 181 .9876534
2384 181 .9001852
2456 181 .9778435
2592 181 2.9626584
2597 181 .8325563
2599 181 .9516241
2834 181 1
2926 181 3.9431848
2947 181 .7869361
2958 181 2.8964235
2984 181 .9589893
2989 181 1.9801876
3167 181 .934651
3170 181 .9476199
3182 181 .6640009
3189 181 2.915941
3265 181 .9287852
3360 181 1
3375 181 .9755801
3428 181 .772665
3522 181 .9175598
3541 181 .9013123
3551 181 1
3588 181 1.942979
3609 181 .9433641
3620 181 .9850131
3679 181 .9721089
3797 181 3.924819
3844 181 1
3857 181 .9547927
3860 181 .8459276
3867 181 .9472224
3941 181 .5799362
3960 181 .8741206
3961 181 5.787803
4107 181 2.893704
4205 181 .9678273
4294 181 1.87701
4297 181 1
4317 181 .9471718
4325 181 1
4345 181 .9610023
4347 181 .8759345
4348 181 1
4349 181 1.91287
4353 181 .9753193
4362 181 1
4363 181 1
4370 181 1
4372 181 .9334369
4376 181 1.979369
4389 181 1
4406 181 1.977317
4450 181 .9043658
4521 181 2.962361
4556 181 .8830641
4629 181 .935924
4635 181 1
4665 181 .9000935
4777 181 1.934769
4805 181 .9321559
4820 181 1
4828 181 .9812018
4830 181 1
4839 181 .9826747
4922 181 1
4958 181 .858534
4980 181 1
4990 181 .9191856
5013 181 .8794328
5018 181 1.9211
5031 181 1
5102 181 2.94089
5115 181 .9230548
5174 181 .9298764
5276 181 1.985526
5279 181 .9134
5347 181 1.923443
5351 181 1
5372 181 1
5376 181 1
5378 181 .9541594
5432 181 1.635736
5472 181 1
5497 181 1.957239
5556 181 1.975786
5626 181 .9814578
5717 181 1
5745 181 .9189312
5796 181 .6985779
5838 181 1
6012 181 .8849429
6019 181 1
6029 181 .9205078
6041 181 2
6061 181 2
6063 181 1.992517
6124 181 .9144111
6177 181 .7702484
6185 181 .9072912
6198 181 .9880714
6199 181 .9635771
6227 181 .9680078
6266 181 1.969972
6281 181 .6510854
6304 181 .2784956
6327 181 .938769
6397 181 .8633855
6447 181 1
6482 181 .9647975
6488 181 3.973718
6594 181 .8545513
6619 181 .9433756
6659 181 .9605145
6701 181 .9224442
6702 181 .9606101
6857 181 .7235458
6926 181 1.970989
6947 181 .9717868
7082 181 3.496802
7131 181 .5766593
7136 181 .4331913
7204 181 2.94195
7231 181 .9342621
7355 181 2.915387
7406 181 2.927295
7450 181 1
7474 181 .885547
7498 181 1
7502 181 .9175905
7592 181 1.943671
7719 181 .931147
7792 181 1
7793 181 1
7803 181 .9550593
7805 181 1.976861
7865 181 .985311
7869 181 .9690098
8037 181 .6216113
8188 181 .8543866
8198 181 .8194763
8237 181 .9097778
8271 181 .8013657
8305 181 2
8365 181 1
8410 181 1.979614
8441 181 1.787887
8458 181 .8899762
8470 181 1
8477 181 .9429845
8528 181 2
8555 181 .6905166
8569 181 .9874491
8571 181 1
8592 181 .9206938
8655 181 .9029543
8661 181 1
8673 181 .7788808
8676 181 5.924874
8712 181 .8056202
8739 181 .9384816
8767 181 .9089378
8781 181 1.939186
8802 181 .9738839
8818 181 1
8824 181 .8986089
8827 181 .983619
8836 181 1
8908 181 .9330037
8945 181 .9098587
9039 181 1
9114 181 1
9123 181 .7948778
9155 181 2
9179 181 .9239125
9297 181 1.945281
9367 181 1.874308
9634 181 .7998475
9640 181 .9577495
9678 181 .9791985
9742 181 2.8991730000000002
9777 181 .985498
9865 181 20.37588
9926 181 .9488374
9954 181 1
10011 181 .8962284
10042 181 1
10043 181 2
10206 181 .9648308
10395 181 1
10704 181 1
10998 181 .9570215
11022 181 1.937393
11065 181 1
11156 181 .8807868
11261 181 1.953707
11264 181 .9097365
11280 181 .8825526
11348 181 .9239185
11358 181 .9306046
11382 181 1
11390 181 .9495209
11393 181 .9066198
11619 181 .9361443
11806 181 .967281
11913 181 1.924593
11956 181 1
11993 181 .7259061
12127 181 .7553125
12134 181 1.624593
12146 181 .9794354
12187 181 1.948592
12236 181 .8554456
12257 181 .981887
12512 181 .9864809
12643 181 .9199625
13100 181 .9646952
13120 181 .9104509
13139 181 1
13171 181 1.930309
13312 181 .9724124
13371 181 1.983235
13494 181 .8682681
13511 181 1
13513 181 1
13521 181 .8929475
14229 181 .8859486
14250 181 .9413998
14268 181 .9160679
14285 181 .9574761
14323 181 1.973437
14396 181 .8716448
14399 181 .8074354
14405 181 1.860057
14449 181 3.398245
14531 181 1
14546 181 .7404488
14564 181 15.35741
14569 181 .943319
14589 181 1.956563
14636 181 2.394135
14705 181 1.637186
14766 181 .8896133
14837 181 .9537418
14858 181 15.913
15020 181 .9736049
15051 181 .8857547
15079 181 1
15099 181 3.913546
15126 181 3.827083
15177 181 .930885
15185 181 1
15190 181 .6537686
15194 181 4.594506
15196 181 .949411
15198 181 1
15270 181 .8331123
15284 181 1.761171
15311 181 45.69461
15314 181 .9658894
15324 181 .7103235
15369 181 2.856087
15436 181 .8662166
15458 181 .9847662
15582 181 5.660145
15701 181 .2919756
15719 181 2.981725
15729 181 5.756054
15739 181 .8786352
15813 181 1.80624
15927 181 .8995187
15957 181 3.876672
15959 181 1.758422
15967 181 41.96211
16093 181 .8255868
7 182 .7944358
22 182 14.6042339
88 182 .1147094
90 182 .8644633
97 182 3.6006655
116 182 .9413892
143 182 2
156 182 .8259674
211 182 1
212 182 1
218 182 .7841126
230 182 .9892074
233 182 .7714266
244 182 .838046
250 182 .9539312
251 182 .7974217
258 182 1.8329514
269 182 .8318978
273 182 .848842
274 182 .6688931
277 182 .8286336
280 182 .7473256
281 182 1.6406303
282 182 1.6006234
288 182 .6968345
290 182 1.8813801
299 182 .7575937
303 182 1.7960011
316 182 .9667218
318 182 1
321 182 .9069575
330 182 .8668228
336 182 .9492619
367 182 .8713953
380 182 .9265829
389 182 5.748354
426 182 .8080221
433 182 .9602162
469 182 .7551383
499 182 .8173964
503 182 1.7954899
545 182 .9289161
563 182 .6758257
580 182 13.357
594 182 3.7989993
621 182 .9437263
637 182 .869491
693 182 .7455228
703 182 .9339963
727 182 .8990523
754 182 .9527092
756 182 .9067789
868 182 1
918 182 .4073938
997 182 .9376631
1028 182 .9800125
1030 182 4.9441074
1046 182 .9672552
1187 182 .8162033
1194 182 .9314663
1224 182 .8888952
1289 182 1
1313 182 1
1338 182 .8684751
1357 182 22.9138595
1370 182 1
1407 182 .9475026
1460 182 .944915
1540 182 .9762232
1545 182 2.9766617
1584 182 .9303128
1630 182 .9252751
1646 182 1.8514345
1655 182 .9484818
1669 182 7.7043296
1680 182 1
1713 182 .950646
1782 182 .9576007
1791 182 .9654614
1797 182 1.930569
1798 182 1.9808524
1897 182 .5611142
1965 182 .9750192
2024 182 1.2241852
2049 182 5.8229781
2063 182 3.8303164
2067 182 4.9269197
2170 182 1.950437
2205 182 1
2291 182 5.7373253
2344 182 .9803469
2349 182 .8777119
2378 182 .9886513
2384 182 .9082524
2456 182 1.9796343
2467 182 .9189792
2487 182 1
2503 182 .9342183
2509 182 .7328379
2592 182 1.9656764
2633 182 1.7709558
2672 182 .9797737
2810 182 .9727858
2926 182 2.9477767
2947 182 .8041563
2958 182 1.9047948
2982 182 .8900918
3167 182 .9399326
3173 182 1.985577
3345 182 .9764723
3564 182 1.900696
3679 182 .9743631
3797 182 .9308957
3834 182 .7401766
3924 182 1
3941 182 .6138865
3961 182 7.885775
3962 182 1.069834
3967 182 .897106
3970 182 .9580133
4014 182 1
4107 182 .9022946
4294 182 .8869507
4338 182 .867543
4347 182 .8859617
4349 182 1.919912
4395 182 1
4402 182 2
4404 182 1.988387
4406 182 1.979151
4457 182 1
4471 182 .9482594
4498 182 1
4521 182 .9654029
4794 182 .9740486
4915 182 1
4958 182 .8699675
4960 182 1
5018 182 .9274765
5060 182 1
5101 182 1.956173
5111 182 .9077156
5159 182 .8851309
5301 182 1
5321 182 .9547546
5328 182 .9589341
5329 182 2
5347 182 3.929631
5371 182 .950458
5393 182 3.962546
5465 182 .9715304
5496 182 1
5507 182 .9797584
5602 182 .8992005
5623 182 .6938325
5704 182 .8849752
5741 182 .9799471
5745 182 .9254834
5746 182 1
5873 182 .8723288
5942 182 1.95359
5950 182 .9038818
6012 182 .894242
6063 182 .9931215
6185 182 .9147841
6198 182 .9890355
6199 182 1.966521
6230 182 .9668001
6250 182 1
6279 182 1
6301 182 .9338822
6314 182 .9767184
6381 182 .9516834
6385 182 1
6565 182 1
6657 182 .9121328
6659 182 1.963706
6702 182 5.963794
6816 182 .860337
6863 182 1.918852
6901 182 .9393115
6912 182 1
6947 182 .974067
7082 182 3.537472
7101 182 1.928426
7136 182 .4790019
7151 182 .9498627
7169 182 .9692441
7322 182 1
7355 182 .9222259
7440 182 .9630237
7474 182 .8947973
7497 182 .9724167
7677 182 .9028158
7748 182 4.85792
7799 182 1
7860 182 1
8062 182 1
8187 182 1
8197 182 1
8219 182 .8295942
8237 182 .9170697
8258 182 2.975404
8388 182 1
8410 182 3.981261
8456 182 .8923682
8458 182 .8988685
8477 182 2.947593
8555 182 2.71553
8564 182 .9507875
8571 182 1
8595 182 1.947547
8630 182 .8936852
8676 182 1.011768
8727 182 1.831281
8739 182 1.943454
8781 182 .944101
8827 182 .984943
8853 182 .8313993
8923 182 1
8927 182 1
8994 182 1
8997 182 .9207134
9102 182 1
9170 182 .9752004
9183 182 .9834327
9366 182 .9649816
9457 182 .9767884
9500 182 1
9605 182 .9594779
9710 182 .8776047
9742 182 1.907322
9829 182 .8264579
9865 182 3.587964
9946 182 1
9956 182 1.957004
10024 182 1
10048 182 1.98514
10067 182 .956551
10102 182 .9807736
10103 182 1.953523
10223 182 .7062736
10343 182 1
10442 182 .9008016
10486 182 .8410516
10806 182 1
10963 182 .9294339
11016 182 .880622
11156 182 1.890422
11184 182 1.95001
11227 182 1
11241 182 .9596198
11261 182 .9574485
11273 182 .9747037
11283 182 1
11345 182 1.93913
11390 182 .9536007
11430 182 1.981106
11456 182 1.976114
11487 182 .9644655
11496 182 .9171474
11505 182 1
11513 182 1
11533 182 1
11577 182 1
11644 182 .9159002
11729 182 .9225291
11795 182 3
11806 182 .9699255
11816 182 .8644848
11866 182 3.988955
11868 182 .9740246
11886 182 .7496321
12134 182 5.654934
12236 182 .8671288
12348 182 2.881933
12445 182 1
12512 182 .9875736
12534 182 1
12567 182 1
12593 182 1
12621 182 .9640488
12630 182 .9786297
12708 182 1
12728 182 .9282957
12792 182 1
12869 182 2.964369
12879 182 .8754566
12935 182 1
13045 182 .8442008
13072 182 1
13139 182 3
13141 182 .9602593
13243 182 .8894404
13327 182 2.95429
13328 182 .7323156
13456 182 1.854716
13497 182 1
13507 182 .8961625
14229 182 .8951664
14285 182 1.960913
14372 182 .6907275
14396 182 .8820187
14397 182 1
14405 182 2.871368
14421 182 2.526677
14449 182 5.44688
14513 182 1
14527 182 1.717792
14546 182 .7614263
14564 182 8.570985
14589 182 .9600737
14636 182 5.443102
14691 182 .9812517
14699 182 2.924304
14778 182 .8763985
14858 182 23.92003
14977 182 .8782144
15020 182 .9757382
15027 182 .7005826
15099 182 .9205329
15126 182 .8410588
15194 182 3.627278
15284 182 2.780474
15304 182 1.967324
15311 182 18.76998
15324 182 .7337357
15452 182 4.862319
15582 182 9.768435
15688 182 .9153341
15716 182 .9638409
15729 182 1.775771
15739 182 1.888444
15836 182 .9790288
15861 182 .9558029
15862 182 .8869609
15965 182 .7659209
15967 182 13.61175
16021 182 .9592647
16045 182 .900401
22 183 10.5222496
49 183 1.7006122
97 183 2.5179419
148 183 .7244594
156 183 .7899159
199 183 2.9512119
202 183 .6845337
203 183 .8956185
207 183 .9580947
211 183 1
217 183 .9059336
269 183 .7970748
270 183 1.6319888
274 183 .6003031
280 183 .6949832
281 183 1.5661856
282 183 1.5178911
285 183 1.765147
288 183 2.6340327
290 183 .8568075
294 183 .6728796
296 183 .8158504
299 183 .7073783
327 183 2.8663905
330 183 .8392347
342 183 1
381 183 .8621983
426 183 .7682532
440 183 .6730896
469 183 1.7044143
484 183 2.7163193
486 183 1
502 183 1
547 183 .7503091
558 183 .8413888
561 183 1
574 183 2.6467878
580 183 3.2238003
594 183 3.7573613
599 183 .7497682
630 183 1.7105947
647 183 .8655386
659 183 1.9128344
717 183 1
727 183 1.8781406
754 183 .9429128
756 183 .8874678
818 183 .9812419
822 183 .9547994
826 183 1.8697587
831 183 3.9498308
918 183 4.2846333
919 183 3.8925623
920 183 .9728089
944 183 .8813853
997 183 .9247498
1028 183 .9758721
1029 183 .9205523
1030 183 3.932529
1187 183 .7781292
1224 183 1.8658794
1277 183 .8787811
1292 183 .9610572
1338 183 .8412293
1357 183 26.2387872
1389 183 .9483867
1420 183 .9177595
1438 183 .4407497
1456 183 1
1476 183 .6852354
1484 183 1
1530 183 .9748047
1543 183 .9275316
1584 183 5.9158769
1630 183 .9097956
1633 183 1.9487384
1639 183 1
1646 183 .8206587
1655 183 .9378097
1669 183 3.6430804
1713 183 .9404221
1782 183 1.9488175
1790 183 1
1797 183 .9161861
1897 183 .4701975
1964 183 .8443823
2024 183 6.0634725
2049 183 5.7863074
2063 183 .7951659
2067 183 2.9117809
2176 183 .9834306
2219 183 1.8942113
2272 183 1.7918284
2291 183 5.6829113
2325 183 1
2344 183 .9762756
2350 183 .9195919
2353 183 .8664367
2384 183 .8892466
2486 183 .8381611
2503 183 1.9205914
2592 183 .9585661
2648 183 .8498062
2672 183 1.9755838
2717 183 1.9499729
2791 183 .9180336
2816 183 .9737125
2891 183 .8633968
2923 183 1
2926 183 1.9369585
2937 183 1
2958 183 2.8850727
3061 183 .9539969
3084 183 1
3130 183 .8879488
3189 183 1.906729
3192 183 .918693
3247 183 1
3260 183 1
3265 183 2.920981
3321 183 .9044036
3333 183 .9609664
3352 183 1.632007
3353 183 1
3375 183 1.972904
3390 183 .8965965
3438 183 .7963081
3463 183 .894308
3574 183 .9629408
3620 183 .9833707
3668 183 1
3679 183 .9690523
3779 183 .873776
3797 183 2.916581
3819 183 1.783544
3893 183 .9565323
3909 183 1
3919 183 1
3960 183 2.860326
3961 183 9.654959
3963 183 .981288
4055 183 1
4067 183 .9324104
4095 183 1
4230 183 .8916868
4294 183 5.863532
4311 183 .3219658
4338 183 .8401041
4347 183 .8623382
4354 183 1
4365 183 .8821934
4369 183 .8639099
4372 183 .9261424
4380 183 1
4394 183 .8264647
4404 183 .9859814
4406 183 1.974831
4470 183 1
4521 183 .958236
4558 183 .951924
4629 183 1.928902
4712 183 .7799939
4790 183 .9796894
4805 183 .924721
4839 183 .9807761
4851 183 1
4853 183 .858625
5018 183 1.912453
5102 183 .9344117
5104 183 .9718864
5119 183 .9393493
5224 183 .9122377
5248 183 1
5268 183 .8498153
5285 183 .9417248
5347 183 1.915054
5371 183 .9401952
5423 183 1
5440 183 1
5443 183 1
5449 183 1.949954
5473 183 .889891
5497 183 1.952553
5534 183 .8448245
5535 183 1.983028
5564 183 1.963559
5616 183 1
5617 183 .9500809
5673 183 1
5845 183 .9761459
5873 183 1.845881
5916 183 1
5950 183 .8839705
6022 183 .4096942
6063 183 1.991697
6088 183 .9773359
6128 183 .5908685
6146 183 .9650148
6185 183 4.897131
6195 183 2.838498
6198 183 .9867642
6199 183 3.959586
6227 183 .9645018
6235 183 .8850052
6253 183 .8448688
6262 183 1
6301 183 .9201857
6314 183 2.971896
6444 183 .9435134
6482 183 .9609397
6583 183 .7745861
6638 183 .7477259
6659 183 .9561874
6702 183 3.956293
6737 183 .7563217
6750 183 1.990149
6765 183 .8146195
6815 183 1.942469
6816 183 .8314054
6863 183 .9020416
6913 183 .870048
6947 183 1.968695
6963 183 .953203
6995 183 .969267
7008 183 .8596122
7053 183 .9757636
7082 183 2.441657
7131 183 2.530266
7136 183 .3710753
7169 183 .9628729
7204 183 .9355879
7231 183 .9270579
7272 183 1
7363 183 .882978
7474 183 2.873004
7502 183 3.908559
7513 183 2
7620 183 2
7728 183 1
7748 183 .828487
7788 183 .8061772
7797 183 1
7805 183 .9743256
7823 183 .8537954
8044 183 .895615
8054 183 .8303286
8137 183 1
8237 183 2.89989
8255 183 .9161635
8256 183 .8343339
8258 183 .9703083
8379 183 .9902353
8406 183 2
8408 183 .963733
8410 183 2.977379
8456 183 .8700719
8460 183 1.909283
8462 183 .9761466
8477 183 .9367362
8522 183 1
8541 183 .7994845
8569 183 .9860736
8581 183 1
8595 183 2.936681
8635 183 .7013195
8673 183 .7546485
8676 183 1.807052
8682 183 .9446766
8727 183 1.79633
8781 183 .9325213
8802 183 1.971022
8827 183 .9818239
8834 183 1
8836 183 1
8853 183 .7964731
8884 183 .9689831
8901 183 .9508157
9131 183 1
9176 183 1
9194 183 .9112924
9367 183 .8605341
9401 183 1
9489 183 .8711361
9499 183 1
9605 183 .9510836
9742 183 5.888123
9776 183 .8682232
9864 183 1.981025
9865 183 4.088302
9932 183 .7291576
9945 183 2
9978 183 .934539
10043 183 1
10048 183 1.982062
10064 183 .8436328
10067 183 .9475504
10086 183 .8946718
10103 183 .9438953
10254 183 .9803057
10255 183 1
10400 183 1
10987 183 1
11004 183 .978298
11021 183 2
11022 183 1.930532
11033 183 1
11114 183 .881594
11135 183 .8567522
11245 183 .9521324
11252 183 .950755
11264 183 .8998447
11324 183 1
11348 183 .9155808
11390 183 .9439889
11393 183 2.896386
11409 183 1
11430 183 1.977192
11456 183 1.971166
11492 183 .9526356
11496 183 .8999842
11500 183 .9761594
11533 183 1
11571 183 .850196
11580 183 .8959395
11607 183 1
11619 183 1.929146
11697 183 .9084214
11729 183 2.906481
11738 183 .7330705
11806 183 2.963695
11816 183 .8364124
11868 183 .9686438
11938 183 1
11974 183 .8404328
12134 183 3.583453
12180 183 .7342609
12185 183 1.955795
12187 183 2.942958
12217 183 .748049
12512 183 1.984999
12528 183 1
12558 183 1.854045
12559 183 .9536065
12592 183 1.965445
12606 183 .9721555
12621 183 1.956601
12625 183 .7541632
12629 183 .8935656
12860 183 1.81755
12864 183 1
12881 183 1.947146
12919 183 1.797063
13012 183 1
13062 183 .9209264
13100 183 .9608262
13139 183 1
13302 183 1
13334 183 .9514024
13371 183 .9813977
13404 183 2
13434 183 1
13500 183 .8665844
14200 183 1.868305
14229 183 .8734498
14258 183 .8757454
14273 183 1
14285 183 1.952816
14350 183 1
14396 183 .8575785
14397 183 1
14399 183 .7863325
14405 183 2.844721
14421 183 .4286264
14449 183 4.332299
14546 183 4.712005
14564 183 7.067806
14636 183 .3277392
14645 183 .1388965
14652 183 .9216492
14691 183 .9773679
14699 183 1.908623
14705 183 1.597426
14751 183 .9440431
14766 183 1.877516
14774 183 1
14837 183 1.948672
14858 183 20.90346
14909 183 .7162278
14911 183 .9065761
14978 183 .9288313
15008 183 .97959
15024 183 .966511
15027 183 2.638557
15099 183 3.904071
15142 183 .9560346
15177 183 .9233108
15190 183 1.615825
15194 183 9.550068
15284 183 2.734998
15311 183 26.23648
15314 183 .9621513
15324 183 .6785781
15452 183 1.833798
15458 183 .9830967
15522 183 .62576
15527 183 .9476281
15582 183 4.513312
15688 183 .8977952
15704 183 .9239125
15729 183 .7293207
15731 183 .6324045
15739 183 1.865335
15761 183 1.953462
15762 183 1
15836 183 .9746845
15862 183 .8635445
15878 183 1
15927 183 .8885071
15957 183 .8631565
15959 183 1.731948
15967 183 13.08125
15975 183 1
16021 183 1.950826
16036 183 2.899644
22 184 10.4325976
35 184 .8846383
97 184 4.4274816
148 184 .672753
218 184 .6904863
246 184 1
251 184 8.7095673
274 184 .5252983
282 184 .4274213
286 184 .8327607
289 184 .7859094
292 184 .5928177
293 184 1.6671229
294 184 1.611494
295 184 .8046183
298 184 1.5396091
316 184 .9522897
327 184 .8413181
330 184 1.8090664
337 184 .6732301
358 184 1
361 184 .8208944
368 184 1.8917806
374 184 .9538555
389 184 2.6392198
413 184 3.7563201
439 184 1.7065098
440 184 .6117435
465 184 .6577802
469 184 .6489464
519 184 .918982
534 184 .706596
545 184 .8980884
551 184 .7903619
558 184 .8116247
563 184 .5352374
580 184 17.0781431
585 184 .893012
594 184 3.7118291
596 184 .8815729
630 184 .6562865
668 184 .6820768
670 184 .6119355
676 184 1.7900304
693 184 .6351609
707 184 .9739209
727 184 2.8552732
756 184 .8663506
831 184 .9404163
890 184 .9497773
918 184 8.1503917
919 184 1.8724012
933 184 2
1028 184 .9713444
1203 184 .9677339
1224 184 .8407111
1277 184 .8560339
1292 184 .9537494
1296 184 .924167
1357 184 68.4070534
1389 184 .9387013
1540 184 .9659117
1546 184 .9200716
1555 184 .96198
1583 184 1
1655 184 .9261394
1659 184 2
1669 184 9.5761029
1782 184 1.9392129
1797 184 .9004581
1964 184 .81518
2024 184 14.8877291
2028 184 .7659096
2049 184 8.7462071
2063 184 2.7567279
2067 184 .8952262
2202 184 .9704358
2219 184 .8743596
2225 184 1
2272 184 .7527641
2291 184 5.6234082
2306 184 .9523243
2335 184 .8938991
2378 184 .9837295
2414 184 1.8228633
2503 184 .90569
2599 184 .9362498
2672 184 .971002
2686 184 .8761971
2810 184 .9609835
2840 184 .8335749
2877 184 .9609564
2921 184 1
2926 184 3.9251284
2947 184 4.7192226
2950 184 1.9594821
2963 184 1
3094 184 1
3137 184 1
3140 184 1
3167 184 1.913883
3173 184 .9793222
3189 184 .8892267
3192 184 .9034353
3238 184 1.918702
3345 184 .9662688
3384 184 .9285254
3448 184 2.892934
3494 184 .8787623
3511 184 .8716287
3609 184 .9253648
3620 184 .9802502
3729 184 .8290011
3819 184 1.742925
3857 184 .9404255
3867 184 .9304493
3941 184 .4464364
3961 184 19.40256
3962 184 .666439
4022 184 .7301212
4052 184 1
4067 184 .919727
4075 184 .7871561
4079 184 1
4200 184 .762297
4205 184 .9576025
4253 184 .8244631
4294 184 1.837923
4325 184 1
4338 184 2.810099
4363 184 1
4369 184 .838372
4448 184 .7485455
4486 184 .983001
4516 184 .915055
4558 184 .9429023
4629 184 1.91556
4733 184 .9480224
4777 184 .9140376
4780 184 1
4811 184 .8507182
4839 184 .9771686
4956 184 .7249324
4968 184 .8882913
5101 184 3.937166
5125 184 .9505182
5174 184 .9075905
5209 184 1
5221 184 .8453084
5222 184 1.841488
5264 184 2
5324 184 .8653699
5378 184 .9395909
5465 184 .9591836
5522 184 1
5535 184 .9798427
5556 184 .9680909
5610 184 .7621044
5617 184 .9407134
5626 184 .975565
5698 184 2.69157
5752 184 1.855174
5942 184 .933463
6041 184 2
6063 184 .9901385
6088 184 .9730829
6092 184 1.86348
6123 184 1
6124 184 .8872102
6169 184 .9005496
6185 184 2.877828
6227 184 .9578404
6230 184 .952402
6374 184 1
6375 184 3
6413 184 1
6444 184 .9329134
6449 184 1
6659 184 3.947966
6702 184 .9480917
6816 184 1.799768
6913 184 .845662
6926 184 1.961769
6947 184 1.96282
7041 184 .9087774
7051 184 .6922837
7082 184 .3368817
7103 184 1
7131 184 1.442118
7136 184 4.253055
7204 184 1.923501
7232 184 .9269139
7292 184 .9597475
7353 184 1.970621
7355 184 1.888497
7372 184 .8099473
7446 184 .816992
7474 184 .8491729
7497 184 .9604543
7501 184 .8912329
7502 184 .8914
7564 184 .9611197
7592 184 .9257694
7733 184 .945742
7844 184 1
7845 184 .9712019
7863 184 1
8093 184 1
8237 184 1.881104
8371 184 1
8378 184 .9334089
8379 184 .9884029
8410 184 .9731346
8555 184 3.59216
8630 184 .8475784
8655 184 .8721124
8676 184 2.58319
8728 184 1
8739 184 .9189306
8824 184 .8663859
8846 184 1
8853 184 .7582804
8974 184 1
8978 184 1
9095 184 2
9205 184 .9113618
9638 184 .9618634
9678 184 .9725877
9771 184 .918098
9864 184 .977464
9865 184 22.54191
9900 184 .8387912
9914 184 .615328
9933 184 .6374637
9945 184 1
9956 184 .9383574
10064 184 1.81429
10100 184 .7109334
10103 184 .933367
10165 184 .9088255
10206 184 .9536538
10841 184 1
11022 184 .9174964
11089 184 1
11156 184 2.8429
11173 184 .9696769
11227 184 1
11390 184 .9334782
11430 184 .9729126
11452 184 .9800558
11456 184 .9657558
11467 184 .9369036
11469 184 1
11487 184 .9490548
11549 184 1
11571 184 .8220846
11587 184 4.93455
11619 184 .9158504
11638 184 1.978021
11769 184 1
11866 184 .9841648
11868 184 .9627596
11974 184 .8104893
11988 184 .9249183
12092 184 1
12128 184 .8624454
12134 184 1.505286
12146 184 .9728998
12170 184 1
12180 184 .6843938
12236 184 .8095051
12367 184 .9417503
12541 184 .9242267
12559 184 .9449005
12582 184 1
12586 184 .8618868
12609 184 .9587351
12787 184 .8465891
12851 184 .9248184
12864 184 1
12962 184 1
13077 184 .9010538
13100 184 .9534751
13139 184 1
13371 184 .9779068
13507 184 1.85113
14229 184 1.849702
14285 184 1.943962
14337 184 1
14347 184 .5341807
14372 184 .5566019
14396 184 .8308525
14399 184 .7462368
14405 184 .8155821
14421 184 2.321406
14449 184 7.207002
14472 184 .9664482
14477 184 1
14527 184 .595404
14546 184 6.657961
14564 184 18.51757
14589 184 1.942758
14630 184 2.976668
14636 184 5.201587
14699 184 2.891476
14705 184 4.521881
14837 184 .9390406
14858 184 11.88535
14977 184 .8253983
14987 184 1
15027 184 4.570731
15126 184 3.772129
15177 184 .9089197
15190 184 .5437334
15194 184 9.465636
15196 184 1.933333
15270 184 .7800741
15304 184 1.953153
15311 184 142.466
15314 184 .9550488
15324 184 3.618262
15366 184 1
15369 184 .8103503
15452 184 2.802609
15458 184 1.979925
15582 184 20.23433
15729 184 .6785265
15731 184 .5634236
15813 184 .7446611
15835 184 .8515688
15836 184 .969934
15845 184 1.903458
15924 184 .9517335
15967 184 36.40761
15997 184 .7944465
16036 184 1.880812
16045 184 2.857207
16100 184 1
16136 184 .8164855
22 185 9.652009
88 185 .2215776
97 185 .6488713
139 185 .7962614
157 185 1
183 185 1
199 185 .964463
203 185 1.923969
229 185 .8566735
243 185 .9394126
251 185 1.821876
258 185 .8531168
262 185 .2574073
269 185 .8521903
274 185 .7088628
276 185 .8102752
278 185 .9050372
282 185 .6488343
288 185 .7334312
294 185 .7617271
296 185 1.8658664
298 185 .7176397
302 185 .7629272
305 185 .8489906
313 185 .8067968
316 185 4.970739
319 185 .9192627
336 185 .9553868
338 185 1
381 185 1.8996259
392 185 .8492914
426 185 .8311968
440 185 .7618801
484 185 4.7933684
532 185 1.8665603
564 185 .9608729
580 185 15.43462
591 185 .9603278
594 185 5.8232632
647 185 1.9020589
690 185 1
693 185 .7762421
707 185 1.9840055
727 185 1.9112382
760 185 .9288526
788 185 1
837 185 1
918 185 2.4789305
919 185 .9217429
920 185 .9801942
1028 185 .9824253
1046 185 .971208
1224 185 3.9023072
1338 185 .8843522
1357 185 19.8899808
1460 185 .9515646
1474 185 1
1530 185 .9816479
1576 185 .9280402
1584 185 2.9387251
1630 185 .9342956
1663 185 .9634913
1669 185 6.7400215
1836 185 1
1897 185 .6140945
1908 185 .8803588
2024 185 2.317838
2067 185 1.9357416
2182 185 .9472346
2291 185 4.7690341
2326 185 1
2503 185 .9421591
2594 185 1
2599 185 1.9609017
2616 185 1.9320485
2617 185 1.9301588
2921 185 1
2926 185 1.9540809
2958 185 1.9162875
2982 185 .9033594
2989 185 .9839872
3091 185 2
3114 185 .6950789
3173 185 .9873182
3175 185 .9416789
3189 185 1.932062
3265 185 1.942443
3345 185 .9793125
3375 185 1.980263
3398 185 .9542607
3620 185 .9878873
3662 185 .9054951
3679 185 .9774579
3797 185 2.939238
3804 185 1
3857 185 .9634626
3867 185 .9573442
3960 185 .8982618
3961 185 9.020279
3963 185 1.98637
3967 185 .9095269
3970 185 .9630817
4106 185 .8935605
4173 185 .9644403
4294 185 4.900597
4348 185 2
4353 185 1.980053
4406 185 .9816674
4471 185 .9545053
4629 185 .9482125
4712 185 1.839749
4716 185 1
4755 185 .9271382
4790 185 .9852058
4802 185 1
4958 185 2.885664
5018 185 2.936231
5111 185 .9188558
5125 185 .9696525
5187 185 1
5224 185 .9360744
5240 185 1
5276 185 .9883018
5321 185 .9602164
5347 185 2.938125
5371 185 .9564384
5393 185 .9670675
5522 185 1
5534 185 2.886971
5572 185 2.986756
5640 185 1
5752 185 .9111776
5786 185 1
5799 185 1
5942 185 .9591925
6041 185 2
6089 185 1
6098 185 1
6185 185 .925071
6199 185 .9705624
6227 185 .9741433
6272 185 1
6282 185 1
6413 185 1
6488 185 .9787582
6494 185 .9425098
6633 185 1
6659 185 2.968087
6702 185 .9681644
6746 185 .8542095
6750 185 1.992825
6815 185 .958095
6816 185 1.877196
6874 185 1
7082 185 4.593306
7120 185 .8798179
7131 185 1.657848
7136 185 6.541894
7151 185 .9559151
7231 185 .9468694
7266 185 1
7301 185 1
7355 185 .9316144
7474 185 2.907497
7502 185 .933395
7503 185 .9833485
7556 185 .8834494
7860 185 1
8132 185 2.889379
8237 185 .9270807
8257 185 .9534201
8389 185 .9489496
8458 185 .9110766
8595 185 1.953879
8655 185 1.921566
8676 185 5.131063
8824 185 .9180537
8827 185 .9867606
8853 185 .851752
8923 185 1
8945 185 .927146
9043 185 1.970872
9170 185 .9781941
9296 185 .9467315
9350 185 .9892408
9367 185 1.898414
9489 185 .9061362
9605 185 .9643696
9741 185 2
9742 185 4.918509
9865 185 6.879134
9916 185 .8899833
9978 185 .9523185
10128 185 1
10185 185 1
10395 185 1
10944 185 2
11044 185 1
11253 185 1.953165
11273 185 .9777573
11343 185 1
11368 185 .9785437
11430 185 .9833871
11454 185 1
11456 185 2.978998
11467 185 1.961303
11587 185 .9598593
11822 185 1.933937
11837 185 .9150779
11913 185 .939055
11974 185 .883772
12134 185 1.696589
12185 185 .9678014
12512 185 .9890736
12526 185 1
12575 185 1.9618
12596 185 1
12621 185 .9683886
12625 185 .8209337
12630 185 .9812094
12659 185 1
12777 185 .9651564
12869 185 .9686704
12893 185 .9573802
12894 185 .7406689
13004 185 .9610508
13049 185 1
13082 185 .9348905
13100 185 3.971466
13218 185 1
13243 185 .9027867
13351 185 1.902002
13440 185 1
13491 185 1
13507 185 .9086973
14200 185 1.904074
14285 185 3.965631
14372 185 1.728061
14396 185 2.896261
14405 185 1.886895
14449 185 5.51365
14527 185 .751859
14546 185 1.790226
14564 185 6.864204
14589 185 1.964893
14630 185 .9856906
14636 185 1.510329
14705 185 2.706767
14751 185 .9592413
14766 185 .9107833
14778 185 .8913191
14809 185 .9884707
14858 185 14.92968
14934 185 1
15020 185 .978667
15027 185 .7367268
15099 185 2.930126
15147 185 1
15194 185 2.672272
15269 185 1
15270 185 .8651182
15284 185 .806974
15311 185 38.24633
15323 185 1
15386 185 .9324051
15444 185 1
15452 185 4.878939
15582 185 4.917104
15729 185 2.802839
15835 185 .9089663
15861 185 .9611382
15862 185 .9006065
15877 185 1.885858
15927 185 .9187891
15957 185 .9003239
15959 185 1.804752
15967 185 13.50362
18 186 .9589666
22 186 9.6596766
97 186 2.656608
246 186 1
267 186 .8681335
269 186 .8554471
273 186 1.8700176
274 186 1.7152776
277 186 .8526402
300 186 .8333261
313 186 1.8110539
320 186 1
321 186 .9199917
327 186 .9048238
330 186 2.8854795
353 186 .9116225
361 186 3.8925739
374 186 2.9723229
381 186 .9018375
397 186 .8871199
426 186 1.8349161
440 186 1.7671268
484 186 1.7979213
485 186 1
503 186 .8241396
519 186 .9514061
542 186 .9138943
558 186 .887014
563 186 .7212391
580 186 11.4470775
594 186 .8271574
630 186 .7938434
637 186 .8877739
641 186 .9502973
693 186 .7811724
707 186 1.984358
749 186 2
831 186 .9642622
877 186 .967257
894 186 1
901 186 .847182
918 186 4.4904117
919 186 .9234672
920 186 .9806306
946 186 1
993 186 1
1030 186 1.9519373
1176 186 1.1179918
1187 186 .8419513
1212 186 1
1292 186 .9722593
1333 186 1.8775601
1339 186 .9494083
1357 186 19.0466422
1483 186 .9029963
1520 186 .8994795
1546 186 .9520596
1626 186 .9510514
1630 186 .9357433
1669 186 4.7457499
1782 186 1.9635404
1786 186 1
1797 186 .9402956
1798 186 .9835348
1875 186 1
1897 186 .6225975
1918 186 .8280642
1934 186 1
2024 186 .3328687
2049 186 3.847777
2063 186 1.8540873
2067 186 1.9371575
2138 186 .9175521
2226 186 .9198974
2272 186 .8517098
2291 186 1.7741232
2360 186 .726842
2414 186 .8937548
2467 186 1.9303294
2503 186 .9434336
2592 186 1.9704848
2633 186 .8030424
2827 186 1
2926 186 1.9550926
2958 186 .918132
3140 186 2
3173 186 .9875976
3185 186 .8921355
3192 186 .9420813
3203 186 1.878039
3234 186 .9540593
3265 186 3.943711
3340 186 .907742
3345 186 .9797683
3371 186 .9638974
3398 186 .9552685
3463 186 .9247108
3490 186 .8703376
3564 186 .9146072
3620 186 2.988154
3621 186 .8573814
3662 186 .9075774
3759 186 .9668058
3797 186 7.940576
3819 186 .8458087
3851 186 .9648792
3949 186 .932611
3961 186 3.041866
3963 186 .9866706
4067 186 .9518529
4107 186 .9159821
4249 186 .9619007
4252 186 1
4294 186 1.902788
4335 186 .9759104
4497 186 1
4521 186 .9702496
4546 186 1
4629 186 1.949354
4712 186 .8432796
4733 186 1.968824
4790 186 .9855318
4828 186 .9851417
4958 186 .8881837
5001 186 .9920449
5018 186 .9376363
5101 186 .9623124
5102 186 .9532785
5103 186 1
5104 186 .9799734
5119 186 .9567957
5124 186 1
5224 186 .9374829
5240 186 2
5272 186 .926634
5347 186 .9394888
5371 186 1.957398
5381 186 1
5401 186 1
5475 186 .8394566
5497 186 .9662012
5507 186 .9825941
5522 186 1
5534 186 .8894614
5564 186 .9740413
5573 186 1
5602 186 .9133214
5608 186 1
5637 186 1
5698 186 .8150064
5741 186 .9827563
5845 186 .9830076
5930 186 1
5990 186 1
5997 186 .8100126
6012 186 .9090576
6032 186 1.980423
6041 186 1
6063 186 2.994085
6068 186 .9752519
6185 186 .926722
6195 186 .8849545
6198 186 1.990572
6199 186 5.971211
6227 186 .974713
6253 186 1.889493
6319 186 1
6386 186 2
6396 186 .9402077
6444 186 .959762
6568 186 1.986232
6702 186 2.968866
6704 186 1
6737 186 .8264168
6750 186 .9929826
6816 186 1.879902
6912 186 1
6963 186 .9666643
6995 186 .9781075
7101 186 .9384528
7131 186 1.665387
7136 186 1.551988
7234 186 1.975783
7353 186 .9823785
7355 186 .9331212
7370 186 .9067061
7502 186 .9348626
7556 186 1.886017
7673 186 .9165696
7748 186 .8778235
7805 186 .981711
7832 186 .9227488
7844 186 1
7865 186 .9883897
7869 186 .975505
7889 186 1
7980 186 1
8237 186 .9286874
8258 186 1.978849
8271 186 .8429973
8276 186 1
8366 186 1
8374 186 .912271
8386 186 1
8388 186 1
8397 186 1.908275
8410 186 1.983886
8453 186 .9418538
8541 186 1.857164
8555 186 2.755381
8595 186 1.954895
8635 186 .7872362
8673 186 .8252249
8676 186 1.150209
8727 186 .8549163
8739 186 .9513752
8892 186 .9653702
8901 186 .9649638
8953 186 .8311463
8961 186 .8901408
9030 186 .8281414
9277 186 1
9321 186 1
9336 186 1
9367 186 .900652
9457 186 .9800401
9489 186 .9082044
9503 186 1
9534 186 .8917455
9623 186 .9601655
9632 186 .89128
9638 186 1.977126
9742 186 1.920305
9865 186 11.92586
9894 186 .9790552
9978 186 .9533691
10291 186 1
10444 186 .9481414
10539 186 .9561257
10641 186 .9625081
10879 186 1
11114 186 .915654
11158 186 1
11200 186 .8430751
11245 186 .9659017
11393 186 1.926191
11456 186 2.979461
11488 186 .9524138
11546 186 .8962349
11587 186 3.960744
11619 186 .9495277
11644 186 .9276817
11653 186 1.94266
11729 186 .9333819
11974 186 3.886333
12128 186 1.917496
12134 186 1.703274
12150 186 1
12185 186 .9685109
12197 186 1
12236 186 1.885743
12257 186 .9856833
12458 186 .9082705
12512 186 1.989314
12558 186 .8960295
12628 186 .9250991
12869 186 .9693607
12872 186 .9919891
13038 186 1
13100 186 1.972095
13171 186 .9449152
13242 186 .9290733
13312 186 .9781945
13456 186 .875069
13472 186 1
14200 186 .9061879
14285 186 4.966389
14354 186 .8540074
14396 186 .8985466
14449 186 2.524366
14471 186 .8333626
14477 186 1
14546 186 1.794848
14564 186 17.91126
14589 186 1.965667
14636 186 .5211179
14699 186 1.934908
14705 186 3.713228
14766 186 1.912749
14858 186 13.93123
15020 186 .979137
15024 186 1.976144
15027 186 2.742528
15099 186 .9316654
15194 186 .6794928
15196 186 .9600139
15284 186 1.811227
15311 186 16.48327
15324 186 1.771037
15369 186 .8862496
15452 186 .8816066
15458 186 .987959
15560 186 .9113398
15582 186 1.940964
15704 186 .9457994
15716 186 1.968906
15729 186 3.807183
15761 186 .9668491
15836 186 .9819666
15874 186 2
15957 186 .9025201
15967 186 5.646765
15983 186 .905793
16030 186 1
16036 186 .9285119
22 187 6.5134023
26 187 1.9280195
49 187 .695068
139 187 .7151113
148 187 .7193568
158 187 1.5836571
187 187 .9683948
207 187 .9573187
217 187 .9041916
218 187 1.7345647
224 187 .7485382
229 187 .7995858
230 187 .9867304
243 187 .9152804
251 187 7.7509283
271 187 .7868697
274 187 .5929013
275 187 .6539466
279 187 2.7623642
283 187 .647998
287 187 2.816946
288 187 .6272555
296 187 2.8124403
298 187 .6051741
300 187 1.7616881
302 187 .6685
303 187 .7491817
305 187 .7888427
316 187 .9590842
327 187 .8639162
330 187 1.8362575
361 187 1.8464012
383 187 .88538
389 187 2.6905991
397 187 .8386029
416 187 .8224923
426 187 2.7639616
436 187 .8365283
455 187 1.6778166
469 187 1.6989405
484 187 1.711066
540 187 1.6608875
545 187 1.9126018
563 187 .601425
573 187 1
580 187 10.2094262
589 187 .1006274
596 187 .8984383
670 187 .6672004
702 187 .6808698
703 187 .9188479
721 187 .6791957
723 187 .6399106
727 187 1.875884
756 187 .8853839
826 187 .8673468
890 187 1.9569296
918 187 2.2713858
919 187 4.8905727
1028 187 .9754253
1030 187 .9312796
1037 187 .7697485
1053 187 2.9076952
1224 187 .8633957
1268 187 1
1357 187 17.058024
1420 187 1.9162365
1460 187 .9322725
1540 187 2.9707663
1545 187 1.9713054
1548 187 .8885496
1555 187 .9673944
1556 187 1
1584 187 1.914319
1655 187 .936658
1663 187 .9489497
1669 187 7.6364708
1790 187 1
1796 187 1
1797 187 .914634
1798 187 .9764579
2024 187 5.0461294
2049 187 5.7823502
2056 187 1
2067 187 2.9101472
2219 187 .8922523
2220 187 3.9189234
2234 187 .8467984
2272 187 .7879733
2291 187 8.6770393
2305 187 .7848027
2384 187 .8871956
2478 187 .9208814
2484 187 .9782657
2486 187 .8351641
2592 187 .9577988
2597 187 .8107656
2616 187 1.904983
2617 187 .9023407
2620 187 .8909531
2633 187 1.7183882
2634 187 1
2670 187 .9045304
2816 187 1.9732256
2852 187 .8326893
2896 187 .7142844
2926 187 .935791
2947 187 1.7592086
2958 187 4.8829444
2982 187 .8648669
2989 187 1.9776093
3173 187 1.982267
3189 187 2.905002
3192 187 1.917187
3215 187 1
3265 187 .9195175
3377 187 .9461415
3392 187 .9638939
3463 187 .8923508
3511 187 .8899102
3513 187 2.888099
3524 187 .9420616
3574 187 .9622546
3679 187 1.968479
3797 187 1.915036
3819 187 1.779536
3846 187 .9563065
3856 187 .8723141
3959 187 .7792711
3960 187 2.857739
3961 187 12.63005
3962 187 2.856354
3964 187 .8737331
4005 187 .9709325
4047 187 1
4095 187 1
4107 187 3.87987
4213 187 1
4249 187 .9455253
4250 187 .9275301
4294 187 1.861005
4338 187 .837143
4346 187 1
4348 187 1
4365 187 .8800118
4376 187 .9766843
4384 187 .808833
4404 187 1.985722
4406 187 2.974365
4411 187 .9220398
4443 187 1.835844
4471 187 .9363846
4478 187 .8967201
4521 187 1.957463
4546 187 1
4552 187 .9319449
4557 187 .67876
4564 187 1
4627 187 .9242007
4659 187 .7060477
4665 187 .887092
4680 187 .8611994
4706 187 2
4733 187 .9554246
4780 187 2
4828 187 .9787555
4839 187 1.98042
4915 187 1
4958 187 1.840124
5001 187 1.988626
5021 187 .9029983
5063 187 1
5101 187 1.946114
5102 187 .9331971
5106 187 1
5289 187 .9426421
5321 187 .9443705
5351 187 1
5371 187 .9390877
5378 187 .9481938
5381 187 1
5414 187 1
5423 187 1
5429 187 .9386265
5440 187 1
5449 187 .9490271
5473 187 2.887852
5496 187 3
5497 187 1.951674
5698 187 2.735494
5706 187 1
5745 187 .9083812
5752 187 .8757992
5930 187 1
5942 187 2.942939
6032 187 .9720086
6041 187 3
6070 187 2
6088 187 .9769162
6185 187 4.895226
6199 187 3.958837
6247 187 .5864735
6289 187 .4408747
6314 187 .9713751
6347 187 .7873088
6364 187 1
6444 187 .9424673
6476 187 1
6567 187 .8677601
6589 187 .9640292
6658 187 1
6659 187 1.955376
6702 187 4.955484
6750 187 .9899665
6769 187 1
6815 187 .941404
6816 187 .8282832
6863 187 .9002276
6926 187 .9672138
6947 187 .9681152
6962 187 .6233613
6995 187 .9686979
7007 187 .9322324
7082 187 3.431317
7136 187 3.359429
7169 187 .9621853
7216 187 .8755133
7355 187 1.904376
7420 187 .8614196
7448 187 .5939079
7474 187 .8706524
7497 187 .9660861
7616 187 .9633303
7694 187 .7745023
7748 187 1.825311
7749 187 1
7805 187 .9738502
8105 187 .8286445
8187 187 1
8216 187 .7623856
8219 187 .7904847
8231 187 .8211106
8237 187 1.898037
8388 187 1
8389 187 .928616
8541 187 .7957712
8543 187 .7814909
8555 187 2.650241
8571 187 1
8594 187 .7889043
8595 187 .9355084
8597 187 1
8676 187 4.784961
8727 187 4.792558
8810 187 .8923498
8824 187 1.885414
8827 187 2.981487
8853 187 .7927041
8854 187 1
8977 187 1
9026 187 .9219842
9042 187 1
9183 187 .9796304
9231 187 .6209236
9272 187 1.862826
9350 187 1.984955
9364 187 .919377
9367 187 .8579514
9464 187 .9687431
9489 187 .8687497
9614 187 2.973498
9623 187 2.943044
9624 187 .9564413
9741 187 1
9742 187 4.886051
9777 187 .9836108
9807 187 1
9864 187 .9806734
9865 187 19.03438
9878 187 .760192
9879 187 .9860106
9906 187 .9188339
9933 187 .6890931
9978 187 .9333267
10005 187 .9361819
10056 187 2.927017
10093 187 .9436432
10162 187 .5353167
10326 187 1
10343 187 1
10449 187 .8860885
10458 187 .8811765
10641 187 .9463937
11004 187 .9778961
11095 187 .9464746
11156 187 1.865273
11159 187 .968099
11173 187 .9739953
11245 187 .951246
11261 187 .9476825
11264 187 2.89799
11378 187 1.703875
11452 187 .9828961
11456 187 .9706325
11472 187 .9478046
11487 187 .95631
11492 187 2.951758
11500 187 .9757179
11587 187 4.943871
11619 187 3.927834
11638 187 .9811512
11640 187 .9367603
11649 187 1
11692 187 .9713142
11822 187 .9076241
11837 187 .881253
11931 187 1
11974 187 .8374778
11989 187 .9179454
12134 187 1.575739
12135 187 .8773412
12150 187 1
12171 187 .8974351
12235 187 .9084385
12236 187 .8366338
12252 187 1
12435 187 .9076935
12497 187 .7343547
12621 187 .9557977
12630 187 .9737251
12642 187 .8890199
12653 187 .8477475
12663 187 .8791133
12673 187 .9204691
12693 187 .9209683
12782 187 1
12862 187 1
12869 187 2.956192
12998 187 .871586
13100 187 2.960101
13139 187 1
13192 187 1
13206 187 1.860023
13242 187 .8985884
13353 187 .9022232
13357 187 2
13370 187 1
13371 187 .9810532
13494 187 .8511249
13506 187 .9792936
14229 187 .8711063
14285 187 2.951942
14405 187 4.841845
14449 187 5.319934
14472 187 .9712264
14527 187 .6530232
14546 187 1.706672
14562 187 .9864616
14564 187 7.013506
14589 187 1.95091
14630 187 .9799912
14636 187 3.31529
14652 187 .9201982
14691 187 2.976949
14695 187 .8793897
14705 187 .5899709
14766 187 1.875248
14858 187 16.90167
15027 187 .6318638
15051 187 .8708871
15087 187 .7997787
15099 187 2.902295
15131 187 .9515107
15190 187 .6087111
15194 187 3.541736
15196 187 1.942827
15222 187 .9273786
15270 187 .8113941
15284 187 .7300908
15311 187 32.96309
15314 187 .9614504
15324 187 2.672626
15452 187 .8307201
15582 187 9.485781
15688 187 .8959025
15729 187 .7243081
15731 187 .6255972
15813 187 1.781024
15835 187 1.872707
15836 187 1.974216
15959 187 3.726984
15967 187 31.91609
15983 187 .865302
22 188 7.6655747
58 188 .8839688
73 188 1
97 188 .6625594
148 188 .8071216
158 188 .7138589
251 188 4.8288198
269 188 .8579524
274 188 1.7202122
277 188 .8551941
279 188 .8366794
282 188 1.6625238
283 188 .7580787
284 188 .9106232
291 188 1.8051016
294 188 .7710157
296 188 .8710953
298 188 .7286469
299 188 .7951648
316 188 .9718797
392 188 .8551665
416 188 .8780038
426 188 .8377772
436 188 .8876504
484 188 3.8014235
545 188 .9399336
580 188 10.4566602
589 188 3.694613
591 188 1.9618744
594 188 1.8301529
619 188 .9550074
647 188 .905877
727 188 .9146984
756 188 .9212275
816 188 1
818 188 .9868693
822 188 .9683596
831 188 1.9648815
877 188 .9678245
918 188 2.4992433
919 188 1.9247936
997 188 2.9473248
1028 188 1.9831105
1046 188 1.9723304
1072 188 .9627042
1074 188 1
1203 188 .9809824
1224 188 1.9061156
1357 188 17.167151
1483 188 .9046775
1530 188 .9823633
1540 188 .9799085
1546 188 .9528905
1548 188 .9234032
1555 188 .9775911
1586 188 .8748859
1596 188 1
1597 188 2
1669 188 11.7501563
1687 188 .9685367
1713 188 .9582955
1797 188 .9413303
1798 188 1.9838201
1876 188 .9587151
1897 188 1.6291382
1965 188 .9788911
1966 188 .9564211
2024 188 5.3444307
2032 188 1
2041 188 .9843819
2049 188 7.8504152
2063 188 .8566161
2067 188 5.9382466
2176 188 .9884014
2226 188 .9212857
2236 188 .9288727
2272 188 .8542799
2291 188 4.7780379
2378 188 .9904102
2384 188 .9224726
2484 188 1.9850626
2554 188 1
2633 188 1.8064559
2852 188 .8850119
2900 188 1
2917 188 1
2926 188 4.9558709
2947 188 .8345106
3104 188 1
3130 188 .9215642
3167 188 .9492426
3173 188 .9878126
3176 188 2
3189 188 .9347106
3213 188 1
3272 188 .9598536
3371 188 .9645231
3375 188 .9810327
3377 188 .9629845
3564 188 .9160872
3588 188 1.955711
3749 188 .9611811
3759 188 .9673811
3795 188 1.954093
3797 188 2.941606
3857 188 .964887
3941 188 1.673731
3960 188 .9022279
3961 188 9.058471
3962 188 2.214003
4005 188 .9800227
4107 188 .9174382
4175 188 1
4200 188 1.859899
4213 188 1
4293 188 .8727708
4294 188 .9044725
4360 188 .954836
4370 188 1
4558 188 .9663468
4794 188 .9780709
4946 188 .8463742
4949 188 .7805957
4956 188 .837876
5102 188 .9540882
5119 188 .9575445
5171 188 1
5221 188 .9088252
5239 188 .9607612
5252 188 .9163275
5306 188 1
5321 188 .9617673
5371 188 .9581366
5378 188 .964395
5397 188 .9610641
5507 188 .9828957
5556 188 .9811929
5673 188 1
5719 188 .9657877
5741 188 .9830551
5745 188 1.937033
5920 188 1.959779
5948 188 1
6041 188 2
6068 188 .9756808
6124 188 .933522
6185 188 1.927992
6199 188 .9717099
6227 188 .9751513
6314 188 .9803269
6332 188 1
6364 188 1
6444 188 .9604594
6488 188 .9795863
6589 188 1.975278
6665 188 2
6702 188 6.969405
6855 188 1.954679
6947 188 .9780864
7051 188 .8186329
7082 188 2.60916
7136 188 1.559753
7204 188 .9549115
7302 188 1
7355 188 1.93428
7402 188 .8727988
7497 188 .9766919
7501 188 .935893
7502 188 .9359915
7503 188 .9839976
7513 188 4
7556 188 .8879929
7592 188 1.956249
7748 188 .8799409
7792 188 1
7831 188 1
7838 188 .9345068
7845 188 .9830265
7863 188 1
8237 188 1.929923
8257 188 .9552359
8386 188 1
8389 188 .9509397
8458 188 1.914543
8460 188 .9364983
8566 188 1
8592 188 .9384019
8630 188 .9101632
8676 188 3.164936
8781 188 .9527649
8866 188 .952657
9018 188 1
9137 188 .9770232
9350 188 .9896603
9383 188 .9708314
9489 188 .9097953
9678 188 .9838432
9706 188 1
9865 188 4.961812
9879 188 .9903855
9956 188 .9636681
9995 188 .9328189
10102 188 .9837536
10176 188 1
10443 188 1
10457 188 1
10946 188 .9853448
11021 188 1
11037 188 .5577533
11067 188 .9092395
11173 188 2.982128
11229 188 .9294453
11245 188 .9664927
11330 188 .7948412
11430 188 .9840347
11452 188 .988245
11456 188 .9798165
11487 188 .969973
11492 188 .9668449
11505 188 1
11571 188 .8951372
11587 188 .9614241
11619 188 1.950402
11638 188 .9870457
11641 188 .8747138
11696 188 .8797093
11795 188 1
11866 188 .9906668
11868 188 .9780506
12022 188 1
12092 188 1
12187 188 .9600708
12315 188 .9119212
12348 188 .9002326
12367 188 .9656678
12621 188 .9696209
12625 188 .8279142
12840 188 2
13206 188 .9037976
13242 188 .9303026
13343 188 .5526527
13403 188 .9370181
14285 188 2.966971
14376 188 1.97985
14405 188 2.891305
14421 188 .6000385
14449 188 .5326094
14527 188 .7615323
14546 188 4.798403
14564 188 2.947464
14589 188 1.966262
14636 188 4.529417
14691 188 .9841575
14699 188 2.936036
14705 188 2.718198
14751 188 .9608302
14858 188 12.93242
14911 188 .9346033
14977 188 1.89709
15024 188 1.976558
15051 188 .9112642
15099 188 2.93285
15177 188 .9463175
15194 188 .6850475
15284 188 2.814499
15304 188 .9723885
15311 188 27.66554
15324 188 .7750047
15369 188 .888221
15452 188 .8836585
15458 188 1.988168
15582 188 8.959318
15612 188 .9749184
15719 188 .9858053
15729 188 .8105245
15731 188 1.742683
15861 188 .9626531
15862 188 1.904481
15895 188 1
15924 188 .9715519
15967 188 17.75687
15983 188 .9074257
16036 188 .9297508
16092 188 .5940509
6 189 .8276074
22 189 16.2916318
48 189 .1476925
49 189 1.5560929
56 189 2
58 189 .7542267
97 189 4.2852448
153 189 .7882433
156 189 .688505
158 189 1.3939056
162 189 .6559717
171 189 .6559459
200 189 .8763563
201 189 .8021853
203 189 .8452319
211 189 1
216 189 .9234986
226 189 .853213
231 189 .8017387
233 189 .5908844
239 189 .9397768
258 189 .7010055
268 189 .727409
270 189 .4543438
271 189 .6897339
273 189 1.7294474
274 189 .407363
275 189 .4962301
276 189 .6137975
277 189 .6932771
282 189 4.2851694
284 189 1.8106852
289 189 .7327205
293 189 .5844226
294 189 .5149733
296 189 .7269585
297 189 .6049007
298 189 2.4252292
300 189 .6530756
302 189 1.5174163
316 189 .9404365
320 189 1
327 189 1.801895
361 189 .7763973
364 189 3.8645993
389 189 .5495874
397 189 .765045
416 189 2.7415918
423 189 2.745325
426 189 .6563853
440 189 2.5152847
442 189 .9102021
455 189 .5309791
469 189 1.5617304
484 189 1.5793821
519 189 .8988539
532 189 .7283711
545 189 .8727694
551 189 .7382792
559 189 1
563 189 1.4197715
574 189 .4762866
580 189 16.8491162
594 189 5.6402357
617 189 1
641 189 .8965459
643 189 .9057711
659 189 .8707582
670 189 1.5155245
686 189 .8339923
690 189 1
693 189 .54452
702 189 1.5354239
721 189 .5329867
727 189 1.8193171
752 189 .8277956
788 189 1
818 189 .972187
822 189 .9329803
831 189 .9256133
883 189 .5571572
886 189 .799337
890 189 1.9373
897 189 1
899 189 1
918 189 .9393144
919 189 .8407004
920 189 .9596834
1000 189 1
1030 189 1.8999597
1194 189 .8773338
1203 189 .9597176
1224 189 2.8011373
1240 189 .7420008
1274 189 1
1292 189 .9422589
1333 189 .7451467
1338 189 .7645881
1357 189 34.5268931
1505 189 1
1539 189 .7620627
1540 189 1.9574428
1545 189 .9582276
1548 189 .8377553
1576 189 .8535191
1584 189 3.8752693
1626 189 1.8981156
1630 189 1.8662525
1655 189 2.9077894
1669 189 13.4707896
1680 189 2
1711 189 .8911323
1738 189 1
1757 189 1
1760 189 .9254621
1761 189 .6721777
1762 189 .974016
1776 189 .4499814
1782 189 1.9241109
1788 189 .8134155
1790 189 2
1792 189 1.423842
1795 189 .9449648
1796 189 1
1798 189 1.9657284
1858 189 2
1928 189 2
1965 189 .9552878
1966 189 .9076927
2024 189 3.6113956
2028 189 .7077519
2041 189 .9669183
2049 189 7.6831546
2067 189 5.8691961
2205 189 1
2220 189 .8819721
2272 189 2.6913406
2291 189 9.5298475
2326 189 2
2349 189 .7811207
2350 189 .8807776
2372 189 1.6485722
2374 189 1
2384 189 .8357842
2414 189 1.7788553
2429 189 1
2484 189 3.9683601
2485 189 1
2503 189 .8822595
2525 189 .9585857
2540 189 .9504159
2592 189 .9385653
2599 189 .9204117
2607 189 .8570029
2633 189 .5900415
2643 189 1
2672 189 1.9637977
2686 189 .8454395
2718 189 1
2722 189 1
2810 189 1.9512903
2926 189 11.9065273
2931 189 1
2947 189 1.649466
2950 189 .9494158
2958 189 3.8295954
2984 189 .9325289
2989 189 1.9674045
3010 189 1
3061 189 2.93179
3175 189 .881282
3189 189 2.861706
3215 189 1
3265 189 .882837
3297 189 1.858651
3333 189 2.942124
3346 189 1.886798
3352 189 .4543712
3371 189 .924854
3375 189 2.959824
3384 189 .9107682
3390 189 .846682
3448 189 2.866335
3463 189 1.843289
3522 189 .8643689
3524 189 .9156557
3641 189 1
3679 189 .9541134
3729 189 .786518
3759 189 .9309078
3797 189 5.876313
3850 189 1
3856 189 .8141203
3867 189 1.91317
3959 189 .6786722
3960 189 1.792903
3961 189 14.00569
3963 189 .9722554
4107 189 1.82512
4205 189 .9470693
4349 189 1.856653
4362 189 2
4377 189 1
4381 189 1
4383 189 .8447539
4384 189 .7217071
4388 189 1
4389 189 1
4402 189 1
4404 189 .9792144
4406 189 5.962682
4443 189 .7610294
4471 189 .9073913
4486 189 .9787777
4521 189 1.938076
4629 189 2.894582
4712 189 .6737934
4733 189 .9351091
4750 189 2.925927
4778 189 .9708691
4805 189 .8883826
4839 189 1.971496
4882 189 1
4915 189 1
4927 189 1
4934 189 .9557812
4956 189 .6565944
4958 189 .7672593
5000 189 .904939
5092 189 .93495
5101 189 3.921555
5104 189 .9583155
5111 189 1.834823
5112 189 .6520738
5119 189 2.910072
5164 189 1
5222 189 .8021072
5241 189 1
5242 189 .8982645
5246 189 .7426829
5264 189 1
5268 189 .7773188
5276 189 .9761873
5283 189 1
5321 189 .9190169
5347 189 1.874049
5385 189 1
5449 189 .9257958
5465 189 .9490432
5471 189 1
5473 189 .8367396
5496 189 2
5497 189 .9296492
5507 189 .9637703
5515 189 1
5534 189 .7699188
5535 189 .9748348
5557 189 1
5564 189 .945968
5614 189 1.831961
5617 189 .9259842
5637 189 1
5651 189 1.839127
5698 189 2.614944
5703 189 .7670026
5745 189 .8666252
5789 189 .6126311
5908 189 1
5942 189 .9169325
6033 189 1
6038 189 1
6041 189 3
6063 189 .9876885
6068 189 2.948488
6071 189 1.861047
6177 189 .6220115
6186 189 1
6199 189 8.940077
6230 189 .9405767
6266 189 .9505983
6270 189 .886739
6305 189 1
6314 189 .958329
6361 189 .8394796
6385 189 1
6400 189 .7015607
6439 189 1
6444 189 2.916246
6482 189 .9420847
6488 189 .9567603
6514 189 1
6568 189 1.971343
6586 189 1
6627 189 1
6657 189 .8427295
6658 189 1
6659 189 1.935038
6702 189 5.935196
6750 189 .9853936
6779 189 1
6785 189 .929549
6815 189 .9146985
6863 189 .8547556
6901 189 .8913758
6947 189 2.953583
6971 189 .7963707
6995 189 .9544317
7007 189 .9013468
7041 189 .886114
7052 189 1
7082 189 1.172136
7131 189 2.303518
7136 189 7.067483
7169 189 .944951
7203 189 .8346436
7234 189 .9495924
7246 189 .9491717
7250 189 1.952537
7310 189 .857118
7355 189 .8607947
7406 189 3.880385
7420 189 .7982605
7440 189 .9338175
7442 189 .3041035
7497 189 .9506296
7501 189 1.864211
7502 189 .8644194
7542 189 2
7548 189 .7300908
7587 189 1
7597 189 1
7706 189 1
7748 189 2.745695
7795 189 1
7803 189 1.926063
7805 189 .9619322
7843 189 1
7861 189 1
7865 189 .9758336
7873 189 1
7988 189 1
8037 189 .3774728
8044 189 .8452267
8075 189 .9738924
8182 189 1
8193 189 1
8198 189 .7030015
8237 189 .8515659
8255 189 .8756943
8271 189 .6732058
8379 189 .9855217
8388 189 1
8458 189 .8189882
8541 189 .7026924
8543 189 .6819037
8555 189 1.490836
8592 189 .869525
8595 189 .9061159
8596 189 .9053962
8630 189 1.809711
8635 189 .5571416
8649 189 .7351599
8661 189 1
8673 189 .6362134
8676 189 9.231197
8727 189 4.698015
8739 189 1.89879
8754 189 .6093915
8778 189 .8937123
8824 189 .8331907
8827 189 4.97305
8853 189 .6982274
8893 189 .8197199
8945 189 .851699
9022 189 1
9050 189 1
9123 189 .6625319
9153 189 1
9176 189 1
9179 189 .8748204
9194 189 1.868472
9367 189 3.793212
9464 189 .9544976
9489 189 .8089314
9494 189 .8800404
9521 189 .6688841
9584 189 1
9623 189 .9170862
9638 189 .9523888
9640 189 .9304893
9678 189 .9657773
9680 189 1
9710 189 1.780929
9741 189 1
9742 189 1.834118
9829 189 .6893829
9843 189 .8965216
9864 189 .9718652
9865 189 17.68278
9879 189 1.979635
9910 189 .8708437
9946 189 1
9978 189 1.90294
10043 189 2
10102 189 .9655873
10103 189 1.916813
10205 189 .8488146
10255 189 1
10258 189 1
10544 189 .7281244
10597 189 .5857122
10641 189 .9219623
10658 189 .7924809
10893 189 1
10909 189 1
10946 189 .9689579
10963 189 .8736961
11022 189 .8969991
11023 189 .8682059
11072 189 1
11089 189 1
11120 189 .8949773
11159 189 .9535599
11173 189 1.962143
11218 189 .8831717
11226 189 .9051648
11244 189 1
11249 189 1
11253 189 1.904662
11273 189 .9547229
11302 189 1
11332 189 1.828736
11345 189 .8910503
11348 189 .8748303
11365 189 .7878781
11368 189 .9563237
11390 189 1.916951
11430 189 2.966183
11446 189 1
11456 189 1.957248
11463 189 .6958063
11481 189 1.887202
11492 189 .929772
11503 189 1
11533 189 2
11555 189 .8502697
11571 189 .7778832
11580 189 .8457078
11587 189 3.91829
11615 189 1
11619 189 3.894944
11657 189 1
11697 189 .8642149
11706 189 2
11750 189 1
11757 189 .4468968
11837 189 1.827133
11868 189 1.953508
11895 189 .8459152
11949 189 .8142047
11974 189 3.763407
12004 189 .9650001
12134 189 2.382378
12138 189 1
12185 189 1.934457
12186 189 1.763455
12187 189 1.915423
12235 189 .8667086
12236 189 .7621784
12257 189 1.9702
12346 189 .8594208
12363 189 1
12512 189 .9777584
12547 189 1
12558 189 .7835899
12575 189 .9222403
12586 189 .8275738
12592 189 .9487647
12596 189 2
12606 189 .9587144
12617 189 1
12621 189 1.935652
12628 189 1.844097
12630 189 .9617501
12683 189 .9050561
12777 189 .9290727
12851 189 .9061402
12869 189 2.936226
12893 189 .9132435
12962 189 1
13092 189 1.860171
13100 189 5.941916
13104 189 1
13171 189 1.885344
13182 189 .7533213
13206 189 .7962273
13242 189 1.852369
13334 189 .9279436
13371 189 .972418
13388 189 1
13393 189 .9247924
13446 189 .7601592
13503 189 .9269923
13507 189 .8141449
13650 189 1
14199 189 .4599085
14285 189 2.930039
14376 189 .9573193
14389 189 1
14396 189 .7888293
14405 189 5.769765
14421 189 .1528152
14449 189 13.00999
14472 189 .9581126
14527 189 1.494886
14546 189 .572985
14562 189 1.980291
14564 189 6.652389
14589 189 3.928537
14630 189 1.970872
14636 189 1.003228
14691 189 3.966443
14699 189 .8645138
14705 189 1.403097
14837 189 .9238958
14858 189 38.85686
14987 189 1
15020 189 1.956575
15027 189 3.464083
15099 189 2.857765
15126 189 3.715517
15173 189 .8898138
15177 189 .8862916
15186 189 1
15190 189 .4303782
15194 189 3.332878
15196 189 1.916771
15270 189 1.725435
15284 189 3.607078
15304 189 3.941514
15311 189 31.1099
15324 189 3.523423
15369 189 .7632336
15452 189 9.753569
15458 189 3.974937
15582 189 5.795664
15688 189 .8484593
15695 189 1
15704 189 .8871838
15716 189 .9352801
15729 189 1.598659
15731 189 .4549602
15739 189 .8003299
15835 189 2.814692
15861 189 2.920893
15862 189 .7976753
15874 189 1
15957 189 2.7971
15959 189 .6025549
15967 189 18.77602
15998 189 .9299026
16021 189 .9270893
16036 189 .8512006
16045 189 .8217311
16092 189 3.140132
16136 189 .7708931
22 190 15.3571013
26 190 .9048985
27 190 .8537069
36 190 1
49 190 1.5971201
97 190 2.3513046
148 190 .6292108
158 190 1.4499227
187 190 .9582429
200 190 .8877839
202 190 .5754836
209 190 3.7981098
221 190 .9525329
229 190 .7352103
230 190 .982468
251 190 5.6709235
258 190 .7286394
267 190 .7508935
269 190 .7269278
273 190 .7544527
274 190 1.4621363
280 190 .5895453
281 190 .4162251
282 190 .3512362
287 190 .7581469
294 190 .5598009
299 190 .6062252
302 190 1.5620181
304 190 .9617651
316 190 .9459415
327 190 .8202045
330 190 2.7836615
361 190 2.7970633
364 190 .8771135
367 190 .7910892
368 190 .8773814
374 190 .9477157
381 190 .8145631
389 190 4.5912158
392 190 .7215723
433 190 .9353736
455 190 .5743274
468 190 1.9461957
469 190 .6022366
517 190 .9234563
574 190 .5246898
580 190 25.9554844
591 190 .9267074
592 190 .9682289
594 190 7.6734862
596 190 .8658154
647 190 .8190581
659 190 3.8827031
676 190 .7620926
685 190 2
686 190 .8493352
728 190 .7224297
730 190 .8665979
751 190 .6523992
781 190 .8880042
826 190 .824737
831 190 1.9324883
877 190 1.9381458
886 190 .8178829
897 190 1
918 190 6.0373461
920 190 .9634096
948 190 .9465946
1028 190 1.9675316
1030 190 1.9092057
1034 190 1
1046 190 1.946808
1140 190 .8270877
1162 190 .8592393
1194 190 .888671
1203 190 4.9634407
1224 190 1.8195167
1277 190 .8368783
1292 190 .9475955
1321 190 1
1333 190 .768701
1343 190 .8988902
1357 190 25.8645408
1456 190 1
1483 190 .8167522
1539 190 .7840536
1626 190 .907532
1633 190 .9310184
1638 190 1
1646 190 .7586641
1655 190 .9163118
1669 190 18.5197008
1670 190 1
1713 190 .9198273
1761 190 .702476
1782 190 .9311248
1797 190 .8872134
1876 190 .9206339
1897 190 .2870559
1966 190 .916224
1979 190 .4380448
2020 190 .8697415
2024 190 1.7397346
2049 190 4.7124384
2067 190 6.8812854
2127 190 1
2170 190 1.9194879
2176 190 .9777028
2219 190 1.8576424
2241 190 1
2272 190 2.7198678
2291 190 11.5733004
2305 190 .7156787
2308 190 1.5437042
2326 190 1
2353 190 .8202667
2378 190 2.9815646
2435 190 1
2484 190 2.9712843
2503 190 .8931415
2525 190 .9624134
2557 190 1
2592 190 1.9442433
2616 190 .8744624
2637 190 1
2653 190 .3673784
2657 190 2
2672 190 3.9671436
2726 190 .964684
2727 190 1
2740 190 .9269771
2820 190 .4415523
2852 190 .7789471
2877 190 .9557614
2926 190 2.9151663
2947 190 .6818634
2958 190 .8453447
2989 190 .9704171
3003 190 1
3057 190 1
3173 190 .9765709
3189 190 1.874488
3265 190 .8936655
3374 190 .7293988
3375 190 1.963537
3376 190 1
3377 190 .9288415
3398 190 .9154985
3428 190 .6605547
3438 190 .7258961
3448 190 .8786886
3490 190 .7550572
3508 190 .825085
3511 190 1.854548
3520 190 1.670528
3564 190 .8386861
3588 190 .9148586
3609 190 2.915434
3797 190 6.887744
3802 190 .9133758
3805 190 .8008628
3819 190 .70872
3829 190 1.862596
3857 190 .9324987
3941 190 .3727814
3961 190 15.19001
4005 190 1.961596
4107 190 1.841283
4205 190 1.951961
4206 190 .7910925
4294 190 2.816358
4338 190 2.784831
4345 190 .9417705
4347 190 .8147514
4349 190 1.869901
4362 190 1
4363 190 1
4406 190 3.966131
4444 190 1
4471 190 1.91595
4516 190 1.903753
4521 190 .943799
4557 190 .5755738
4581 190 .6995682
4629 190 2.904325
4637 190 .9150759
4676 190 .9381869
4777 190 1.9026
4828 190 .9719314
4934 190 .959868
5000 190 .9137248
5001 190 .9849722
5066 190 .79074
5101 190 5.928805
5119 190 .9183836
5125 190 .9439343
5239 190 .9245674
5324 190 .8474566
5351 190 1
5393 190 1.939159
5397 190 .9251497
5403 190 .8406635
5423 190 1
5449 190 2.932654
5496 190 2
5497 190 .9361513
5522 190 1
5534 190 4.791184
5535 190 .9771606
5564 190 .9509618
5572 190 .9755316
5709 190 .1666169
5741 190 .9674252
5745 190 .8789521
5807 190 1
5820 190 2
5837 190 1
5855 190 .7558992
5866 190 1
5880 190 1
5895 190 1
5949 190 1
5990 190 1
6041 190 2
6063 190 1.988826
6088 190 .9695014
6120 190 .9158107
6140 190 1
6185 190 2.861572
6195 190 .7826696
6199 190 8.945615
6227 190 2.952231
6248 190 1.899958
6266 190 .9551641
6314 190 1.96218
6347 190 .7189898
6482 190 1.947437
6488 190 1.960757
6560 190 1
6565 190 1
6589 190 .952475
6659 190 2.941042
6702 190 1.941185
6747 190 1
6760 190 1
6816 190 2.773126
6855 190 .9128745
6863 190 .8681795
6963 190 2.937026
7040 190 .9310274
7082 190 5.24865
7120 190 .7779687
7132 190 1
7136 190 6.153669
7231 190 .9018434
7246 190 .9538694
7278 190 .9707684
7310 190 .8703236
7353 190 .9667115
7355 190 2.873661
7500 190 .8851141
7502 190 1.87695
7513 190 1
7556 190 .7846777
7592 190 .9158926
7673 190 2.842393
7690 190 .6952833
7719 190 .8971921
7748 190 3.769199
7761 190 .6912616
7773 190 .8101562
7779 190 .9562747
7792 190 1
7795 190 1
7845 190 1.96737
7865 190 .9780672
8062 190 1
8225 190 .9441428
8237 190 3.865285
8255 190 2.887183
8258 190 1.960045
8259 190 .983582
8271 190 .7034091
8356 190 1.809787
8378 190 .9245486
8379 190 1.98686
8386 190 1
8401 190 1
8405 190 .8193691
8410 190 1.96956
8427 190 .9083538
8453 190 .890157
8555 190 2.537895
8563 190 1
8595 190 5.914793
8596 190 1.91414
8630 190 .8272978
8676 190 1.394675
8707 190 .3026982
8719 190 .8740061
8727 190 .7259251
8802 190 2.961005
8822 190 1
8824 190 1.848608
8834 190 1
8853 190 1.726118
8859 190 .922329
8891 190 .8805238
8983 190 .5477869
9095 190 1
9112 190 .7532199
9164 190 1.898464
9194 190 .880628
9205 190 1.899568
9297 190 .9182964
9350 190 2.980123
9367 190 .8123236
9489 190 .8265906
9605 190 .9341743
9623 190 .9247494
9624 190 1.94245
9706 190 1
9777 190 .9783463
9843 190 .9060854
9865 190 17.08179
9900 190 .8173414
9946 190 2
9956 190 .9301555
9988 190 1
9995 190 .8708512
10010 190 2
10043 190 2
10048 190 .9758614
10064 190 .7895799
10086 190 .858262
10205 190 .8627876
10414 190 1
10440 190 .7097978
10469 190 1
10539 190 .9171178
10570 190 1
10963 190 .8853695
10987 190 1
11004 190 .9707961
11021 190 1
11022 190 1.906519
11023 190 .8803867
11066 190 1
11095 190 1.929282
11114 190 .8406635
11135 190 .8072345
11173 190 1.965642
11200 190 .7035561
11253 190 4.913474
11273 190 .9589076
11345 190 3.90112
11377 190 .9631015
11386 190 .7631277
11393 190 .8605693
11430 190 .9693084
11456 190 2.961199
11467 190 .9285083
11492 190 .9362627
11496 190 .8654108
11571 190 .7984119
11587 190 2.925842
11604 190 1
11615 190 1
11619 190 2.904654
11686 190 .7548123
11688 190 .7157249
11692 190 .9621
11729 190 1.874153
11795 190 2
11868 190 2.957805
11892 190 1
11974 190 1.785274
12050 190 .7593765
12134 190 1.439461
12185 190 1.940514
12217 190 .6609549
12234 190 2
12236 190 2.784159
12257 190 .9729545
12348 190 .8082074
12366 190 .8933672
12367 190 .9339998
12512 190 2.979814
12596 190 1
12621 190 .9415993
12692 190 1
12869 190 .9421199
12905 190 1
12931 190 1
12962 190 1
12998 190 .8303379
13077 190 .8878885
13092 190 .8730943
13120 190 .8662896
13140 190 .4588553
13171 190 1.89594
13232 190 .8582228
13311 190 .939499
13334 190 1.934603
13415 190 .9324842
13426 190 .9105128
13471 190 2
13489 190 1
14200 190 .8227813
14229 190 .8297041
14239 190 .936197
14285 190 5.936505
14396 190 .8083463
14405 190 2.791044
14449 190 10.10149
14562 190 1.982113
14564 190 3.054208
14569 190 1.915367
14574 190 1
14589 190 7.935142
14630 190 1.973564
14636 190 4.095353
14691 190 .9695445
14699 190 .8770358
14751 190 .9247
14766 190 .835176
14830 190 1
14858 190 24.87009
14911 190 .8742814
14939 190 .8952338
14977 190 .8021664
15008 190 .9725347
15016 190 .8148308
15020 190 1.960588
15027 190 1.513614
15033 190 1
15082 190 1
15099 190 .8709104
15126 190 1.741809
15194 190 8.394536
15203 190 1
15209 190 .9292666
15270 190 .7508116
15284 190 .6433927
15311 190 85.13305
15314 190 1.949068
15324 190 .5674693
15369 190 .7851162
15386 190 .8751212
15436 190 .8002412
15452 190 .7763453
15458 190 1.977254
15468 190 1
15556 190 .9082552
15560 190 1.832514
15582 190 6.999395
15695 190 1
15705 190 1.967747
15729 190 1.635753
15739 190 .818784
15813 190 .7106866
15830 190 .819653
15862 190 .8163747
15878 190 3
15927 190 .8499663
15957 190 1.815853
15959 190 .639288
15967 190 28.99822
15997 190 .7670964
16001 190 1
16 191 .8361869
22 191 4.6083626
26 191 1.9420666
56 191 2
57 191 1
97 191 4.6048314
102 191 1
115 191 .9209377
139 191 .7707077
158 191 .664907
191 191 .964011
200 191 1.9316408
203 191 .9144329
232 191 1
247 191 .9521554
250 191 .9544118
251 191 5.799535
273 191 .8504189
274 191 .6723472
277 191 .8304213
281 191 .6443793
283 191 1.7166918
285 191 .8074785
288 191 .6999972
290 191 .8826175
294 191 1.731842
295 191 .865142
296 191 2.8490428
298 191 .682225
302 191 .7331927
307 191 .9319124
309 191 .7640657
330 191 .8682121
337 191 .774454
361 191 .8763762
381 191 .8870366
392 191 .830389
413 191 .8318051
423 191 1.8591972
433 191 .9606312
440 191 .7320142
442 191 .9503532
465 191 .7637901
484 191 .7674519
534 191 .7974842
547 191 1.7953151
563 191 .6792075
574 191 .7104532
580 191 7.3637079
587 191 .8765689
594 191 1.8010962
630 191 .7627591
636 191 .8662146
641 191 .9428031
647 191 .8897748
676 191 .8550729
721 191 1.7418011
724 191 .9293067
789 191 .8338052
831 191 1.9588736
841 191 .9046395
919 191 .9119276
1030 191 .9446905
1065 191 1
1224 191 .8900542
1227 191 .7769255
1292 191 .9680765
1357 191 38.9982157
1438 191 .5415529
1460 191 .9454896
1483 191 .8883701
1497 191 .830299
1539 191 .868451
1646 191 .8529844
1655 191 .9490193
1669 191 4.7074141
1782 191 1.958043
1795 191 .9695725
1876 191 .9516522
1965 191 .9752798
2024 191 4.2322787
2043 191 .8982399
2049 191 3.8248249
2067 191 2.9276821
2170 191 .9509541
2202 191 .9795939
2234 191 .8766959
2291 191 5.7400655
2484 191 .9825071
2503 191 .9349045
2616 191 .9235257
2633 191 2.7733452
2648 191 .8768782
2710 191 1
2717 191 .9589901
2897 191 .8153929
2947 191 .8061994
2958 191 .905788
3029 191 .8798246
3134 191 .8991704
3170 191 .9523556
3175 191 .9343641
3265 191 .9352238
3308 191 1
3333 191 1.968002
3346 191 .9374137
3371 191 .9584539
3375 191 2.977788
3398 191 .9485239
3511 191 .9113944
3548 191 .917671
3620 191 .9863681
3707 191 .9507465
3729 191 .8819716
3797 191 1.931617
3941 191 .6179145
3960 191 .8855015
3961 191 5.897399
3967 191 .8981794
4205 191 .970736
4240 191 1
4294 191 1.88813
4340 191 .9264352
4369 191 .8884397
4398 191 .9517936
4402 191 2
4406 191 .979368
4521 191 .9657638
4629 191 .9417171
4712 191 2.819649
4790 191 1.98335
4837 191 .9310799
4839 191 .9842411
4857 191 .9471427
4956 191 .8101405
5000 191 .9474434
5018 191 .9282331
5092 191 .9640356
5125 191 .9658462
5159 191 .8863292
5222 191 .8905905
5236 191 .9165777
5239 191 .9540484
5276 191 .9868346
5289 191 .9538356
5397 191 .9544031
5497 191 .961105
5564 191 2.970127
5614 191 .9070957
5617 191 .9590787
5627 191 .9384422
5698 191 .7871131
5950 191 .9048845
6001 191 1
6032 191 .9774712
6041 191 1
6067 191 1
6136 191 1
6199 191 3.96687
6227 191 1.9709
6301 191 .934572
6355 191 .8902859
6396 191 .9311922
6397 191 .875737
6444 191 .9536949
6488 191 .976094
6520 191 .9043767
6647 191 1
6659 191 .9640845
6750 191 4.991925
6756 191 .8427403
6816 191 2.861794
6847 191 1
6863 191 .9196983
6876 191 1
6926 191 .9736121
7040 191 .9579837
7082 191 1.542297
7131 191 1.614934
7136 191 4.484437
7255 191 1
7355 191 1.923037
7474 191 .8958948
7497 191 .9727044
7513 191 1
7592 191 1.948764
7673 191 .90399
7805 191 .9789533
7845 191 1.980123
7980 191 1
8075 191 1.985566
8154 191 1
8216 191 1.808756
8258 191 .9756602
8259 191 .9899986
8379 191 .9919953
8410 191 .9814567
8460 191 1.925635
8495 191 1
8555 191 2.718497
8595 191 .9480941
8596 191 .9476961
8655 191 .9117283
8676 191 4.022077
8727 191 .8330406
8739 191 2.944044
8824 191 2.907776
8910 191 1
8914 191 .8619321
8983 191 .7245234
9030 191 .8022286
9095 191 1
9205 191 .9388194
9308 191 .9602464
9336 191 1
9464 191 .974843
9489 191 .8943634
9614 191 .9786699
9624 191 1.964942
9640 191 .9615694
9710 191 .8788816
9742 191 2.908289
9821 191 1
9865 191 8.613127
10103 191 1.954008
10302 191 .918712
10326 191 1
10395 191 1
10486 191 .8427098
11022 191 .9430536
11173 191 1.97907
11217 191 1
11241 191 .960041
11245 191 .9607604
11587 191 1.954825
11615 191 1
11686 191 .8506379
11696 191 .8591304
11806 191 .9702392
11816 191 .8658985
11837 191 .9044267
11868 191 1.974296
11976 191 1
12134 191 3.658534
12236 191 1.868515
12299 191 1
12367 191 .9597944
12575 191 .9570088
12584 191 .9099357
12596 191 1
12621 191 .9644238
12717 191 .9504
12749 191 1
12777 191 .9607862
12879 191 .8767559
12962 191 1
13030 191 .8769036
13114 191 .8825604
13141 191 .9606739
13321 191 1
14229 191 .8962601
14239 191 .9611328
14285 191 1.961321
14396 191 1.88325
14421 191 .5316147
14449 191 6.45265
14471 191 .8082371
14472 191 .9768416
14527 191 1.720736
14546 191 .7639151
14564 191 4.596325
14569 191 .9484436
14614 191 .9726717
14636 191 2.448912
14691 191 .9814473
14705 191 1.669989
14778 191 .8776879
14830 191 1
14858 191 17.92086
15027 191 .7037061
15126 191 2.842717
15194 191 4.631167
15270 191 .8482008
15284 191 .782764
15304 191 .9676648
15311 191 96.89756
15314 191 .9689734
15324 191 .7365134
15369 191 .8690983
15386 191 .923927
15582 191 4.781283
15701 191 .3559888
15719 191 .983377
15729 191 1.77811
15761 191 .9618506
15862 191 .8881402
15967 191 26.68883
15997 191 .8581211
16021 191 1.95969
16136 191 .873333
13 192 2.9808381
33 192 .935404
86 192 1
88 192 1.8753372
105 192 2
114 192 1
116 192 .9425774
117 192 3.9764927
183 192 1
208 192 1.8123952
209 192 .6038718
223 192 .9664873
224 192 .853666
246 192 1
251 192 .2875771
261 192 1
267 192 .7409804
268 192 .5047182
280 192 .5827559
284 192 .7761914
288 192 .4600922
316 192 .9790485
327 192 1.7125142
351 192 .9045683
367 192 1.8521119
389 192 .6654276
392 192 .7993422
396 192 1
398 192 1
404 192 2.9124596
406 192 .9729383
410 192 .7519066
413 192 .6698142
423 192 1.7273966
434 192 .9403086
436 192 .765012
442 192 .9248591
458 192 1
471 192 .921778
474 192 1
484 192 3.6811997
506 192 .7371011
533 192 .984812
545 192 .9058927
557 192 1
564 192 .9467573
574 192 .4503562
591 192 .9720831
609 192 1.958096
619 192 1.9820303
630 192 .577024
676 192 .8098308
693 192 1.6232654
699 192 .8067225
703 192 1.9509848
750 192 1
781 192 1.9797482
785 192 3.969151
786 192 2.9608954
831 192 3.9620802
885 192 1
1112 192 .986799
1139 192 2.994567
1156 192 .7658084
1176 192 20.3110589
1272 192 .9309779
1273 192 1
1292 192 .9751179
1311 192 2.9743365
1333 192 .8494405
1460 192 .9641948
1481 192 1
1483 192 .8497046
1500 192 .9767235
1520 192 .9633867
1596 192 1
1626 192 1.9636752
1646 192 1.837126
1754 192 .9870723
1791 192 .9327384
1797 192 .9181952
1823 192 1.9193526
1899 192 1
1925 192 .8963561
1944 192 .972921
2028 192 .7085542
2043 192 .9620892
2049 192 4.7387553
2052 192 .9112054
2134 192 .9610954
2138 192 .9606572
2155 192 .9832883
2221 192 2
2272 192 1.7634232
2291 192 10.6103189
2304 192 1
2305 192 .8685364
2326 192 1
2350 192 .8970182
2474 192 1
2479 192 .9757721
2484 192 1.9823888
2486 192 .9439186
2487 192 1
2534 192 4.8044144
2592 192 1.9313007
2617 192 2.955762
2618 192 .9827224
2633 192 .6353711
2640 192 1
2717 192 .9531467
2791 192 .9617427
2958 192 5.8876599
2984 192 .9720783
3046 192 4.980199
3105 192 1
3110 192 1
3140 192 1
3167 192 3.953702
3173 192 .9871738
3189 192 .9188871
3192 192 1.964167
3258 192 1.97787
3371 192 .9750743
3377 192 1.973166
3395 192 .8990937
3487 192 1
3494 192 .9548845
3574 192 .9212763
3620 192 .9853941
3679 192 .9537363
3702 192 1
3767 192 2.99086
3797 192 .9032304
3805 192 .8703168
3822 192 1
3837 192 .9835162
3932 192 2
3988 192 .9648055
4045 192 .8361218
4107 192 4.875455
4110 192 1
4197 192 1
4205 192 .9679659
4231 192 .9814283
4237 192 .963668
4297 192 1
4337 192 1
4349 192 .9356132
4365 192 .9182339
4373 192 .8480919
4393 192 .941906
4402 192 1
4437 192 .9673548
4471 192 .9611865
4520 192 .9653688
4544 192 2
4652 192 4.913658
4675 192 .9722966
4802 192 1
4819 192 1
4827 192 1
4934 192 .9745833
4935 192 1
4938 192 .9931941
4949 192 1.977337
4956 192 .6764081
4991 192 .9565385
4995 192 .8024674
5000 192 .9523697
5001 192 .9906636
5018 192 1.943052
5026 192 1
5051 192 1
5102 192 3.958506
5103 192 1
5119 192 .9210357
5216 192 1
5239 192 1.923159
5371 192 5.953129
5393 192 .954726
5496 192 2
5497 192 .95094
5507 192 .9846588
5534 192 .8245328
5535 192 .9856111
5564 192 2.983983
5572 192 .9935563
5626 192 .9873534
5651 192 .9260746
5708 192 1
5709 192 2.90051
5807 192 1
5845 192 .9716937
5855 192 .8484216
5916 192 1
5924 192 .9820738
5942 192 .9293262
5947 192 1
5952 192 2.980161
6012 192 1.836638
6040 192 1
6071 192 .9506384
6088 192 .9820816
6100 192 2
6172 192 .9391422
6176 192 1
6185 192 2.894948
6188 192 1
6198 192 .9757071
6271 192 1
6281 192 .872592
6340 192 1
6351 192 1
6391 192 2
6444 192 .9604891
6476 192 1
6556 192 2
6574 192 2.957385
6627 192 1
6659 192 2.952219
6685 192 1.994072
6737 192 .5438184
6764 192 1
6773 192 .9380892
6803 192 1
6857 192 .2928401
6863 192 1.936191
6995 192 1.984532
6996 192 .9522049
7000 192 1
7008 192 .8368177
7029 192 1
7204 192 .956929
7239 192 1
7246 192 .9486892
7278 192 .9934778
7288 192 .9599384
7327 192 1
7335 192 1
7355 192 2.906655
7406 192 1.916566
7474 192 .1796031
7497 192 .9309236
7600 192 .8245244
7619 192 .8512119
7683 192 1
7708 192 1
7761 192 1.765808
7801 192 1.972386
7803 192 .9720144
7844 192 3
7850 192 .9849536
7911 192 1
7982 192 .9065382
8015 192 5.976927
8018 192 2
8028 192 1
8037 192 5.906802
8075 192 1.988796
8090 192 .6928442
8105 192 .8800902
8169 192 .9309723
8175 192 .8122631
8220 192 .9463427
8326 192 1
8397 192 .9562674
8410 192 .9762698
8488 192 1
8549 192 1
8569 192 1.991508
8581 192 1
8595 192 1.937134
8596 192 .9645139
8631 192 1
8655 192 1.91997
8673 192 1.618351
8682 192 1.974945
8691 192 .96543
8712 192 .8698624
8727 192 1.678493
8764 192 1.987417
8767 192 .9784819
8781 192 .9743146
8802 192 .9841174
8805 192 2
8812 192 3
8827 192 .986505
8866 192 .7409314
8884 192 .9846147
8888 192 1
8891 192 .9258573
8910 192 1
8945 192 .9132901
9095 192 1
9108 192 1
9247 192 1
9297 192 2.985286
9308 192 1.983244
9325 192 1
9330 192 .8091366
9383 192 .9804286
9393 192 .9146313
9562 192 7.97597
9580 192 4.991629
9605 192 2.963974
9652 192 5.920957
9672 192 1
9691 192 1.92128
9705 192 .9814593
9710 192 1.947074
9742 192 2.912786
9771 192 .9303901
9801 192 .9903711
9864 192 1.992358
9887 192 .9131915
9946 192 1
9978 192 1.961669
10043 192 3
10048 192 .9201906
10064 192 .8061799
10067 192 .9509782
10103 192 .9451816
10291 192 1
10336 192 .8671217
10346 192 .9283843
10368 192 1.899364
10441 192 .6714867
10458 192 .9284367
10531 192 1
10636 192 1
10946 192 .9937262
11118 192 2
11120 192 .955899
11159 192 .9842138
11244 192 1
11246 192 1
11250 192 1
11345 192 .9354863
11379 192 1
11451 192 1
11456 192 1.977284
11533 192 1
11587 192 2.939213
11657 192 1
11677 192 .8034598
11729 192 1.949726
11748 192 1
11806 192 .9765689
11816 192 2.986566
11868 192 3.973209
11874 192 .9278613
12004 192 .9922527
12050 192 .8819288
12134 192 2.432394
12171 192 .9486802
12176 192 1
12187 192 3.957122
12234 192 2
12263 192 1
12331 192 1.945458
12367 192 .9646727
12410 192 .893951
12457 192 1
12558 192 .7443179
12559 192 1.970866
12570 192 1
12606 192 .9756065
12609 192 .9719486
12621 192 .9695441
12643 192 .9516328
12717 192 6.988663
12775 192 3
12780 192 .7714991
12869 192 4.969994
12878 192 1.993414
12970 192 1
13004 192 1.985318
13043 192 .9033613
13067 192 .9539512
13092 192 1.927258
13100 192 1.965198
13115 192 2.988662
13141 192 3.960434
13175 192 .8667234
13182 192 .9165649
13206 192 1.84848
13338 192 .9111957
13370 192 2
13374 192 1
13415 192 .9174279
13503 192 2.99124
13507 192 .8683697
14206 192 7.502701
14323 192 1.982124
14363 192 2.983713
14495 192 3.924132
14562 192 2.994758
14837 192 1.981092
14934 192 1
15015 192 21.62338
15071 192 1
15147 192 1
15178 192 2.96893
15190 192 .5020391
15360 192 1
15454 192 8.660122
15458 192 .9682256
15522 192 .86341
15560 192 1.946039
15641 192 62.67012
15694 192 .5064011
15695 192 1
15716 192 .9743352
15719 192 .9661504
15762 192 1
15780 192 19.29269
15925 192 .9890848
15998 192 .9800623
16125 192 1
16168 192 .9144184
16175 192 .8579881
16 193 .8043618
18 193 .9436057
22 193 8.5322764
49 193 .7068956
115 193 .9055777
148 193 .7302424
223 193 2.8834961
224 193 .7582919
231 193 .8690914
249 193 1
251 193 3.7605893
259 193 .786161
270 193 1.6397125
274 193 .6086918
275 193 .6673693
281 193 .5752904
282 193 6.5280094
283 193 .6616515
284 193 .8749987
286 193 .8621406
287 193 .8240463
288 193 2.6417135
292 193 .6643498
294 193 .6797451
296 193 2.8197153
298 193 .6204886
299 193 .7135198
301 193 .7850102
304 193 1.9721832
313 193 .7403219
330 193 2.8426088
356 193 .8523786
358 193 1
361 193 .8523589
389 193 2.7026001
397 193 3.8448632
416 193 5.8293774
439 193 1.7580689
455 193 1.6903135
484 193 .7222731
503 193 .7583062
519 193 1.9332149
520 193 .5921039
522 193 .8491115
523 193 .7557737
547 193 .7555495
563 193 .6168849
569 193 .907603
580 193 5.2400909
594 193 1.7624537
600 193 1
630 193 2.7166686
641 193 .931691
668 193 .7379282
693 193 .6992542
756 193 .8898296
802 193 .9166694
826 193 .8724921
831 193 1.9508837
877 193 .9549997
918 193 3.2996472
919 193 1.8948172
920 193 1.9733796
1030 193 3.9339451
1046 193 .9613016
1076 193 .8699284
1134 193 .9786559
1240 193 .8296475
1262 193 .9471718
1357 193 38.4436522
1484 193 2
1531 193 .7970174
1539 193 .842894
1597 193 1
1630 193 1.9116888
1646 193 .8244226
1655 193 .9391149
1663 193 .9509298
1669 193 7.6505713
1761 193 .7835445
1782 193 .9498917
1792 193 .6195726
1797 193 1.9179452
1803 193 1
1838 193 1
1973 193 1
2024 193 2.083128
2028 193 .8070335
2049 193 4.7907924
2067 193 4.9136324
2129 193 .9687752
2170 193 .9414256
2182 193 .9290797
2205 193 1
2219 193 .8964316
2221 193 1
2241 193 1
2291 193 4.6895662
2348 193 2
2378 193 1.9865879
2617 193 .9061287
2633 193 .7293114
2648 193 .8529584
2672 193 1.9760962
2717 193 1.9510228
2718 193 2
2958 193 2.8874848
2989 193 1.9784778
3029 193 .8564773
3061 193 .9549624
3093 193 1
3167 193 2.929011
3173 193 3.982955
3189 193 .9086869
3213 193 1
3346 193 .9252546
3375 193 1.973473
3377 193 .9482306
3384 193 .9410817
3448 193 .9117432
3541 193 .8927955
3619 193 1.876025
3620 193 .9837197
3679 193 .9697019
3779 193 .8764252
3797 193 2.918331
3893 193 .9574446
3919 193 1
3961 193 7.683188
3962 193 .9007133
3963 193 1.981681
4064 193 1
4067 193 1.933829
4107 193 .88453
4205 193 1.965051
4252 193 1
4294 193 1.866396
4335 193 .9668924
4338 193 .8434599
4354 193 2
4369 193 1.866766
4376 193 .9775887
4381 193 1
4393 193 .9360069
4402 193 2
4406 193 3.97536
4417 193 1.953438
4515 193 .8273566
4546 193 1
4552 193 .9345846
4629 193 .9303941
4782 193 1
4790 193 1.980116
4944 193 1
5000 193 .9372328
5001 193 .9890669
5018 193 2.91429
5104 193 .9724764
5111 193 .8909367
5239 193 .9451211
5264 193 1
5276 193 .9842769
5280 193 .8252536
5393 193 .9557365
5452 193 .927985
5471 193 1
5497 193 .9535486
5521 193 .7446854
5535 193 .9833838
5564 193 .9643236
5675 193 2.943281
5745 193 .9119349
5752 193 .8806167
5809 193 .828415
5842 193 .8653214
5906 193 1
5942 193 .9451519
6038 193 1
6061 193 1
6063 193 1.991871
6088 193 .9778116
6120 193 .9387503
6134 193 .811677
6185 193 2.89929
6195 193 .8418872
6199 193 4.960434
6254 193 .81595
6332 193 1
6381 193 .9428985
6398 193 1
6444 193 2.944699
6447 193 1
6488 193 .9714496
6657 193 .896157
6659 193 2.957107
6679 193 .8901043
6702 193 1.957211
6739 193 1
6746 193 .8040477
6750 193 .9903557
6785 193 .9534824
6804 193 1
6816 193 1.834944
6830 193 1
7007 193 .934861
7033 193 1
7081 193 .4955417
7082 193 .4533755
7131 193 .5401244
7136 193 .3842749
7151 193 .9407469
7278 193 .9787333
7336 193 1.828506
7355 193 .9080851
7464 193 .6470724
7474 193 .8756696
7498 193 1
7500 193 .9164179
7719 193 .9252049
7805 193 .9748645
7837 193 1
7845 193 1.976261
7850 193 .9732601
7981 193 1
8037 193 .5889558
8132 193 .8513178
8154 193 1
8161 193 1
8237 193 1.901991
8255 193 .917923
8257 193 .9373934
8258 193 3.970931
8259 193 .9880555
8303 193 1
8378 193 .9451074
8379 193 .9904402
8389 193 .9313848
8410 193 .9778542
8477 193 .938064
8541 193 .8036928
8569 193 .9863659
8595 193 1.93801
8630 193 .8743552
8635 193 .7075881
8655 193 .8945791
8660 193 1
8673 193 .7597979
8676 193 .8320893
8727 193 .8006043
8739 193 1.933173
8781 193 3.933938
8956 193 .6388881
9170 193 .9706914
9194 193 .9131542
9262 193 1
9333 193 .7719796
9367 193 .8634611
9464 193 .9699555
9489 193 .8738407
9500 193 1
9605 193 .9521103
9614 193 .9745259
9672 193 2
9700 193 .8784448
9710 193 .8553511
9801 193 1.88268
9865 193 8.149412
9887 193 .7521862
9892 193 .703322
9906 193 1.921982
9956 193 .9491865
9978 193 .9359128
10010 193 1
10056 193 .9298475
10086 193 .8968824
10102 193 .9772779
10103 193 .9450728
10156 193 .6918796
10166 193 1
10255 193 1
10449 193 .8905069
10452 193 .6309621
10457 193 1
10947 193 2
10963 193 .9166037
10993 193 1
11010 193 .9701732
11022 193 1.93199
11066 193 1
11067 193 .8730634
11096 193 1
11159 193 .9693364
11164 193 1
11200 193 .7843303
11218 193 .9228602
11245 193 .9531371
11255 193 .8976626
11273 193 .9701043
11289 193 .957036
11348 193 1.917353
11365 193 .8599395
11378 193 .7153611
11444 193 .8223589
11456 193 .9717716
11472 193 .9498292
11571 193 .85334
11619 193 .9306334
11650 193 1
11678 193 1
11686 193 .8216203
11712 193 .7323945
11806 193 1.964457
11866 193 1.986947
11868 193 2.969302
11974 193 .8437817
12115 193 1
12128 193 .8866104
12134 193 1.592195
12146 193 .9776607
12171 193 2.901413
12187 193 2.944155
12259 193 2
12348 193 .8604665
12596 193 1
12621 193 1.957512
12644 193 1
12869 193 .9578909
12879 193 .8528124
12881 193 .1371446
13038 193 1
13100 193 .9616484
13115 193 .9388014
13141 193 2.953034
13206 193 .8654523
13349 193 1
13399 193 1
13404 193 2
13460 193 1
13494 193 .8568995
14285 193 1.953806
14354 193 .7993551
14371 193 1
14405 193 3.84798
14449 193 2.346313
14546 193 2.718049
14562 193 1.986987
14564 193 10.12935
14589 193 1.952814
14636 193 1.341848
14691 193 .9778429
14695 193 .884068
14766 193 1.880087
14858 193 15.90549
15008 193 .9800184
15027 193 1.646143
15048 193 1
15099 193 1.906084
15142 193 3.956957
15190 193 .6238883
15194 193 4.559511
15311 193 65.54634
15314 193 .9629456
15369 193 1.843667
15436 193 .8546709
15452 193 3.837286
15458 193 .9834515
15560 193 .8781498
15582 193 5.544514
15704 193 .9255094
15719 193 1.980148
15729 193 .7350016
15835 193 .8776445
15862 193 1.866408
15957 193 4.866029
15959 193 .7375737
15967 193 22.26843
16021 193 .9518583
16036 193 .9017503
16045 193 1.882292
16 194 .814476728
22 194 10.556458869
97 194 .552459667
156 194 .804958993
158 194 .620497111
203 194 1.903092728
239 194 .962291572
250 194 .948370026
251 194 5.772967373
275 194 .68456708
281 194 .597248861
282 194 .552412482
290 194 .867060813
292 194 .681703683
294 194 1.696303011
296 194 .829036467
298 194 1.640110215
302 194 .697832683
303 194 .771375295
304 194 .973621432
307 194 .922888699
309 194 .732797287
319 194 .897094141
327 194 3.875957567
386 194 .769678775
389 194 2.717976428
423 194 1.840536559
426 194 .784847385
440 194 .696498023
484 194 3.736632254
519 194 .936667858
534 194 .770644708
580 194 20.279380029
591 194 .949434815
594 194 4.774735422
596 194 .907424941
630 194 .73131752
641 194 2.935222765
643 194 .940999054
647 194 1.875166656
668 194 .75147791
693 194 1.714803519
831 194 .953423141
918 194 2.335857131
920 194 1.974755958
1028 194 .977599751
1030 194 .93736027
1187 194 .794016208
1194 194 .923193217
1224 194 .875483109
1240 194 .838455113
1268 194 1
1270 194 1
1333 194 .840424925
1357 194 21.937738245
1497 194 .807808555
1520 194 .868992284
1545 194 .973844429
1619 194 1
1630 194 1.916254694
1633 194 .952408991
1646 194 .833500396
1669 194 17.668637622
1790 194 1
1965 194 .972003673
1966 194 .942202245
2024 194 4.130532488
2049 194 1.80160889
2063 194 .809833004
2067 194 1.918097802
2138 194 .8925463
2170 194 .944454012
2176 194 3.984617009
2221 194 1
2272 194 .806734477
2291 194 5.7056164
2326 194 1
2353 194 .876000496
2372 194 1.779955256
2414 194 .861531369
2456 194 .977175797
2467 194 .909198797
2484 194 2.980188814
2487 194 2
2503 194 2.92627742
2569 194 1
2592 194 .961533004
2616 194 1.913390588
2617 194 1.910982112
2633 194 1.74330661
2791 194 .923902763
2810 194 .969500649
2822 194 .002810716
2877 194 .969479429
2891 194 .873178278
2897 194 .790926933
2911 194 1
2926 194 1.941472547
2958 194 1.893302059
3173 194 1.983836
3308 194 1
3333 194 2.963761
3352 194 1.658357
3371 194 .9529477
3375 194 1.974844
3494 194 .9052279
3520 194 1.772695
3620 194 .9845615
3679 194 .9712683
3797 194 1.922554
3860 194 .8412843
3908 194 .8435514
3941 194 1.567277
3961 194 8.751271
3962 194 .957549
3971 194 .8684774
4107 194 .8905001
4240 194 2
4294 194 .8733039
4360 194 .9401
4380 194 1
4390 194 1
4393 194 .9393155
4404 194 .9869852
4406 194 .9766336
4546 194 2
4629 194 2.933993
4710 194 1
4712 194 1.795747
4742 194 1
4791 194 .6978603
4805 194 .9301113
4839 194 .9821526
4915 194 1
4934 194 .9723126
4958 194 .8542706
5101 194 3.950882
5102 194 3.939108
5104 194 1.973899
5174 194 1.927763
5263 194 1
5268 194 .8605693
5371 194 .9444775
5378 194 .9527779
5429 194 .9440571
5449 194 1.953537
5493 194 1
5496 194 1
5497 194 .9559502
5507 194 .977315
5564 194 .9661682
5698 194 .7588992
5700 194 1
5706 194 1
5722 194 1
5740 194 .9129318
5873 194 .8569169
5949 194 1
6041 194 2
6068 194 .967746
6070 194 1
6071 194 1.912995
6185 194 3.904497
6195 194 .850062
6199 194 2.962479
6227 194 1.967044
6230 194 .9627924
6235 194 .8932394
6301 194 .9259008
6367 194 1
6381 194 .9458508
6396 194 .9220731
6397 194 .8592684
6524 194 .9591653
6555 194 .9294975
6566 194 1
6659 194 .9593246
6693 194 1
6702 194 2.959423
6747 194 1
6750 194 .9908543
6901 194 .9319855
6907 194 1
6995 194 .9714677
7008 194 .8696647
7040 194 .9524152
7053 194 .9774991
7082 194 2.481637
7136 194 5.416109
7193 194 .860493
7204 194 .9402001
7253 194 .8179728
7292 194 .9685344
7306 194 1
7355 194 1.912837
7403 194 1
7406 194 .9251037
7416 194 1
7440 194 .9585601
7446 194 1.856942
7478 194 .9361358
7497 194 .9690869
7501 194 .9149762
7502 194 1.915107
7559 194 .8026539
7592 194 2.941974
7634 194 1
7648 194 1
7690 194 .7897734
7710 194 1
7748 194 1.840768
7766 194 1
7793 194 1
7823 194 .8642644
7850 194 .9746427
7869 194 .9680759
8044 194 .9030895
8067 194 1
8093 194 1
8207 194 .860806
8257 194 .9406303
8258 194 .9724344
8271 194 .7953795
8460 194 .915779
8477 194 .9412662
8484 194 1.832323
8595 194 2.941215
8596 194 .9407643
8630 194 .8808513
8676 194 4.892473
8727 194 1.810913
8739 194 .9366276
8824 194 1.895553
8891 194 .9175724
8910 194 1
9022 194 1
9108 194 1
9123 194 .7886961
9130 194 1
9213 194 1
9367 194 1.870521
9467 194 .9169989
9489 194 2.880363
9500 194 2
9617 194 1
9637 194 1
9700 194 .8847295
9742 194 1.896134
9865 194 18.29679
9922 194 1
9927 194 .9645601
9933 194 .7166037
9945 194 1
9978 194 1.939226
10010 194 1
10043 194 1
10048 194 .9833466
10065 194 1
10200 194 .8530076
10203 194 1
10205 194 .9053361
10291 194 1
10444 194 .932413
10766 194 .8948289
10949 194 .743236
11021 194 1
11022 194 1.935507
11025 194 .8978996
11065 194 1
11096 194 1
11119 194 .9534586
11156 194 .877194
11159 194 .9709218
11209 194 .4422797
11252 194 .9542811
11261 194 .9523118
11286 194 .8766832
11456 194 5.973231
11483 194 .8822342
11488 194 .9379813
11587 194 1.948838
11638 194 .982819
11944 194 1
11989 194 .925206
12004 194 1.978085
12134 194 1.613279
12135 194 .8881947
12175 194 .4876753
12187 194 .9470428
12298 194 .9068141
12348 194 .8676807
12410 194 .8489604
12512 194 2.986074
12547 194 1
12616 194 1
12621 194 1.959709
12629 194 .9011868
12630 194 .97605
12639 194 1
12653 194 .8612195
12737 194 .9455059
12823 194 1
12830 194 1
12850 194 1
12861 194 .8752119
12869 194 .9600681
12872 194 1.98956
12898 194 1
12904 194 .8663721
13004 194 1.950356
13100 194 .9636312
13171 194 .9282084
13190 194 .383532
13251 194 1
13311 194 .9582599
13351 194 .8750939
13371 194 .9827297
13411 194 .6175064
13506 194 .9811258
14249 194 1
14285 194 3.956195
14338 194 2
14405 194 1.85584
14421 194 2.46954
14449 194 1.38011
14471 194 .7828227
14546 194 7.732627
14562 194 1.98766
14564 194 9.277766
14589 194 .955254
14614 194 .9690499
14630 194 .9817616
14636 194 5.375876
14691 194 .9789885
14699 194 5.915166
14766 194 .8862865
14858 194 20.91037
14977 194 1.863513
15008 194 .9810515
15020 194 .9728094
15099 194 .91094
15126 194 2.821872
15177 194 .9288021
15194 194 3.582285
15270 194 .8280828
15284 194 1.753974
15298 194 .9352779
15311 194 24.29362
15314 194 1.964861
15332 194 .8177199
15369 194 .8517499
15452 194 3.845699
15527 194 .9513782
15560 194 .8844497
15582 194 9.619766
15729 194 .7487027
15813 194 2.8004
15830 194 .8755771
15861 194 1.950468
15862 194 .8733154
15927 194 .8964905
15959 194 .7511418
15967 194 18.71987
15997 194 .8393179
16021 194 1.954347
16045 194 .8883779
16136 194 .8565459
22 195 4.35179295
49 195 1.59379356
95 195 .82892964
97 195 3.34594837
115 195 .86914239
139 195 .6204937
158 195 1.44538075
171 195 .68516617
207 195 .94314328
209 195 1.79644284
216 195 .92999576
217 195 1.87237163
218 195 2.64640795
251 195 3.66820631
270 195 1.500686
274 195 4.4576952
275 195 1.53901492
276 195 1.64659738
278 195 .82311161
281 195 1.41140492
283 195 .53109073
286 195 .80894386
287 195 .75614992
289 195 1.75542038
291 195 1.62223404
293 195 1.61971729
296 195 .75014771
299 195 .60297383
300 195 1.68253966
301 195 1.70205069
303 195 .66587959
307 195 .88730676
327 195 2.8187199
336 195 .91689847
337 195 1.62669422
389 195 1.58784055
392 195 .71927331
423 195 .76695436
439 195 .66471341
442 195 .9178286
465 195 .60904416
472 195 .71610609
484 195 .61510485
487 195 .44776175
532 195 .75144035
540 195 1.54826104
562 195 1
580 195 6.94685991
594 195 2.6707902
609 195 .78006829
616 195 1
635 195 .82870704
636 195 .77856907
659 195 .88173459
693 195 .58320355
703 195 .89189553
721 195 2.57264974
723 195 .52031726
743 195 .71392563
802 195 1.88451409
822 195 .93867223
867 195 1
877 195 .93763508
918 195 9.02939759
948 195 .94615365
1046 195 .94636884
1227 195 .63078484
1268 195 1
1292 195 .94716277
1357 195 153.75608289
1407 195 .91401696
1483 195 .81523914
1539 195 .78227056
1543 195 .90167559
1565 195 1
1655 195 .91562079
1669 195 1.51573503
1713 195 .91916529
1760 195 .93179251
1782 195 .93055608
1788 195 .82926202
1792 195 1.47277466
1858 195 1
1897 195 .28116918
1964 195 .78885947
1979 195 .43340478
2024 195 9.72932873
2028 195 1.73257235
2049 195 2.71006406
2063 195 1.72208307
2067 195 .88030516
2138 195 .84296328
2236 195 .862136
2272 195 1.71755477
2291 195 2.56977716
2325 195 1
2353 195 .81878264
2384 195 2.8497309
2456 195 .96664388
2592 195 .94378294
2633 195 1.624859
2647 195 .92630727
2816 195 .96433331
2820 195 1.43694128
2958 195 .84406777
3189 195 .8734513
3265 195 .8927875
3345 195 .9614651
3346 195 .8964121
3424 195 .8245354
3549 195 1
3797 195 2.886817
3941 195 .3676025
3960 195 .8104911
3961 195 13.17506
3962 195 6.476524
4045 195 .6178811
4294 195 1.814842
4338 195 1.783055
4471 195 .9152565
4629 195 .9035348
4778 195 .9733431
4828 195 .9716997
4956 195 1.68576
4963 195 .8905221
5067 195 1
5101 195 1.928217
5163 195 1
5174 195 .8944303
5285 195 .9209328
5324 195 .846197
5347 195 .8847455
5365 195 1
5371 195 1.918857
5429 195 .9182431
5496 195 1
5497 195 .9356241
5521 195 1.646166
5627 195 .8981144
5649 195 1
5659 195 .8260877
5692 195 1
5698 195 2.647647
5710 195 1
5741 195 .9671562
5752 195 .8345494
5883 195 1
6032 195 .962712
6041 195 3
6063 195 .9887341
6195 195 .7808752
6198 195 .9820418
6199 195 5.945166
6219 195 1
6227 195 .9518364
6254 195 1.74493
6476 195 1
6488 195 .9604326
6515 195 1
6657 195 1.856086
6702 195 .9406994
6750 195 .9866341
6781 195 1
6816 195 .7712525
6863 195 .8670911
6995 195 .9583018
7082 195 1.242446
7131 195 4.362669
7136 195 11.14668
7151 195 .9178825
7355 195 3.872617
7369 195 .7792144
7372 195 .7828816
7390 195 1
7402 195 .7534496
7600 195 .8791377
7689 195 .7918914
7710 195 1
7748 195 .7672929
7794 195 .9185547
7805 195 .9651652
8189 195 1
8190 195 .3063762
8221 195 .6044916
8287 195 .9439085
8410 195 .9693086
8458 195 1.834361
8543 195 .7089194
8555 195 8.534079
8595 195 .9140894
8630 195 .8258718
8655 195 1.8539
8676 195 2.38142
8682 195 .9249377
8824 195 1.847358
8839 195 1
9069 195 1
9117 195 1
9243 195 1
9367 195 .810774
9489 195 2.825159
9551 195 1.944507
9569 195 1
9614 195 .964696
9865 195 35.04944
9956 195 .9295788
10048 195 .9756621
10064 195 .7878425
10103 195 .9238777
10162 195 .3809856
10171 195 1
10205 195 1.861655
11055 195 1
11158 195 1
11252 195 .9331848
11261 195 1.930307
11273 195 .9585683
11456 195 .960879
11463 195 .7216412
11487 195 .9417996
11500 195 .9676534
11580 195 .8588117
11619 195 2.903867
11692 195 .9617871
11696 195 1.766844
11795 195 2
11806 195 .9507423
11866 195 .9819096
12134 195 1.434833
12187 195 .9226064
12217 195 .6581554
12260 195 .8858785
12512 195 .9796473
12586 195 .8422179
12592 195 .9531161
12621 195 .9411171
13100 195 .9468494
13171 195 .8950812
13351 195 .8174577
13453 195 .05265636
14200 195 .821318
14285 195 .9359811
14372 195 .4934568
14399 195 .710098
14405 195 .7893189
14421 195 .224766
14449 195 5.09407
14546 195 5.609251
14564 195 27.02163
14589 195 .9346065
14636 195 9.087883
14691 195 .969293
14699 195 .8760205
14705 195 2.453792
14751 195 .9240782
14766 195 .833815
14778 195 1.797559
14809 195 .9785243
14858 195 4.869019
14922 195 1
14939 195 .8943688
14977 195 .8005329
15027 195 2.509598
15099 195 .8698445
15126 195 4.739678
15142 195 .9403482
15177 195 .8959488
15194 195 4.389537
15284 195 .6404482
15311 195 213.969
15314 195 .9486472
15324 195 3.563898
15369 195 2.783342
15384 195 1
15386 195 1.87409
15452 195 .7744986
15582 195 13.98288
15590 195 1
15688 195 .8613295
15729 195 2.632745
15761 195 .9368581
15836 195 .9656522
15862 195 .8148585
15877 195 .7873862
15967 195 96.89912
16021 195 .9332816
16045 195 1.836871
16136 195 .7903509
22 196 13.5122227
33 196 .8949228
49 196 1.6943287
97 196 .5078247
117 196 .8138856
148 196 .7186765
200 196 .9148599
202 196 .6779128
207 196 .9572152
217 196 .9039594
240 196 1
251 196 .7503245
265 196 .825637
267 196 2.810999
270 196 1.6242651
273 196 .8136994
274 196 1.5919144
281 196 5.5570809
283 196 .6471447
287 196 .8165023
297 196 .7279374
298 196 .604217
299 196 .7012369
301 196 .7757925
303 196 .7485736
315 196 1
327 196 .8635863
337 196 .7190865
367 196 .8414962
375 196 .5651853
377 196 .9396988
389 196 2.6898491
399 196 .7948908
416 196 1.8220619
433 196 .9509669
440 196 .6662285
455 196 1.6770356
469 196 1.6982107
484 196 5.7103655
532 196 .8129583
547 196 .7450687
558 196 .8380599
574 196 .6393747
580 196 8.2075097
591 196 2.9443917
618 196 .6623351
630 196 2.7045207
641 196 1.9287623
659 196 .911005
721 196 .678418
727 196 1.8755831
751 196 2.7362698
802 196 .9130966
812 196 1
831 196 1.9487778
918 196 3.2696195
919 196 .8903075
920 196 .9722383
930 196 1
997 196 1.9231704
1028 196 .9753657
1030 196 2.931113
1167 196 .5285361
1194 196 .915533
1203 196 .9722619
1224 196 .8630645
1240 196 .8223436
1286 196 1
1357 196 18.0339222
1460 196 .9321083
1520 196 .8559264
1539 196 .8361581
1545 196 .9712358
1576 196 .8991343
1603 196 1
1669 196 1.6355895
1761 196 .7742639
1782 196 .9477433
1790 196 1
1797 196 .9144271
1798 196 .9764008
1941 196 1
2024 196 4.043817
2028 196 1.7987601
2049 196 3.7818225
2067 196 .9099294
2138 196 1.8818295
2176 196 .9830828
2205 196 1
2219 196 1.8919911
2220 196 .9187269
2245 196 .8728629
2291 196 16.6762563
2456 196 .9748994
2463 196 1.8349229
2484 196 .978213
2486 196 .8347645
2503 196 .9189248
2592 196 2.9576965
2617 196 .902104
2620 196 .8906888
2633 196 .7177055
2672 196 .9750713
2702 196 1
2717 196 .9489229
2812 196 1
2827 196 1
2861 196 1
2877 196 1.9664355
2926 196 8.9356354
2947 196 2.7586248
2958 196 5.8826606
2989 196 1.977555
3059 196 .9131305
3069 196 .8609063
3167 196 .9259676
3175 196 .9182516
3176 196 1
3189 196 1.904772
3265 196 .9193224
3284 196 1
3333 196 .9601471
3346 196 .9220498
3371 196 .948255
3377 196 .946011
3384 196 .9385556
3442 196 .9319576
3448 196 .9079591
3463 196 2.89209
3574 196 .9621631
3588 196 1.935402
3640 196 2
3779 196 .8711269
3797 196 1.91483
3805 196 .8489115
3819 196 2.779001
3846 196 .9562005
3856 196 .8720045
3959 196 .778736
3960 196 .8573941
3961 196 7.62673
3962 196 4.853581
3964 196 .873427
4040 196 .8472362
4095 196 1
4107 196 1.879579
4205 196 .9635523
4294 196 3.860668
4336 196 1
4338 196 3.836748
4346 196 1
4363 196 2
4365 196 .8797209
4376 196 .9766278
4380 196 1
4384 196 .8083695
4398 196 .9399598
4406 196 1.974303
4409 196 .8925436
4411 196 1.921851
4422 196 1
4450 196 .8916582
4486 196 .9853865
4521 196 .9573594
4629 196 1.92741
4640 196 .847109
4702 196 1
4712 196 .7753765
4790 196 1.979263
4839 196 1.980373
4922 196 1
4927 196 1
4991 196 1.675066
5001 196 .9885981
5018 196 .9106156
5101 196 1.945983
5102 196 3.933035
5103 196 2
5104 196 .9712963
5106 196 1
5125 196 .9574621
5214 196 1
5239 196 .9427681
5272 196 .8948463
5279 196 .9018929
5330 196 1
5347 196 2.913271
5371 196 .93894
5378 196 .9480682
5393 196 .9538387
5395 196 .9735994
5496 196 1
5497 196 4.951557
5506 196 1
5535 196 .9826714
5564 196 .962794
5607 196 1
5665 196 1
5667 196 .8465328
5698 196 .7348532
5722 196 1
5752 196 .8754981
5839 196 1
5842 196 .859547
6012 196 1.869654
6041 196 1
6076 196 1
6088 196 .9768602
6092 196 .8826381
6185 196 3.894972
6199 196 .9587374
6227 196 .9637568
6235 196 .8825917
6348 196 1
6396 196 .9143011
6444 196 .9423279
6482 196 .9601199
6488 196 2.970225
6494 196 .9194162
6555 196 .922466
6583 196 .7698552
6636 196 1
6638 196 1.742431
6659 196 .9552679
6702 196 3.955376
6705 196 1
6747 196 1
6815 196 .941262
6857 196 .6868115
6912 196 1
6926 196 .9671344
6947 196 .9680379
6995 196 .968622
6999 196 1
7007 196 .9320681
7082 196 4.429939
7131 196 .5204071
7136 196 3.357876
7255 196 1
7310 196 1.901612
7355 196 .9041443
7370 196 .8662842
7395 196 1
7439 196 .702207
7474 196 .8703389
7497 196 .9660039
7498 196 1
7499 196 1
7502 196 1.90664
7511 196 .5605415
7591 196 1
7592 196 .9361864
7597 196 1
7616 196 .9632414
7647 196 1
7673 196 .8804213
7727 196 .9287012
7803 196 .9490877
7805 196 1.973787
7861 196 1
7873 196 1
8093 196 1
8094 196 1
8207 196 .8469236
8237 196 .8977893
8257 196 .9347091
8365 196 1
8379 196 .9900303
8394 196 2
8410 196 1.976905
8460 196 .9073793
8462 196 .9756459
8477 196 .9354085
8484 196 .8155995
8555 196 1.649393
8595 196 1.935352
8628 196 .9384942
8655 196 1.890059
8661 196 1
8676 196 7.782015
8727 196 4.792055
8736 196 .5183861
8781 196 .9311051
8805 196 1
8827 196 1.981442
8834 196 1
8853 196 .7922015
8893 196 .8758604
8945 196 .897881
9030 196 .7536793
9194 196 .9094306
9350 196 .9849189
9434 196 .7424247
9534 196 .8448414
9605 196 2.950057
9678 196 .9764345
9741 196 1
9777 196 .983571
9843 196 .9287455
9865 196 15.02719
9910 196 .9110639
9936 196 .8814811
9956 196 .9470079
10008 196 .8927125
10056 196 .9268397
10088 196 .9541341
10102 196 .9763037
10103 196 3.942718
10156 196 .6786689
10165 196 .9216203
10176 196 2
10254 196 .9798924
10330 196 1
10395 196 1
10449 196 .8858124
10567 196 1
10814 196 1
10963 196 1.913028
11022 196 .9290743
11159 196 .9680217
11173 196 1.973932
11217 196 1
11218 196 .9195529
11229 196 .8970922
11252 196 1.949721
11264 196 .8977426
11390 196 .9428134
11393 196 .8942118
11400 196 1
11467 196 .9457581
11491 196 .8380031
11531 196 1
11533 196 1
11544 196 1
11546 196 .851276
11571 196 .847052
11587 196 .943735
11607 196 2
11615 196 1
11619 196 2.927659
11638 196 .9811055
11686 196 .8139722
11697 196 .9064994
11795 196 1
11806 196 .9629335
11837 196 1.880965
11866 196 .986387
11868 196 .9679857
11913 196 .9145737
11931 196 1
11944 196 1
11974 196 4.837084
12089 196 .8982391
12134 196 2.57471
12171 196 1.897186
12178 196 1
12187 196 .9417611
12196 196 1
12331 196 .867617
12347 196 .4832483
12367 196 .9499246
12410 196 1.833897
12512 196 2.984685
12543 196 1
12575 196 .9464552
12592 196 1.96472
12621 196 .9556905
12693 196 .9207767
12706 196 .848011
12728 196 .9116253
12811 196 1
12869 196 2.956085
12872 196 1.988518
12879 196 .8465017
12959 196 .920928
13019 196 1
13092 196 .9037147
13100 196 1.960004
13171 196 1.921048
13194 196 1
13240 196 .7935997
13328 196 .670082
13370 196 1
13393 196 .9482126
13456 196 .8209394
13503 196 .9497274
13507 196 .8720215
14194 196 1.068078
14229 196 2.870794
14285 196 2.951826
14396 196 2.854589
14405 196 .841462
14410 196 .8098664
14449 196 6.318286
14564 196 7.006266
14636 196 4.31363
14691 196 .9768929
14699 196 .9067052
14766 196 .8749454
14858 196 7.901436
14966 196 .7206662
14977 196 .8499006
15020 196 .9700976
15027 196 3.630971
15039 196 .9635876
15099 196 3.902058
15126 196 2.804107
15194 196 5.540625
15196 196 .9426889
15284 196 .7294365
15304 196 .9597271
15311 196 18.92663
15324 196 1.671832
15452 196 2.83031
15458 196 1.982742
15522 196 .6179056
15560 196 .8729254
15582 196 4.48211
15729 196 1.72364
15739 196 .8625086
15861 196 .9455276
15872 196 1
15877 196 .8400076
15924 196 .9585069
15957 196 1.860284
15959 196 .7263222
15967 196 13.89406
15997 196 1.823292
16092 196 1.407901
25 197 1
30 197 .92233368
88 197 4.85996368
95 197 .7780143
105 197 1
114 197 2
117 197 1.9735938
139 197 1.62207783
148 197 .57782784
158 197 .44925913
191 197 .97586047
199 197 .96314198
211 197 1
223 197 .96235449
267 197 .7090378
270 197 1.52525305
271 197 .64544516
273 197 2.4597994
277 197 .44847858
278 197 .74441666
280 197 3.53130089
281 197 1.32453343
284 197 .74859103
288 197 1.39351018
289 197 .68829324
290 197 .77906437
291 197 1.54363323
292 197 .86578824
293 197 .39516279
297 197 1.51798404
299 197 .57699709
300 197 1.54870839
302 197 .39763159
307 197 .88342139
315 197 1
320 197 1
342 197 1
353 197 .91692452
364 197 .91953194
379 197 .91532806
383 197 .88852082
404 197 .901664
423 197 2.69377888
433 197 .92470769
465 197 .06808479
469 197 1.56129395
474 197 2
477 197 .86748008
484 197 1.64188493
533 197 .98293903
547 197 .45487175
550 197 .95670069
558 197 1.68478038
574 197 1.3825735
596 197 .8905053
609 197 .95292832
637 197 .74087139
670 197 1.35585425
686 197 .9221079
693 197 .57680608
703 197 .94494018
707 197 .97982906
711 197 .91160718
721 197 3.38023746
756 197 .87214227
785 197 .96534671
831 197 2.95740389
890 197 1.97080702
948 197 .97477868
1005 197 1
1030 197 3.91570853
1126 197 .9711095
1139 197 1.99389699
1176 197 30.2260979
1272 197 6.92246601
1386 197 1
1431 197 .97968696
1446 197 1
1460 197 .95977923
1483 197 .83116995
1500 197 1.97385305
1520 197 2.95887155
1525 197 .98022554
1547 197 1
1554 197 1
1655 197 .93760138
1754 197 1.98547799
1758 197 .92252538
1791 197 .92444359
1792 197 .48650452
1795 197 1.96912338
1796 197 1
1797 197 .90810692
1897 197 .19469878
1918 197 .89894305
2049 197 .70653831
2057 197 1
2143 197 1
2155 197 .98122742
2291 197 10.56226301
2326 197 2
2327 197 .9395449
2350 197 .88431834
2457 197 1
2473 197 1
2487 197 1
2534 197 12.78029453
2543 197 1
2583 197 .40294014
2592 197 .92282859
2599 197 .84254871
2601 197 1
2617 197 .95030653
2618 197 .98059165
2633 197 .59040461
2717 197 1.94736873
2764 197 1
2796 197 1
2802 197 .83004484
2912 197 .98602658
2923 197 1
2943 197 1
2958 197 4.87380599
2989 197 1.97373176
3010 197 1
3046 197 3.977758
3059 197 .97033
3110 197 1
3167 197 2.947993
3173 197 .9855921
3189 197 .9088841
3258 197 .9751405
3371 197 .9720005
3377 197 2.969857
3390 197 .9103704
3399 197 1
3440 197 1
3445 197 1.843238
3459 197 .9586499
3522 197 .9053103
3573 197 2.983929
3619 197 1.900183
3628 197 .9627546
3771 197 .9845387
3797 197 4.891297
3867 197 1.960231
4006 197 1
4035 197 1
4107 197 1.860096
4185 197 1
4188 197 1
4189 197 .9765566
4240 197 1
4338 197 .1662592
4340 197 .9687457
4343 197 .9405718
4345 197 .9768113
4348 197 1
4349 197 .9276729
4362 197 2
4365 197 .9081504
4372 197 .9575227
4376 197 3.986556
4380 197 1
4393 197 .9347417
4402 197 2
4409 197 .9530718
4448 197 .8899723
4471 197 1.9564
4472 197 1
4544 197 2
4627 197 .9001463
4652 197 .9030104
4665 197 .80312
4675 197 .9688802
4755 197 .9232542
4794 197 .9527163
4805 197 .9641671
4930 197 1
4991 197 1.951179
4993 197 1
5018 197 1.936029
5089 197 2.984238
5101 197 1.955506
5102 197 2.953389
5133 197 1
5141 197 1
5170 197 1
5236 197 .9560669
5321 197 .9133249
5329 197 1
5347 197 .5762079
5367 197 2
5371 197 1.947349
5372 197 1
5374 197 .9331351
5423 197 1
5429 197 .9800915
5447 197 1
5472 197 1
5473 197 .3562948
5497 197 2.94489
5512 197 .959996
5529 197 1
5564 197 3.982008
5572 197 .9927617
5672 197 .9738144
5796 197 .7369276
5864 197 1
5906 197 1
5952 197 4.977714
6057 197 .9762354
6070 197 1
6071 197 1.944551
6124 197 1.932931
6134 197 .9153498
6163 197 .8925479
6185 197 4.881993
6199 197 1.936651
6231 197 .9333999
6266 197 .8752453
6282 197 2
6372 197 1
6444 197 2.955617
6574 197 5.95213
6685 197 1.993341
6713 197 .2029794
6846 197 1
6851 197 .8590828
6857 197 1.205632
6874 197 1
6971 197 .7361061
7007 197 .9409646
7023 197 .7371794
7278 197 1.992673
7355 197 7.895143
7414 197 1.896481
7428 197 .8506133
7446 197 .723778
7689 197 .7689449
7751 197 1.931815
7773 197 .8026248
7801 197 1.968981
7865 197 1.987746
7980 197 1
8015 197 .9740811
8037 197 2.895309
8073 197 1
8202 197 2.984524
8238 197 2
8271 197 .6848982
8326 197 1
8379 197 .9900648
8397 197 1.950874
8399 197 1
8410 197 1.973343
8462 197 .9792005
8541 197 .8574185
8594 197 .9907598
8595 197 5.929381
8596 197 1.960138
8620 197 .9743787
8631 197 2
8635 197 1.457736
8655 197 1.9101
8656 197 1
8696 197 1
8727 197 .6388444
8739 197 1.920754
8767 197 .9758282
8781 197 2.971147
8805 197 1
8812 197 3
8827 197 .9848408
8884 197 .9827173
8910 197 1
8979 197 .9361433
9010 197 1
9287 197 1.993679
9297 197 .9834711
9308 197 4.981178
9441 197 1
9562 197 9.973006
9605 197 .9595309
9652 197 3.911209
9672 197 1
9697 197 .95145
9710 197 2.940547
9887 197 .9024862
9909 197 1.969336
9958 197 2
10067 197 2.944933
10166 197 2
10291 197 1
10336 197 .850735
10435 197 4
10444 197 2.966986
10567 197 1
10893 197 1
10946 197 .9929525
11159 197 .9822671
11244 197 2
11253 197 .8839477
11382 197 1
11393 197 .9711277
11423 197 1
11452 197 .987394
11456 197 2.974483
11500 197 .989462
11533 197 1
11549 197 1
11580 197 .5242139
11587 197 1.931717
11592 197 1
11676 197 1
11729 197 2.943526
11827 197 1
11866 197 .9714459
11868 197 5.969905
11895 197 .8718098
12025 197 .8919774
12092 197 1
12134 197 .3623962
12171 197 .9423514
12175 197 .9822424
12178 197 1
12234 197 3
12235 197 .8512605
12331 197 .9387324
12370 197 1
12457 197 1
12570 197 2
12621 197 .9657883
12624 197 .9045036
12664 197 .7621069
12715 197 1
12717 197 1.987264
12734 197 .7156858
12749 197 1
12869 197 1.966294
13004 197 2.983508
13030 197 .8682556
13092 197 2.918287
13100 197 1.960907
13115 197 1.987264
13120 197 .850735
13139 197 1
13140 197 .5546833
13164 197 .9747276
13206 197 1.829794
13245 197 .9343635
13357 197 1
13473 197 1
13475 197 1
13478 197 1.95314
13503 197 .9901599
14206 197 54.31805
14363 197 1.981704
14389 197 1
14495 197 8.914776
14562 197 1.994111
14648 197 1
14691 197 .9806641
14699 197 1.819874
14837 197 .9787605
14997 197 1
15008 197 .9846899
15015 197 17.57693
15135 197 3
15147 197 1
15178 197 3.965099
15332 197 .9821681
15454 197 19.61821
15495 197 1
15560 197 1.939385
15641 197 99.25947
15676 197 .9423221
15780 197 33.20546
15998 197 .9776036
16046 197 2
16175 197 1.840475
26 198 .9403529
49 198 .42522861
59 198 1
88 198 21.79649069
95 198 .67739687
105 198 1
117 198 1.96162491
136 198 1.91760229
156 198 1.41670525
158 198 .19962985
187 198 .95645964
191 198 .96491896
199 198 .94643568
201 198 .87020543
203 198 2.78991814
207 198 .9544523
216 198 .92464184
239 198 .96047782
243 198 .82745103
258 198 .68075248
267 198 .57715602
269 198 .51378963
270 198 .31006883
273 198 .2149476
274 198 2.12987458
276 198 2.38870605
280 198 .31885793
281 198 1.01837087
284 198 .63463719
285 198 .30672714
288 198 .11861207
294 198 1.16009521
296 198 3.61541559
300 198 1.34415556
305 198 .38497589
310 198 .91086271
316 198 1.96579714
333 198 1
342 198 2
367 198 .75857583
379 198 .87694959
381 198 2.76684555
382 198 .81812881
392 198 .67243035
397 198 .81712515
405 198 .28293821
426 198 .44085103
433 198 .89058063
440 198 1.28239639
484 198 5.47956538
503 198 .64852262
522 198 .81025219
526 198 2
532 198 .47312701
533 198 .97520596
534 198 .47218089
551 198 .80978066
558 198 1.54190366
562 198 1
563 198 .21804347
574 198 1.10271823
592 198 .97270782
619 198 1.97066482
630 198 .3095007
637 198 .62341853
647 198 .71142267
676 198 .68955291
705 198 1
707 198 .97068636
711 198 2.87154218
716 198 1
717 198 1
721 198 .09932336
723 198 .29605905
727 198 .84596835
752 198 .76220762
754 198 .95201989
756 198 .81418936
760 198 .8794459
777 198 1
781 198 .96693945
785 198 1.94963973
786 198 1.93616255
788 198 1
831 198 4.93809674
877 198 1.92511407
933 198 1
1030 198 1.87750251
1037 198 .94079704
1127 198 .71215396
1139 198 1.99113074
1148 198 1
1176 198 50.87531836
1220 198 2
1227 198 .65888368
1262 198 2.96509842
1270 198 1
1272 198 2.88732289
1283 198 1
1292 198 .95938045
1338 198 .91608475
1420 198 2.88078419
1425 198 .85079083
1431 198 .97047985
1432 198 1
1483 198 1.75464589
1497 198 .65823867
1500 198 1.96200166
1520 198 .94022964
1530 198 .97797089
1555 198 1.98515732
1584 198 .85362531
1626 198 .94070058
1754 198 3.97889573
1762 198 .96681484
1773 198 1
1797 198 .86645538
1876 198 .95174581
1897 198 1.82968724
2028 198 1.52422101
2044 198 1.98770361
2049 198 9.57352361
2056 198 1
2113 198 1
2138 198 3.93577367
2139 198 1
2155 198 1.97271854
2221 198 1
2273 198 1
2291 198 21.36385396
2413 198 1.91325991
2473 198 1
2484 198 .97125012
2487 198 2
2534 198 13.68071063
2540 198 .97950266
2565 198 1
2581 198 1.94363104
2613 198 .82459481
2617 198 3.92778242
2618 198 .97179461
2625 198 2
2633 198 1.40475105
2722 198 1
2784 198 1
2833 198 .64600043
2879 198 1
2883 198 1
2887 198 .83008322
2912 198 .97969298
2921 198 1
2923 198 1
2939 198 1
2958 198 6.81660719
2982 198 .74883773
2988 198 .83905866
3046 198 3.967676
3105 198 1
3167 198 4.92442
3173 198 3.979062
3185 198 1.866499
3189 198 1.867585
3192 198 1.941503
3272 198 .9823532
3345 198 .957454
3346 198 .9044428
3375 198 1.954344
3398 198 .9524472
3424 198 .7384868
3434 198 1
3446 198 .2490082
3463 198 .8353473
3511 198 1.814364
3522 198 .8623911
3527 198 1
3545 198 1.916752
3548 198 .8345442
3573 198 1.976644
3619 198 .8549393
3757 198 2
3771 198 1.977531
3772 198 1
3797 198 1.842026
3843 198 1
3850 198 1
3857 198 .05418361
3867 198 .9422055
3949 198 1.910159
3954 198 .7372386
4019 198 .9275881
4023 198 .9494862
4035 198 2
4045 198 1.732472
4101 198 1
4107 198 1.796684
4115 198 1
4188 198 1
4189 198 1.965931
4205 198 .9477051
4216 198 1
4231 198 .9696821
4234 198 1
4249 198 .8264255
4250 198 .8671986
4345 198 .9663007
4359 198 1.966629
4365 198 .8665186
4380 198 2
4386 198 .7057615
4393 198 .9051627
4402 198 5
4437 198 .9467075
4443 198 .8244276
4538 198 1
4573 198 1
4605 198 .8760965
4652 198 12.85905
4680 198 .8942783
4710 198 1
4777 198 1.956362
4778 198 1.972045
4782 198 1
4805 198 1.947925
4828 198 1.956049
4837 198 .8847154
4853 198 .9452866
4866 198 1.975258
4882 198 1
4895 198 .9189986
4897 198 .814075
4938 198 1.988889
4956 198 1.471743
4990 198 .9368907
4991 198 .92905
5001 198 .9847586
5018 198 2.907033
5089 198 .9770941
5101 198 1.935339
5102 198 4.932262
5120 198 1
5125 198 2.949685
5128 198 1
5210 198 1
5231 198 .9804293
5263 198 1
5289 198 2.935693
5321 198 .8740384
5329 198 1
5347 198 1.38412
5371 198 6.923485
5378 198 .9256681
5393 198 .9260911
5395 198 .9727516
5449 198 .9316164
5454 198 .714853
5497 198 3.919911
5507 198 .9749559
5535 198 .9765104
5564 198 3.973853
5572 198 1.989481
5610 198 .9146145
5692 198 1
5698 198 2.460358
5788 198 1
5789 198 .9205386
5807 198 1
5833 198 1
5887 198 .9574461
5930 198 1
5942 198 1.884627
5952 198 1.967613
6050 198 .9602
6057 198 .9654638
6070 198 1
6071 198 .9194183
6100 198 1
6146 198 .9799167
6185 198 5.828505
6199 198 1.907937
6227 198 .8618195
6230 198 .9587628
6231 198 .9032127
6258 198 1
6270 198 .903738
6351 198 1
6367 198 1
6444 198 1.935499
6447 198 1
6450 198 1
6520 198 1.771672
6568 198 2.984948
6574 198 4.930432
6659 198 1.921998
6667 198 1
6685 198 .9903223
6768 198 1
6773 198 .898932
6846 198 1
6873 198 1
6899 198 .6416301
6995 198 1.97475
7040 198 .9511971
7180 198 .7396383
7211 198 1.811529
7231 198 1.823284
7232 198 1.942121
7327 198 2
7355 198 5.847616
7370 198 .9607875
7390 198 1
7406 198 .8637963
7408 198 .4614478
7498 198 2
7649 198 1
7683 198 2
7692 198 1
7706 198 1
7714 198 1
7759 198 1
7779 198 .9582539
7788 198 .9075007
7794 198 .9547646
7803 198 .9543141
7845 198 .9580102
7850 198 .9754371
7865 198 .9821918
7874 198 1
8015 198 9.962333
8018 198 2
8019 198 .8470651
8037 198 5.847856
8052 198 .4029401
8075 198 .9817091
8121 198 .8684461
8169 198 .8873138
8175 198 .6935235
8220 198 2.912406
8269 198 1
8271 198 2.542075
8378 198 .9078069
8379 198 1.985562
8397 198 3.928607
8405 198 .6012642
8410 198 1.961261
8437 198 2
8453 198 .958553
8486 198 .69888
8488 198 1
8516 198 .8420364
8519 198 1
8541 198 1.792792
8569 198 1.986137
8594 198 .9865715
8595 198 1.897373
8616 198 .9616143
8631 198 2
8635 198 .2119487
8649 198 .7730578
8655 198 .8693519
8727 198 .4751467
8739 198 .8848353
8764 198 1.979459
8767 198 2.964872
8781 198 1.958069
8805 198 1
8812 198 1
8816 198 .8697873
8827 198 .9779697
8853 198 1.535341
8884 198 .9748838
8891 198 .8789637
8993 198 .8588883
9014 198 .5871912
9016 198 1
9095 198 2
9107 198 .7784432
9195 198 .9026857
9241 198 .9766061
9287 198 2.990814
9297 198 .9759793
9308 198 4.972646
9383 198 .9680501
9393 198 .8606374
9434 198 1.813945
9438 198 .8524866
9460 198 1
9491 198 .7298582
9544 198 1
9562 198 2.960771
9567 198 1
9624 198 .9739434
9652 198 1.870964
9691 198 .8714905
9701 198 .8672594
9705 198 .9697327
9706 198 1
9710 198 .9135989
9742 198 .8576248
9829 198 .4509842
9843 198 .881697
9864 198 1.987525
9900 198 .8812365
9906 198 .9853105
9909 198 5.955437
9945 198 1
9978 198 1.937426
9980 198 1
10005 198 1.971038
10054 198 .4295168
10102 198 1.974475
10103 198 .9105102
10207 198 1.81649
10254 198 .9816443
10291 198 1
10302 198 .9460993
10395 198 1
10444 198 2.952021
10658 198 .4029401
10946 198 2.989758
10963 198 1.847888
11055 198 1
11117 198 2
11156 198 .7154565
11159 198 1.974229
11244 198 1
11245 198 1.94825
11253 198 .8313457
11261 198 .8973076
11264 198 1.864514
11273 198 .9085183
11391 198 1
11393 198 1.958041
11430 198 2.967823
11456 198 .9629166
11500 198 1.984685
11510 198 1
11587 198 .9007668
11592 198 1
11619 198 .8572755
11645 198 1
11657 198 1
11696 198 .6123496
11729 198 5.917928
11738 198 .6433645
11816 198 1.97807
11837 198 1.702632
11866 198 .9585035
11868 198 5.956264
12004 198 .9873528
12015 198 1
12044 198 1
12045 198 1
12059 198 1
12089 198 .9483154
12134 198 3.073395
12147 198 .949276
12171 198 1.916222
12175 198 .9741936
12178 198 2
12187 198 .9300018
12203 198 .907005
12223 198 1
12234 198 8
12290 198 .8894211
12299 198 1
12331 198 .9109621
12346 198 .978178
12348 198 .6463141
12411 198 1
12570 198 5
12575 198 .9047184
12582 198 1
12589 198 .7206896
12606 198 1.960178
12621 198 .9502814
12624 198 .8612189
12625 198 .1808744
12648 198 1
12661 198 1.967834
12663 198 .8248354
12735 198 1
12737 198 .9728849
12775 198 3
12786 198 1
12787 198 1.636985
12805 198 1
12852 198 1
12869 198 .9510159
12878 198 3.989248
12879 198 1.871805
12978 198 1
13004 198 1.976032
13056 198 1
13092 198 3.88125
13100 198 5.943187
13115 198 .9814909
13164 198 2.963273
13171 198 1.935676
13206 198 .7526462
13338 198 .8550289
13361 198 1
13370 198 3
13393 198 .9679281
13473 198 1
13478 198 .9318999
13503 198 1.9857
14206 198 48.55569
14363 198 1.973411
14389 198 2
14395 198 1
14472 198 1.826237
14495 198 2.876147
14562 198 2.991442
14689 198 1
14691 198 1.9719
14699 198 .7382295
14837 198 .9691335
15015 198 18.38517
15080 198 2
15082 198 1
15131 198 .8891909
15178 198 2.949279
15190 198 1.187089
15314 198 1.956992
15454 198 12.44516
15522 198 .7770198
15560 198 1.91191
15641 198 183.564
15676 198 .916179
15716 198 1.958103
15741 198 1
15780 198 24.84533
15925 198 2.982181
16036 198 1.822847
16168 198 .8602898
16175 198 1.768169
7 199 .3538972
22 199 9.7560795
26 199 .8159917
47 199 1
49 199 2.2204828
58 199 2.568413
90 199 .5739986
95 199 2.671713
97 199 3.7448636
108 199 1
111 199 2
117 199 .5253744
139 199 3.2717208
148 199 3.282574
156 199 .4530033
158 199 3.9356761
162 199 .3958738
168 199 .149259
199 199 .8729703
202 199 5.1786192
203 199 2.7282215
212 199 1
216 199 .8656607
217 199 .7550789
218 199 1.3214507
225 199 .1345635
230 199 .9660781
243 199 1.7834258
251 199 8.3632822
258 199 .4749547
267 199 4.5180132
268 199 .5213202
270 199 6.0418078
273 199 2.5248997
274 199 7.9593077
275 199 2.1153617
276 199 .3218143
277 199 .4613833
278 199 .6605481
280 199 2.2058267
281 199 1.8704759
282 199 .7447313
283 199 1.100155
284 199 2.6675563
285 199 .3885123
286 199 1.63336
287 199 .5320475
288 199 3.0471295
289 199 2.5306475
290 199 .6271692
291 199 2.2750606
292 199 .1073312
293 199 .2702309
294 199 18.1482753
296 199 1.5205291
297 199 2.3061911
299 199 1.2380999
300 199 1.3907881
301 199 .4282301
302 199 .1525653
303 199 1.3588171
305 199 .4602053
307 199 1.7837397
310 199 .6616614
321 199 .7075608
327 199 3.6521204
330 199 2.5814148
353 199 .6769702
379 199 .7092435
380 199 .7692449
381 199 2.6412051
389 199 1.2090589
406 199 .6055256
410 199 .4694149
413 199 3.4657786
416 199 .5462257
423 199 6.5527814
426 199 3.3965999
428 199 .6936252
433 199 .8749567
436 199 .5821069
439 199 .3565792
440 199 4.1488222
442 199 .8423117
455 199 2.1763822
465 199 2.249749
469 199 3.2303825
471 199 .7260832
484 199 4.2613796
532 199 1.5230097
540 199 .1331051
547 199 3.3498788
558 199 1.5870233
561 199 1
564 199 2.8601372
569 199 .7542684
574 199 1.0803401
580 199 16.979006
594 199 4.3682407
596 199 .7403713
621 199 .8231278
630 199 .2464743
636 199 .5750702
637 199 1.589801
647 199 3.6499022
659 199 .7730466
668 199 4.3030145
670 199 2.1492433
676 199 1.5396819
693 199 3.2001604
694 199 1
703 199 2.7925457
712 199 .7860708
721 199 2.1799075
727 199 .6827143
736 199 1
743 199 .4510183
754 199 .8513617
756 199 1.7069995
788 199 1
890 199 .8898965
918 199 16.1373972
919 199 2.7202641
920 199 .9292025
950 199 .6945868
997 199 1.8040707
1030 199 .8243255
1036 199 .3679774
1046 199 .8970809
1073 199 2
1127 199 1.6062132
1247 199 2
1260 199 1
1268 199 1
1338 199 .586608
1339 199 2.8150816
1343 199 .8043665
1347 199 .6005017
1357 199 216.5846941
1460 199 .8268638
1498 199 .8466241
1626 199 .8210872
1630 199 1.7651345
1633 199 .86653
1655 199 .8380748
1669 199 1.0706872
1713 199 2.8448768
1782 199 1.8667359
1897 199 5.6205512
2024 199 20.5615599
2028 199 4.4868017
2063 199 .4666726
2067 199 1.7703035
2119 199 1
2139 199 1
2143 199 1
2236 199 .7354366
2272 199 1.4579827
2291 199 .1743949
2331 199 1
2335 199 1.7673941
2352 199 1
2384 199 .711631
2455 199 .6543597
2540 199 .9129285
2599 199 .8602401
2601 199 1
2607 199 .7488918
2633 199 8.2800979
2644 199 1
2733 199 .7604133
2748 199 2
2810 199 .9144639
2820 199 .9194806
2822 199 2.2033614
2852 199 .5722931
2861 199 1
2947 199 1.3844495
2958 199 1.7007634
3069 199 .645286
3116 199 1
3176 199 1
3179 199 1
3189 199 .7571509
3249 199 1
3272 199 .8506723
3304 199 1
3375 199 .9294498
3413 199 .3912816
3448 199 .7652791
3567 199 1.92004
3591 199 .3578282
3893 199 1.886823
3900 199 .7604133
3960 199 2.636329
3961 199 30.49791
3962 199 1.076424
4067 199 .8240168
4106 199 .619524
4107 199 1.692905
4111 199 .6594212
4294 199 11.64468
4338 199 1.583678
4347 199 .6415695
4444 199 1
4486 199 .9627329
4516 199 .8137744
4519 199 .7078494
4520 199 .8168746
4616 199 1.745678
4627 199 .8062294
4642 199 1
4712 199 6.427169
4790 199 .9471171
4925 199 1
4956 199 1.396967
4958 199 3.591299
5001 199 .9709232
5005 199 .8204669
5006 199 1.798396
5024 199 .5716576
5111 199 .7099438
5159 199 .6389584
5167 199 .7283599
5321 199 1.857791
5444 199 .7143941
5449 199 .8696946
5452 199 .8084746
5473 199 .7133088
5497 199 .8764615
5544 199 .9099333
5553 199 .8930567
5613 199 .6336085
5626 199 .9464309
5634 199 .3350119
5652 199 .7226734
5698 199 5.323828
5700 199 1
5752 199 4.682498
5834 199 1
5927 199 .751355
5950 199 .6978937
6009 199 .8448537
6038 199 1
6087 199 1
6092 199 .7007059
6146 199 .9089088
6177 199 .3362383
6190 199 1.539422
6195 199 6.579496
6231 199 .2873524
6267 199 1
6301 199 6.792187
6367 199 1
6381 199 1.848137
6520 199 .6962807
6565 199 1
6598 199 .7389232
6639 199 1
6657 199 .7238273
6659 199 .8859249
6702 199 .8862011
6815 199 .8502074
6816 199 1.56103
6855 199 .8314242
6856 199 1
6857 199 1.201312
6899 199 .3806388
6914 199 .6886195
6947 199 .9184908
7008 199 .6344717
7022 199 1
7051 199 .3253912
7053 199 .9368956
7057 199 1
7070 199 .6929409
7116 199 1
7120 199 .5704
7131 199 6.776951
7136 199 9.362466
7151 199 2.842415
7172 199 1
7253 199 .4895009
7261 199 .5833011
7306 199 1
7336 199 .5439086
7338 199 .7985855
7446 199 .5987902
7474 199 3.669341
7500 199 .7777117
7556 199 1.583381
7592 199 .8372638
7642 199 .8168642
7659 199 1
7692 199 1
7693 199 1
7708 199 1
7738 199 1
7748 199 1.553431
7764 199 1
7818 199 1.300628
7869 199 .9104681
7988 199 1
8067 199 1
8090 199 .6441685
8187 199 1
8193 199 2
8216 199 .3925711
8221 199 .2410126
8235 199 1.099228
8237 199 .7393442
8258 199 .9226917
8271 199 3.426137
8378 199 2.854012
8397 199 .6647357
8405 199 .650504
8408 199 1.905572
8458 199 2.682137
8478 199 .6608505
8543 199 .4414113
8555 199 3.10589
8564 199 2.845322
8595 199 .8351361
8630 199 .665845
8635 199 3.222324
8673 199 .3611775
8676 199 4.893917
8719 199 1.756219
8778 199 .8133549
8804 199 1
8824 199 3.707077
8853 199 2.470076
8866 199 1.823904
8940 199 1
8953 199 .3828207
8983 199 .12503
9043 199 .8958809
9117 199 3
9169 199 1
9194 199 2.769032
9225 199 1
9305 199 .6916025
9464 199 .9200961
9489 199 2.664477
9493 199 .4331383
9619 199 .4669966
9771 199 .8204457
9865 199 101.4188
9995 199 .7501149
10056 199 .813428
10064 199 2.592866
10086 199 .7257565
10088 199 .8830336
10093 199 .8559316
10103 199 .8539199
10110 199 .8465363
10156 199 1.180547
10205 199 2.734513
10336 199 .3652982
10399 199 .7387325
10459 199 1.389724
10531 199 1
10641 199 .8629629
10998 199 .8758333
11022 199 .8191267
11067 199 .6624094
11156 199 1.655588
11252 199 2.87178
11264 199 .7392252
11481 199 2.801922
11483 199 .6697233
11487 199 .8883125
11503 199 1
11571 199 1.609955
11580 199 .7290572
11644 199 1.735668
11667 199 1
11712 199 .2882977
11738 199 1.304995
11818 199 .879034
11944 199 1
11956 199 1
11974 199 .5845342
12033 199 .8000275
12128 199 1.698438
12217 199 2.343994
12236 199 1.582376
12257 199 .9476707
12296 199 .5408512
12307 199 .8222095
12346 199 .7531377
12348 199 1.628908
12544 199 .33208
12558 199 1.619976
12575 199 .8634512
12586 199 1.697213
12625 199 .3599137
12629 199 .7228763
12674 199 1
12734 199 .2273593
12761 199 1
12780 199 1.620935
12881 199 1.429052
12893 199 1.847652
12959 199 .7983521
12998 199 .6717272
13071 199 .6337773
13077 199 .7830796
13206 199 1.642168
13232 199 .7256805
13242 199 .740755
13295 199 1
13304 199 1
13338 199 .542908
13370 199 1
13500 199 1.652625
14200 199 4.657106
14201 199 1
14229 199 3.670501
14268 199 .7575168
14372 199 1.027935
14396 199 3.629177
14399 199 2.443673
14421 199 1.512312
14449 199 10.2615
14471 199 .3909217
14527 199 7.113001
14546 199 11.25015
14564 199 53.36544
14636 199 17.24963
14668 199 1
14699 199 1.762081
14705 199 1.951817
14751 199 2.854305
14766 199 1.681088
14778 199 .6115118
14809 199 1.958788
14828 199 1
14868 199 1
14908 199 1
15027 199 5.05891
15039 199 .9071418
15040 199 .3220224
15126 199 3.500437
15142 199 1.885527
15177 199 2.800324
15190 199 5.999723
15194 199 4.82851
15270 199 2.517855
15311 199 334.5602
15323 199 1
15324 199 11.16311
15366 199 1
15436 199 2.613494
15444 199 1
15452 199 6.567259
15582 199 27.12911
15688 199 1.733889
15729 199 6.295231
15731 199 2.04289
15739 199 1.649372
15813 199 2.440218
15835 199 2.674593
15862 199 2.64471
15877 199 1.59199
15927 199 2.709705
15959 199 1.302072
15967 199 153.7782
15997 199 3.549364
16021 199 1.871966
16023 199 .6365763
16045 199 3.686953
16092 199 3.490041
16136 199 1.59768
6 200 .75488485
18 200 .76856684
24 200 .79876172
25 200 1
33 200 .84020564
41 200 .91436457
48 200 .24282931
54 200 1
57 200 1
58 200 .63458566
88 200 18.69161566
95 200 .51114889
105 200 1
117 200 7.94184897
128 200 2
156 200 .11611432
191 200 .94684055
199 200 .91883223
203 200 1.68165607
216 200 .8858073
217 200 .81259538
230 200 1.96985688
232 200 1
241 200 1
243 200 .73853089
251 200 1.23764486
258 200 .51623375
267 200 .35925063
269 200 .26322945
271 200 .21920859
274 200 1.68147038
276 200 1.07368621
279 200 .13209451
289 200 .31356751
296 200 .41722662
307 200 .74327364
316 200 6.94817129
319 200 .91786778
327 200 .28883248
350 200 2
381 200 2.6466934
382 200 .72440461
404 200 3.78344702
406 200 .93305607
410 200 .38627941
416 200 .37180424
434 200 .85233847
458 200 1
470 200 1
484 200 10.21136833
503 200 .46739479
507 200 .96344605
532 200 .20161206
533 200 .96242877
534 200 .20017837
545 200 1.76720219
563 200 1.81507559
564 200 .86829084
587 200 .67082297
591 200 .93094067
595 200 1
596 200 .75887364
621 200 .81498267
635 200 .62109843
647 200 1.56270929
676 200 .52956933
690 200 1
694 200 2
703 200 1.87874871
707 200 .95558008
716 200 1
721 200 1.63517511
727 200 .76659078
728 200 .8487426
754 200 .92729417
756 200 .71843504
759 200 .58830465
781 200 5.94990226
785 200 .92368743
786 200 1.90326502
828 200 1
831 200 1.90619596
925 200 .90939907
944 200 .76970142
946 200 2
1030 200 2.81437553
1037 200 .91028781
1099 200 1
1112 200 .96734401
1139 200 3.98656012
1176 200 66.29573299
1188 200 1
1189 200 .70330064
1199 200 1.72832268
1223 200 1
1240 200 1.68763557
1262 200 .94711248
1268 200 1
1272 200 5.82925668
1273 200 1
1292 200 .93844785
1310 200 1
1338 200 .87284046
1343 200 .43064893
1355 200 1
1420 200 .81934838
1431 200 .95526715
1460 200 1.91142687
1473 200 1
1497 200 .48211783
1500 200 1.94241987
1520 200 1.90942801
1525 200 5.95645319
1530 200 4.96661856
1531 200 .72209996
1583 200 1
1598 200 1
1646 200 .59709081
1669 200 1.01962945
1687 200 .90062899
1751 200 1
1754 200 3.96802001
1760 200 .91576887
1797 200 1.79763545
1798 200 .89382885
1814 200 .43894097
1829 200 .77181924
1897 200 .22658665
1974 200 .31323922
2019 200 1
2029 200 1
2037 200 1
2040 200 2
2043 200 2.9062183
2049 200 6.35374632
2067 200 .06065364
2155 200 .95865951
2202 200 .87981686
2205 200 1
2220 200 .70132265
2234 200 1.87183267
2236 200 1.63105634
2241 200 1
2272 200 .41476861
2291 200 28.03602702
2305 200 .67479211
2326 200 2
2334 200 .59718839
2360 200 .74549899
2376 200 .89403966
2378 200 .97073986
2430 200 .40294014
2484 200 3.95643437
2486 200 .86126883
2534 200 15.51617034
2540 200 2.9689397
2558 200 .7643858
2581 200 1.91458226
2592 200 3.83005513
2595 200 .93301344
2597 200 .75737582
2607 200 .71267381
2617 200 1.89056633
2618 200 1.95725944
2620 200 .5760596
2633 200 .09799972
2642 200 1
2643 200 1
2717 200 1.88409678
2752 200 .87567901
2791 200 .90536107
2816 200 .72508107
2840 200 .75893916
2861 200 1
2877 200 .9277264
2910 200 1
2911 200 2
2926 200 3.75241581
2937 200 1
2958 200 8.72209885
2969 200 .65290006
2984 200 .93092884
2989 200 2.94215278
3006 200 1
3008 200 1
3010 200 1
3029 200 .7281497
3046 200 7.951018
3116 200 1
3167 200 6.885471
3173 200 2.968271
3189 200 .799347
3192 200 .9113576
3217 200 1
3258 200 .9452551
3333 200 .8140155
3345 200 2.935529
3346 200 .855199
3371 200 1.93834
3377 200 .93362
3398 200 1.927942
3412 200 1.791558
3424 200 .6037205
3452 200 1
3463 200 1.750496
3522 200 .7914768
3573 200 1.964608
3597 200 1
3619 200 1.780185
3620 200 .9638686
3630 200 2
3679 200 1.885555
3689 200 1
3716 200 1
3752 200 1
3757 200 1
3759 200 1.889957
3771 200 3.965951
3797 200 7.760616
3851 200 .9421251
3852 200 .1943768
3867 200 2.912422
3876 200 .7609164
3900 200 .7596695
3905 200 1
3908 200 .8894192
3985 200 1
4006 200 1
4019 200 .8902718
4040 200 .04243556
4047 200 1
4107 200 3.691908
4112 200 2
4163 200 .9525463
4189 200 .9483735
4205 200 1.920756
4225 200 2
4250 200 .7987617
4252 200 1
4254 200 1
4335 200 1.951078
4349 200 .8407232
4359 200 .9494317
4372 200 .9064576
4373 200 .6242177
4376 200 1.970395
4381 200 1
4393 200 1.85629
4402 200 4
4404 200 .4029401
4406 200 .1891113
4422 200 2
4471 200 2.903985
4544 200 1
4550 200 1
4556 200 1.882987
4558 200 .6521014
4652 200 10.78641
4777 200 .933874
4786 200 .4029401
4802 200 1
4805 200 1.92109
4827 200 1
4866 200 .962508
4930 200 1
4938 200 1.983164
4944 200 1
4960 200 1
4990 200 .9043685
5000 200 .8821745
5018 200 .8591243
5066 200 1.810776
5089 200 .96529
5101 200 5.902017
5102 200 6.897354
5110 200 1
5111 200 .5043969
5119 200 1.804662
5211 200 .6567414
5236 200 .9032518
5239 200 1.809914
5242 200 .8378059
5263 200 2
5272 200 .8744141
5285 200 .7306517
5367 200 1
5371 200 .8840536
5372 200 1
5378 200 1.887362
5393 200 2.888003
5449 200 .8963761
5496 200 1
5497 200 6.878638
5507 200 .9620498
5512 200 .9119042
5553 200 .9372949
5564 200 1.960379
5572 200 .9840599
5602 200 .8868752
5614 200 .8779186
5626 200 .9687156
5635 200 1
5651 200 .8171271
5659 200 1.558094
5669 200 1
5680 200 1
5698 200 .1822634
5707 200 1
5709 200 1.753887
5745 200 .8680926
5766 200 .9361565
5786 200 1
5877 200 .9256153
5878 200 1
5883 200 1
5887 200 .9355166
5916 200 2
5920 200 .9084436
5924 200 1.955655
5952 200 8.950922
6037 200 1
6038 200 1
6040 200 1
6041 200 1
6088 200 .9556745
6100 200 2
6140 200 2
6183 200 .9524399
6185 200 13.74013
6199 200 2.860494
6227 200 .7906105
6231 200 .8533351
6242 200 1
6258 200 1
6262 200 1
6305 200 1
6327 200 .900079
6333 200 1
6381 200 1.875041
6385 200 1
6397 200 .8339907
6439 200 1
6444 200 2.90226
6449 200 1
6476 200 1
6482 200 .9222769
6555 200 .3949767
6568 200 1.977191
6573 200 2.968261
6574 200 7.894581
6589 200 3.944778
6638 200 .8455314
6659 200 .8818015
6685 200 .985335
6702 200 4.736052
6747 200 1
6769 200 2
6803 200 1
6836 200 1
6861 200 1
6863 200 1.842154
6933 200 2
6990 200 .8358916
6996 200 .8817669
7000 200 1
7007 200 .8699937
7036 200 1
7040 200 .9260474
7120 200 1.622694
7204 200 2.893453
7234 200 .8332447
7239 200 1
7274 200 1
7278 200 1.983866
7285 200 1
7335 200 4
7336 200 .8879649
7355 200 2.769087
7406 200 .793606
7440 200 .9548303
7498 200 2
7500 200 .5849568
7501 200 .7848376
7503 200 1.63521
7597 200 1
7598 200 1
7692 200 1
7801 200 2.93169
7865 200 1.973015
7870 200 .4029401
7873 200 1
7980 200 1
8013 200 .7430118
8015 200 7.942922
8018 200 2
8024 200 2
8037 200 12.76945
8086 200 .500457
8216 200 2.473444
8229 200 .5287257
8261 200 3
8271 200 1.306091
8284 200 1
8303 200 1
8379 200 1.978121
8397 200 .8918165
8408 200 .9345644
8410 200 .9412975
8431 200 1
8453 200 .937194
8569 200 .9789927
8594 200 1.979651
8595 200 7.844486
8596 200 2.912216
8616 200 .9418329
8631 200 2
8649 200 .6561071
8655 200 2.802025
8656 200 1
8667 200 1
8727 200 1.204673
8739 200 1.825487
8767 200 .9467696
8777 200 1.13566
8781 200 3.936461
8788 200 1
8802 200 .9607106
8805 200 2
8812 200 1
8816 200 .8026844
8827 200 4.966617
8839 200 1
8849 200 .7888561
9043 200 .8992132
9069 200 1
9070 200 2
9095 200 2
9106 200 .4029401
9129 200 .7504861
9164 200 1.884576
9168 200 1
9233 200 1
9247 200 1
9287 200 2.98608
9297 200 2.963601
9299 200 .9677755
9305 200 .7975069
9308 200 3.95855
9358 200 1
9366 200 .8890609
9434 200 .7180647
9457 200 1.960926
9562 200 13.94056
9571 200 2
9580 200 .9792922
9605 200 1.91088
9614 200 1.649277
9624 200 1.960516
9641 200 1
9652 200 5.804467
9661 200 1
9672 200 1
9691 200 .8052653
9697 200 .8930844
9710 200 4.869074
9742 200 5.784254
9771 200 .8278027
9801 200 1.976181
9857 200 1
9864 200 .9810967
9898 200 1
9900 200 .8200337
9901 200 1
9906 200 .9777406
9909 200 .9324721
9926 200 2.853216
9946 200 1
9958 200 7
9978 200 .9051793
10010 200 2
10011 200 1.794837
10070 200 1
10071 200 2
10102 200 5.961321
10103 200 .8643931
10196 200 1
10206 200 1.40294
10226 200 1.85872
10238 200 .8278578
10255 200 2
10291 200 1
10346 200 .8228408
10395 200 6
10444 200 .9272964
10459 200 1.696432
10773 200 1
10946 200 2.98448
10949 200 .8291706
10963 200 1.769499
11035 200 2
11059 200 1.951603
11065 200 1
11096 200 1
11114 200 .9085405
11173 200 .4223289
11200 200 .5771464
11216 200 .9023536
11244 200 2
11264 200 .7946935
11368 200 .9294257
11379 200 1
11382 200 1
11390 200 .6335247
11391 200 1
11393 200 5.936418
11424 200 1
11433 200 1
11452 200 1.972239
11456 200 .9438063
11481 200 .2449168
11487 200 .4486585
11510 200 1
11533 200 1
11587 200 4.849629
11592 200 1
11619 200 1.783725
11638 200 .9681581
11645 200 1
11652 200 1
11724 200 .5211988
11729 200 3.875634
11748 200 3
11768 200 1
11806 200 .9420373
11816 200 3.966768
11829 200 1
11837 200 .5493879
11868 200 5.933725
11874 200 .8215471
11886 200 .02605211
11923 200 .9523716
12004 200 1.980835
12089 200 .9216806
12187 200 6.893929
12208 200 1
12217 200 .3860124
12234 200 8
12236 200 .4726638
12257 200 .6977025
12320 200 .4029401
12331 200 4.865078
12367 200 .9126091
12457 200 1
12513 200 .46653
12570 200 5
12589 200 .5767518
12598 200 1.923387
12606 200 .9396566
12673 200 .8812095
12717 200 4.971954
12737 200 .9589116
12775 200 2
12785 200 1
12808 200 1.890252
12851 200 .931989
12869 200 8.925773
12878 200 1.983708
13004 200 4.963681
13047 200 1
13100 200 11.91391
13115 200 1.971953
13124 200 2
13139 200 2
13141 200 .9021245
13171 200 2.902528
13206 200 .6251766
13215 200 .8481111
13302 200 1
13332 200 1
13357 200 1
13370 200 3
13473 200 3
13491 200 1
13494 200 .7015542
14201 200 1
14206 200 42.29606
14287 200 1
14323 200 .9557798
14354 200 .1447255
14363 200 3.959709
14495 200 7.812322
14549 200 1
14562 200 5.987032
14627 200 .9682342
14691 200 1.957419
14699 200 .6033306
14837 200 .953227
15008 200 .9662845
15015 200 73.06833
15071 200 1
15135 200 3
15178 200 .9231411
15190 200 .7681699
15314 200 2.934828
15332 200 1.960731
15357 200 1
15454 200 52.15923
15554 200 1
15560 200 .8665148
15641 200 344.7627
15740 200 .6497848
15761 200 .2367711
15780 200 55.25029
15925 200 3.972998
16102 200 1
16175 200 .6486984
22 201 3.6360839
140 201 1
145 201 1
148 201 .7901129
158 201 .688626
159 201 .9458161
187 201 .9763632
199 201 1.9628367
203 201 .9204896
209 201 .885719
224 201 .8119371
232 201 1
243 201 .93664
251 201 3.8137246
258 201 .846395
267 201 1.858992
269 201 .8454261
274 201 .6955395
282 201 .632764
284 201 .9027417
286 201 .8927374
287 201 .8630978
288 201 .7212323
297 201 .7970222
300 201 .8217716
304 201 .9783569
316 201 .9693999
327 201 1.8982258
361 201 .8851267
367 201 .881745
374 201 .9704042
375 201 .6755977
381 201 1.8950325
382 201 .9379024
389 201 1.7686057
392 201 .8423946
416 201 .8672457
423 201 1.8691636
433 201 1.9634179
469 201 .774844
471 201 .9198641
503 201 1.8119482
519 201 .9480373
558 201 .8791813
580 201 8.4087466
594 201 1.8151752
630 201 .7795517
641 201 1.9468517
659 201 .9336035
670 201 .7511063
721 201 .7600772
727 201 .9071763
729 201 1
753 201 .9008269
788 201 1
826 201 .9007915
835 201 1
844 201 2
918 201 1.4550849
919 201 .9181617
920 201 .9792878
1030 201 1.9486054
1224 201 1.8978365
1357 201 35.564607
1431 201 .9152221
1438 201 .5740032
1460 201 .949348
1530 201 .980808
1584 201 1.935921
1655 201 1.9526279
1663 201 .9618206
1669 201 2.7281242
1711 201 .9440705
1782 201 .9610128
1798 201 2.9823933
1803 201 1
1964 201 .8814616
1977 201 .8932505
2024 201 .2866204
2028 201 .8498609
2049 201 3.8372243
2056 201 1
2067 201 1.932801
2127 201 1
2219 201 .9194178
2291 201 4.7584645
2306 201 .9694222
2326 201 1
2384 201 1.915636
2484 201 1.9837453
2503 201 .9395122
2592 201 .9684386
2633 201 .7893885
2816 201 .979976
2926 201 .9519795
2947 201 .8199172
2958 201 4.9124566
3117 201 1
3130 201 .9146474
3140 201 1
3173 201 .9867379
3189 201 1.928953
3192 201 .9380661
3227 201 1
3265 201 2.939809
3267 201 .9274145
3321 201 .9271815
3345 201 .9783658
3384 201 .9541582
3463 201 .9194914
3564 201 .9086875
3619 201 .9035402
3797 201 1.936457
3835 201 1
3867 201 .9553921
3960 201 .893606
3961 201 8.975444
3962 201 1.144691
3963 201 .9857465
3991 201 1
4079 201 1
4107 201 .9101577
4117 201 .9616266
4294 201 3.896049
4325 201 1
4362 201 1
4402 201 1
4406 201 1.980828
4417 201 .9637719
4519 201 .9145297
4581 201 .8299391
4629 201 1.945843
4839 201 .9853566
4958 201 .8804322
4963 201 1.938537
5000 201 .9511635
5001 201 .9914934
5101 201 .9596997
5111 201 .9151424
5119 201 .9538006
5222 201 1.898335
5246 201 .8678063
5328 201 .962239
5393 201 .9655604
5497 201 1.963858
5517 201 1
5556 201 .9795344
5564 201 .9722417
5617 201 .9619752
5624 201 2
5627 201 .9427995
5698 201 2.802182
5741 201 .9815609
5978 201 1
5983 201 1
6009 201 .9546111
6012 201 .9027531
6041 201 1
6063 201 1.993675
6071 201 .9286143
6124 201 .9276598
6172 201 .8532911
6185 201 1.921642
6195 201 .876979
6199 201 .9692152
6227 201 1.97296
6244 201 .860722
6254 201 .8567985
6301 201 .9392032
6659 201 .9666267
6781 201 1
6856 201 1
6947 201 1.976154
6963 201 1.964353
6995 201 .9765898
7007 201 .949318
7082 201 .5746944
7131 201 1.64219
7136 201 1.52093
7204 201 .9509355
7246 201 .9738876
7250 201 .9756166
7276 201 .5137855
7355 201 3.928485
7414 201 .9362428
7440 201 1.965999
7502 201 1.930347
7513 201 1
7591 201 1
7689 201 .8831638
7766 201 1
7803 201 .9620159
7844 201 1
7850 201 .9791948
8087 201 1
8221 201 .7779539
8237 201 .9237437
8271 201 .8321132
8379 201 .9925619
8386 201 1
8410 201 1.982769
8411 201 1
8427 201 .9481232
8443 201 1
8462 201 .9818302
8486 201 .8016767
8595 201 5.951768
8620 201 .9602642
8676 201 1.091298
8719 201 .9286805
8727 201 2.844859
8739 201 1.948004
8945 201 .923812
9022 201 1
9074 201 1
9095 201 1
9272 201 .8974105
9297 201 .9537513
9308 201 .9630602
9333 201 .8225869
9345 201 .9302484
9366 201 .9677998
9367 201 .8937648
9544 201 1
9603 201 .911614
9640 201 .9642897
9678 201 .9824185
9742 201 3.91478
9771 201 .9474704
9865 201 10.78208
9894 201 .9776032
9910 201 .9336474
9946 201 1
9956 201 .9604642
9978 201 .9501365
10011 201 1.912292
10026 201 1
10093 201 .957852
10103 201 1.957263
10544 201 .860327
10814 201 1
10946 201 1.984052
10992 201 .8456247
11095 201 .9599695
11096 201 1
11120 201 .9460458
11218 201 1.939981
11226 201 .9512795
11229 201 .9232236
11261 201 3.960873
11286 201 .8988212
11365 201 .8910248
11456 201 .9780367
11507 201 .6996787
11544 201 1
11571 201 .88589
11588 201 .8384521
11608 201 1
11615 201 1
11619 201 2.946029
11692 201 1.978547
11816 201 .8753906
11868 201 .9761151
11974 201 .8784531
12134 201 2.682704
12157 201 1
12217 201 .8080818
12263 201 1
12331 201 .901233
12512 201 .9885736
12513 201 .8522613
12593 201 1
12624 201 1.913589
12693 201 .9408938
12717 201 .9539108
12869 201 1.967237
13100 201 .9701602
13240 201 .8460109
13327 201 .9579683
13371 201 .9858301
13419 201 1
13503 201 1.962493
13506 201 .9845141
14229 201 .9036031
14285 201 .9640585
14376 201 .9780733
14396 201 1.891513
14399 201 .8372434
14405 201 2.88172
14421 201 .5647685
14449 201 10.49139
14471 201 .8218107
14527 201 .7405034
14546 201 2.780626
14564 201 6.766465
14589 201 .9632868
14636 201 2.48792
14691 201 1.98276
14699 201 .9303955
14705 201 1.693348
14858 201 9.926465
14978 201 .9457888
15027 201 .7246788
15040 201 .8016538
15082 201 1
15099 201 .9269282
15126 201 3.85385
15142 201 .9665103
15177 201 .9415836
15190 201 .7073633
15194 201 2.657274
15196 201 .9572419
15284 201 1.798141
15298 201 .9468969
15304 201 1.969954
15311 201 25.75421
15314 201 2.97117
15452 201 .8733991
15582 201 4.867548
15676 201 .9178295
15701 201 1.401574
15704 201 2.942042
15729 201 2.793816
15739 201 .8974218
15835 201 .9048004
15862 201 .896058
15927 201 .9150727
15957 201 .8957624
15959 201 1.795817
15967 201 8.206333
16021 201 .962543
2 202 .7441469
22 202 8.6030543
26 202 1.9412814
95 202 .8952408
148 202 .7710632
217 202 .9218436
243 202 .9308893
267 202 .8461939
268 202 .8472492
270 202 .6942326
271 202 1.8261373
273 202 .8483914
274 202 1.6679062
281 202 1.6395592
282 202 .599433
283 202 .7128517
287 202 .8506723
289 202 .8502256
292 202 .7151417
294 202 .7282073
298 202 .6779178
299 202 .7568711
300 202 1.8055953
301 202 .8175433
307 202 .9309895
327 202 2.8889886
330 202 .8664259
376 202 .8688443
389 202 2.7476039
416 202 .8551967
426 202 .8074499
465 202 .7605885
484 202 .7642999
520 202 .6538284
540 202 .7233664
545 202 .9287043
558 202 1.8682156
575 202 1
580 202 10.3550835
591 202 .9547468
594 202 2.7984002
643 202 .9471973
676 202 .8531086
693 202 .7447643
703 202 .9337995
721 202 1.7383014
727 202 .8987514
818 202 .9844145
841 202 .903347
884 202 .9451549
919 202 .9107339
1000 202 1
1001 202 .9295566
1028 202 .979953
1030 202 1.9439408
1119 202 1
1134 202 1.9818858
1224 202 .888564
1259 202 .808326
1268 202 1
1357 202 43.8897578
1545 202 .9765922
1576 202 .917917
1630 202 1.9250524
1655 202 1.9483283
1669 202 1.7034483
1797 202 2.9303621
1858 202 1
1897 202 .5598061
2024 202 2.2218728
2028 202 .836234
2049 202 5.8224505
2063 202 .8298107
2067 202 3.9267019
2170 202 .9502893
2272 202 2.8270376
2291 202 8.7365423
2305 202 .8244512
2322 202 1
2351 202 1
2353 202 .889027
2376 202 .9591223
2414 202 .8760779
2428 202 .9654337
2455 202 .8897032
2484 202 1.98227
2535 202 1
2592 202 .9655741
2620 202 .9110442
2633 202 .7702731
2672 202 .9797134
2717 202 .9584343
2810 202 1.9727047
2816 202 .9781586
2910 202 1
2926 202 .947621
2947 202 .8035726
2950 202 .9716543
3050 202 1
3130 202 1.906901
3167 202 .9397536
3265 202 .9343458
3333 202 .9675683
3352 202 .694248
3390 202 .9140857
3448 202 1.925099
3511 202 .9101935
3561 202 .8233377
3797 202 4.93069
3829 202 .9151624
3843 202 1
3941 202 .6127357
3960 202 .8839495
3961 202 6.882454
4107 202 .9020034
4205 202 1.970339
4206 202 .871014
4252 202 1
4294 202 4.886614
4369 202 .8869276
4406 202 .9790884
4411 202 1.936403
4521 202 1.9653
4629 202 .9409272
4675 202 .9465864
4708 202 .9444392
4712 202 .8172048
4740 202 1
4778 202 1.983676
4790 202 .9831246
4828 202 1.98267
4841 202 1
4853 202 .8825365
4887 202 .905461
4915 202 1
4958 202 .86958
4991 202 .7355739
5000 202 1.946731
5018 202 .9272603
5252 202 .900685
5276 202 .9866561
5280 202 .8516969
5286 202 2
5317 202 1
5347 202 .929421
5393 202 .9624346
5426 202 1
5471 202 1
5497 202 .9605778
5534 202 .8710703
5572 202 .9848924
5617 202 .958524
5698 202 .7842276
5719 202 .9593918
5752 202 .8986822
5807 202 1
5860 202 1
5887 202 .9665339
5895 202 1
5942 202 1.953452
6029 202 .9267147
6041 202 2
6063 202 .993101
6185 202 2.91453
6195 202 .8658135
6198 202 2.989003
6199 202 2.966421
6227 202 1.970506
6253 202 .8711071
6267 202 1
6301 202 .9336852
6314 202 .976649
6375 202 1
6385 202 1
6439 202 1
6464 202 1
6476 202 1
6488 202 1.97577
6659 202 .9635977
6750 202 .9918151
6815 202 .9521999
6863 202 1.91861
6947 202 .9739897
7054 202 2
7082 202 .5360929
7131 202 1.609715
7136 202 7.477449
7151 202 .9497133
7231 202 1.939395
7355 202 2.921994
7406 202 .9329718
7474 202 .8944837
7502 202 .9240252
7513 202 1
7556 202 1.867053
7634 202 1
7779 202 .9730026
7805 202 .9786681
7850 202 .9773065
8037 202 .6511567
8062 202 1
8187 202 1
8198 202 .833572
8209 202 1
8237 202 1.916823
8255 202 .9303433
8256 202 .862354
8374 202 .8976748
8397 202 .8930143
8477 202 1.947436
8541 202 .8333988
8555 202 .7146817
8569 202 1.988429
8630 202 1.893368
8631 202 1
8654 202 .2791041
8655 202 .9105318
8676 202 1.008822
8719 202 .9222074
8738 202 1
8739 202 .9432851
8804 202 1
8824 202 .9065257
8884 202 .9742292
8891 202 .9262317
8892 202 .9596085
9070 202 1
9137 202 .9727278
9170 202 .9751265
9321 202 1
9364 202 .9342311
9367 202 1.884123
9452 202 1
9476 202 .5043717
9742 202 2.907046
9777 202 .9866304
9864 202 .9842342
9865 202 16.58077
9926 202 .9528323
9956 202 .9568758
9958 202 1
9978 202 .9456108
10043 202 1
10048 202 1.985096
10059 202 1
10103 202 1.953385
10243 202 1
10254 202 .9836367
10457 202 1
10459 202 .8052556
10681 202 1
10824 202 .8657692
11022 202 .9422818
11025 202 .9086256
11119 202 .9583479
11159 202 .9739765
11173 202 .9787865
11218 202 .9345333
11252 202 .9590841
11390 202 1.953462
11492 202 .9606466
11533 202 1
11571 202 1.875533
11644 202 .9156495
11676 202 1
11712 202 .7728897
11729 202 .9222982
11768 202 1
11772 202 1
11795 202 1
11822 202 .9246436
11868 202 .9739472
11871 202 .862129
12035 202 1
12092 202 1
12115 202 1
12134 202 2.653906
12235 202 .925308
12628 202 .9126373
12653 202 .8757988
12772 202 1
12904 202 .8804102
12956 202 1
13000 202 .3021929
13042 202 .9190547
13092 202 .9216445
13115 202 .9480623
13403 202 .9252437
13415 202 .9583137
14194 202 .2416158
14285 202 1.960796
14399 202 .8224713
14405 202 1.870984
14421 202 .5252661
14449 202 5.445231
14471 202 .8056379
14477 202 1
14546 202 1.760715
14564 202 8.563745
14589 202 3.959955
14636 202 4.441443
14691 202 .9811958
14705 202 .6655157
14766 202 .8982325
14774 202 1
14778 202 .8760301
14809 202 .9868488
14858 202 8.91979
14910 202 .9126019
14977 202 .8778514
15027 202 1.69969
15051 202 .8946752
15099 202 1.920296
15126 202 1.840585
15194 202 7.626168
15284 202 2.77982
15304 202 .9672266
15311 202 48.73352
15314 202 1.968553
15324 202 2.732942
15379 202 1
15452 202 2.861909
15458 202 .9859557
15582 202 7.764764
15676 202 .9103715
15729 202 1.775102
15731 202 1.694578
15761 202 .9613335
15862 202 .886624
15927 202 .9073645
15957 202 1.886302
15967 202 15.58973
15983 202 .8901191
15997 202 .856198
16021 202 1.959143
22 203 13.5134023
83 203 1
97 203 .5090149
204 203 .8725039
223 203 .8787948
243 203 .9152804
251 203 5.7509283
258 203 .7946124
269 203 .793317
270 203 .6251737
273 203 .81415
274 203 .5929013
275 203 .6539466
281 203 .558152
282 203 1.5089632
284 203 .8699545
291 203 1.7164177
292 203 .6508052
294 203 .6668218
297 203 .7285954
298 203 1.6051741
300 203 .7616881
302 203 .6685
304 203 .9710607
309 203 .7068587
330 203 .8362575
367 203 .8418795
416 203 .8224923
436 203 1.8365283
459 203 1
484 203 3.711066
540 203 .6608875
541 203 1
545 203 .9126018
558 203 .8384515
562 203 1
563 203 .601425
576 203 .9070016
580 203 16.2094262
594 203 1.752868
636 203 .8337757
641 203 .9289345
647 203 .8630485
659 203 1.9112202
670 203 2.6672004
703 203 .9188479
727 203 .875884
748 203 1
752 203 .8817081
759 203 .8349336
831 203 .9489017
877 203 .9531837
918 203 3.2713858
988 203 .9073608
1000 203 1
1030 203 3.9312796
1037 203 .7697485
1076 203 .8646796
1187 203 .7740204
1203 203 1.9723289
1270 203 1
1277 203 .8765363
1333 203 .8249343
1357 203 17.058024
1484 203 1
1497 203 .7891517
1498 203 .9400023
1520 203 .8562748
1539 203 .8365543
1555 203 .9673944
1584 203 1.914319
1619 203 2
1638 203 1
1669 203 4.6364708
1696 203 1.04654
1713 203 .9393188
1782 203 2.9478697
1791 203 .9575346
1792 203 .6042212
1798 203 .9764579
1897 203 .4603863
1964 203 .8415005
2024 203 2.0461294
2049 203 8.7823502
2063 203 .7913726
2067 203 3.9101472
2202 203 .9746461
2219 203 .8922523
2272 203 1.7879733
2291 203 16.6770393
2306 203 .9591139
2326 203 1
2353 203 1.8639633
2384 203 .8871956
2490 203 1
2503 203 1.9191208
2525 203 .9715514
2592 203 1.9577988
2670 203 .9045304
2672 203 .9751316
2717 203 .9490464
2720 203 1
2816 203 .9732256
2822 203 1.9060091
2823 203 .8946404
2874 203 1
2926 203 1.935791
2958 203 1.8829444
2969 203 .7143816
3010 203 1
3059 203 .9133406
3084 203 1
3102 203 2
3140 203 1
3167 203 3.926147
3173 203 .982267
3189 203 .9050021
3265 203 .9195175
3345 203 1.971073
3375 203 .9724021
3377 203 .9461415
3424 203 .8682818
3426 203 1
3448 203 .9081817
3463 203 .8923508
3797 203 4.915036
3837 203 .8837917
3867 203 .9403541
3941 203 2.52527
3960 203 .857739
3961 203 14.63005
4028 203 .7767906
4055 203 1
4107 203 .8798705
4205 203 .9636404
4294 203 3.861005
4338 203 1.837143
4347 203 .8597889
4353 203 .9721075
4393 203 1.933425
4398 203 .940105
4404 203 .9857218
4406 203 5.974365
4443 203 .8358445
4471 203 .9363846
4516 203 1.927152
4521 203 .9574625
4558 203 .9510337
4629 203 .9275853
4675 203 .9345227
4710 203 1
4778 203 .9799892
4790 203 1.979313
4794 203 .9680925
4828 203 .9787555
4839 203 .9804201
4915 203 1
4956 203 .7641052
4958 203 .840124
5000 203 .9347
5021 203 .9029983
5084 203 .9303951
5101 203 1.946114
5102 203 3.933197
5119 203 2.938226
5125 203 .957565
5128 203 1
5194 203 1
5210 203 1
5222 203 1.864062
5239 203 .9429065
5276 203 .9836424
5371 203 3.939088
5393 203 4.95395
5397 203 .9433472
5496 203 1
5497 203 4.951674
5522 203 1
5614 203 .8845693
5698 203 .7354944
5745 203 1.908381
5752 203 .8757992
5840 203 1
5845 203 .9757041
5906 203 1
5909 203 .5458345
5920 203 .9414773
5929 203 1
5942 203 .9429387
5950 203 .8818218
6038 203 1
6041 203 3
6063 203 .9915429
6071 203 .9045491
6095 203 .9317845
6124 203 .9032728
6183 203 .9781293
6185 203 1.895226
6198 203 .9865191
6199 203 3.958837
6227 203 1.963844
6266 203 .9660646
6272 203 1
6287 203 1
6327 203 .9308005
6385 203 1
6413 203 1
6444 203 1.942467
6476 203 1
6488 203 3.970297
6659 203 .955376
6663 203 1
6702 203 4.955484
6750 203 .9899665
6816 203 1.828283
6863 203 .9002276
6947 203 .9681152
6963 203 .9523363
6995 203 .9686979
6997 203 1
6999 203 1
7051 203 .7361061
7082 203 5.431317
7131 203 3.521567
7136 203 .3594285
7203 203 .8864122
7278 203 .9778751
7338 203 .9212106
7355 203 1.904376
7474 203 .8706524
7502 203 1.906866
7503 203 .9767161
7592 203 1.936341
7626 203 1
7719 203 .9221867
7727 203 1.928874
7733 203 .953469
7746 203 .2762533
7747 203 1.490238
7805 203 2.97385
7844 203 1
7845 203 1.975303
7860 203 1
7865 203 .9833995
8054 203 .8271865
8216 203 .7623856
8237 203 .8980365
8372 203 .7653202
8374 203 1.874564
8410 203 1.976961
8458 203 .875658
8460 203 .9076033
8462 203 .9757048
8477 203 .9355647
8541 203 .7957712
8555 203 .6502413
8592 203 .9103731
8595 203 1.935508
8596 203 .935014
8630 203 .869285
8635 203 .6957884
8655 203 2.890325
8676 203 .7849605
8727 203 .792558
8739 203 1.930476
8742 203 .7691279
8800 203 1
8822 203 1
8824 203 3.885414
8827 203 2.981487
8982 203 1
9129 203 .8754348
9183 203 .9796304
9213 203 1
9225 203 1
9250 203 1
9271 203 .923431
9292 203 .8046323
9298 203 1
9336 203 1
9350 203 .9849554
9366 203 .9569446
9367 203 3.857951
9534 203 .8452166
9619 203 .7914994
9624 203 .9564413
9629 203 1
9638 203 .9672945
9672 203 1
9678 203 .9764915
9808 203 1
9864 203 .9806734
9865 203 14.03438
9879 203 .9860106
9916 203 .8461631
9927 203 .9611198
9946 203 1
9956 203 .9471361
10010 203 2
10056 203 .9270166
10067 203 1.946579
10103 203 .9428563
10156 203 .679446
10205 203 .8961466
10206 203 .960254
10226 203 .9252668
10254 203 .979941
10285 203 .8327523
10544 203 .8132411
10732 203 .5250644
10946 203 2.978676
10961 203 1
11023 203 .909467
11119 203 1.948941
11159 203 3.968099
11186 203 1
11222 203 .9118328
11230 203 .8390579
11252 203 .949843
11261 203 .9476825
11264 203 .8979899
11302 203 1
11368 203 1.969998
11425 203 1
11452 203 .9828961
11488 203 .9319608
11500 203 1.975718
11587 203 .943871
11592 203 1
11604 203 1
11615 203 1
11619 203 .9278343
11748 203 1
11868 203 2.968063
11974 203 .8374778
11983 203 1
12004 203 .9759576
12092 203 1
12134 203 1.575739
12142 203 1
12151 203 .8153125
12307 203 .9304518
12367 203 .9500457
12369 203 1
12374 203 .5568215
12512 203 1.984722
12526 203 1
12558 203 .8513419
12567 203 1
12621 203 1.955798
12625 203 .7496106
12629 203 .8915946
12664 203 .847608
12872 203 2.988546
12881 203 1.779501
13030 203 .8470564
13038 203 1
13050 203 1
13067 203 .8618289
13100 203 2.960101
13164 203 .9057346
13327 203 1.943799
13334 203 1.950502
13351 203 1.862969
13431 203 .8269015
13478 203 .832251
13507 203 .872331
14229 203 .8711063
14258 203 .8734444
14285 203 1.951942
14372 203 .6197469
14396 203 1.854941
14405 203 .8418454
14449 203 8.319934
14546 203 4.706672
14564 203 2.013506
14589 203 2.95091
14630 203 1.979991
14636 203 10.31529
14691 203 1.976949
14699 203 .9069308
14705 203 2.589971
14817 203 .9376202
14858 203 17.90167
14949 203 1
15027 203 .6318638
15099 203 .9022946
15131 203 2.951511
15190 203 .6087111
15194 203 3.541736
15304 203 .9598245
15311 203 25.96309
15314 203 .9614504
15324 203 .6726259
15369 203 .8373586
15436 203 .8488064
15452 203 .8307201
15532 203 .8825589
15582 203 5.485781
15676 203 .8901285
15704 203 .9225035
15729 203 .7243081
15739 203 2.862841
15795 203 1
15835 203 1.872707
15836 203 .9742157
15861 203 .9456593
15877 203 .8403945
15927 203 .8864424
15957 203 .8606223
15959 203 1.726984
15967 203 9.916086
16036 203 .8977856
16045 203 .8775422
16092 203 .4093333
22 204 22.4143134
26 204 1.9133617
48 204 .2953028
49 204 .6329727
97 204 4.4090325
143 204 1
156 204 1.7424525
158 204 .4988745
166 204 1
183 204 1
200 204 .8977701
217 204 1.8846816
247 204 .9284493
251 204 4.7002082
270 204 .5488455
274 204 .5100012
280 204 1.626072
281 204 .4681757
286 204 .8273715
287 204 1.7796696
288 204 .5513512
293 204 .6563961
294 204 1.5989746
297 204 .6733275
300 204 .7131591
304 204 .9651677
305 204 .7458434
327 204 1.8362046
330 204 2.8029136
337 204 .6627001
361 204 .8151228
368 204 .8882933
374 204 .9523685
389 204 .6275939
410 204 .7501797
434 204 .8937151
455 204 1.6122084
467 204 2
469 204 1.6376339
508 204 .8711717
517 204 .930268
522 204 .8110564
525 204 .9355831
532 204 .7754143
558 204 .8055544
564 204 .9341471
580 204 14.0484367
592 204 .9710562
594 204 2.7025429
596 204 .8777566
607 204 1
630 204 2.6452105
637 204 .8068622
641 204 .914463
647 204 1.8351602
659 204 .8931414
670 204 .5994303
703 204 .9023224
711 204 .7984738
721 204 2.6138682
727 204 .8506094
781 204 .8979708
822 204 .9445874
831 204 1.9384962
844 204 1
918 204 6.1230135
919 204 .8682894
983 204 1
1000 204 2
1030 204 1.9172856
1046 204 .9515416
1072 204 .934683
1224 204 .8355781
1240 204 .7866834
1274 204 1
1289 204 1
1339 204 .9129332
1357 204 57.0334762
1420 204 1.8991792
1520 204 .8270071
1539 204 .8032709
1540 204 .9648132
1545 204 .9654621
1546 204 .917496
1548 204 .8658543
1566 204 .8812187
1630 204 .8894161
1655 204 .9237593
1669 204 10.562443
1725 204 1
1762 204 1.9785161
1778 204 1
1782 204 1.937254
1786 204 1
1790 204 1
1798 204 .9716638
1885 204 1
1896 204 1
1897 204 2.3505014
1964 204 2.8092243
1966 204 .9236793
1968 204 .7273378
1974 204 .7516597
2024 204 .8518866
2028 204 .7583661
2043 204 .8478196
2049 204 8.7380288
2063 204 4.7488885
2067 204 5.8918499
2138 204 1.8581097
2162 204 1
2170 204 .9266527
2219 204 1.8703109
2220 204 .9024133
2267 204 1
2291 204 3.6112727
2414 204 .8171551
2503 204 .9026509
2546 204 .1569809
2592 204 .9492052
2648 204 .8158735
2670 204 .8850893
2717 204 .9386704
2810 204 .9597263
2815 204 1
2883 204 1
2926 204 3.9227157
2947 204 1.7101747
3045 204 1
3046 204 .5910894
3087 204 .8400455
3094 204 1
3105 204 1
3110 204 1
3167 204 .9111074
3265 204 1.903128
3333 204 .9521476
3346 204 5.906403
3371 204 .9378685
3460 204 1
3463 204 .8704295
3470 204 2
3513 204 .8653124
3541 204 .8657578
3564 204 .8530416
3588 204 .9224354
3752 204 1
3759 204 .9428738
3795 204 .9196028
3797 204 6.897734
3819 204 1.734641
3857 204 .9385057
3876 204 1.734954
3960 204 1.82877
3961 204 10.35108
3963 204 .9770605
4005 204 .9650133
4011 204 1
4023 204 .8586403
4055 204 1
4107 204 1.855408
4173 204 .9401513
4213 204 1
4224 204 1
4294 204 2.8327
4362 204 1
4384 204 .7699044
4393 204 .9198673
4404 204 .9828143
4448 204 .7404425
4471 204 .9234301
4484 204 .777475
4497 204 1
4520 204 .9137774
4546 204 1
4558 204 .9410623
4562 204 .9077172
4564 204 1
4689 204 1
4702 204 1
4731 204 1
4778 204 .9759142
4786 204 .9218898
4790 204 .9751007
4840 204 1.874676
4876 204 1
4958 204 2.807567
4980 204 1
5021 204 .8832453
5093 204 1
5111 204 .8634301
5146 204 2
5239 204 .9312802
5264 204 1
5321 204 3.933042
5329 204 1
5345 204 .7660821
5393 204 1.944573
5449 204 .9386471
5496 204 1
5507 204 1.970045
5512 204 .8813566
5521 204 .6802934
5534 204 .8097664
5617 204 .9388029
5698 204 .6816315
5741 204 1.970324
5895 204 2
5920 204 .9295599
5935 204 1
5950 204 .8577565
5969 204 .8917916
6009 204 .926951
6041 204 1
6050 204 1.79265
6068 204 .9574093
6089 204 1
6100 204 1
6185 204 .8738907
6186 204 1
6198 204 .9837739
6199 204 5.950455
6267 204 1
6301 204 .9021536
6314 204 .965546
6381 204 .9284972
6475 204 1
6476 204 1
6555 204 .9069029
6567 204 .8408312
6657 204 .869967
6659 204 .946289
6702 204 .946419
6750 204 3.987923
6791 204 1
6804 204 1
6816 204 1.793315
6857 204 .6239465
6947 204 .9616223
6963 204 1.94263
7007 204 .9184324
7008 204 .8278949
7070 204 .8554245
7082 204 5.315513
7131 204 3.424141
7136 204 3.228985
7151 204 .9258028
7173 204 .6555454
7204 204 2.921036
7216 204 .8501633
7231 204 1.910578
7246 204 1.957975
7285 204 1
7336 204 .7852542
7355 204 2.884904
7500 204 .8953379
7502 204 2.8879
7556 204 .8038394
7592 204 1.923377
7616 204 .955863
7705 204 1
7773 204 .8270505
7823 204 .820764
7832 204 .867053
7845 204 1.970274
7863 204 1
7902 204 1
8037 204 .4852876
8086 204 .9500188
8087 204 1
8193 204 1
8287 204 1.949319
8389 204 .9140796
8397 204 .8421444
8401 204 1
8460 204 .888788
8484 204 .7785856
8555 204 2.579018
8592 204 .8921218
8595 204 .9223756
8614 204 .8792552
8630 204 .8426667
8660 204 1
8670 204 .8109828
8676 204 6.537534
8739 204 .9163182
8893 204 .8509424
8983 204 .5880297
9028 204 1
9042 204 1
9103 204 .7548157
9114 204 1
9117 204 1
9164 204 .9074995
9170 204 .9632995
9194 204 1.891251
9262 204 1
9297 204 .9255673
9350 204 .9818918
9366 204 1.948177
9411 204 .1198366
9488 204 .841426
9551 204 .9498597
9603 204 .8577515
9617 204 1
9718 204 1
9865 204 8.430474
9879 204 .9831618
9916 204 .8148363
9978 204 .9197496
9995 204 .8823443
10048 204 .9780095
10103 204 .9312198
10110 204 .9277433
10156 204 .6141695
10203 204 1
10521 204 1
10824 204 .8019448
10879 204 1
10963 204 1.895571
10992 204 1.751548
11010 204 .9626507
11016 204 .8233347
11019 204 1
11022 204 .9148378
11025 204 .8651786
11090 204 1
11095 204 .9355749
11173 204 1.9687
11218 204 .9034051
11253 204 2.921174
11273 204 .9625644
11371 204 .8311824
11379 204 1
11390 204 .9313346
11463 204 .7484893
11467 204 .9348704
11487 204 .9474131
11492 204 .9419347
11533 204 1
11558 204 .9000904
11571 204 .8163514
11587 204 1.932441
11619 204 .9131387
11644 204 .8755423
11660 204 2
11676 204 1
11690 204 1
11692 204 .9654727
11706 204 2
11712 204 .6649026
11729 204 1.885352
11756 204 1
11806 204 .9554933
11868 204 .9615596
11933 204 1
12004 204 .9710617
12033 204 .9058451
12127 204 .667158
12134 204 1.489344
12146 204 .9720265
12150 204 1
12236 204 2.803366
12259 204 1
12307 204 .9162893
12317 204 .8325947
12367 204 .9398732
12512 204 .9816104
12547 204 1
12584 204 .8653104
12609 204 .9574054
12644 204 2
12663 204 .8544964
12717 204 .9258241
12777 204 .9413565
12851 204 .9223957
12872 204 .9862136
12887 204 1
12893 204 .9282687
13004 204 .9344464
13012 204 1
13067 204 .8336922
13071 204 .827568
13100 204 2.951976
13104 204 1
13116 204 2
13164 204 .8865387
13182 204 .7960434
13206 204 .8315185
13311 204 .9448831
13351 204 1.835064
13370 204 1
13403 204 1.889698
13506 204 .975077
14200 204 .8385521
14229 204 1.844859
14231 204 1
14285 204 4.942156
14354 204 .748751
14355 204 1
14376 204 1.964711
14405 204 2.809639
14449 204 5.181448
14527 204 3.582366
14546 204 1.646939
14564 204 12.40535
14589 204 .9409138
14630 204 1.975917
14636 204 9.175858
14699 204 1.887979
14751 204 .931401
14766 204 .8498438
14778 204 .8170845
14817 204 .9249174
14837 204 .9370762
14858 204 16.88165
14886 204 .8622409
15020 204 .9640954
15024 204 1.958945
15027 204 1.556898
15126 204 .764786
15131 204 .9416365
15142 204 1.946102
15190 204 .5290304
15194 204 6.448417
15284 204 3.675127
15298 204 .9145358
15304 204 .9516433
15311 204 75.90102
15452 204 .7962485
15458 204 4.979278
15532 204 .8586436
15582 204 13.17743
15612 204 .9560741
15676 204 .8677547
15705 204 .9706171
15729 204 1.668167
15739 204 1.834911
15783 204 .8671112
15835 204 .8467857
15862 204 .8327157
15877 204 .807893
15957 204 2.83224
15967 204 35.06627
16030 204 1
16036 204 .876971
16045 204 1.852605
58 205 .8739414
95 205 .9041134
97 205 8.6333978
158 205 .6891306
164 205 .9484218
187 205 .9764015
204 205 .9048029
209 205 .8859043
218 205 1.8018083
233 205 .7901622
251 205 3.8140265
267 205 .8592205
269 205 .8456767
274 205 .696033
276 205 .8019145
279 205 .8225653
280 205 .7680366
281 205 .6700868
284 205 1.9028993
287 205 .8633197
293 205 .7868479
294 205 2.7512269
298 205 .7051967
302 205 1.75248
303 205 .8127223
304 205 .978392
330 205 .877739
338 205 1
389 205 1.7689807
397 205 .8794902
413 205 1.8439638
416 205 1.8674609
423 205 .8693757
426 205 .823758
440 205 .7513867
465 205 .7808655
469 205 1.7752089
484 205 .7842626
547 205 1.8101116
558 205 .8793771
563 205 .7023974
564 205 .9591487
567 205 .8038732
580 205 9.4097049
594 205 2.8154748
621 205 .9483389
637 205 .8801884
641 205 .9469378
670 205 1.7515097
721 205 .7604661
782 205 1
877 205 1.9650439
918 205 3.4559681
920 205 .9793214
944 205 .9097942
997 205 1.9427727
1030 205 .9486887
1046 205 .9699392
1187 205 1.8312686
1203 205 .9793389
1224 205 1.8980021
1240 205 .8676707
1268 205 1
1277 205 1.9078138
1281 205 1
1292 205 .9703842
1343 205 .9428591
1357 205 51.5766579
1540 205 .9781721
1669 205 3.7285649
1792 205 .7044852
1798 205 1.9824219
1897 205 3.5970885
2012 205 .968138
2024 205 7.2877766
2049 205 2.8374881
2067 205 3.9329099
2272 205 1.8416868
2291 205 1.758856
2334 205 .9044731
2372 205 .8197506
2484 205 .9837717
2503 205 .9396102
2556 205 1
2592 205 1.9684898
2633 205 3.7897299
2852 205 .8750747
2926 205 1.9520573
3059 205 .9352943
3265 205 .9399064
3333 205 .9703152
3345 205 1.978401
3346 205 .941938
3448 205 .9314424
3551 205 1
3597 205 1
3619 205 .9036965
3797 205 .93656
3961 205 8.977105
3962 205 1.146077
4075 205 .8637091
4294 205 3.896217
4338 205 .8784001
4637 205 .9520062
4712 205 2.832687
4827 205 1
4828 205 1.984137
4839 205 3.98538
4882 205 1
4934 205 .9773199
4966 205 .9487283
5000 205 .9512426
5001 205 .9915072
5291 205 1
5449 205 .9619402
5496 205 1
5497 205 2.963917
5506 205 1
5534 205 .88199
5535 205 .9870926
5537 205 1
5564 205 .9722867
5627 205 .9428922
5675 205 .9559406
5698 205 .8025025
5895 205 1
5942 205 1.957394
5948 205 1
5949 205 1
5950 205 2.91176
6083 205 1
6108 205 1
6183 205 .9836699
6185 205 .921769
6195 205 .8771784
6397 205 1.88472
6444 205 .9570423
6447 205 1
6524 205 1.96655
6568 205 .9853015
6609 205 1
6647 205 1
6659 205 1.966681
6702 205 1.966761
6816 205 2.871785
7008 205 .8932359
7082 205 .5753837
7131 205 4.64277
7231 205 .944528
7288 205 .9543513
7355 205 .9286008
7370 205 .9004003
7474 205 .9034205
7501 205 .9303529
7805 205 .9804748
7865 205 .9876049
7869 205 .9738494
7951 205 1
7978 205 1
8075 205 .9866093
8431 205 1
8458 205 .907158
8492 205 1
8555 205 .7388469
8595 205 .9518463
8630 205 .9023995
8655 205 1.918109
8676 205 5.092771
8727 205 2.84511
8739 205 .9480886
8802 205 .9779623
8812 205 1
8827 205 1.986177
8840 205 1
8853 205 .845219
8866 205 .9485657
8961 205 .8827153
9194 205 .9325384
9402 205 1
9438 205 .5068077
9464 205 .9766616
9619 205 .8443195
9678 205 .982447
9701 205 .7033728
9777 205 1.987763
9865 205 28.78567
9956 205 .9605283
10010 205 2
10415 205 1
10457 205 1
10963 205 .935218
11145 205 1
11378 205 .7788933
11487 205 .9673781
11587 205 .9580904
11724 205 .8985279
11795 205 1
11895 205 .920969
11916 205 1
11925 205 1.854182
11974 205 1.87865
12134 205 3.683218
12135 205 .9084148
12149 205 1
12331 205 .9013931
12367 205 .9627008
12559 205 .964718
12606 205 .9788244
12621 205 .9669956
12737 205 1.955361
13082 205 .9320212
13092 205 .9282808
13100 205 1.970209
13206 205 2.895484
13312 205 .9767206
13351 205 .8976833
13370 205 1
13372 205 1
13500 205 .8985383
13507 205 .9046738
14229 205 .9037594
14239 205 1.963943
14285 205 2.964117
14372 205 1.716078
14421 205 1.565474
14527 205 .740924
14546 205 2.780981
14564 205 5.770085
14636 205 3.48875
14751 205 .9574451
14778 205 .8865298
14858 205 13.92658
15020 205 1.977727
15027 205 .725125
15099 205 .9270466
15126 205 1.854087
15190 205 .7078376
15194 205 2.657829
15270 205 .8591742
15284 205 .7984678
15311 205 57.77244
15314 205 .9712163
15324 205 .7555607
15452 205 .8736043
15582 205 4.869383
15716 205 .9668048
15719 205 .9845786
15739 205 2.897588
15862 205 2.896226
15924 205 .9690934
15967 205 32.21734
16045 205 .9085648
18 206 1.92013776
22 206 5.33763738
35 206 .86533139
39 206 .52138903
41 206 .69055636
49 206 2.58492281
54 206 1
95 206 .8251938
116 206 1.90190769
139 206 1.61220602
148 206 1.6179851
156 206 .7087353
158 206 .43326896
202 206 .56263128
240 206 1
251 206 8.66096059
258 206 .72042394
273 206 .74701866
275 206 .52894791
280 206 1.57711871
281 206 .39855116
285 206 .67439514
288 206 1.49261566
291 206 1.61398438
292 206 .52467186
293 206 .61141266
294 206 1.54647378
296 206 1.74469143
298 206 1.46255821
301 206 .69554406
302 206 .54875812
303 206 1.65858305
304 206 1.96060754
305 206 .71257018
307 206 .88484576
316 206 2.9443049
327 206 2.8147611
330 206 .77711179
361 206 .79091939
368 206 .87366909
381 206 1.80894896
383 206 .84397788
389 206 1.5788398
397 206 1.78030436
423 206 2.7618651
424 206 1
426 206 .67870161
428 206 .83686161
440 206 .546765
469 206 1.59019417
484 206 4.6066995
531 206 1
540 206 .53839595
545 206 .8810325
563 206 .45745492
569 206 1.86915285
574 206 1.51029963
580 206 11.9238614
587 206 .79124531
592 206 .96726698
594 206 .6636009
599 206 .65307366
630 206 3.59876273
637 206 1.78157731
659 206 3.87915191
660 206 1
669 206 1
703 206 .88953474
707 206 .9695563
723 206 .50984193
728 206 .71402614
729 206 1
730 206 .86255909
756 206 .84398312
826 206 1.81943085
831 206 1.9304444
847 206 1
877 206 .93627315
918 206 7.00820154
919 206 .85104627
920 206 4.96230178
997 206 .8956716
1029 206 .88985209
1030 206 .90645689
1072 206 .92613197
1139 206 .80757038
1188 206 1
1189 206 .80438628
1203 206 .96233381
1224 206 1.81405257
1292 206 2.94600891
1357 206 27.46686177
1386 206 1
1483 206 1.81120433
1531 206 .71254791
1539 206 .77751578
1545 206 .96094055
1548 206 .84829241
1554 206 1
1584 206 2.88337004
1630 206 .87493886
1638 206 1
1663 206 2.93050972
1669 206 10.50515964
1680 206 1
1687 206 .93768379
1713 206 .91740002
1760 206 .93030299
1762 206 1.97570355
1776 206 .48570288
1782 206 2.92903956
1795 206 .94853909
1797 206 .88379881
1798 206 3.96795418
1814 206 .69965166
1833 206 1.6745363
1858 206 1
1925 206 .78944073
2024 206 5.70157977
2032 206 1
2049 206 10.70373243
2067 206 4.87769126
2170 206 .91705034
2176 206 1.97702779
2182 206 .89956684
2202 206 1.96548792
2217 206 1
2221 206 1
2258 206 1
2272 206 .71138673
2291 206 4.56038194
2331 206 1
2335 206 .87614205
2344 206 .96710807
2353 206 1.81482521
2384 206 .84644932
2414 206 1.79321772
2428 206 .94232097
2459 206 .82168282
2460 206 1
2467 206 .86440193
2468 206 1
2484 206 4.97041494
2494 206 .57737598
2503 206 1.88990631
2592 206 1.94255527
2595 206 .9013119
2599 206 .92558064
2633 206 1.61666665
2664 206 .69687656
2672 206 1.96614885
2726 206 .96361476
2810 206 1.95445376
2823 206 .85658322
2840 206 .80572204
2887 206 .81875093
2889 206 1
2923 206 1
2926 206 4.91259797
2958 206 6.84066252
2989 206 .96952148
3061 206 2.93622
3094 206 1
3134 206 .8294704
3167 206 1.89947
3170 206 .9194207
3173 206 1.975862
3189 206 2.870688
3215 206 1
3238 206 1.905096
3265 206 2.890446
3308 206 1
3333 206 .945883
3345 206 1.960624
3370 206 1
3377 206 3.926687
3384 206 .9165634
3400 206 .7819131
3440 206 1
3442 206 .9076039
3463 206 .8534665
3472 206 1
3542 206 .08358031
3552 206 1
3569 206 1
3574 206 .9486205
3620 206 2.976945
3633 206 1
3634 206 .7372125
3797 206 2.884346
3802 206 1.910753
3805 206 .7948339
3856 206 .8261924
3867 206 2.918809
3900 206 1.872425
3941 206 .3537922
3947 206 2
3960 206 2.806353
3961 206 13.13521
3962 206 1.443255
3970 206 .9297301
4010 206 1
4047 206 3
4107 206 2.836478
4175 206 1
4179 206 .5706273
4213 206 1
4217 206 .764861
4237 206 .9021289
4252 206 1
4294 206 2.810798
4335 206 .953115
4348 206 1
4349 206 1.865963
4362 206 1
4369 206 .811322
4376 206 2.968262
4390 206 1
4398 206 .9184702
4404 206 .9805644
4406 206 1.965106
4411 206 .8938796
4417 206 .9340614
4471 206 1.913406
4486 206 1.980156
4556 206 .8201109
4558 206 .9333464
4581 206 .6904725
4629 206 .9014282
4710 206 1
4750 206 .9307381
4790 206 .9718409
4802 206 1
4828 206 3.971082
4830 206 1
4839 206 1.973348
4849 206 1.736445
4916 206 .5935594
4920 206 1
4934 206 .958653
4956 206 .6788972
4958 206 1.782375
4966 206 .9065291
5000 206 .9111128
5001 206 1.984517
5007 206 1
5018 206 1.878623
5033 206 2
5042 206 .4879274
5101 206 1.92665
5102 206 3.909067
5104 206 .9610227
5115 206 .8816308
5119 206 1.915913
5159 206 .8077526
5178 206 2
5222 206 .8149595
5224 206 .8783246
5321 206 .9242764
5324 206 .8428383
5347 206 .8822286
5362 206 1
5371 206 2.917085
5372 206 1
5379 206 1
5393 206 1.937317
5406 206 1
5454 206 .8254328
5465 206 .9523526
5473 206 .8473427
5497 206 1.934218
5534 206 .7848617
5535 206 .9764692
5556 206 1.962751
5564 206 .9494772
5572 206 .9747908
5602 206 .8312998
5623 206 .4875914
5628 206 1
5658 206 1
5709 206 .1413861
5722 206 3
5807 206 1
5812 206 .8952351
5845 206 .9669282
5883 206 1
5906 206 1
6012 206 1.823001
6016 206 2
6032 206 1.961898
6038 206 1
6041 206 3
6043 206 .2149471
6063 206 .9884881
6068 206 .9518335
6092 206 .8406319
6185 206 4.857381
6195 206 .7760899
6199 206 5.943969
6248 206 .8969296
6253 206 .7849231
6314 206 .9610354
6397 206 .7898383
6444 206 1.921686
6488 206 2.959569
6555 206 .894715
6565 206 1
6568 206 .9732039
6589 206 .9510362
6647 206 1
6658 206 1
6659 206 1.939257
6702 206 7.939404
6737 206 .6621596
6771 206 1
6816 206 .7662571
6857 206 2.574715
6912 206 1
6926 206 .9553711
6947 206 .956598
6995 206 2.957391
7007 206 .9077539
7022 206 1
7053 206 .9663982
7131 206 1.348751
7136 206 7.128046
7231 206 .8988717
7246 206 2.952473
7274 206 1
7310 206 .8663976
7355 206 2.869836
7406 206 2.888154
7420 206 .8113627
7474 206 1.823931
7478 206 .9046283
7502 206 .8732248
7503 206 .9683057
7616 206 .9500848
7690 206 .6860579
7698 206 1
7719 206 .8940796
7803 206 .9308652
7860 206 1
8046 206 1
8075 206 .975588
8132 206 .789445
8187 206 1
8192 206 1
8193 206 1
8202 206 .7689963
8237 206 1.861206
8271 206 .6944297
8374 206 .8292553
8378 206 2.922264
8410 206 1.968638
8458 206 .8307442
8460 206 .8742285
8462 206 .9669291
8481 206 .8442272
8541 206 .7220013
8555 206 1.523904
8592 206 .8779988
8614 206 .8634478
8628 206 .9164801
8630 206 2.822069
8631 206 2
8649 206 .7523602
8655 206 .8507091
8661 206 1
8673 206 1.65984
8676 206 9.346074
8682 206 .9232985
8727 206 1.717627
8739 206 2.905363
8781 206 .9064462
8802 206 .9598241
8804 206 1
8824 206 .8440243
8827 206 1.9748
8853 206 .7178263
8892 206 .9326008
8911 206 1
8919 206 .7346771
8945 206 .8613305
9030 206 .6655161
9043 206 .9445587
9095 206 3
9137 206 .9544923
9164 206 .8953896
9170 206 1.958495
9272 206 .8132771
9308 206 .9327661
9344 206 1
9350 206 .9795211
9367 206 1.806642
9374 206 .6211585
9467 206 .8760503
9489 206 1.821341
9500 206 1
9605 206 .9321814
9623 206 .9224711
9624 206 3.940707
9661 206 1
9741 206 1
9742 206 1.844892
9864 206 .9736924
9865 206 11.96316
9868 206 .750522
9901 206 1
9946 206 2
9978 206 .9092435
10103 206 .9222153
10156 206 1.563658
10205 206 .8586335
10254 206 .9726955
10346 206 .7970364
10407 206 1
10459 206 .6750402
10944 206 1
10946 206 1.970974
11004 206 .9699119
11021 206 1
11080 206 1
11119 206 .9304973
11156 206 .8166076
11159 206 .956576
11173 206 2.964602
11183 206 .6302496
11226 206 2.911324
11264 206 .8611427
11348 206 .8829595
11365 206 .8016546
11393 206 .856348
11430 206 .9683792
11456 206 .9600246
11463 206 .7155624
11471 206 .7262689
11481 206 1.894528
11488 206 .9073843
11492 206 .934333
11500 206 .966947
11546 206 .7980447
11587 206 .9235966
11588 206 .7059671
11608 206 1
11619 206 .9017672
11644 206 2.859249
11729 206 1.870343
11783 206 1
11795 206 2
11827 206 1
11866 206 .9815146
11913 206 .8839979
11974 206 1.778773
11988 206 .9123527
12004 206 .9672732
12035 206 1
12050 206 .7520915
12092 206 1
12128 206 1.839424
12134 206 1.42249
12146 206 2.968364
12171 206 .8603874
12187 206 3.920916
12234 206 2
12278 206 .6332557
12315 206 1.825551
12331 206 .8202345
12442 206 1
12512 206 .9792029
12516 206 1
12661 206 .9650042
12690 206 1
12693 206 .892421
12717 206 .9161132
12860 206 .7470477
12869 206 2.940368
12872 206 .9844087
12893 206 .9188779
13100 206 2.945689
13139 206 1
13171 206 .89279
13182 206 .7693421
13327 206 2.923498
13343 206 .1139841
13371 206 .9742093
13384 206 1
13403 206 .875258
13415 206 .9304402
13489 206 1
13506 206 .9718142
14200 206 2.817416
14229 206 1.824548
14242 206 1
14268 206 .8708826
14285 206 1.934583
14296 206 1
14323 206 .9591365
14337 206 1
14376 206 .9600912
14396 206 1.802544
14397 206 1
14405 206 4.784718
14421 206 1.207836
14449 206 7.074286
14471 206 .6756781
14472 206 .960833
14527 206 .527691
14546 206 5.600718
14564 206 9.934748
14589 206 .9331785
14636 206 8.067964
14691 206 3.968622
14699 206 .8733131
14705 206 .4418634
14830 206 1
14858 206 27.86616
14930 206 .8803168
14977 206 .796177
14981 206 1
15027 206 .4988886
15079 206 1
15099 206 1.867002
15126 206 .7339926
15142 206 .9390455
15173 206 .8969699
15190 206 .4673728
15194 206 5.376205
15196 206 1.922176
15270 206 .7432673
15284 206 1.632596
15304 206 1.945313
15311 206 32.53157
15314 206 2.947526
15324 206 1.554374
15369 206 .7786106
15401 206 1
15452 206 .7695741
15458 206 .9765649
15533 206 1
15582 206 2.938826
15704 206 .8945108
15729 206 1.624725
15739 206 .8132976
15761 206 3.935479
15862 206 .8108154
15877 206 .7827431
15909 206 .9000634
15924 206 1.943656
15957 206 .8102774
15959 206 .6283673
15965 206 .6082402
15967 206 14.63487
15997 206 .7600452
15998 206 1.934455
16021 206 .9318246
16036 206 .8608645
22 207 21.60659317
49 207 .75346706
97 207 4.60304601
148 207 .77310424
158 207 .66339305
171 207 .80892251
268 207 .84861098
270 207 .69695865
271 207 .82768738
274 207 1.67086688
279 207 .80787504
283 207 .71541175
284 207 .89486015
288 207 .69864172
289 207 1.85156087
297 207 1.78057347
304 207 .97660305
316 207 .96692018
327 207 .88997832
361 207 .87581766
379 207 .9080443
381 207 .88652623
404 207 .90970767
426 207 .8091665
455 207 .73951964
484 207 2.76640121
487 207 1.66483812
516 207 1
520 207 .65691463
525 207 .95673106
530 207 1
540 207 .72583268
574 207 1.70914501
580 207 7.36083308
591 207 .95515029
594 207 .80019751
647 207 1.88927681
659 207 .92822291
693 207 .74703982
702 207 .74198811
721 207 .74063456
727 207 .89965407
752 207 .90436276
789 207 .83305432
889 207 .93855654
890 207 .96517825
918 207 3.41092647
1001 207 .93018458
1028 207 .98013169
1053 207 1.92537295
1127 207 .87545955
1240 207 .85671484
1277 207 .90018148
1357 207 10.96206304
1420 207 .9322785
1456 207 1
1488 207 1
1540 207 .97636497
1584 207 1.93072824
1655 207 .94878896
1669 207 5.70609215
1727 207 .61930974
1761 207 .81793715
1782 207 1.95785341
1792 207 .68001883
1798 207 .98096655
1897 207 .56373052
1955 207 1
2024 207 4.22881007
2028 207 1.83769404
2049 207 2.82403342
2067 207 .92735536
2098 207 .71609847
2129 207 .97373649
2182 207 .94034825
2202 207 .97950173
2205 207 2
2220 207 .93445081
2221 207 1
2232 207 1
2234 207 .87613883
2283 207 .68198713
2291 207 7.73889114
2305 207 .82601623
2350 207 .93378739
2397 207 .89020701
2414 207 .87718274
2503 207 1.93461042
2592 207 2.965881
2595 207 .94138471
2599 207 1.95579901
2616 207 2.92318022
2618 207 .88543091
2633 207 .77232116
2720 207 1
2810 207 .97294805
2820 207 .658271
2947 207 .80532377
3167 207 .9402907
3177 207 1
3352 207 .6969738
3384 207 .9504433
3392 207 .9708087
3434 207 1
3522 207 .9246745
3574 207 .9694834
3620 207 .9863065
3797 207 .9313077
3867 207 .9517772
3928 207 2
3960 207 1.884984
3961 207 4.892417
3962 207 .07537926
4067 207 .9443429
4107 207 .9028771
4186 207 1
4205 207 1.970604
4338 207 1.868333
4406 207 .9792748
4486 207 .9882138
4515 207 .8547879
4521 207 .9656091
4629 207 1.941454
4733 207 .9639615
4778 207 .9838215
4790 207 .9832751
4925 207 1
4958 207 1.870743
5101 207 .9564339
5102 207 .9459909
5171 207 1
5239 207 .9538408
5241 207 1
5245 207 1
5265 207 .7749766
5276 207 .9867751
5371 207 .9507533
5497 207 1.960929
5500 207 1
5521 207 .7852524
5626 207 .983058
5752 207 .8995855
5762 207 1
5873 207 .8730899
5942 207 1.953867
5990 207 2
6012 207 .8948725
6041 207 1
6071 207 1.922829
6106 207 .9600988
6136 207 1
6185 207 .9152921
6199 207 3.96672
6235 207 .9053067
6282 207 1
6301 207 .9342764
6314 207 .9768572
6381 207 .9519714
6444 207 .9534857
6480 207 1
6488 207 2.975986
6515 207 2
6589 207 .9709182
6602 207 .7607524
6702 207 1.96401
6773 207 .9130458
6816 207 .8611696
6847 207 1
6863 207 .9193355
7082 207 1.540229
7136 207 4.482108
7151 207 .9501616
7169 207 .9694274
7234 207 1.972005
7255 207 1
7355 207 1.92269
7430 207 .772284
7502 207 .9247025
7503 207 .9811753
7592 207 .9485324
7599 207 .5494055
7673 207 .9035562
7751 207 .7929918
8044 207 .9140435
8075 207 .9855006
8105 207 .8614617
8397 207 .8939681
8410 207 2.981373
8477 207 .947905
8555 207 2.717225
8569 207 .9885323
8595 207 1.94786
8596 207 .9474598
8628 207 .9503938
8635 207 .7540495
8676 207 1.017659
8739 207 1.943791
8824 207 2.907359
8892 207 .9599686
8956 207 .6962653
8990 207 1
9018 207 1
9168 207 1
9364 207 .9348175
9366 207 .9651904
9367 207 .8851558
9485 207 1
9489 207 .8938861
9700 207 3.897759
9742 207 .9078743
9771 207 .9432135
9859 207 2
9865 207 6.602343
9909 207 .7617113
9945 207 1
9956 207 .9572603
10103 207 .9538002
10326 207 1
10397 207 1
10444 207 .9400525
10452 207 .6895986
10579 207 1
10813 207 1
10946 207 .9827601
10949 207 .7722585
11010 207 1.974912
11055 207 1
11120 207 .9416735
11218 207 .935117
11219 207 .4911793
11230 207 .8698807
11253 207 .9470523
11345 207 .9394926
11452 207 .9861718
11456 207 .9762568
11467 207 .9562523
11471 207 .8374188
11488 207 .9449914
11492 207 1.960997
11533 207 2
11549 207 1
11571 207 .8766429
11587 207 3.954621
11638 207 .984761
11712 207 .7749145
11806 207 .9701047
11829 207 1
11919 207 1
12134 207 2.656991
12178 207 1
12187 207 .9530286
12214 207 1
12257 207 1.98345
12331 207 .8932292
12348 207 .882637
12367 207 1.959613
12558 207 .8798122
12559 207 1.961797
12586 207 1.90424
12592 207 1.971545
12653 207 1.876906
12661 207 .9792144
12860 207 .8497603
12869 207 .9645816
12872 207 .9907396
12894 207 .706824
13100 207 .9677421
13120 207 .9181791
13139 207 1
13298 207 1.591232
13371 207 .9846818
13403 207 .9259101
13440 207 1
13465 207 .9703868
13507 207 .8967815
14229 207 2.895791
14285 207 .9611459
14372 207 .6925712
14396 207 .882722
14404 207 .952915
14405 207 .8721344
14421 207 .5294985
14449 207 6.450177
14474 207 .784662
14546 207 1.762848
14564 207 7.585465
14569 207 .9482106
14636 207 .4464222
14691 207 .9813634
14699 207 .9247549
14705 207 .6684977
14837 207 .957734
14858 207 10.92051
14889 207 1
14977 207 .8789404
15020 207 1.975883
15027 207 1.702367
15099 207 1.921007
15126 207 .8420063
15190 207 1.683649
15194 207 1.6295
15311 207 100.8429
15324 207 .735323
15369 207 1.868507
15452 207 1.86314
15582 207 10.77578
15729 207 .7771073
15739 207 .8891091
15835 207 .8970856
15877 207 .8709614
15927 207 1.90819
15967 207 21.65579
15997 207 .8574801
16021 207 .9595076
16045 207 1.900995
16136 207 .8727608
16168 207 .8645376
16175 207 .3452447
26 208 .95025691
59 208 1
88 208 1.83028206
90 208 .71743559
116 208 .92182388
117 208 .96799684
127 208 1
153 208 .66287693
158 208 .33252602
171 208 .73730497
187 208 .96368923
203 208 .82480085
212 208 1
217 208 .89686271
223 208 .95437528
224 208 1.80077847
231 208 .93884045
232 208 1
258 208 1.73376142
262 208 .94337078
269 208 .59452164
281 208 .18136389
282 208 2.0264789
283 208 .28644322
294 208 1.29955584
299 208 .48733886
300 208 2.45305419
310 208 .92566336
316 208 1.9714763
353 208 .89931613
375 208 .36423782
377 208 .95341345
381 208 .8055593
397 208 2.84749031
406 208 .96315771
423 208 .62887332
434 208 .91873514
439 208 .57728562
469 208 .46830734
474 208 1
484 208 4.5659801
507 208 .9798827
545 208 .87188077
547 208 .33932827
563 208 1.34788217
564 208 .92751445
592 208 .9772395
596 208 .86729719
635 208 .79147322
690 208 1
707 208 .9755537
724 208 .85697245
727 208 .87154428
728 208 .91675617
781 208 1.97242894
785 208 .95800172
805 208 1
831 208 1.94837537
877 208 .93754838
884 208 .94150073
889 208 .95529969
890 208 1.96461938
1030 208 2.89784241
1037 208 .9506273
1076 208 .91879957
1112 208 .98202792
1139 208 4.99260342
1155 208 2
1176 208 31.06206431
1220 208 1
1232 208 1
1240 208 .82809164
1272 208 1.90603218
1292 208 .96612505
1307 208 1
1338 208 .93001832
1362 208 .962052
1368 208 1
1384 208 1
1459 208 1
1500 208 2.96831104
1520 208 4.95015411
1530 208 .98162867
1531 208 1.84705896
1604 208 .68314053
1610 208 1
1612 208 .91181325
1646 208 .77826074
1655 208 .92437558
1711 208 .93035655
1733 208 1
1776 208 .76537063
1797 208 1.88862958
1798 208 .94156919
1897 208 .02400993
1909 208 1
1944 208 .96313425
2028 208 .60322096
2043 208 1.94838766
2049 208 3.64433719
2056 208 1
2060 208 1
2066 208 1
2138 208 1.94643803
2139 208 1
2193 208 1
2272 208 .67792053
2291 208 15.4694818
2326 208 3
2335 208 .36100936
2360 208 .85993651
2428 208 .89554029
2456 208 1.97469027
2463 208 .91699748
2467 208 .87582907
2484 208 .97602385
2487 208 3
2534 208 6.73372652
2595 208 .96313425
2600 208 1
2617 208 .93977367
2618 208 .97647793
2620 208 2.7666863
2633 208 .5035882
2880 208 2
2910 208 1
2926 208 .86374316
2958 208 4.84705835
3010 208 1
3015 208 3
3046 208 6.973043
3059 208 3.964041
3083 208 1
3090 208 1
3130 208 2.905972
3167 208 3.936969
3173 208 3.982538
3185 208 .888666
3189 208 2.889572
3258 208 .9698714
3266 208 1
3272 208 .9852834
3345 208 .9645185
3346 208 1.920309
3360 208 1
3361 208 .9010815
3371 208 .9660658
3375 208 .961925
3377 208 .963468
3382 208 1
3390 208 .8913728
3400 208 .9407967
3459 208 .9498854
3490 208 .5117008
3508 208 .8661328
3510 208 .9167744
3522 208 .8852402
3531 208 .9545613
3556 208 1
3561 208 .7227988
3573 208 1.980522
3592 208 1
3679 208 1.937016
3727 208 1
3757 208 2
3767 208 .9875568
3771 208 2.981262
3797 208 2.868256
3805 208 .8234472
3908 208 .9391424
3933 208 1
3988 208 .9520857
4035 208 1
4047 208 1
4107 208 1.830443
4118 208 .9514921
4163 208 .973884
4165 208 1
4189 208 1.971588
4215 208 1
4231 208 .9747162
4240 208 1
4244 208 1
4349 208 .9123428
4353 208 .983148
4362 208 1
4363 208 2
4380 208 1
4391 208 1
4396 208 1
4402 208 5
4450 208 .9075386
4471 208 1.947159
4472 208 3
4544 208 1
4546 208 1
4652 208 8.882453
4740 208 1
4755 208 1.906987
4934 208 3.965397
4935 208 1
4938 208 2.990734
4949 208 .9691467
4960 208 1
4965 208 1
4990 208 .9473696
4991 208 1.940831
4993 208 1
5001 208 .9872893
5018 208 2.92247
5066 208 .8958617
5084 208 .9789055
5089 208 2.980898
5101 208 .9460758
5102 208 1.943509
5104 208 .7331242
5108 208 .9238871
5162 208 .9363494
5214 208 2
5216 208 1
5221 208 .8535427
5222 208 2.778678
5231 208 2.983679
5236 208 1.946755
5242 208 .9107372
5263 208 1
5264 208 2
5285 208 .8517654
5371 208 5.936189
5374 208 .9189627
5378 208 1.93801
5393 208 2.938363
5449 208 .9429711
5454 208 .7621998
5496 208 4
5497 208 1.933209
5507 208 2.979114
5553 208 .9654906
5564 208 5.978195
5572 208 2.991227
5605 208 1
5610 208 .9287922
5626 208 .9827828
5635 208 1
5672 208 1.968264
5709 208 .8645531
5745 208 .9274054
5789 208 .9337327
5807 208 1
5906 208 1
5916 208 1
5920 208 .9496123
5930 208 2
5942 208 .9037835
5952 208 1.97299
6012 208 .777596
6016 208 1
6040 208 1
6063 208 .9861386
6068 208 .9123127
6071 208 3.932798
6100 208 3
6124 208 .9187153
6136 208 1
6151 208 1
6184 208 .9721222
6185 208 4.85698
6188 208 1
6199 208 2.923223
6256 208 1
6266 208 .8488027
6282 208 1
6315 208 .910797
6381 208 .9312295
6444 208 .9462093
6464 208 1
6476 208 1
6494 208 1.40294
6550 208 1
6574 208 .9419833
6619 208 .9657251
6685 208 2.991929
6701 208 .9090792
6791 208 1
6863 208 2.91313
6914 208 1.971812
6995 208 1.978942
7055 208 .8954747
7204 208 2.941362
7231 208 .8526268
7232 208 .9517313
7236 208 1
7278 208 1.991121
7355 208 4.872918
7377 208 1
7403 208 1
7406 208 1.886412
7420 208 .8687328
7445 208 .851069
7494 208 .8446753
7564 208 .9635361
7598 208 1
7698 208 1
7701 208 1
7762 208 1
7779 208 1.965186
7844 208 1
7845 208 .9649823
7865 208 .9851488
7902 208 1
7982 208 .8727596
8015 208 3.968587
8018 208 1
8024 208 1
8037 208 9.873119
8044 208 1.879392
8075 208 .9847462
8198 208 .9078331
8225 208 .9385866
8261 208 1
8269 208 1
8271 208 3.61811
8379 208 .987959
8397 208 .9404617
8410 208 1.967693
8475 208 1
8477 208 .9197655
8486 208 .748879
8520 208 1
8581 208 1
8594 208 .9888012
8595 208 8.914413
8596 208 .9516886
8655 208 3.891045
8667 208 1
8682 208 1.96589
8751 208 1
8764 208 1.98287
8767 208 .9707049
8804 208 1
8805 208 1
8812 208 1
8830 208 1
8836 208 1
8878 208 1
8884 208 1.979054
8890 208 .5797211
8891 208 1.899061
8892 208 .8433964
8901 208 .9134077
8910 208 1
8914 208 .906879
8978 208 2
8983 208 .329234
9030 208 .7851124
9041 208 .87221
9044 208 1
9070 208 1
9092 208 1
9171 208 1
9195 208 .9188441
9297 208 .9799678
9298 208 1
9308 208 3.977188
9383 208 .9733551
9438 208 .8769802
9457 208 .978496
9562 208 18.96728
9580 208 .9886036
9605 208 3.950953
9624 208 2.97827
9637 208 1
9652 208 6.892389
9672 208 2
9680 208 2
9681 208 1
9691 208 1.892829
9710 208 3.927945
9718 208 1
9742 208 4.881265
9801 208 .9868911
9864 208 .9895966
9876 208 .4029401
9906 208 .9877496
9909 208 .9628364
9916 208 .8381814
9968 208 .7430142
10005 208 .9758473
10009 208 .879877
10067 208 1.933261
10102 208 .9787133
10103 208 1.925369
10279 208 1
10291 208 2
10336 208 .8190974
10343 208 1
10452 208 .3973482
10508 208 1
10544 208 .8563552
10636 208 1
10704 208 1
10732 208 .4029401
10814 208 1
10946 208 1.991459
10973 208 1
11016 208 .7237287
11059 208 .9733647
11119 208 .7260968
11159 208 1.978508
11200 208 .7672844
11217 208 1
11244 208 7
11264 208 2.88701
11282 208 1
11286 208 .9411881
11345 208 1.91217
11368 208 .9611598
11393 208 6.965008
11452 208 .984722
11471 208 .8043557
11507 208 .4029401
11513 208 1
11514 208 1
11555 208 .9349246
11587 208 2.917244
11592 208 1
11619 208 .880974
11627 208 1
11676 208 1
11696 208 .6767164
11697 208 .9097163
11729 208 1.931556
11806 208 .9681005
11816 208 2.981711
11818 208 1.968303
11868 208 5.963526
12004 208 1.989453
12089 208 1.956897
12127 208 .8080387
12134 208 1.227252
12138 208 1
12146 208 .9827363
12149 208 1
12178 208 1
12187 208 4.941625
12234 208 4
12331 208 5.925746
12367 208 .9519048
12526 208 1
12559 208 .9603367
12567 208 1
12570 208 3
12591 208 1
12606 208 .9667903
12621 208 1.958537
12661 208 .9731748
12699 208 1
12717 208 3.984565
12773 208 1
12775 208 1
12824 208 .8962242
12869 208 4.959149
12878 208 1.991034
12960 208 .4029401
12982 208 .9001617
13004 208 2.980012
13030 208 .8403315
13031 208 .9343016
13092 208 .9009678
13100 208 4.952621
13111 208 1
13115 208 3.984564
13171 208 .9463567
13182 208 .8864101
13338 208 .8791004
13361 208 1
13370 208 3
13393 208 2.973253
13473 208 1
13482 208 .4003587
13492 208 2
13503 208 2.988074
14206 208 23.96155
14363 208 1.977826
14404 208 .9400503
14477 208 2
14495 208 3.896712
14549 208 2
14562 208 1.992863
14694 208 1
14699 208 .7816948
14774 208 1
14837 208 .9742587
14934 208 1
14978 208 .8887869
15015 208 24.48726
15103 208 1
15105 208 1
15178 208 1.957701
15190 208 .3220678
15298 208 .859114
15314 208 1.964133
15332 208 1.978388
15454 208 16.53729
15560 208 3.926537
15641 208 96.46664
15695 208 1
15716 208 .9650595
15780 208 17.03705
15925 208 .9851398
16036 208 .8522621
16175 208 2.806663
7 209 .9455215
49 209 .6173923
55 209 .9431858
88 209 2.8645301
95 209 .785253
148 209 .5915943
156 209 .6117185
217 209 1.9176752
218 209 .5238697
230 209 .9867585
231 209 .9511821
241 209 1
244 209 .9489823
274 209 .4207841
280 209 1.5465846
282 209 4.2229293
287 209 .7297399
288 209 .413287
294 209 1.4409011
299 209 2.5907907
300 209 .5634244
303 209 .4648344
305 209 .5905973
314 209 .8439556
316 209 .9772322
320 209 3
325 209 1
336 209 .9299336
337 209 1.6431274
382 209 .8789339
392 209 .7819469
397 209 3.8782658
406 209 .9705923
416 209 .7240404
417 209 .2088204
423 209 1.7037644
426 209 .6277916
440 209 .5223132
450 209 1
484 209 4.6535626
507 209 .9839422
545 209 .8977344
558 209 1.6950593
562 209 1
563 209 .4794755
564 209 .9421416
596 209 1.8940758
630 209 1.5403557
705 209 1
721 209 3.4004471
781 209 1.9779926
785 209 .9664767
786 209 4.9575054
831 209 4.9587929
877 209 .9501507
890 209 .971759
901 209 .9509145
1000 209 1
1029 209 .3239399
1030 209 2.9184572
1037 209 .9605904
1112 209 .9856546
1138 209 2
1139 209 4.994096
1155 209 1
1176 209 17.2513338
1240 209 1.8627817
1243 209 1
1272 209 1.9249943
1286 209 1
1338 209 .9441402
1340 209 1
1355 209 1
1446 209 1
1460 209 .9610908
1487 209 .8050685
1498 209 .9535707
1500 209 1.9747057
1503 209 1
1510 209 .9380456
1520 209 .9602127
1525 209 .9808704
1530 209 .9853359
1531 209 .8779215
1573 209 1
1651 209 .8327405
1669 209 .251466
1777 209 .9211714
1792 209 1.5032489
1796 209 1
1797 209 .9111034
1823 209 .9123612
1897 209 .2209586
1928 209 1
2041 209 .9800539
2044 209 .9918147
2049 209 3.7161077
2075 209 1
2138 209 .9572465
2155 209 .9818396
2182 209 .4997405
2234 209 1.9436975
2291 209 27.576537
2350 209 .8880906
2360 209 .8882004
2376 209 .9534528
2378 209 1.9871463
2484 209 .9808621
2487 209 1
2534 209 1.7874588
2591 209 1
2592 209 .925345
2612 209 1
2617 209 .951927
2620 209 .8137675
2633 209 .603761
2714 209 .8780951
2733 209 .9618971
2791 209 .9584261
2880 209 2
2958 209 1.877921
2962 209 1
2982 209 .832809
3010 209 1
3046 209 2.978483
3173 209 .9860619
3252 209 1
3272 209 .9882531
3346 209 1.93639
3371 209 .9729135
3375 209 1.969608
3377 209 .97084
3398 209 .9683455
3400 209 .9527435
3424 209 .8259187
3548 209 .8898611
3588 209 1.952728
3622 209 1.916416
3628 209 .9639691
3630 209 1
3662 209 .9301822
3720 209 1
3754 209 1
3767 209 1.990068
3769 209 .7701629
3771 209 .9850428
3797 209 2.894841
3837 209 .9820872
3893 209 .9446591
3954 209 .8250878
4023 209 .9663745
4035 209 1
4045 209 .821915
4107 209 2.864658
4189 209 .977321
4197 209 1
4231 209 1.979818
4237 209 .9605184
4244 209 1
4253 209 .8671043
4335 209 .9785091
4353 209 .9865486
4355 209 1
4362 209 1
4372 209 .9589078
4374 209 1
4390 209 1
4393 209 .9368697
4402 209 1
4471 209 .9578217
4520 209 1.962367
4545 209 1
4556 209 .9485974
4605 209 .9175212
4637 209 .913201
4652 209 4.906173
4713 209 .9200085
4790 209 .9189161
4794 209 1.954258
4802 209 2
4805 209 .9653355
4813 209 2
4839 209 .9535179
4934 209 .9723799
4949 209 .9753727
4991 209 .9527707
4993 209 1
5001 209 1.989854
5013 209 .9017413
5018 209 .9381148
5089 209 1.984752
5101 209 5.956957
5102 209 1.954909
5174 209 .9617916
5216 209 1
5222 209 1.82334
5235 209 .6631129
5236 209 .9574995
5329 209 2
5371 209 1.949066
5423 209 1
5496 209 1
5507 209 .9833289
5564 209 5.982595
5572 209 1.992998
5673 209 1
5708 209 1
5709 209 .8918854
5743 209 .9514851
5745 209 .9420545
5754 209 1
5843 209 1
5854 209 1
5887 209 .9716732
5906 209 1
5924 209 1.98052
5929 209 1
5942 209 .9231994
5952 209 3.978441
5997 209 .2055915
6012 209 .8224758
6017 209 1
6057 209 2.97701
6071 209 .9463592
6100 209 3
6184 209 .9777478
6185 209 1.885841
6199 209 3.938716
6230 209 .9725497
6231 209 .9355717
6347 209 .8538349
6385 209 1
6396 209 .6254567
6444 209 1.957064
6476 209 2
6482 209 .9658571
6565 209 1
6567 209 .7009661
6568 209 .9899803
6573 209 2.986057
6574 209 1.953691
6774 209 1
6791 209 1
6857 209 .2315356
6863 209 .9306599
6970 209 .6996138
6995 209 .9831915
7000 209 1
7204 209 1.953195
7231 209 .8823658
7259 209 1
7283 209 1
7327 209 1
7335 209 2
7355 209 .8985624
7414 209 .8998571
7418 209 .8892605
7421 209 1
7556 209 .2288489
7676 209 1
7693 209 1
7728 209 1
7751 209 2.934039
7779 209 1.972211
7788 209 .938426
7801 209 .9699923
7844 209 1
7850 209 .9836492
8015 209 5.974926
8037 209 3.898722
8044 209 .9037299
8075 209 1.987824
8093 209 1
8169 209 .9249882
8221 209 .596407
8226 209 .7902655
8238 209 1
8261 209 1
8269 209 1
8271 209 .6951733
8272 209 1
8290 209 1
8291 209 1
8316 209 .7707579
8379 209 .9903888
8393 209 1
8408 209 .9712548
8410 209 .9742126
8431 209 1
8453 209 .97241
8462 209 .9798787
8470 209 1
8477 209 .9359563
8486 209 1.799554
8519 209 1
8594 209 .9910611
8595 209 2.931684
8616 209 .9744478
8631 209 1
8655 209 1.913032
8691 209 .9624331
8739 209 .9233384
8751 209 1
8764 209 1.986326
8767 209 1.976616
8781 209 .9720879
8802 209 .9827406
8804 209 1
8805 209 1
8812 209 1
8816 209 .9133214
8827 209 .9853351
8914 209 .9256703
8993 209 .9060662
9095 209 1
9107 209 .8525164
9212 209 1
9247 209 1
9297 209 .9840101
9308 209 2.981791
9326 209 1
9366 209 .9512656
9384 209 1
9457 209 .9828353
9464 209 .9808869
9488 209 .9824168
9562 209 9.973887
9571 209 1
9580 209 .9909033
9605 209 .9608506
9652 209 .9141046
9653 209 .9566854
9710 209 1.942485
9742 209 .9052252
9801 209 .9895364
9895 209 .933751
9906 209 .9902217
9909 209 1.970336
9945 209 1
9946 209 1
9961 209 1
9978 209 .9583463
10005 209 2.980721
10008 209 .8762642
10010 209 2
10064 209 .7893774
10103 209 1.940429
10166 209 1
10197 209 1
10205 209 .6193757
10255 209 1
10291 209 1
10340 209 1
10435 209 1
10441 209 .6430075
10459 209 1.866646
10561 209 1
10567 209 1
10617 209 .8982999
10636 209 1
10974 209 1
11004 209 .979005
11075 209 1
11122 209 1
11159 209 1.982845
11376 209 1
11382 209 1
11393 209 1.972069
11430 209 .978581
11456 209 .9753147
11587 209 .9339435
11619 209 .9049927
11640 209 .972318
11678 209 1
11692 209 .974307
11701 209 1
11729 209 2.945367
11792 209 1
11810 209 .9177553
11818 209 .9746996
11866 209 .972377
11868 209 2.970886
11895 209 .8759899
11923 209 .9790773
12004 209 2.991581
12134 209 .3831877
12146 209 .98622
12234 209 9
12331 209 .9407302
12367 209 2.96161
12526 209 4
12559 209 1.968341
12564 209 .8789284
12570 209 3
12575 209 .936574
12621 209 .9669039
12624 209 .9076177
12630 209 .9354098
12648 209 2
12661 209 .9785879
12717 209 1.98768
12785 209 1
12805 209 2
12869 209 6.967393
12878 209 1.992843
12879 209 .9146646
13092 209 .9209518
13100 209 3.962181
13139 209 1
13164 209 1.975552
13171 209 1.957182
13206 209 .8353441
13334 209 .9519154
13391 209 .4029401
13489 209 1
13840 209 1
14206 209 9.372899
14363 209 .9823006
14495 209 2.917555
14562 209 2.994303
14652 209 .9475772
14691 209 4.981295
14697 209 1
14774 209 2
14837 209 .9794531
15015 209 9.590729
15173 209 .6896126
15178 209 .9662367
15190 209 1.45887
15314 209 2.971371
15454 209 9.630658
15458 209 .9654711
15641 209 49.38145
15780 209 16.23137
16085 209 1
22 210 9.6626256
58 210 .8829456
97 210 1.6595837
116 210 .9500367
148 210 .8054207
158 210 .7113356
201 210 .9057868
202 210 .7772263
230 210 1.9907997
267 210 .8692762
274 210 .7177449
275 210 .7600696
279 210 .8352392
281 210 2.6936521
284 210 .9098351
288 210 1.7415638
294 210 .7689964
299 210 .7933585
303 210 .8260993
327 210 .9056486
341 210 .5619123
342 210 1
361 210 .8935048
381 210 1.9026882
383 210 .9205301
389 210 2.7854821
404 210 .9225679
416 210 .876928
467 210 1
469 210 .7912654
484 210 2.7996724
520 210 .7057799
532 210 1.8706314
569 210 .933353
574 210 .7505711
580 210 4.4518689
591 210 .9615382
594 210 1.8286551
619 210 1.9546107
620 210 .9405593
630 210 .7956298
647 210 .905047
659 210 2.938446
660 210 1
877 210 .9675407
918 210 1.4948275
919 210 .9241304
1028 210 .9829615
1347 210 .8916486
1357 210 10.1068966
1520 210 .9003505
1531 210 .8535863
1545 210 .9801051
1546 210 .952475
1584 210 2.9405945
1628 210 1.50282
1669 210 .7479531
1691 210 1
1760 210 .9644998
1782 210 .9638563
1856 210 1
1897 210 .6258679
2024 210 7.3386497
2049 210 8.8490961
2067 210 1.9377021
2129 210 .9774772
2219 210 .9252949
2272 210 .8529948
2291 210 7.7760806
2325 210 1
2349 210 .8957544
2350 210 1.943218
2378 210 .9903257
2414 210 .8946755
2456 210 .982639
2503 210 1.9439238
2592 210 2.9707405
2617 210 .9322896
2704 210 1
2810 210 .976801
2947 210 .8330513
2950 210 .9759083
2958 210 .9188415
3059 210 .9399161
3103 210 1
3173 210 .9877051
3189 210 .9341348
3377 210 .9626581
3412 210 .8512275
3463 210 .9253632
3487 210 1
3574 210 .9738298
3620 210 .9882569
3628 210 1.894724
3707 210 .9575708
3797 210 2.941091
3960 210 .9013657
3961 210 3.050169
3962 210 1.207072
3963 210 3.986786
4035 210 1
4107 210 .9167102
4294 210 3.90363
4369 210 .9038969
4393 210 .953841
4531 210 1
4539 210 1
4680 210 .9037649
4790 210 .9856572
4791 210 .7701809
4831 210 1
4839 210 .9864246
4925 210 1
4958 210 1.889153
4976 210 1
4990 210 .9366769
4991 210 .7752574
5000 210 .9547253
5066 210 .8901865
5117 210 .9154579
5119 210 1.95717
5125 210 .9705784
5202 210 1
5276 210 .9886587
5285 210 .9588476
5347 210 .9400131
5371 210 .9577674
5393 210 .9680722
5426 210 1
5444 210 .9225384
5471 210 1
5472 210 1
5497 210 .9664941
5507 210 1.982745
5534 210 .8904193
5564 210 .9742662
5651 210 .9233813
5698 210 .8166095
5704 210 .9019461
5830 210 1
5851 210 1
5873 210 .8911655
5901 210 1
5949 210 1
5950 210 1.918063
6012 210 1.909846
6032 210 .9805926
6041 210 1
6063 210 1.994136
6199 210 3.97146
6314 210 1.980153
6375 210 1
6397 210 .8929541
6488 210 2.979406
6532 210 .854245
6659 210 2.969061
6702 210 1.969136
6750 210 .9930434
6816 210 .880943
6856 210 1
6857 210 1.783381
6912 210 1
6913 210 .9082315
6963 210 1.966953
7082 210 1.605713
7131 210 1.668286
7136 210 5.55587
7151 210 .95726
7204 210 .9545139
7231 210 .9484903
7250 210 .9773949
7369 210 .885087
7390 210 1
7420 210 .9039176
7474 210 .910319
7598 210 1
7779 210 .9770542
7817 210 .8937565
8019 210 .8269415
8062 210 1
8093 210 1
8193 210 1
8201 210 1
8255 210 .9407969
8256 210 .8830111
8374 210 .9130312
8410 210 .984026
8460 210 .9359383
8462 210 .9831553
8477 210 1.955325
8541 210 .8584014
8555 210 .7575007
8595 210 .9552859
8655 210 1.923959
8661 210 1
8676 210 2.157573
8691 210 .9557022
8727 210 .8561736
8767 210 .9286472
8781 210 .9523484
8804 210 1
8824 210 1.920554
8827 210 .9871645
8849 210 .9498804
9170 210 .9788593
9467 210 .9368662
9614 210 .9816252
9742 210 2.920996
9865 210 13.94384
9898 210 1
9946 210 1
10008 210 .9257939
10064 210 .8895777
10209 210 1
10254 210 .9860925
10336 210 .8278571
10449 210 .9210214
10814 210 2
11226 210 1.954833
11400 210 1
11511 210 .7606609
11524 210 1
11555 210 .928688
11587 210 .9610839
11608 210 1
11697 210 .9353297
11723 210 1
11729 210 .9339592
11795 210 1
11806 210 .9743627
11868 210 .9778571
11874 210 .9053387
11982 210 .9631016
12134 210 1.705846
12271 210 1
12534 210 1
12559 210 1.967238
12586 210 .9178786
12621 210 .969353
12628 210 .9257482
12653 210 1.894438
12796 210 1
12872 210 1.992059
12892 210 1
13071 210 .9006736
13100 210 1.972337
13240 210 .8572418
13403 210 .9364627
13507 210 .9114828
14229 210 .9106337
14285 210 .9666799
14396 210 .8994258
14399 210 .8491138
14421 210 1.596511
14449 210 10.52849
14564 210 12.92936
14630 210 .9861272
14636 210 7.525268
14691 210 2.984018
14705 210 2.715713
14778 210 .8946348
14837 210 .9637539
14858 210 21.93183
15126 210 1.864509
15194 210 6.68227
15196 210 .9603604
15203 210 1
15270 210 .8692332
15284 210 .812863
15304 210 .972145
15311 210 32.57441
15324 210 .7730206
15369 210 .8872353
15582 210 7.950141
15719 210 1.98568
15729 210 .8088536
15761 210 1.967136
15813 210 1.848177
15836 210 .9821229
15927 210 .9212667
15957 210 1.903365
15967 210 13.70182
22 211 13.5535098
97 211 2.549484
100 211 1
133 211 1
148 211 .7424886
156 211 .8036622
158 211 .6179738
199 211 .9544042
251 211 9.7714578
268 211 1.8281837
269 211 .8103526
271 211 .8044368
273 211 .8294685
274 211 1.6264561
275 211 .6824698
280 211 .7149411
281 211 .594571
282 211 .5494365
284 211 .8806734
286 211 .868399
287 211 .8320341
288 211 .6579787
289 211 .8315316
292 211 .6795874
293 211 .7380582
296 211 2.8278997
298 211 1.6377173
299 211 1.7265252
300 211 1.7813308
302 211 3.6958236
307 211 .922376
316 211 .9624566
325 211 1
330 211 1.8497539
368 211 .9148419
389 211 1.7161013
423 211 .8394763
439 211 .7690519
469 211 .7237551
484 211 1.7348811
534 211 .7691197
564 211 1.949798
567 211 .7589805
580 211 7.2745887
591 211 1.9490986
594 211 3.7732377
621 211 .9365139
630 211 .7295311
641 211 1.9347921
647 211 1.8743366
659 211 .9185378
670 211 1.6946312
693 211 1.7129073
814 211 .6959222
826 211 .8782806
843 211 1
918 211 3.3314413
919 211 .8995922
931 211 1
951 211 .495527
992 211 1
997 211 1.9296736
1028 211 .9774508
1187 211 .7926466
1194 211 .9226825
1224 211 4.8746552
1357 211 51.8774838
1460 211 .9378549
1531 211 .8062322
1540 211 .9731758
1545 211 1.9736705
1546 211 .9371042
1584 211 2.9213812
1615 211 1
1619 211 1
1663 211 2.9531575
1669 211 11.6664344
1797 211 .9216703
1798 211 1.9783983
1897 211 1.5048636
1957 211 .9441587
2024 211 3.1247515
2049 211 1.8002898
2067 211 6.9175532
2221 211 3
2272 211 .8054495
2291 211 1.7036591
2344 211 2.977828
2376 211 .9540202
2473 211 1
2484 211 1.9800571
2503 211 2.9257872
2535 211 1
2616 211 1.9128147
2717 211 .9532463
2767 211 1
2808 211 1
2877 211 .9692765
2900 211 1
2911 211 1
2926 211 1.9410834
2927 211 1
2958 211 1.8925926
3087 211 .8780608
3147 211 1
3167 211 .932234
3173 211 .9837286
3321 211 .9106587
3371 211 .9526349
3442 211 .937717
3511 211 .8989843
3679 211 .9710773
3779 211 .8820351
3797 211 .9220388
3819 211 .7977074
3900 211 .9140032
3960 211 .8694648
3961 211 7.742968
3962 211 3.950618
3964 211 .8841405
4067 211 .936833
4107 211 .889772
4118 211 .9482467
4196 211 .7756319
4294 211 1.872461
4352 211 1
4369 211 .8728146
4733 211 1.959099
4750 211 .9533114
4755 211 .9065146
4790 211 1.981018
4837 211 .9214269
4839 211 1.982034
4887 211 .8936612
4956 211 .7835487
4958 211 1.853302
5001 211 4.989563
5018 211 .9181814
5101 211 1.950555
5119 211 .9433178
5236 211 .9048936
5252 211 .8882891
5316 211 1
5329 211 1
5347 211 .9206118
5371 211 1.944108
5378 211 2.952464
5452 211 .9312543
5698 211 2.757296
5719 211 1.954323
5738 211 1
6009 211 .9443121
6071 211 .9124166
6110 211 1
6146 211 .9673039
6185 211 3.903862
6227 211 .9668245
6301 211 .9254081
6314 211 .9737345
6375 211 2
6396 211 .921555
6482 211 .9634955
6488 211 .9727457
6589 211 .9669941
6673 211 1
6702 211 2.959153
6739 211 2
6815 211 .9462338
6816 211 1.842437
6857 211 .7133208
6868 211 .8135546
7007 211 .9378181
7082 211 4.478191
7131 211 .5610015
7136 211 5.412227
7169 211 .9653022
7250 211 .9700839
7355 211 2.912258
7406 211 2.924606
7502 211 .9145424
7697 211 .7750751
7748 211 1.839709
7764 211 2
8086 211 1.961898
8121 211 .771121
8137 211 1
8237 211 .9064408
8271 211 1.794019
8374 211 .8849032
8379 211 .9908742
8405 211 .8745527
8408 211 .9661061
8462 211 .9777073
8555 211 4.67907
8569 211 .9869849
8595 211 .9408241
8596 211 .9403704
8614 211 .9079519
8628 211 .9437003
8635 211 .7208628
8676 211 2.885109
8727 211 2.809656
8781 211 .9369366
8824 211 1.894859
8956 211 .6552816
9069 211 1
9183 211 .9813093
9350 211 1.986195
9367 211 2.86966
9605 211 1.954284
9710 211 .8619177
9864 211 .9822664
9865 211 14.27882
9910 211 .9185917
9914 211 .6973007
9916 211 .858843
9946 211 1
10056 211 .9330322
10067 211 .9509822
10086 211 .9015636
10103 211 .9475663
10459 211 .7809487
10841 211 1
10893 211 1
10963 211 .9203897
11004 211 .979718
11183 211 .7507559
11253 211 .9399079
11364 211 1
11456 211 1.973053
11481 211 .9289024
11487 211 .9599111
11492 211 .9557347
11607 211 1
11619 211 1.933782
11686 211 1.829718
11795 211 1
11837 211 .8910407
11868 211 .9706955
11931 211 1
12134 211 .6107082
12159 211 .2828914
12185 211 1.958688
12315 211 .8824063
12348 211 .8668009
12512 211 1.985981
12584 211 .8973212
12597 211 .6789175
12621 211 1.959441
12624 211 .8939821
12824 211 .6378892
13092 211 .9118646
13171 211 .9277311
13327 211 .9484311
13506 211 .9810003
14229 211 .8817302
14271 211 1
14354 211 1.808464
14396 211 .8668974
14399 211 .8003132
14405 211 2.854881
14421 211 1.466013
14449 211 6.375988
14495 211 .2451715
14546 211 3.730849
14564 211 9.259666
14636 211 4.371727
14699 211 .9146019
14705 211 .6237672
14858 211 6.909779
14966 211 .7443099
15027 211 2.662207
15099 211 1.910348
15126 211 1.820688
15142 211 .9589113
15177 211 1.928329
15190 211 .6409628
15194 211 3.579508
15196 211 .9475399
15284 211 2.752338
15304 211 .963136
15311 211 88.20249
15314 211 .9646278
15436 211 .8612684
15452 211 .8446728
15458 211 .9842027
15582 211 6.610589
15695 211 1
15701 211 .2657884
15729 211 2.747032
15739 211 1.874146
15835 211 .8831991
15927 211 .8958023
15957 211 .8721104
15967 211 33.66482
15997 211 1.83825
16045 211 .8876357
16092 211 .4580185
16102 211 1
22 212 5.677371
26 212 .9522747
49 212 .7978208
56 212 1
97 212 .674462
116 212 1.9522204
157 212 1
223 212 .9196373
250 212 .9624447
251 212 2.8348579
269 212 .8629629
275 212 .7705561
276 212 1.8241026
279 212 .8424402
281 212 1.7070414
284 212 .9137759
286 212 .9049065
297 212 .8200505
298 212 .7382185
300 212 .841992
304 212 .9808124
316 212 .9728716
327 212 1.9097723
389 212 1.7948579
404 212 .9259522
416 212 1.882307
439 212 .8331194
456 212 .8125607
476 212 .6883738
484 212 .808428
551 212 .8807983
564 212 .9637245
580 212 5.4758256
596 212 .9326615
619 212 .9565945
621 212 .9541256
630 212 .8045621
641 212 .9528815
660 212 1
690 212 3
753 212 .9120783
756 212 .924006
822 212 .9694756
831 212 .9661203
918 212 2.5169067
1030 212 .9544363
1046 212 2.9733064
1076 212 .9102785
1194 212 1.9441312
1224 212 .9094272
1277 212 1.9181398
1292 212 .9737016
1296 212 .9568808
1333 212 .8839261
1357 212 25.4081686
1386 212 1
1555 212 .9783815
1584 212 .9431909
1655 212 1.9580023
1669 212 6.7589691
1670 212 1
1733 212 1
1777 212 .9117111
1798 212 1.9843909
1897 212 2.6422198
1965 212 .9796357
1968 212 .8498024
2024 212 .3675549
2049 212 2.8556916
2063 212 .8616737
2067 212 1.9404249
2221 212 1
2291 212 7.7858672
2295 212 1
2457 212 1
2484 212 .9855895
2486 212 .8907088
2503 212 .9463747
2528 212 1
2633 212 .8132829
2791 212 .9446474
2842 212 .9367607
2910 212 1
2926 212 4.9574275
2949 212 1
3061 212 .9689337
3105 212 1
3130 212 .9243309
3167 212 .951033
3189 212 1.937014
3265 212 .9466377
3371 212 1.965774
3398 212 .9575942
3511 212 1.927007
3545 212 .8937387
3797 212 6.943666
3961 212 5.091682
3962 212 .2417278
3970 212 .9657724
4107 212 1.92035
4338 212 .8920209
4348 212 1
4363 212 1
4380 212 1
4381 212 1
4406 212 .9830035
4471 212 .957821
4558 212 1.967534
4629 212 1.951987
4733 212 .9704452
4839 212 .9870179
4840 212 .9309646
4841 212 1
4956 212 .8435946
4994 212 1
5033 212 2
5101 212 1.964272
5174 212 1.947455
5222 212 .909869
5239 212 1.962145
5242 212 .9536642
5294 212 .9324858
5371 212 .9596133
5372 212 1
5423 212 1
5449 212 .9662034
5496 212 1
5497 212 .9679585
5506 212 1
5534 212 .8952087
5572 212 .9877209
5617 212 .9662892
5698 212 .8246248
5752 212 1.917651
5787 212 .6588495
5807 212 1
5860 212 1
5873 212 .8959223
5877 212 .9615461
6041 212 1
6146 212 .9763742
6183 212 .9854991
6198 212 .9910618
6199 212 7.972708
6270 212 1.948415
6347 212 .8589793
6386 212 1
6396 212 .9433165
6461 212 1
6488 212 .9803063
6659 212 1.970413
6702 212 4.970485
6713 212 .8496826
6773 212 .9286897
6857 212 .7928487
6863 212 .9338479
6926 212 .9782618
7007 212 .955068
7082 212 2.622946
7131 212 1.682784
7136 212 1.575282
7231 212 2.950742
7274 212 2
7355 212 .9365984
7474 212 .9142386
7502 212 .9382493
7556 212 .8919437
7603 212 .878243
7605 212 .7965277
7698 212 1
7759 212 1
7805 212 1.982662
8221 212 .8031455
8225 212 .9719689
8237 212 1.932395
8261 212 2
8367 212 1
8374 212 .9168323
8389 212 .9526702
8397 212 .9130443
8410 212 .9847241
8411 212 1
8431 212 1
8477 212 .9572774
8569 212 .9905954
8575 212 1
8595 212 2.95724
8635 212 .7982985
8655 212 .9272822
8658 212 1
8673 212 2.834312
8676 212 .194392
8727 212 1.86246
8739 212 1.953903
8827 212 .9877255
8834 212 1
8997 212 .9353655
9183 212 .9864943
9297 212 .9589983
9367 212 .9058174
9489 212 .9129771
9605 212 .9669664
9614 212 .9824283
9623 212 .9622366
9624 212 .9711193
9633 212 1
9638 212 .9783153
9777 212 .9891334
9843 212 .9528704
9865 212 6.033705
9879 212 1.990725
9900 212 .9083356
9946 212 1
10067 212 .9645803
10091 212 1
10103 212 .962112
10900 212 1
10946 212 .9858617
10998 212 .9677956
11023 212 .9399739
11025 212 .9257328
11066 212 1
11067 212 .9124409
11077 212 .9622392
11114 212 .9200394
11119 212 .966146
11264 212 .9323642
11302 212 1
11365 212 .9033883
11377 212 .981483
11390 212 .9621752
11402 212 .8990999
11452 212 .9886596
11456 212 .9805285
11472 212 .9653929
11492 212 .9680144
11544 212 1
11619 212 .9521519
11633 212 1
11712 212 .8154096
11729 212 1.936846
11837 212 .9212672
11862 212 2
11868 212 .9788249
11895 212 .9298215
11983 212 1
12134 212 .7187019
12178 212 1
12185 212 .9701481
12187 212 .9614792
12217 212 .8298553
12234 212 2
12315 212 1.915028
12363 212 1
12497 212 .8238691
12512 212 .98987
12621 212 1.970693
12653 212 .899052
12717 212 .9591398
12777 212 .9676959
12860 212 .8767899
12881 212 .8865297
13100 212 2.973546
13171 212 .9477793
13232 212 .9288512
13370 212 1
13458 212 .8713385
13465 212 .9757145
14229 212 .9145396
14285 212 .9681362
14399 212 .8557085
14449 212 1.549096
14546 212 .8055144
14564 212 7.019864
14636 212 .5460164
14652 212 .947089
14668 212 1
14699 212 .9382923
14705 212 .7281383
14751 212 .9622118
14766 212 .9172856
14858 212 9.934807
14886 212 .9241146
14934 212 1
14992 212 1
15020 212 1.980222
15027 212 .7559146
15126 212 .8704309
15142 212 .9703098
15194 212 .696157
15270 212 1.874949
15284 212 .821042
15311 212 35.03007
15369 212 .8921638
15430 212 1
15452 212 1.887762
15532 212 1.922133
15582 212 1.996027
15612 212 .9758032
15694 212 .1890678
15729 212 3.817208
15813 212 .8548125
15836 212 .9829042
15861 212 .9639705
15862 212 .9078504
15967 212 4.977089
15983 212 .9106911
16036 212 .9322288
22 213 2.6254673
87 213 .6839156
139 213 .780722
148 213 1.7839898
158 213 1.6795421
202 213 .75269
204 213 .9018666
247 213 .954245
251 213 .8082903
269 213 1.8409167
270 213 1.7114974
273 213 .8569518
274 213 1.6866574
275 213 1.7336437
276 213 .7958047
277 213 .8378276
280 213 .7608819
282 213 .6220504
288 213 .7130997
289 213 .8586824
290 213 .8877442
293 213 .7802734
296 213 .8556358
297 213 .7911007
300 213 .816572
304 213 .9777255
307 213 .9348861
376 213 .8762499
389 213 .7618551
397 213 .8757732
416 213 .8633728
423 213 .8653467
426 213 1.8183219
436 213 .8741763
439 213 .8062721
440 213 .7437184
455 213 1.7520164
499 213 .8271933
532 213 .8563827
535 213 1
563 213 .6932181
574 213 .7230991
580 213 6.3914978
589 213 .5380587
594 213 .8097832
604 213 1
620 213 .9340126
630 213 .7731205
637 213 .876493
659 213 .9316665
670 213 .7438452
693 213 .7591758
727 213 .9044683
759 213 .8729489
822 213 .9645649
844 213 1
918 213 5.4391879
919 213 .9157742
997 213 .9410075
1030 213 4.9471061
1127 213 .8814345
1156 213 .7708033
1166 213 .8312694
1196 213 1
1203 213 3.9787017
1224 213 .8948561
1357 213 15.3476912
1536 213 .8706688
1546 213 .9472406
1583 213 1
1584 213 2.9340516
1626 213 .9461311
1655 213 1.9512459
1713 213 .9532939
1717 213 .8896275
1782 213 1.9598754
1792 213 .6953703
1797 213 .9342941
1798 213 .9818797
1833 213 .8159667
1897 213 1.584661
2024 213 4.2658087
2028 213 1.8454808
2049 213 1.8324756
2063 213 .8394202
2067 213 6.9308406
2087 213 1
2139 213 2
2182 213 .9432101
2220 213 .9375956
2234 213 .8820812
2251 213 1
2291 213 5.7514181
2353 213 .895293
2372 213 .8141909
2376 213 1.9614304
2378 213 .9892601
2414 213 .883075
2484 213 1.9832711
2592 213 .9675179
2618 213 .8909275
2620 213 .9160669
2633 213 1.7832443
2717 213 .9607812
2823 213 .918905
2852 213 .8712215
2912 213 .9559891
2923 213 1
2926 213 5.9505785
2950 213 .9732548
2984 213 .9643263
3058 213 1
3103 213 1
3140 213 1
3173 213 1.986351
3192 213 .9362593
3260 213 1
3333 213 1.9694
3345 213 .9777346
3371 213 .9602684
3375 213 .978758
3377 213 .9585453
3490 213 .857304
3588 213 .9503993
3754 213 1
3797 213 4.934603
3819 213 2.830309
3843 213 1
3941 213 .634602
3960 213 2.890502
3961 213 2.945554
3962 213 1.119739
3964 213 .9028127
4106 213 .8854423
4118 213 .9565874
4349 213 .9242086
4365 213 1.907645
4369 213 .8933121
4385 213 1
4404 213 .9890101
4406 213 .9802691
4515 213 .8617546
4521 213 .967259
4556 213 .8982818
4557 213 1.752743
4589 213 .6338912
4652 213 .3060106
4712 213 2.827526
4731 213 1
4830 213 1
4859 213 .8975669
4876 213 1
4887 213 .910799
4990 213 .9297026
5001 213 .9912453
5033 213 2
5101 213 .958524
5103 213 1
5162 213 .9511147
5247 213 2
5276 213 2.98741
5347 213 .9334062
5371 213 2.953116
5449 213 .9607663
5496 213 2
5497 213 .9628037
5534 213 .8783501
5556 213 .9789373
5745 213 .9294813
5833 213 1
5906 213 1
5916 213 1
5949 213 1
5950 213 1.909039
6012 213 .8999161
6093 213 2
6146 213 .9725733
6185 213 2.919356
6195 213 2.87339
6199 213 .9683171
6394 213 .9152826
6402 213 2
6444 213 1.955717
6461 213 1
6488 213 3.977138
6619 213 .9507446
6653 213 1
6697 213 .8929557
6702 213 10.96574
6765 213 .8546708
6816 213 2.86783
6857 213 .7595227
6874 213 1
6947 213 .9754583
7007 213 .9478395
7082 213 1.562287
7131 213 1.631752
7136 213 2.506954
7355 213 .9263986
7363 213 .9082606
7406 213 1.936756
7502 213 .928315
7513 213 1
7556 213 .8745599
7592 213 1.951002
7648 213 1
7681 213 1
7710 213 1
7727 213 .9452543
7738 213 1
7746 213 .6732374
7751 213 1.802923
7873 213 1
8000 213 1
8015 213 .4780173
8050 213 1
8106 213 1
8189 213 1
8237 213 .921519
8255 213 .9342763
8271 213 .8272154
8379 213 .9923449
8389 213 .9450559
8406 213 2
8411 213 1
8470 213 1
8477 213 .9504043
8555 213 1.730792
8556 213 1
8592 213 .9310144
8596 213 1.94998
8622 213 .9493429
8628 213 .9527737
8635 213 .7658492
8655 213 .9155835
8676 213 1.064788
8727 213 1.840333
8738 213 1
8739 213 .9464874
8767 213 .9207884
8824 213 .9118036
8827 213 .9857508
8901 213 .9614419
8957 213 .7551151
9095 213 1
9137 213 .9742677
9183 213 .9843216
9272 213 .8944176
9347 213 1
9350 213 .9884202
9366 213 .9668604
9489 213 .8989771
9605 213 1.961652
9741 213 1
9742 213 .9122941
9771 213 .9459379
9776 213 .8966935
9777 213 .9873853
9864 213 .9851244
9865 213 10.71737
9909 213 .7731435
9945 213 1
9956 213 .9593108
9959 213 .9570748
9995 213 .924762
10005 213 .9508794
10010 213 1
10043 213 1
10048 213 .9859376
10205 213 .9200644
10399 213 .9213348
10457 213 1
10459 213 1.816252
10704 213 1
10946 213 .9835872
11004 213 1.982987
11021 213 1
11022 213 .9455408
11061 213 .8763903
11087 213 1
11135 213 .8877008
11173 213 1.979984
11200 213 .827301
11263 213 1.955131
11370 213 1
11393 213 .918772
11456 213 .977396
11571 213 .8825611
11607 213 1
11619 213 .9444543
11676 213 2
11901 213 1
11983 213 2
12004 213 .9814947
12009 213 1
12079 213 1
12134 213 2.673447
12171 213 .9210561
12185 213 2.965346
12299 213 1
12308 213 1
12331 213 3.898352
12435 213 .928952
12458 213 .8990498
12512 213 3.98824
12592 213 .9729106
12629 213 .9165607
12639 213 1
12653 213 .8828117
12805 213 1
13030 213 .8822798
13071 213 .8897338
13117 213 .4640025
13141 213 .9623914
13164 213 1.927444
13171 213 1.939378
13327 213 .9567421
13334 213 .9619019
13347 213 1
13500 213 .8954088
13507 213 .9017336
14242 213 1
14250 213 .9490259
14285 213 1.96301
14404 213 .955174
14405 213 1.878269
14449 213 5.476556
14472 213 .977853
14546 213 3.774226
14562 213 .9895795
14564 213 5.701305
14630 213 .9845993
14636 213 4.472981
14691 213 1.982258
14695 213 .9071667
14699 213 .9283649
14705 213 .6844018
14766 213 .9039787
14817 213 .9519865
14837 213 .9597617
14847 213 .8273349
14858 213 12.92432
14908 213 1
14911 213 .9267603
14966 213 .7855176
15008 213 .9839996
15126 213 1.849586
15177 213 1.939879
15194 213 1.647275
15284 213 4.792252
15311 213 10.42613
15335 213 1
15369 213 1.874815
15452 213 .8697057
15582 213 3.83451
15590 213 1
15688 213 .9198765
15719 213 .984103
15739 213 2.894429
15861 213 .9581741
15877 213 .8771521
15927 213 1.912595
15957 213 1.892721
15967 213 7.008139
16021 213 1.96145
16092 213 1.545366
16136 213 .8788652
22 214 10.5747431
26 214 .9370934
49 214 .7335079
83 214 1
97 214 .5709088
116 214 .9370218
136 214 .9566382
141 214 1.7744323
156 214 1.8129992
199 214 .9565726
200 214 .9257726
202 214 .719196
224 214 .7802376
247 214 .9480483
251 214 3.7823264
261 214 1
267 214 .835224
268 214 .8363546
270 214 .6724246
274 214 .6442204
275 214 .6975703
276 214 .7681499
280 214 .7284974
283 214 .6923716
286 214 .8746574
291 214 2.7521663
300 214 .7917298
302 214 .710289
316 214 .9642421
330 214 .856899
361 214 1.8657639
373 214 .8262961
383 214 .8998291
389 214 .7296024
434 214 .9228284
468 214 .9644102
469 214 .7368923
476 214 .5892459
484 214 5.7474892
496 214 .5836002
532 214 .8369322
534 214 .7800995
540 214 .7036362
558 214 1.8588164
563 214 .6516696
574 214 .6855975
580 214 3.3090864
594 214 1.7840216
596 214 .9112412
616 214 1
635 214 .8876231
637 214 .859766
641 214 1.9378931
659 214 .9224119
689 214 .9293027
711 214 .8536753
759 214 .855742
760 214 1.9130554
829 214 1
831 214 1.9553432
918 214 6.3632354
1000 214 1
1028 214 .9785232
1030 214 3.9399425
1046 214 .9648152
1118 214 .8647627
1138 214 1
1140 214 .885624
1155 214 1
1187 214 2.8025076
1189 214 .8744101
1194 214 .9263595
1203 214 .9758172
1224 214 .8806161
1240 214 .8451145
1357 214 28.3113155
1520 214 .8743929
1539 214 1.8571584
1630 214 .919707
1669 214 4.6822975
1696 214 .1667338
1713 214 1.9469683
1782 214 1.9544412
1897 214 2.5284104
1965 214 .9731578
2024 214 2.1663749
2028 214 2.8245538
2049 214 8.8097872
2052 214 .7745248
2063 214 .8176723
2068 214 1
2140 214 1
2170 214 .9467438
2219 214 1.905835
2221 214 1
2241 214 1
2272 214 2.8147015
2291 214 8.7177519
2349 214 .8685995
2484 214 2.9810055
2487 214 1
2503 214 .9293165
2592 214 1.9631187
2616 214 2.9169609
2617 214 .9146517
2618 214 1.8761555
2672 214 .9782665
2877 214 .9707376
2897 214 .7995456
2926 214 .9438852
2958 214 1.8977005
2982 214 .8819019
3010 214 1
3015 214 1
3105 214 1
3137 214 1
3167 214 .9354567
3189 214 .9169776
3343 214 1
3345 214 .9747192
3346 214 .932041
3382 214 1
3424 214 .8848863
3463 214 .9059211
3494 214 1.909135
3511 214 .9037882
3520 214 1.782065
3563 214 .8806318
3575 214 1
3797 214 1.925746
3819 214 .8073276
3926 214 1
3947 214 1
3959 214 .8070963
3961 214 7.802748
3962 214 4.000522
4019 214 .8929692
4047 214 1
4067 214 1.939837
4107 214 1.895014
4111 214 .883567
4205 214 .9682239
4241 214 1
4294 214 4.878527
4338 214 .8576729
4362 214 1
4363 214 2
4369 214 .878863
4380 214 1
4384 214 .8329316
4390 214 1
4404 214 .9875217
4437 214 .9176301
4486 214 .9872596
4521 214 .9628248
4558 214 1.957206
4629 214 3.936714
4712 214 .8041674
4839 214 .9828883
4935 214 1
4960 214 1
4966 214 .9399888
5001 214 .9900596
5018 214 .9220724
5071 214 1
5101 214 1.952907
5102 214 1.941618
5276 214 .9857044
5285 214 .9481279
5321 214 .9513831
5329 214 1
5371 214 .9467663
5378 214 1.954725
5398 214 1
5414 214 1
5449 214 .9554527
5470 214 1
5497 214 4.957766
5507 214 .9782501
5537 214 1
5544 214 .9692091
5572 214 1.983815
5637 214 1
5651 214 .9034229
5698 214 .7688382
5746 214 1
5786 214 1
5796 214 .702294
5836 214 1
6041 214 2
6067 214 1
6185 214 2.908434
6199 214 .9640262
6227 214 .9684022
6270 214 .9320057
6488 214 .9740418
6504 214 1.782081
6555 214 .9324038
6595 214 1
6672 214 .8958607
6702 214 1.961096
6815 214 .9487907
6816 214 .84993
6836 214 1
6857 214 .7269541
6863 214 1.912805
6926 214 .9713469
6963 214 1.958345
7082 214 1.503006
7131 214 1.581879
7136 214 4.440179
7223 214 .7424422
7231 214 .9350726
7274 214 1
7278 214 .9806642
7284 214 1
7310 214 .9142232
7353 214 .9779807
7355 214 2.91643
7405 214 .2443894
7406 214 .9281912
7414 214 .925496
7435 214 .7887833
7446 214 .8628391
7500 214 .9240067
7502 214 .9186065
7592 214 .9443657
7642 214 .9373917
7727 214 .9378399
7733 214 .9593347
7751 214 .7762325
7905 214 1
7988 214 1
8044 214 1.907084
8094 214 1
8256 214 .8525367
8271 214 .8038146
8379 214 .9913082
8410 214 .9798649
8458 214 .8913326
8460 214 .9192509
8528 214 1
8541 214 .8215164
8555 214 3.694332
8564 214 .9471203
8592 214 .9216715
8595 214 2.943638
8614 214 .9123293
8655 214 1.904151
8676 214 1.938129
8682 214 .9507553
8727 214 1.818708
8739 214 3.93924
8824 214 1.899859
9057 214 1.96536
9062 214 .118472
9137 214 .9707826
9164 214 .932837
9194 214 .9210393
9308 214 1.956834
9366 214 2.962372
9367 214 .8758581
9396 214 1
9489 214 1.885295
9613 214 1
9623 214 1.950224
9812 214 1.846758
9843 214 1.937878
9865 214 10.40823
9910 214 .9224632
9913 214 1
9927 214 1.966021
9946 214 1
9978 214 .9417316
10016 214 1
10070 214 1
10103 214 4.95006
10302 214 .911734
10457 214 1
10539 214 .9451761
10641 214 .9531514
11004 214 .9806825
11022 214 .9381652
11061 214 .8596495
11244 214 1
11245 214 .957392
11253 214 .9427657
11345 214 .9345939
11352 214 .9413536
11377 214 .9755928
11430 214 .9796985
11452 214 .9850522
11481 214 .9322836
11487 214 .9618176
11504 214 1
11538 214 1
11571 214 .866656
11587 214 .9509467
11619 214 .9369315
11697 214 .9184837
11748 214 2
11795 214 2
11806 214 .9676844
11837 214 .8962224
11866 214 .9881318
11887 214 1
11913 214 .9255231
11974 214 .8579654
12113 214 .2687307
12134 214 2.629221
12185 214 2.960652
12187 214 .9492258
12298 214 .9106556
12348 214 1.873135
12367 214 1.956343
12559 214 .958704
12586 214 .8964869
12606 214 .9752149
12629 214 .9052602
12648 214 1
12653 214 .8669405
12869 214 .9617142
12879 214 .8661762
12893 214 .9479172
12894 214 3.683089
13071 214 .8748001
13171 214 .9311679
13232 214 .9062189
13312 214 .9727526
13371 214 .9834416
13399 214 1
13403 214 .9199119
14229 214 .8873547
14250 214 .9421223
14285 214 1.958
14338 214 1
14396 214 1.873227
14404 214 .9491031
14405 214 2.861782
14449 214 9.405664
14527 214 .6967633
14560 214 1
14564 214 4.389985
14589 214 7.957099
14636 214 3.401605
14652 214 .9302581
14705 214 .6416594
14751 214 .9501915
14762 214 1
14778 214 .8671882
14858 214 11.91407
14911 214 .9168412
15027 214 2.678271
15099 214 1.914611
15126 214 2.829215
15177 214 .9317371
15190 214 .6580372
15194 214 2.599505
15196 214 .9500347
15222 214 .9365333
15270 214 .8351698
15304 214 1.964889
15311 214 26.85865
15314 214 .9663099
15324 214 1.713895
15369 214 1.857861
15452 214 2.85206
15458 214 3.984954
15582 214 4.676664
15612 214 .9681062
15688 214 .9090251
15695 214 1
15729 214 1.759062
15731 214 1.672795
15739 214 .8801314
15830 214 .8807062
15835 214 1.888754
15845 214 .9276434
15909 214 .9358377
15927 214 2.900758
15957 214 1.878192
15967 214 3.061209
16036 214 .9106708
16045 214 .8929793
16092 214 .4837931
22 215 9.5122227
36 215 1
97 215 3.5078247
100 215 1
139 215 .7144206
156 215 .7855068
158 215 2.5826478
218 215 1.7339212
223 215 .878501
232 215 1
240 215 1
251 215 9.7503245
267 215 .810999
270 215 1.6242651
273 215 .8136994
274 215 1.5919144
275 215 .6531077
276 215 1.7340637
278 215 .8668911
279 215 .7617881
280 215 .6885816
281 215 .5570809
286 215 .8562298
287 215 .8165023
290 215 .8538023
294 215 .6660141
295 215 1.8320368
296 215 .8119856
297 215 .7279374
299 215 .7012369
300 215 1.7611104
301 215 1.7757925
302 215 1.6676963
305 215 .7883308
327 215 .8635863
330 215 .8358606
361 215 .8460288
389 215 1.6898491
392 215 .7887525
423 215 1.8246326
426 215 .7633893
436 215 1.836132
439 215 2.7476961
440 215 1.6662285
484 215 1.7103655
487 215 .5844395
532 215 .8129583
547 215 .7450687
563 215 1.6004588
574 215 1.6393747
580 215 11.2075097
591 215 .9443917
594 215 3.7522689
630 215 1.7045207
643 215 .9351147
647 215 .8627165
659 215 .911005
689 215 1.9189089
721 215 1.678418
743 215 .7847284
802 215 .9130966
877 215 1.9530703
918 215 2.2696195
919 215 3.8903075
948 215 .9594805
1030 215 1.931113
1140 215 .8688087
1160 215 .8495866
1187 215 .7734726
1224 215 .8630645
1260 215 1
1274 215 1
1277 215 .876237
1296 215 .9348089
1347 215 .8433451
1357 215 72.0339222
1483 215 .860967
1548 215 .8882794
1598 215 1
1630 215 1.9079024
1669 215 2.6355895
1713 215 .9391717
1762 215 .9821076
1773 215 1
1782 215 .9477433
1790 215 1
1797 215 .9144271
1798 215 .9764008
1976 215 1
2024 215 3.043817
2063 215 .7908669
2067 215 .9099294
2291 215 2.6762563
2349 215 .8492813
2372 215 .7580093
2467 215 .9001428
2503 215 1.9189248
2592 215 .9576965
2613 215 .7373604
2633 215 .7177055
2644 215 1
2717 215 .9489229
2791 215 .9163133
2926 215 1.9356354
2933 215 1
2947 215 1.7586248
2950 215 .9651681
2989 215 1.977555
3010 215 1
3061 215 1.953031
3147 215 1
3189 215 2.904772
3297 215 .9026682
3377 215 .946011
3412 215 .784904
3448 215 .9079591
3463 215 .8920898
3510 215 .9143883
3797 215 1.91483
3961 215 15.62673
3962 215 1.853581
3964 215 .873427
3967 215 .8731843
4106 215 .8508043
4294 215 8.860668
4360 215 .9341259
4369 215 .8610537
4406 215 .9743032
4486 215 .9853865
4516 215 .9269755
4750 215 .9489941
4782 215 1
4839 215 .9803726
4865 215 1
4956 215 1.763533
4993 215 1
5018 215 .9106156
5033 215 3
5101 215 .9459832
5239 215 2.942768
5329 215 1
5347 215 1.913271
5371 215 .93894
5449 215 .9489035
5497 215 1.951557
5507 215 .9750525
5544 215 .9646823
5613 215 1.856327
5742 215 1
5809 215 .8210583
5830 215 1
5942 215 .9428003
6039 215 .8791089
6061 215 1
6071 215 1.904318
6106 215 .9505273
6124 215 .9030383
6185 215 .8949724
6195 215 .8351081
6227 215 .9637568
6235 215 .8825917
6266 215 .9659823
6301 215 1.918511
6314 215 .9713057
6319 215 1
6327 215 .9306328
6402 215 1
6444 215 .9423279
6567 215 .8674395
6627 215 1
6713 215 1.772738
6815 215 2.941262
6963 215 .9522208
7051 215 .7354663
7082 215 .4299389
7131 215 1.520407
7136 215 5.357876
7151 215 .9382064
7204 215 1.934236
7231 215 1.925527
7406 215 .917634
7420 215 .8610836
7474 215 2.870339
7502 215 1.90664
7503 215 .9766597
7616 215 .9632414
7676 215 1
7748 215 .8248874
7805 215 .9737868
7844 215 1
7863 215 2
7870 215 .5869292
7990 215 1
8037 215 .5713322
8054 215 .8267676
8237 215 .8977893
8257 215 .9347091
8271 215 .7749718
8374 215 .8742601
8408 215 .9629719
8458 215 .8753566
8555 215 .6493934
8581 215 1
8676 215 2.782015
8727 215 6.792055
8729 215 .5759676
8739 215 1.930307
8781 215 .9311051
8824 215 1.885136
8891 215 .9093515
8901 215 .9497834
9038 215 .5817743
9091 215 .8953085
9170 215 .9694348
9196 215 1
9367 215 2.857607
9499 215 2
9561 215 1.751238
9605 215 .950057
9631 215 1
9640 215 .9521354
9660 215 .8720024
9706 215 1
9742 215 5.885775
9762 215 1
9777 215 .983571
9828 215 1.831181
9865 215 28.02719
9894 215 .9699803
9900 215 .8614141
10001 215 1
10103 215 .9427178
10156 215 .6786689
10209 215 1
10452 215 .6151395
10457 215 1
10814 215 1
10946 215 .9786246
10963 215 .9130281
11253 215 .9343512
11264 215 .8977426
11310 215 1
11393 215 .8942118
11430 215 .9767138
11481 215 .922328
11587 215 1.943735
11791 215 .8842258
11795 215 1
11866 215 .986387
11868 215 .9679857
12049 215 .4192456
12079 215 1
12134 215 .5747102
12367 215 .9499246
12575 215 .9464552
12592 215 .9647198
12593 215 1
12653 215 1.847378
12872 215 2.988518
13057 215 1
13100 215 .960004
13160 215 1
13264 215 2
13320 215 .8215768
13327 215 .9436625
13334 215 1.950382
13351 215 .8626365
13374 215 1
13401 215 .8867929
13506 215 .9792434
13507 215 .8720215
14229 215 2.870794
14268 215 .9049153
14285 215 1.951826
14372 215 .6188251
14421 215 2.416635
14449 215 9.318286
14527 215 1.652182
14546 215 2.705961
14564 215 12.00627
14589 215 .9507913
14636 215 4.31363
14691 215 2.976893
14699 215 .9067052
14705 215 2.588977
14778 215 1.847663
14858 215 7.901436
14875 215 1
15020 215 .9700976
15027 215 1.630971
15126 215 3.804107
15177 215 .9217012
15194 215 9.540625
15196 215 .9426889
15284 215 .7294365
15311 215 109.9266
15369 215 .8369643
15436 215 1.84844
15582 215 5.48211
15688 215 1.89565
15695 215 1
15719 215 1.979296
15729 215 .7236398
15739 215 .8625086
15813 215 1.780493
15835 215 .8723985
15927 215 2.886167
15957 215 .8602845
15959 215 .7263222
15967 215 34.89406
16092 215 .4079013
16102 215 1
16168 215 .8320429
22 216 4.6927062
41 216 .856438
56 216 1
148 216 .8227696
153 216 .9081388
162 216 .8507588
187 216 .9800409
191 216 .9717617
203 216 .9328608
204 216 .9194843
213 216 1
217 216 .9394956
223 216 .9234571
224 216 .8411981
229 216 .8734354
267 216 .8809317
282 216 .6899028
294 216 .7895929
375 216 .726072
381 216 .9113646
383 216 .9276157
389 216 .8046087
484 216 3.8175338
500 216 .8452008
538 216 1
540 216 .7858453
545 216 1.9448067
563 216 1.7482939
574 216 1.7728104
580 216 2.5007407
594 216 1.8439324
635 216 .9187956
676 216 .8862846
690 216 1
693 216 .8024104
727 216 1.9216188
805 216 1
818 216 .9879346
918 216 1.5398691
919 216 1.930895
948 216 1.9744732
999 216 1
1030 216 1.956602
1037 216 1.8545927
1203 216 2.9825253
1277 216 .9220308
1292 216 1.9749516
1296 216 .9589304
1357 216 4.7214915
1490 216 .9241018
1530 216 .9837941
1539 216 .8967816
1540 216 .9815385
1545 216 1.9818789
1576 216 .9364558
1584 216 .9458912
1646 216 .8846459
1797 216 .9460901
1897 216 .6592258
1925 216 .902314
1965 216 .9806036
1966 216 .9599566
2024 216 3.3976163
2041 216 .985649
2049 216 1.8625508
2063 216 .8682487
2067 216 2.9432566
2182 216 .9534055
2219 216 .9319557
2221 216 1
2291 216 7.7960454
2349 216 .905049
2378 216 .9911882
2467 216 .9370912
2470 216 2
2487 216 1
2503 216 .9489236
2525 216 .9820343
2592 216 1.9733493
2633 216 2.8221579
2652 216 1
2810 216 .9788695
2823 216 .9334638
2877 216 .9788548
2926 216 .9594511
2958 216 1.9260776
2989 216 .9858599
3015 216 1
3051 216 .916831
3114 216 .7307392
3167 216 .9533605
3173 216 1.988801
3192 216 .9477025
3265 216 .9491741
3345 216 1.981732
3382 216 1
3434 216 2
3463 216 .9320179
3797 216 4.946344
3856 216 .9193644
3857 216 .9677356
3941 216 .700201
3959 216 .8606063
3960 216 1.91016
3961 216 7.134856
3962 216 2.27777
3963 216 .9879643
3967 216 .9201077
3968 216 .9325392
4107 216 3.924136
4109 216 .980667
4118 216 .9643812
4205 216 .9770384
4249 216 .9655984
4252 216 1
4294 216 4.912223
4335 216 .9782484
4343 216 .9612304
4345 216 .9721674
4369 216 .9124655
4372 216 .952494
4373 216 .7359994
4394 216 1.88838
4402 216 1
4406 216 .9838113
4417 216 .9694087
4562 216 .9515817
4733 216 .97185
4782 216 1
4839 216 .987635
4915 216 2
4958 216 .8990359
4963 216 1.9481
5000 216 .958762
5001 216 .992817
5018 216 1.943689
5033 216 1
5101 216 1.96597
5102 216 .957813
5115 216 .9450843
5119 216 .9609889
5174 216 .9499528
5236 216 .9345437
5264 216 1
5276 216 1.98967
5296 216 1
5309 216 .8026544
5393 216 1.970919
5423 216 1
5449 216 .9678098
5450 216 1
5472 216 2
5497 216 2.969481
5554 216 1
5664 216 1
5673 216 1
5698 216 .8329607
5709 216 .6016582
5719 216 1.968563
5734 216 1
5884 216 .6720998
6041 216 2
6061 216 1
6124 216 .9389153
6130 216 1
6136 216 1
6185 216 1.933834
6195 216 1.89612
6198 216 2.991487
6199 216 3.974005
6230 216 .9742219
6303 216 1
6314 216 .9819229
6451 216 1
6494 216 .9492332
6657 216 1.931775
6659 216 .9718193
6764 216 2
6785 216 .969438
6861 216 1
7082 216 1.640868
7131 216 .6978623
7136 216 1.595469
7204 216 .9585695
7231 216 .9530829
7250 216 2.97941
7355 216 1.939612
7372 216 .8970713
7442 216 .6981165
7474 216 .9183151
7501 216 .9410939
7502 216 .9411844
7592 216 1.959798
7597 216 1
7600 216 1.942703
7619 216 1.837818
7863 216 1
7865 216 .9895165
8019 216 .8423716
8389 216 .9549199
8410 216 .9854502
8462 216 .9846572
8477 216 .9593081
8555 216 .7791221
8569 216 .9910424
8595 216 .9592726
8630 216 1.917452
8655 216 1.930739
8661 216 1
8676 216 2.232684
8691 216 .9596519
8810 216 .9320173
8834 216 1
8853 216 .8690895
8893 216 .9217936
9030 216 .8448209
9052 216 1
9155 216 1
9183 216 .9871363
9194 216 .9429424
9205 216 .9519953
9308 216 1.968808
9367 216 .9102941
9457 216 .9819773
9569 216 1
9742 216 .9280397
9865 216 7.127167
9916 216 1.90285
9926 216 .9634853
9927 216 .9754465
9946 216 1
9956 216 .9666156
10175 216 1
10254 216 .9873325
10449 216 .9280632
10814 216 1
10993 216 2
11025 216 .9292629
11154 216 .4432465
11156 216 .9149177
11241 216 .9686467
11253 216 .958642
11364 216 1
11365 216 .9079804
11390 216 .9639731
11452 216 .9891986
11456 216 .981454
11481 216 .9510676
11571 216 .9036446
11587 216 2.964554
11592 216 1
11638 216 2.988097
11729 216 .9398475
11795 216 1
11806 216 .9766485
11816 216 .8947788
11868 216 1.979831
11944 216 1
11974 216 .8973648
12135 216 .9225391
12234 216 1
12308 216 1
12331 216 .9166003
12621 216 .9720855
12630 216 .983407
12670 216 .8801233
12787 216 .9169157
12851 216 .9592831
12869 216 3.972334
12872 216 .9927666
13092 216 .9393414
13171 216 1.950261
13180 216 1.94656
13182 216 .8929895
13206 216 .9116023
13223 216 1
13312 216 .9803108
13328 216 1.792156
13351 216 1.913463
13370 216 1
13371 216 .9880348
13494 216 1.905983
13503 216 .9683289
13507 216 .9193751
14285 216 1.969651
14372 216 .7598644
14405 216 .900123
14421 216 1.632487
14449 216 3.570528
14564 216 1.113984
14569 216 .9595468
14636 216 1.567595
14645 216 .4461297
14691 216 .9854428
14705 216 1.74106
14751 216 .964008
14837 216 1.966986
14858 216 8.937906
15099 216 .9382976
15190 216 .7528951
15194 216 .7105992
15196 216 .9638947
15284 216 .8295483
15311 216 16.50396
15314 216 .9756553
15436 216 .9045189
15452 216 .8930972
15458 216 .9891276
15582 216 3.043748
15729 216 .8258964
15739 216 .9133821
15874 216 2
15957 216 1.911981
15959 216 .8275863
15967 216 13.26337
15983 216 .9149362
16045 216 1.922666
22 217 6.6195691
48 217 1.5422662
90 217 .8697151
97 217 1.6161389
139 217 1.7772688
156 217 .8327108
158 217 .6744955
162 217 .8152388
201 217 .8937631
202 217 1.7487953
216 217 1.9589147
223 217 .9052396
230 217 .9896256
251 217 6.8052712
267 217 .8525929
269 217 .8384114
270 217 .706954
271 217 .8333709
276 217 .792589
279 217 .814212
280 217 1.7571163
281 217 .6545552
283 217 1.7247985
287 217 3.8568851
288 217 1.7085816
290 217 1.8859764
291 217 .7782902
293 217 .7768131
294 217 1.7395152
298 217 .6913179
305 217 .8349134
309 217 1.7708168
330 217 .8719832
387 217 .5869537
389 217 2.7581048
404 217 .9126858
410 217 .83773
413 217 .8366179
416 217 .8612212
423 217 .8632262
433 217 .9617578
439 217 .8032212
455 217 3.7481112
465 217 1.7705491
484 217 2.7741061
500 217 .8083579
503 217 .8034143
522 217 .8772723
532 217 .854121
534 217 .803279
540 217 .7348757
563 217 .6883868
574 217 .7187384
580 217 13.3819151
594 217 1.8067877
630 217 .7695476
641 217 .9444397
666 217 .7283383
668 217 1.7868394
693 217 .7553833
702 217 .7504982
721 217 .7491893
756 217 .910391
877 217 .9633982
886 217 .8922335
890 217 .9663268
918 217 9.4303562
919 217 .9144478
1118 217 .8790179
1194 217 .9341218
1224 217 .8932003
1277 217 .9034738
1357 217 67.2271824
1483 217 .8915644
1630 217 .9281706
1663 217 .960088
1669 217 7.7157863
1713 217 .9525583
1782 217 .9592436
1792 217 .6905729
1856 217 1
1897 217 .5781202
1964 217 .8760822
1974 217 .8386914
2012 217 1.966638
2024 217 5.2542466
2028 217 .8430475
2063 217 .8368913
2272 217 1.8342337
2372 217 .8112648
2503 217 1.9367672
2633 217 1.7798308
2751 217 .8865349
2816 217 .9790673
2823 217 .9176279
2897 217 .8206754
2982 217 .8943505
3511 217 1.91393
3567 217 .9755455
3749 217 .9558409
3860 217 .8638676
3949 217 .9246691
3960 217 .8887778
3961 217 8.928949
3962 217 5.105876
3964 217 .9012822
4207 217 2.892676
4250 217 .9433417
4294 217 2.891331
4956 217 .8155732
5006 217 .9383431
5088 217 1
5235 217 .8154224
5236 217 .9189648
5253 217 1
5272 217 .9179877
5285 217 .9535957
5297 217 1
5321 217 .9565078
5443 217 1
5497 217 .962218
5534 217 1.876434
5698 217 .7932047
5920 217 .9542459
6172 217 .8466334
6195 217 .8713962
6201 217 .9510327
6381 217 .9535556
6400 217 .8397224
6671 217 .9569455
6677 217 .8393554
6815 217 .9541886
6857 217 .7557357
6947 217 1.975072
7051 217 .7936829
7131 217 .6259524
7136 217 5.49919
7151 217 2.951805
7446 217 .8772971
7474 217 1.898874
7503 217 .9817962
7592 217 .95023
7620 217 1
7689 217 .8778616
7945 217 1
8019 217 .8048554
8132 217 .8790668
8257 217 .9490779
8259 217 .9902848
8271 217 2.824494
8408 217 .9711207
8440 217 .3245028
8543 217 .8291656
8555 217 1.726552
8676 217 4.05006
8727 217 .8378181
8739 217 1.945645
8777 217 .8832311
8824 217 .9104147
9176 217 1
9489 217 .8973862
9718 217 1
9829 217 .8331823
9865 217 19.68143
9895 217 .8897186
9956 217 .95867
10093 217 .9559393
10103 217 .955324
10205 217 2.918806
10486 217 .8472105
10544 217 1.853989
11025 217 .9124272
11273 217 .9756838
12097 217 1
12134 217 2.668305
12177 217 .8133844
12179 217 .7495492
12236 217 1.872277
12624 217 .9096677
12689 217 1
12860 217 .8547157
13062 217 .937034
13206 217 1.890563
13426 217 .9470465
13458 217 .8482877
13521 217 .9054126
14229 217 1.899229
14372 217 .7027112
14396 217 1.88659
14405 217 .8763519
14421 217 1.545017
14449 217 .4683123
14527 217 1.728727
14546 217 1.770671
14564 217 6.665105
14569 217 .9499188
14636 217 6.464681
14705 217 2.679432
14751 217 2.955442
14778 217 .8811878
15027 217 .7121844
15099 217 .9236121
15126 217 3.847217
15177 217 2.938933
15194 217 .6417207
15196 217 .9553015
15270 217 .8525445
15284 217 .7889801
15298 217 1.944487
15311 217 94.24387
15324 217 .744053
15582 217 5.816156
15729 217 3.784459
15739 217 .8927667
15761 217 .9629422
15766 217 .8880423
15835 217 .9004801
15862 217 2.891341
15959 217 1.786551
15967 217 42.89803
16136 217 .8769576
16 218 .70040007
18 218 .87206064
26 218 .95003385
88 218 5.829521
95 218 .72975654
117 218 3.96785333
139 218 1.53992083
143 218 2
148 218 .48605128
158 218 1.32953286
203 218 1.8240152
216 218 .93687274
218 218 .40082485
223 218 1.95417068
230 218 .98333648
231 218 .93856619
240 218 1
258 218 .73256752
268 218 .32269152
269 218 1.59270335
270 218 1.42204719
274 218 1.27109912
275 218 .20626122
280 218 .42940978
281 218 3.17769288
283 218 .28324342
284 218 .69393691
285 218 1.41924787
287 218 .65989744
288 218 .26166456
290 218 .73103489
291 218 1.44442306
294 218 1.29641484
297 218 2.41319796
299 218 .48503994
300 218 .45060152
302 218 1.26668194
307 218 .85807822
316 218 1.97134839
320 218 1
325 218 1
327 218 .60685705
336 218 .9118266
353 218 .89886463
375 218 .36138687
379 218 .89692112
381 218 .80468737
392 218 2.72559611
397 218 .84680641
406 218 .9629925
413 218 .5484638
423 218 .62720907
426 218 .53160295
437 218 .95567954
440 218 1.39886609
455 218 .41904699
474 218 1
484 218 4.56403382
494 218 .6646404
495 218 .81784063
519 218 .86946964
533 218 .97923012
540 218 1.35327884
542 218 1.74203108
545 218 .87130625
547 218 .33636561
551 218 .84065396
563 218 .34495788
574 218 1.24835035
591 218 .96182307
592 218 .97713744
595 218 1
596 218 1.86670211
604 218 1
630 218 .42157127
637 218 1.68453908
647 218 .75825983
655 218 4.95699357
676 218 .73993961
693 218 2.4848074
703 218 .93297066
721 218 4.24550648
724 218 1.85633107
730 218 .79303403
743 218 .55601677
749 218 1
764 218 .9064379
777 218 1
783 218 1
785 218 1.95781339
786 218 5.9465236
792 218 1
831 218 4.94814387
877 218 .93726833
890 218 1.96446072
940 218 1
1030 218 1.8973843
1037 218 .9504059
1118 218 .79413314
1126 218 .96482896
1176 218 40.05785832
1226 218 2
1272 218 4.9056108
1273 218 1
1338 218 1.9297045
1394 218 2
1420 218 .90013336
1460 218 2.95103558
1520 218 1.94993059
1525 218 .97592674
1603 218 1
1646 218 .77726639
1655 218 1.92403646
1754 218 1.98232103
1779 218 1
1797 218 .88813016
1941 218 1
2028 218 1.60144169
2043 218 1.94815622
2044 218 .98969936
2049 218 .64274229
2134 218 .94679712
2139 218 1
2143 218 1
2234 218 .92914738
2291 218 18.4671028
2326 218 2
2484 218 1.97591633
2534 218 12.73253247
2540 218 .98282945
2599 218 .80832017
2607 218 1.84116222
2613 218 .85306371
2618 218 .97637245
2620 218 1.76564005
2633 218 7.50136214
2640 218 1
2644 218 2
2791 218 .94768233
2793 218 1
2848 218 .84298966
2897 218 .64072153
2958 218 5.84637252
2989 218 .96802128
3046 218 5.972922
3105 218 1
3110 218 1
3123 218 1
3130 218 .9055499
3167 218 4.936687
3173 218 .9824599
3189 218 1.889076
3217 218 1
3251 218 .9611194
3382 218 1
3384 218 .9605378
3400 218 .9405312
3436 218 1
3463 218 2.862071
3494 218 .9383036
3515 218 1
3524 218 .9659327
3573 218 .9804349
3588 218 1.940512
3597 218 1
3620 218 .9800261
3628 218 .9546578
3757 218 1
3767 218 1.987501
3771 218 1.981177
3797 218 1.867666
3833 218 1.756258
3837 218 .977458
3867 218 1.951586
3919 218 1
3928 218 2
3985 218 1
3987 218 2
4084 218 1
4107 218 2.829683
4118 218 .9512746
4163 218 .9737669
4189 218 .9714602
4216 218 1
4250 218 .8887528
4335 218 .9729553
4347 218 1.787766
4353 218 2.983072
4363 218 2
4365 218 .8881831
4376 218 .9836338
4381 218 1
4391 218 1
4393 218 .9205552
4471 218 1.946922
4472 218 3
4516 218 .8635626
4544 218 2
4652 218 14.88193
4680 218 .9114374
4713 218 .8993366
4729 218 1
4777 218 .9634446
4794 218 .9424372
4830 218 1
4879 218 1
4895 218 .9321454
4914 218 1
4915 218 1
4930 218 1
4938 218 1.990693
4949 218 1.969008
4960 218 1
4975 218 2
4991 218 3.940565
4995 218 .7298699
5001 218 .9872323
5018 218 2.922122
5084 218 .9788109
5089 218 1.980812
5101 218 1.945834
5102 218 4.943256
5124 218 1
5146 218 1
5174 218 .9519175
5224 218 .799428
5272 218 .9305744
5276 218 .9854293
5279 218 .8926117
5350 218 .7084974
5371 218 1.935903
5393 218 4.938087
5429 218 .9757636
5449 218 .9427153
5471 218 1
5496 218 4
5497 218 1.932909
5507 218 .9790206
5564 218 1.978097
5572 218 1.991188
5627 218 1.766459
5672 218 1.968122
5698 218 .5479442
5708 218 1
5709 218 .8639457
5745 218 2.92708
5906 218 1
5930 218 1
5942 218 1.903352
5952 218 3.972869
6070 218 2
6071 218 2.932497
6092 218 .8001623
6146 218 .9831763
6163 218 .8691888
6184 218 .9719972
6185 218 10.85634
6231 218 .9189217
6397 218 .9082278
6416 218 1.894192
6439 218 1
6444 218 2.945968
6524 218 .9162231
6574 218 8.941723
6583 218 .8873662
6589 218 .9694724
6685 218 3.991893
6697 218 1.681568
6807 218 1
6846 218 1
6996 218 .9346391
7000 218 2
7119 218 1
7179 218 .8825181
7204 218 1.9411
7239 218 3
7278 218 .9910807
7327 218 1
7355 218 3.872348
7386 218 1
7397 218 1
7402 218 .890621
7403 218 1
7450 218 1
7497 218 .9055365
7523 218 1
7598 218 1
7616 218 1.893399
7673 218 .7793774
7681 218 1
7794 218 .9621065
7801 218 4.962238
7845 218 .9648253
8015 218 9.968446
8037 218 16.87255
8044 218 .8788511
8075 218 .9846778
8161 218 1
8202 218 .9811595
8216 218 1.708913
8221 218 .4921077
8229 218 .7394732
8394 218 1
8397 218 1.940195
8541 218 2.826423
8543 218 .4359676
8569 218 1.988387
8594 218 .988751
8595 218 7.91403
8631 218 2
8655 218 1.890557
8714 218 1
8727 218 3.560332
8729 218 .4029401
8767 218 1.970574
8778 218 .9035333
8805 218 1
8812 218 2
8911 218 1
9003 218 .957935
9043 218 .9442837
9056 218 1
9077 218 1
9088 218 1
9114 218 1
9123 218 .8178194
9164 218 .9361921
9211 218 .4029401
9247 218 1
9272 218 .9379102
9287 218 2.992305
9308 218 .9770857
9328 218 1
9344 218 1
9364 218 1.935584
9366 218 .9386714
9374 218 .9272789
9383 218 .9732357
9449 218 .7996984
9488 218 .9778728
9499 218 1
9503 218 1
9518 218 2
9551 218 .5469464
9562 218 13.96714
9571 218 1
9605 218 .9507333
9624 218 .9781725
9652 218 1.891907
9697 218 .9408956
9710 218 1.927622
9742 218 .8807329
9801 218 1.986832
9842 218 1
9864 218 1.98955
9894 218 .9820996
9900 218 .9005122
9906 218 .9876947
9909 218 1.96267
9916 218 .8374558
9978 218 .9475819
10005 218 1.975739
10186 218 1
10207 218 .8462742
10254 218 1.984624
10346 218 .902064
10444 218 1.959808
10459 218 .8321834
10713 218 1
10813 218 1
10944 218 1
10946 218 1.99142
11095 218 .9661919
11117 218 1
11139 218 1
11159 218 2.978412
11216 218 .9460198
11227 218 1
11261 218 1.913975
11393 218 1.964851
11452 218 1.984654
11456 218 .9689354
11500 218 .9871711
11576 218 1
11592 218 1
11607 218 1
11619 218 1.88044
11638 218 1.982397
11640 218 .9651643
11678 218 2
11697 218 1.909311
11724 218 .7353123
11729 218 3.931249
11757 218 .5366257
11868 218 1.963362
12128 218 .8117202
12134 218 .2237867
12171 218 .9298191
12187 218 .9413628
12234 218 5
12331 218 2.925413
12367 218 1.951689
12508 218 1
12570 218 6
12621 218 1.958351
12625 218 .3138215
12643 218 .9338569
12648 218 1
12673 218 .934331
12717 218 2.984496
12785 218 1
12805 218 1
12852 218 1
12869 218 6.958966
12878 218 2.990993
12879 218 1.892612
12919 218 .7583278
13004 218 .9799223
13025 218 7
13045 218 .9508629
13100 218 5.952408
13171 218 2.946116
13245 218 .9200948
13342 218 .9742478
13374 218 1
13413 218 .9321729
13473 218 1
13491 218 1
14206 218 42.95241
14363 218 .9777266
14477 218 1
14495 218 5.896249
14562 218 .9928311
14609 218 .04105108
14643 218 1
14691 218 4.976461
14699 218 .7807158
14774 218 2
14837 218 4.974143
15008 218 .9813616
15015 218 31.48496
15135 218 3
15178 218 1.957511
15186 218 1
15190 218 .3190278
15314 218 1.963972
15454 218 40.53521
15560 218 .9262076
15641 218 44.44632
15695 218 1
15780 218 35.03273
15824 218 1
16046 218 1
16175 218 .8057957
22 219 9.96841298
49 219 2.35354407
95 219 .72775063
97 219 13.95911165
139 219 .39603592
148 219 2.40503646
156 219 1.54637404
158 219 2.11735299
161 219 .88311815
162 219 1.49899633
166 219 1
177 219 .85125372
202 219 4.31882645
203 219 3.77461327
218 219 .43727707
229 219 .57512185
233 219 .40421044
243 219 .82039435
244 219 .5778577
247 219 .87397572
251 219 5.471968
267 219 3.60028687
268 219 .60302939
269 219 2.56183194
270 219 4.20536835
271 219 1.54816375
273 219 .6059979
274 219 5.13695078
275 219 7.26636679
277 219 1.55332355
278 219 .71849154
279 219 3.49621205
280 219 4.34138969
281 219 2.06328226
282 219 7.9590019
283 219 .25375585
284 219 .72430346
285 219 1.49289146
286 219 2.69594432
287 219 .61192558
288 219 5.20978165
289 219 7.61076455
290 219 2.69081032
291 219 1.39880559
292 219 3.2597071
293 219 2.39480031
294 219 9.29366219
295 219 .64477909
296 219 .60237338
297 219 1.42462218
298 219 4.1629691
299 219 2.36815398
300 219 2.49477876
301 219 .52582953
302 219 1.2972199
303 219 .46826515
305 219 2.5523466
327 219 1.71150237
330 219 2.65286601
337 219 .40590371
374 219 .91610526
375 219 .08042211
381 219 .70245033
382 219 1.82397284
383 219 .75700562
389 219 6.34407018
392 219 .55323842
397 219 .65783822
404 219 .76323646
410 219 .55998417
413 219 9.55696861
416 219 1.6236836
423 219 4.62912027
426 219 3.49959851
436 219 .65344
440 219 6.29411575
455 219 1.31697129
465 219 1.37781459
467 219 1
469 219 5.36175388
479 219 .47056058
520 219 3.10036535
525 219 .88654066
532 219 3.60443054
540 219 1.2810815
545 219 .8147158
547 219 .46085258
563 219 3.15502107
567 219 .44313999
574 219 1.23732328
580 219 8.3239836
589 219 .97333015
594 219 10.47608012
596 219 .78468912
602 219 .73049004
618 219 .28588162
621 219 .85331933
630 219 6.37509886
636 219 .64760446
637 219 2.65982077
641 219 1.84934124
647 219 .70966287
670 219 .29446491
676 219 .61825685
693 219 3.33669063
702 219 .32344407
721 219 6.31989481
728 219 .55461418
755 219 .51543729
756 219 .75701378
759 219 .65005921
764 219 .73236644
918 219 18.45533793
919 219 4.76801419
997 219 1.83751525
1029 219 .82845175
1053 219 .80431377
1187 219 .52092333
1224 219 1.71039888
1263 219 .42309612
1296 219 1.86212907
1343 219 .83776058
1347 219 .66869486
1357 219 190.92301089
1407 219 .86316257
1420 219 .82242144
1497 219 .55300155
1542 219 .39272886
1669 219 8.22931809
1713 219 .87135586
1782 219 .88948369
1792 219 1.16094893
1897 219 7.85601902
1908 219 .64533476
2012 219 .90953472
2024 219 16.97779431
2028 219 5.57440312
2043 219 1.73196025
2063 219 1.55771001
2272 219 .5505034600000001
2325 219 1
2335 219 .80709924
2353 219 .71160222
2372 219 .4882204
2376 219 .89376661
2384 219 .76085473
2633 219 .40298306
2810 219 .92906467
2933 219 1
2947 219 .48952215
3056 219 1
3184 219 .3764573
3234 219 .8607447
3333 219 .9157163
3347 219 .8338234
3442 219 .8560991
3448 219 .8053453
3561 219 .540888
3567 219 .9336886
3574 219 .9199797
3819 219 1.532616
3838 219 1
3960 219 1.698407
3961 219 38.09571
3962 219 15.57547
3964 219 .7323141
4073 219 .2578759
4075 219 .6130311
4106 219 1.68447
4294 219 1.70533
4338 219 .6547432
4347 219 .7027525
4397 219 1
4516 219 .8455626
4520 219 .8481336
4629 219 3.846481
4712 219 4.52495
4763 219 1
4897 219 .6946823
5066 219 .6642241
5163 219 1
5222 219 4.711811
5280 219 2.614588
5328 219 .8929595
5534 219 2.664936
5613 219 .6961504
5615 219 1
5627 219 .8378545
6195 219 6.651274
6254 219 .5940689
6301 219 .8276602
6697 219 .7051645
6816 219 2.63596
6857 219 2.337646
6947 219 .9324041
7082 219 1.794393
7126 219 1
7131 219 6.985722
7136 219 25.64199
7253 219 .5766416
7274 219 1
7387 219 1
7406 219 .8258064
7556 219 .6544965
7642 219 1.848125
7748 219 3.629659
7823 219 .6843064
7869 219 .925751
7901 219 1
7988 219 1
8037 219 .09342202
8080 219 1
8169 219 .2833025
8175 219 1.514703
8231 219 .6207546
8256 219 .642284
8259 219 .9736559
8271 219 1.524094
8291 219 1
8374 219 .7340761
8410 219 .9511563
8458 219 2.736395
8460 219 1.804119
8530 219 .3186069
8543 219 .5367607
8555 219 6.258512
8588 219 1
8594 219 .552477
8614 219 .7873287
8622 219 .8604736
8635 219 .3550713
8676 219 12.42412
8727 219 .560223
8778 219 .8452147
8800 219 1
8824 219 .7570779
8853 219 .5605326
8859 219 .87537
8983 219 .2743847
9170 219 .9353584
9176 219 1
9346 219 .8409379
9452 219 1
9482 219 1
9489 219 1.721749
9578 219 .5460276
9865 219 48.71289
9895 219 .7009579
10093 219 .8805237
10205 219 2.779831
10392 219 1
10440 219 .5343453
10641 219 .8863547
10998 219 .8970282
11156 219 .7143782
11252 219 .8936672
11345 219 .8413381
11378 219 .372215
11390 219 .8790576
11712 219 .4097832
11724 219 2.711892
11837 219 1.748256
11949 219 .7294289
11974 219 .6554529
12019 219 1.724975
12128 219 .7499138
12134 219 2.100566
12217 219 2.455973
12236 219 1.653664
12586 219 .7488981
12609 219 .9249769
12625 219 2.469175
12653 219 1.677225
13140 219 1.131686
13206 219 1.703249
13243 219 .7118201
13311 219 1.902921
13458 219 .5886126
14200 219 .7156371
14229 219 1.726745
14354 219 .5574678
14372 219 1.193864
14396 219 2.692475
14399 219 .5386364
14449 219 10.55826
14471 219 1.49489
14527 219 7.264409
14546 219 8.378144
14564 219 52.66863
14569 219 .8641985
14636 219 26.54841
14699 219 1.802693
14705 219 7.130738
14751 219 .8791746
14766 219 3.735525
14778 219 1.677826
14966 219 .4092444
14977 219 .6825588
15027 219 7.219551
15099 219 1.792865
15126 219 4.585711
15177 219 1.834408
15190 219 4.170467
15194 219 12.02848
15196 219 .8787942
15311 219 264.1217
15324 219 7.305967
15332 219 .5760533
15334 219 1
15369 219 .6552002
15386 219 .7996211
15436 219 .6794695
15452 219 3.641127
15582 219 20.78986
15612 219 2.922632
15688 219 4.779313
15701 219 .3036511
15704 219 .8357073
15705 219 .9482471
15729 219 7.415533
15731 219 1.206266
15739 219 .7092231
15813 219 .5357715
15836 219 .9453373
15862 219 5.705357
15877 219 2.661636
15967 219 111.7421
15997 219 .6262858
16021 219 .8938212
16045 219 2.740389
16092 219 5.747787
16136 219 4.666355
22 220 4.6378534
49 220 .7730566
56 220 1
96 220 .789826
97 220 5.6345881
116 220 .9463681
199 220 .9630174
202 220 .7608687
203 220 .9208762
209 220 .8862747
217 220 .9286953
239 220 .9692115
247 220 .9557582
251 220 2.8146303
273 220 .8616825
275 220 .7424524
281 220 .671158
282 220 .6345496
287 220 .8637635
290 220 .8914566
291 220 .788946
296 220 .8604101
297 220 .7980092
300 220 .8226382
336 220 1.953572
342 220 1
367 220 .88232
375 220 .6771751
406 220 .8851554
439 220 1.8126788
500 220 .8175686
532 220 1.8611323
545 220 2.9349545
563 220 .7033636
569 220 .9284594
580 220 14.4116215
594 220 .8160739
630 220 .7806236
641 220 .9471101
659 220 .9339263
693 220 .7671401
795 220 .856321
831 220 .9619705
877 220 .9651574
886 220 .8974129
890 220 .9679452
918 220 2.4577344
919 220 .9185596
920 220 .9793885
933 220 1
997 220 .9429585
1028 220 .9817104
1030 220 .9488553
1212 220 1
1224 220 .8983333
1296 220 .9515993
1339 220 .9461641
1357 220 12.6007597
1438 220 .5760745
1483 220 .896776
1545 220 .9786443
1548 220 .9170539
1630 220 .9316228
1655 220 .9528582
1669 220 1.7294461
1713 220 .9548385
1782 220 1.9612024
1795 220 .9718638
1798 220 2.982479
1856 220 2
1897 220 1.5983966
1902 220 1
1920 220 .8017728
2024 220 .290089
2028 220 .8505909
2049 220 4.8380158
2050 220 .9455649
2063 220 .8447307
2067 220 3.9331277
2095 220 .2818026
2129 220 .9758234
2205 220 1
2267 220 1
2291 220 3.7596389
2306 220 .9695708
2323 220 .9453517
2503 220 1.9398063
2540 220 1.9746506
2592 220 .9685921
2599 220 .9593112
2617 220 .9273178
2618 220 .8945346
2620 220 1.9188427
2633 220 1.7904126
2865 220 1
2911 220 1
2926 220 4.952213
2982 220 .8994282
2988 220 .8819104
2989 220 .9833359
3058 220 1
3084 220 1
3189 220 .9292986
3265 220 .9401015
3308 220 1
3448 220 1.931665
3496 220 1
3511 220 1.918067
3548 220 .9238704
3561 220 .8388252
3729 220 .8908593
3795 220 .9502881
3797 220 4.936766
3819 220 1.835921
3856 220 .9049707
3956 220 1
3960 220 1.894123
3961 220 9.980426
3962 220 2.14885
4006 220 1
4107 220 3.910594
4175 220 1
4252 220 1
4294 220 4.896554
4335 220 .9743656
4338 220 .8787949
4349 220 .9267151
4362 220 1
4381 220 1
4393 220 .9504517
4406 220 .9809216
4521 220 .9683418
4546 220 1
4558 220 .9635572
4562 220 .9429389
4652 220 .3620323
4710 220 1
4712 220 1.83323
4733 220 1.966825
4755 220 .9241743
4835 220 1
4839 220 2.985428
4925 220 1
4958 220 .8810135
5091 220 .900086
5101 220 1.959896
5102 220 .9502825
5146 220 1
5222 220 .8988292
5239 220 .9575086
5276 220 1.987826
5393 220 .9657279
5496 220 1
5497 220 5.964034
5507 220 .9814779
5557 220 1
5627 220 .9430776
5703 220 .8808823
5719 220 1.962952
5783 220 1
5877 220 .9568361
5942 220 2.957533
6041 220 2
6070 220 1
6185 220 4.922023
6199 220 1.969365
6227 220 .9730915
6254 220 .8574947
6267 220 1
6488 220 .9778941
6548 220 1
6560 220 1
6567 220 .9015814
6659 220 .9667889
6702 220 2.966869
6750 220 .9925326
6855 220 .950922
6856 220 2
7082 220 .5767624
7131 220 .6439299
7136 220 .5232595
7169 220 .9718567
7204 220 .951174
7355 220 .9288326
7406 220 .938848
7414 220 .9365528
7446 220 .8831945
7453 220 1
7474 220 .9037341
7500 220 2.935284
7502 220 1.930686
7503 220 .9826711
7564 220 .9751845
7592 220 .9526221
7605 220 .7716052
7619 220 .8088675
7713 220 .9574948
7748 220 2.869989
7768 220 .8158164
7889 220 1
8237 220 .9241144
8258 220 .977493
8271 220 1.83293
8374 220 .9066454
8379 220 .9925981
8458 220 .9074594
8555 220 .7396948
8569 220 1.989443
8595 220 .9520026
8614 220 .9253401
8649 220 .864603
8655 220 .9183753
8676 220 10.09572
8722 220 .8532673
8727 220 .8456129
8739 220 .9482571
8824 220 2.91472
8827 220 3.986222
8853 220 2.845722
8910 220 1
8997 220 .9274487
9043 220 .9696875
9070 220 1
9183 220 .9848401
9292 220 .854599
9364 220 .9399969
9367 220 .8942814
9500 220 1
9605 220 .9629202
9802 220 1
9865 220 9.792861
9916 220 .8855081
10048 220 .9864026
10059 220 1
10103 220 .9574712
10343 220 1
10440 220 .8365283
10452 220 .7142632
10538 220 1
10987 220 1
10993 220 1
11010 220 .9769059
11077 220 .957614
11119 220 .9619994
11217 220 1
11378 220 .7796112
11412 220 .4191537
11424 220 1
11587 220 2.958226
11619 220 1.946291
11712 220 .7927998
11729 220 .9291101
11761 220 1
11866 220 .9898931
11938 220 1
11974 220 1.879044
12134 220 .6842468
12146 220 .9827032
12236 220 .8784159
12259 220 1
12260 220 .9362415
12331 220 .9017132
12584 220 .9167176
12630 220 .9804451
12777 220 .9637391
12869 220 .967396
12872 220 .9914755
12881 220 2.137713
13031 220 .9287909
13042 220 .926151
13082 220 .9322419
13100 220 .9703053
13171 220 1.941383
13206 220 .8958231
13312 220 .9767962
13370 220 1
13378 220 .8533878
13404 220 1
13408 220 .9263859
13491 220 2
14229 220 .9040718
14285 220 5.964233
14396 220 .892041
14399 220 .8380347
14421 220 .5668847
14449 220 6.493866
14546 220 1.781693
14564 220 6.777325
14636 220 .4904097
14699 220 3.930734
14705 220 1.694839
14751 220 .9575833
14766 220 .9071542
14858 220 18.92682
15099 220 .9272835
15126 220 1.854561
15173 220 .9436683
15177 220 1.941868
15194 220 3.65894
15304 220 .9700997
15311 220 22.80889
15324 220 .7563543
15369 220 .8789554
15452 220 .8740147
15571 220 1
15582 220 8.873054
15688 220 .9225262
15704 220 1.942324
15705 220 .9818318
15729 220 1.794818
15813 220 .837029
15862 220 .8965634
15927 220 .9154856
15957 220 1.896269
15959 220 .7968099
15967 220 5.239366
16045 220 .9088617
16092 220 .5604008
22 221 15.670883
97 221 1.6679156
148 221 .8101832
203 221 1.9280927
244 221 .86532
251 221 1.831537
269 221 .8602071
270 221 .7464812
271 221 .8558464
281 221 .7011501
282 221 1.6678805
290 221 .9013563
294 221 1.7746504
303 221 .8303556
316 221 .972326
327 221 .9079579
379 221 .9230715
397 221 .8908369
440 221 .7747951
503 221 .8299305
547 221 1.8279907
563 221 1.7304184
564 221 .9629951
580 221 7.4652846
594 221 2.8328489
620 221 .9420142
635 221 .9130287
636 221 .8875719
676 221 .8782089
693 221 .7883781
805 221 1
811 221 .7608482
822 221 .9688618
826 221 .9102782
831 221 .965439
877 221 .9683352
890 221 .9708688
918 221 3.5071919
948 221 .9726604
997 221 .948161
1000 221 1
1030 221 .95352
1092 221 1
1118 221 .8953364
1224 221 1.9076058
1240 221 .8801303
1268 221 1
1277 221 .9164937
1292 221 1.9731727
1357 221 15.275609
1483 221 .9061906
1530 221 .9826433
1541 221 1
1555 221 .9779468
1669 221 3.7541221
1782 221 .9647409
1795 221 .9744299
1797 221 .9422616
1859 221 1
2012 221 1.971138
2024 221 5.3548366
2049 221 4.8527896
2138 221 .9202671
2170 221 .9587837
2205 221 1
2221 221 2
2291 221 .7815611
2376 221 .9661074
2384 221 .9237032
2414 221 .8972533
2599 221 .9630223
2633 221 3.809528
2647 221 .9625837
2822 221 .2600643
2926 221 4.9565714
2958 221 2.9208279
2982 221 .9086009
3175 221 .9448421
3189 221 .9357469
3265 221 .9455646
3375 221 .9813338
3377 221 1.963572
3382 221 1
3412 221 .8548687
3620 221 .9885443
3797 221 1.942533
3819 221 1.850886
3851 221 .9660357
3857 221 1.965444
3959 221 .850707
3961 221 4.073416
3962 221 2.226479
4118 221 .9618516
4205 221 2.975408
4294 221 2.905989
4335 221 .9767036
4347 221 .9051663
4365 221 .9188443
4389 221 1
4524 221 1.909735
4558 221 1.966881
4629 221 1.951021
4672 221 1
4712 221 1.84844
4733 221 .9698508
4791 221 .7758059
4828 221 .985631
4839 221 1.986757
5001 221 1.992307
5101 221 .9635534
5119 221 .9582184
5163 221 1
5246 221 .8804472
5328 221 1.96585
5329 221 1
5371 221 .9588011
5378 221 .9649602
5381 221 1
5393 221 .9688537
5406 221 1
5496 221 2
5497 221 .9673141
5535 221 .9883079
5553 221 .9717049
5617 221 .9656113
5672 221 .9167431
5830 221 1
5849 221 2
5906 221 2
5952 221 .844385
6038 221 1
6063 221 .9942799
6185 221 1.929135
6195 221 .8887428
6227 221 2.975546
6289 221 .621828
6301 221 .9450168
6356 221 1
6381 221 .9598202
6410 221 1
6413 221 2
6444 221 .961087
6488 221 .9799103
6515 221 1
6567 221 .9105577
6593 221 1
6647 221 1
6702 221 1.969891
6749 221 1
6795 221 .9556928
6815 221 .9603678
6816 221 1.883857
6863 221 1.932518
6995 221 1.978828
7007 221 .9541645
7082 221 2.615364
7131 221 1.676405
7136 221 3.566741
7204 221 1.955627
7231 221 2.949751
7250 221 .9779482
7370 221 .9097782
7406 221 1.944425
7414 221 .9423395
7497 221 .9770619
7556 221 .8897708
7592 221 .9569432
7673 221 .9193169
8207 221 .8967151
8258 221 .9795457
8271 221 .8481672
8379 221 .9932732
8394 221 1
8410 221 1.984417
8460 221 .9375062
8462 221 .9835676
8477 221 .9564183
8531 221 1
8555 221 5.763436
8563 221 1
8596 221 .9560459
8676 221 1.178191
8727 221 1.859694
8739 221 1.952976
8824 221 .9224983
8983 221 .7685001
9015 221 1
9095 221 1
9287 221 1.913621
9367 221 .9039235
9500 221 1
9614 221 .982075
9865 221 11.99416
9879 221 .9905381
9909 221 .800652
9946 221 2
10010 221 1
10056 221 .9506367
10103 221 .9613501
10218 221 1
10241 221 1
10539 221 .9575704
10626 221 1
10963 221 .9413176
10992 221 .8603867
11064 221 .9398298
11264 221 .9310041
11345 221 2.949381
11378 221 .7997118
11390 221 .9614146
11424 221 1
11456 221 1.980137
11488 221 1.953981
11587 221 2.962036
11619 221 1.95119
11651 221 .6587584
11697 221 1.936913
11806 221 1.97499
11837 221 .9196839
11855 221 .9341702
11866 221 .9908149
11868 221 .978399
12134 221 2.713045
12178 221 1
12234 221 3
12236 221 2.889505
12263 221 1
12331 221 .9106775
12526 221 1
12586 221 .9198886
12692 221 1
12775 221 1
12777 221 .9670463
12787 221 .9110153
12811 221 1
12852 221 1
12860 221 1.874312
12869 221 .9703697
12872 221 .9922529
12904 221 .9008453
13092 221 1.935034
13100 221 3.973014
13114 221 .9013083
13164 221 .9362423
13361 221 1
13371 221 1.987185
14285 221 3.967495
14405 221 .89303
14421 221 .6063871
14449 221 2.540028
14477 221 1
14527 221 .7653175
14546 221 2.801603
14636 221 5.536887
14699 221 .9370514
14705 221 2.722671
14751 221 .9614519
14809 221 1.989096
14858 221 19.9335
15027 221 1.751006
15099 221 .9339156
15126 221 1.867825
15311 221 45.82958
15314 221 .9739264
15582 221 4.975837
15729 221 1.813532
15877 221 1.892049
15927 221 .9231938
15957 221 .90573
15959 221 .8153419
15967 221 11.85597
16030 221 1
18 222 .92163118
22 222 13.3500235
26 222 1.9038515
49 222 .59268471
73 222 1
95 222 .82846266
97 222 2.34416297
128 222 1
136 222 .93372438
139 222 .61945774
148 222 1.62512875
187 222 1.95778317
203 222 .85798961
204 222 .82969613
217 222 1.87202323
218 222 .64544273
233 222 .62460829
243 222 .88683509
247 222 .92059534
251 222 .66730059
258 222 .72565199
259 222 .70283659
267 222 .74815102
268 222 .74987901
269 222 .72392155
270 222 .49932299
273 222 .75174939
274 222 1.45621484
275 222 1.53775655
276 222 .64563268
279 222 1.68257615
280 222 1.58502655
281 222 1.4097982
282 222 2.34409382
284 222 .82629069
291 222 .62120283
294 222 2.55495468
297 222 2.63746921
298 222 .47260832
299 222 .60189005
300 222 1.68167307
301 222 .70123736
302 222 3.5571963
303 222 .66496752
316 222 .94534639
327 222 .81822505
330 222 .78127978
337 222 .62567518
338 222 1
342 222 1
374 222 1.94714008
378 222 1
380 222 .87942524
389 222 4.58671546
398 222 1
404 222 .85082137
416 222 1.7628927
423 222 .7663182
440 222 .55524045
455 222 .56964114
465 222 .60797694
484 222 4.61405418
513 222 .43915138
519 222 .90719146
520 222 2.43316331
532 222 1.75076184
540 222 .54702791
547 222 .66029705
558 222 1.7842104
563 222 .46760047
564 222 2.92691855
574 222 2.51945698
580 222 14.9439851
591 222 .92590049
592 222 .96787908
594 222 3.66989154
596 222 .86433814
618 222 .55005234
630 222 .60626583
641 222 1.90507379
670 222 .55546045
679 222 1
693 222 .58206579
749 222 1
756 222 2.84690062
766 222 1
804 222 1
822 222 .93850482
877 222 2.93746484
887 222 .5604055
890 222 .94246842
899 222 1
918 222 6.02674808
919 222 2.85383169
920 222 1.96300674
942 222 1
997 222 .89762253
1028 222 .9671741
1037 222 2.69243978
1072 222 1.9275133
1092 222 1
1189 222 .80804424
1203 222 .96303817
1212 222 1
1224 222 1.81752977
1240 222 .763268
1292 222 .94701854
1343 222 .89777711
1357 222 41.71993025
1420 222 .88811231
1450 222 1
1483 222 .81473479
1505 222 1
1545 222 .96167096
1556 222 1
1566 222 .86818021
1584 222 2.88555101
1669 222 .51441311
1797 222 .88597176
1798 222 1.96855343
1918 222 .67162355
1966 222 .91530169
1974 222 .72439984
2024 222 5.72586011
2028 222 1.73184233
2041 222 .96964525
2049 222 9.7092726
2050 222 .90230051
2063 222 4.72132443
2067 222 5.87997843
2140 222 2
2170 222 1.91860149
2188 222 1
2219 222 .85607517
2234 222 .7953598
2291 222 4.56860276
2326 222 2
2335 222 .87845818
2344 222 .96772314
2378 222 .98136168
2455 222 .81939516
2457 222 1
2484 222 4.97096818
2492 222 .84656963
2592 222 2.94362948
2616 222 .87308036
2620 222 .85433979
2633 222 1.62383495
2717 222 1.9319384
2726 222 .96429516
2800 222 1
2823 222 1.8592651
2926 222 4.91423238
2947 222 2.67836101
2958 222 1.84364211
2989 222 1.97009142
3130 222 2.847555
3167 222 1.90135
3173 222 1.976313
3189 222 2.873106
3333 222 .946895
3346 222 1.896129
3347 222 1.265222
3361 222 .2215781
3371 222 .9310484
3375 222 .9631359
3376 222 1
3377 222 .9280582
3494 222 .8611186
3511 222 1.852947
3567 222 1.958219
3619 222 .8277168
3662 222 1.823484
3679 222 .9578959
3749 222 .9245531
3769 222 .5901795
3797 222 5.886508
3819 222 .7055132
3856 222 .8294426
3949 222 .8712951
3959 222 .7051597
3960 222 1.809974
3961 222 11.17008
3962 222 1.472366
4028 222 .7018464
4085 222 .6955001
4107 222 .839536
4175 222 1
4205 222 1.951432
4206 222 .7887926
4294 222 1.814336
4365 222 .8397248
4377 222 1
4381 222 2
4384 222 .7446472
4385 222 1
4406 222 1.965758
4411 222 .895864
4450 222 .8556316
4471 222 .9150252
4486 222 .9805271
4521 222 .9431803
4556 222 2.823475
4659 222 .607351
4712 222 1.700683
4777 222 1.901527
4790 222 .9723675
4828 222 3.971622
4853 222 .8076601
4895 222 .8675922
4958 222 1.786444
5000 222 .912775
5018 222 1.880893
5065 222 .8400125
5086 222 1
5101 222 2.928021
5102 222 .9107675
5108 222 .7887263
5119 222 3.917485
5121 222 1
5222 222 1.81842
5236 222 .8615492
5252 222 .8373773
5265 222 .6282223
5272 222 .8598798
5276 222 .9781502
5285 222 .920717
5371 222 1.918636
5376 222 1
5393 222 3.938489
5397 222 .9243257
5496 222 2
5497 222 5.935448
5506 222 1
5534 222 .7888847
5535 222 1.976909
5553 222 .9441197
5556 222 1.963447
5564 222 2.950422
5617 222 .9320854
5626 222 .9720089
5627 222 .8978363
5672 222 .8355751
5698 222 1.646685
5719 222 .9335063
5745 222 2.877619
5878 222 1
5924 222 .9720113
5942 222 .9237799
5986 222 1
6041 222 3
6063 222 3.988703
6068 222 1.952734
6185 222 2.860048
6195 222 .780277
6198 222 .9819928
6199 222 3.945016
6227 222 .9517049
6244 222 .751241
6254 222 .7442332
6301 222 .8914131
6348 222 1
6382 222 .9184788
6444 222 4.92315
6488 222 1.960325
6494 222 .89262
6588 222 1
6619 222 .9145205
6659 222 1.940393
6697 222 .8142317
6702 222 2.940537
6771 222 1
6815 222 .92173
6816 222 4.770628
6857 222 .5826677
6872 222 1.487475
6912 222 1
6913 222 .8232012
6995 222 .958188
7008 222 .8090033
7082 222 .240378
7131 222 4.360929
7136 222 5.144352
7169 222 1.949489
7186 222 1
7250 222 .9564497
7302 222 2
7353 222 1.966345
7355 222 .8722696
7363 222 .8407924
7390 222 1
7414 222 1.886126
7420 222 1.81489
7421 222 1
7446 222 .7903588
7474 222 .827223
7498 222 2
7501 222 .875404
7502 222 .8755955
7503 222 .9688984
7513 222 2
7556 222 2.782307
7592 222 1.914967
7598 222 1
7698 222 1
7714 222 1
7748 222 3.766658
7873 222 2
8019 222 .6665901
8044 222 .8579849
8161 222 1
8225 222 .9435278
8237 222 2.863801
8259 222 1.983401
8271 222 .7001439
8374 222 .8324482
8378 222 1.923718
8388 222 1
8389 222 1.904648
8405 222 .8173805
8409 222 2
8410 222 3.969225
8458 222 .8339093
8462 222 .9675475
8555 222 2.532807
8571 222 3
8595 222 .9138549
8596 222 .9131945
8614 222 1.866001
8630 222 3.825396
8676 222 .3770018
8727 222 3.722908
8739 222 3.907133
8824 222 1.846941
8834 222 1
8884 222 .9578017
8945 222 .8639236
9014 222 .2855218
9095 222 2
9123 222 .6903498
9137 222 .9553432
9183 222 1.972791
9303 222 2
9350 222 .9799041
9407 222 1
9429 222 1
9605 222 .9334496
9614 222 2.9646
9624 222 .9418162
9640 222 1.936219
9653 222 .94343
9742 222 .8477923
9777 222 .978108
9780 222 1
9865 222 21.03865
9879 222 .9813135
9880 222 1
9946 222 1
10011 222 .8433475
10043 222 2
10056 222 1.902512
10103 222 2.92367
10205 222 .861277
10336 222 .668354
10401 222 1
10444 222 .9009563
10544 222 .7505354
10617 222 .819758
10992 222 .7242762
10998 222 1.93512
11022 222 .9054896
11029 222 1
11096 222 1
11173 222 1.965264
11217 222 1
11218 222 .892802
11261 222 .9301166
11273 222 .9584552
11332 222 .8428538
11345 222 2.900031
11348 222 .8851482
11440 222 .5240214
11471 222 .7313876
11488 222 1.909116
11571 222 .7961926
11580 222 .8584263
11587 222 4.925025
11615 222 1
11692 222 .9616827
11697 222 .8754078
11724 222 .8184703
11729 222 2.872768
11795 222 1
11806 222 3.950608
11837 222 .8413829
11866 222 .9818602
11868 222 2.95734
11874 222 .817628
11913 222 .8861671
11974 222 1.78291
12134 222 5.43329
12135 222 .8361576
12146 222 1.968956
12185 222 2.93986
12187 222 1.922395
12234 222 1
12257 222 .9726568
12300 222 1
12302 222 1
12331 222 1.823596
12348 222 .8060959
12424 222 1
12497 222 .6451623
12512 222 1.979592
12558 222 .8014289
12567 222 2
12586 222 .8417872
12593 222 1
12630 222 .9649031
12631 222 1
12661 222 .9656586
12717 222 .9176819
12786 222 1
12811 222 1
12828 222 .4385166
12878 222 .8947564
12905 222 1
13082 222 1.878389
13092 222 1.871697
13100 222 .9467043
13171 222 .8947948
13206 222 1.813025
13311 222 .938833
13312 222 .9583541
13334 222 .9338833
13351 222 .8169594
13370 222 1
13371 222 .9746916
13401 222 .8491484
13403 222 .8775907
13456 222 .7613969
13494 222 .801139
13507 222 2.829465
13512 222 .5180896
14229 222 1.827829
14285 222 2.935806
14405 222 2.788744
14421 222 1.22265
14449 222 12.0916
14471 222 .6817429
14546 222 2.608184
14564 222 .01076819
14569 222 .914435
14589 222 2.934428
14630 222 .973273
14636 222 6.085393
14691 222 .9692092
14699 222 .8756821
14705 222 .4523005
14751 222 1.923871
14766 222 .8333614
14778 222 .7970062
14817 222 .9166757
14858 222 36.86866
14886 222 1.847119
15022 222 .7341661
15027 222 .5082593
15099 222 2.869489
15126 222 .7389669
15142 222 .9401853
15177 222 .8956648
15194 222 3.38787
15267 222 1
15284 222 2.639467
15311 222 45.91433
15314 222 1.948507
15369 222 1.782751
15452 222 .773883
15458 222 1.977003
15527 222 .9287484
15582 222 4.97737
15676 222 .8532384
15688 222 1.860951
15695 222 2
15704 222 1.896483
15719 222 .9724118
15731 222 .4998886
15761 222 1.936686
15813 222 .7075015
15861 222 1.927414
15862 222 .8143531
15957 222 3.813825
15959 222 .6353168
15967 222 24.86609
15997 222 1.764532
16036 222 .8634663
16050 222 1
22 223 23.9896463
49 223 1.3668502
54 223 1
97 223 10.9805364
148 223 1.4172827
153 223 .697969
156 223 2.5557111
158 223 .1355207
171 223 .5092717
177 223 .8543154
180 223 1.4390459
199 223 .8968223
203 223 3.7792525
218 223 2.4488597
230 223 .9724475
233 223 1.4164737
243 223 .8240912
247 223 .8765697
251 223 3.4828366
258 223 .5735407
265 223 .6388346
269 223 1.5708508
271 223 .557464
273 223 .6141077
274 223 .1547151
275 223 4.2814673
278 223 1.7242859
281 223 1.0825629
283 223 2.2691159
286 223 .7022028
287 223 .6199134
288 223 2.2260469
289 223 2.6187763
291 223 2.4111801
292 223 .2749447
293 223 .4072572
294 223 3.3082009
296 223 .6105578
297 223 7.4364653
298 223 4.1801979
299 223 .3811594
300 223 .5051778
301 223 .5355895
302 223 .3116854
321 223 .7624711
327 223 1.7174406
330 223 2.6600111
373 223 .5873026
383 223 .7620072
389 223 8.3575713
396 223 2
397 223 1.664881
404 223 .7681098
413 223 1.5660876
416 223 .6314294
423 223 .6367542
426 223 2.5098984
436 223 2.6605733
439 223 .4773922
440 223 2.3086451
450 223 1
455 223 2.3310302
469 223 1.374891
471 223 .7775156
472 223 .5574975
484 223 .4000679
520 223 .1188827
526 223 1
532 223 2.6125726
534 223 1.4775457
540 223 .2958791
545 223 1.8185295
558 223 1.6645666
563 223 1.1724134
574 223 1.2530216
580 223 11.3584814
594 223 8.4868641
596 223 1.7891209
604 223 1
620 223 .8219898
621 223 .8563385
630 223 1.3879613
641 223 .8524423
647 223 .7156389
668 223 1.4338852
676 223 3.6261143
688 223 1.8329021
693 223 1.3503437
699 223 .6365883
721 223 5.3338935
759 223 .6572621
918 223 11.487132
919 223 4.7727892
936 223 1
997 223 .8408597
1030 223 .8573114
1053 223 .8083416
1074 223 1
1187 223 .5307843
1194 223 .8250399
1224 223 .7163598
1277 223 .7436445
1357 223 253.3568426
1483 223 1.7120152
1507 223 .691129
1545 223 .9404196
1630 223 4.8092344
1646 223 .6207263
1669 223 10.2451812
1713 223 1.8740038
1782 223 .8917585
1792 223 .1782193
1897 223 .8795658
1964 223 .6708974
2024 223 16.0194178
2028 223 .5831633
2043 223 .7374774
2049 223 .5480798
2063 223 .5668137
2353 223 .7175384
2503 223 .8320655
2540 223 .9292776
2633 223 7.4152716
2791 223 1.8266562
2827 223 1
2933 223 1
2947 223 2.5000294
2982 223 .7194146
3170 223 .8770861
3333 223 .9174511
3464 223 1
3489 223 1
3561 223 2.550338
3646 223 .8635843
3729 223 .6955082
3819 223 .5422361
3833 223 .6595824
3900 223 .8053997
3960 223 4.704614
3961 223 41.15549
3962 223 9.625374
3964 223 3.737824
4106 223 .6909647
4111 223 .7233706
4216 223 1
4294 223 7.711396
4315 223 1
4345 223 .9084889
4384 223 .6030677
4516 223 .8487414
4520 223 .8512594
4598 223 .692708
4629 223 .8496407
4682 223 1
4712 223 3.534728
4956 223 .5101967
4958 223 2.668039
5000 223 .8644134
5159 223 .70675
5162 223 .8681252
5222 223 1.717743
5280 223 .6225214
5296 223 1
5321 223 1.884493
5452 223 .8444367
5465 223 1.92732
5534 223 3.671833
5652 223 .7747461
5752 223 2.742114
5840 223 1
6050 223 .6423054
6092 223 .7569034
6195 223 1.658452
6254 223 1.602424
6315 223 .8485872
6394 223 .7714631
6400 223 .5743326
6405 223 1
6520 223 .7533091
6856 223 1
6857 223 2.351279
6990 223 .3309561
7131 223 3.006599
7136 223 18.66994
7285 223 2
7426 223 1
7474 223 4.731427
7503 223 .9516542
7556 223 3.661608
7564 223 .9307673
7600 223 1.811613
7690 223 .5211195
7711 223 .7778842
7748 223 5.637282
7751 223 .4683582
7818 223 .4319471
7850 223 .9422379
7869 223 .9272792
7904 223 .5099799
8037 223 .1120823
8132 223 1.678824
8174 223 .4013171
8219 223 1.56497
8221 223 1.383525
8237 223 1.788287
8258 223 .9372076
8271 223 .5338897
8458 223 1.741821
8555 223 11.27377
8630 223 .7285882
8676 223 5.477136
8719 223 .8019931
8824 223 2.762078
8853 223 .5695783
8919 223 .5952821
8922 223 1
8977 223 1
9030 223 .4897855
9164 223 .8404296
9183 223 .9577052
9194 223 .8123999
9442 223 .7409217
9634 223 .5303271
9700 223 .7374224
9771 223 1.85416
9777 223 1.96597
9821 223 1
9865 223 46.8423
9879 223 .9709529
9910 223 .8157829
9936 223 1.754507
10054 223 2.636006
10205 223 .7843626
10414 223 1
10562 223 .6790638
10824 223 2.65834
10992 223 .5714021
11055 223 1
11114 223 .7495932
11156 223 .7202572
11378 223 .3851368
11385 223 .5637544
11491 223 .664449
11558 223 .8276483
11571 223 .6831923
11686 223 2.614673
11724 223 2.717822
11866 223 .9718027
11868 223 .9336874
12134 223 2.119079
12187 223 .8793673
12217 223 .4671703
12236 223 1.660792
12558 223 .6913318
12586 223 1.754067
12624 223 .7600943
12625 223 .4801006
12653 223 .6838684
12735 223 1
12782 223 1
12860 223 .614152
12869 223 .909038
12881 223 17.85489
13041 223 1
13071 223 .7025417
13077 223 .82381
13092 223 .8005601
13311 223 .9049191
13312 223 .9352637
13389 223 1
13456 223 1.629104
14200 223 2.72149
14229 223 2.73237
14258 223 1.737225
14361 223 .7668249
14396 223 1.698805
14399 223 4.548133
14421 223 2.791651
14449 223 5.587936
14511 223 1.612955
14527 223 1.27955
14546 223 12.39094
14564 223 41.79895
14636 223 27.57829
14699 223 .8067545
14705 223 1.14863
14751 223 2.881662
14766 223 .7409692
14886 223 .7623551
14966 223 1.421404
15027 223 4.235615
15051 223 .7319147
15126 223 6.594238
15190 223 2.187542
15194 223 8.048477
15304 223 .9165811
15311 223 280.7779
15324 223 7.320252
15369 223 1.662297
15386 223 .8037455
15436 223 .6860671
15452 223 1.648513
15556 223 .8558176
15582 223 32.85593
15688 223 1.783856
15701 223 .3385674
15704 223 .839089
15729 223 14.42756
15739 223 .7152082
15835 223 1.735694
15862 223 2.711422
15877 223 .668601
15927 223 3.764213
15967 223 102.1385
15997 223 .6339781
16021 223 2.896007
16045 223 1.745733
16092 223 3.773561
16093 223 .5907263
16136 223 3.673222
16175 223 .3184469
22 224 8.6484701
25 224 1
58 224 .8780342
97 224 1.6453005
191 224 .9676967
209 224 .8896087
213 224 1
218 224 .8082431
225 224 .755429
231 224 .9016122
251 224 .8200646
259 224 .8392837
274 224 .705902
277 224 .8477878
281 224 .6807983
283 224 .7457053
292 224 1.7477332
293 224 .7937684
294 224 1.759304
299 224 .7846883
302 224 .7605163
316 224 .9704414
327 224 .9016898
337 224 .7975521
364 224 .932807
397 224 .8834028
404 224 .919319
484 224 .7912671
500 224 .8229168
520 224 .693435
545 224 .9368614
558 224 .8832935
564 224 .960475
580 224 9.4288703
587 224 .8892094
591 224 .9599244
594 224 2.8214658
618 224 .7566526
627 224 1
630 224 1.7870548
641 224 .9486606
643 224 .9532386
647 224 .9010629
659 224 .9358633
670 224 .7595775
676 224 .8699149
703 224 .9413737
727 224 .9103356
831 224 2.9630854
889 224 .945097
918 224 5.4736314
919 224 .9209471
946 224 1
1030 224 .9503547
1076 224 .9022413
1092 224 1
1134 224 .9839583
1187 224 .8367469
1224 224 .9013137
1277 224 .9108068
1357 224 12.8176755
1540 224 .9788808
1545 224 .9792703
1546 224 1.950481
1584 224 .938102
1655 224 2.9542402
1669 224 1.7373777
1696 224 .3111974
1713 224 .9561624
1772 224 .8371534
1782 224 .9623398
1787 224 1
1797 224 .9383296
1798 224 1.9829926
1897 224 .61017
1965 224 .9778114
2024 224 7.3109007
2032 224 1
2043 224 .9086611
2049 224 1.8427645
2063 224 .8492825
2067 224 1.9350882
2129 224 1.9765322
2143 224 1
2176 224 .9878082
2182 224 .946698
2272 224 .8468268
2291 224 6.7666853
2323 224 .9469538
2326 224 3
2350 224 .9408355
2353 224 .9017238
2456 224 .9819106
2503 224 .9415709
2525 224 1.979448
2592 224 1.9695129
2601 224 1
2633 224 .7965568
2701 224 1
2810 224 .9758276
2816 224 .9806576
2840 224 .8968926
2852 224 .8791307
2926 224 1.9536139
2947 224 .8260464
2958 224 1.9154362
2988 224 .8853723
2989 224 1.9838244
3167 224 3.946647
3265 224 .9418575
3345 224 .9791021
3424 224 1.904844
3463 224 .9222316
3464 224 1
3520 224 .8198485
3541 224 .9194276
3588 224 .9534456
3628 224 .8903065
3727 224 1
3797 224 .9386197
3856 224 .9077566
3872 224 1
3893 224 .9680164
3941 224 .6570438
3960 224 .8972272
3961 224 5.010316
3962 224 3.173802
4055 224 1
4106 224 .8924781
4107 224 1.913216
4141 224 .9023462
4163 224 .9411798
4225 224 1
4294 224 4.899587
4335 224 .9751171
4338 224 .8823482
4359 224 .9679188
4394 224 .8723123
4398 224 .9567304
4471 224 .9540427
4516 224 .9473729
4521 224 .9692699
4547 224 1
4556 224 .904529
4675 224 .9526976
4828 224 .9846524
4830 224 1
4839 224 1.985855
4849 224 .8601256
4992 224 .8855165
5000 224 .9528257
5001 224 .9917829
5018 224 .9355827
5101 224 .9610714
5102 224 .95174
5111 224 .9180306
5119 224 1.955373
5236 224 .925121
5329 224 1
5347 224 .9374962
5367 224 1
5371 224 1.955995
5424 224 1
5449 224 .9631759
5476 224 1
5497 224 2.965088
5613 224 .8964584
5659 224 .9056854
5698 224 .8089148
5796 224 .7539074
5845 224 .9824481
5874 224 .9058822
5952 224 .8337876
6013 224 2
6068 224 1.974437
6106 224 .9643462
6146 224 .9742578
6185 224 .924309
6198 224 2.990261
6199 224 2.970263
6227 224 .9738803
6270 224 .9437939
6375 224 1
6444 224 .958437
6449 224 1
6464 224 1
6488 224 1.978542
6589 224 .9740138
6638 224 .8143761
6659 224 1.967763
6702 224 1.967841
6773 224 .9223018
6856 224 1
6857 224 .7742922
6863 224 .927922
6913 224 .904381
6971 224 .8989483
7082 224 .58917
7131 224 1.654368
7136 224 5.537236
7310 224 .9290944
7336 224 1.871109
7355 224 .930919
7502 224 1.932718
7556 224 1.882264
7592 224 .954011
7598 224 1
7689 224 .8871404
7710 224 1
7748 224 1.8738
7845 224 .9821583
8054 224 1.875155
8137 224 1
8259 224 .9910228
8374 224 .9093821
8458 224 .9101723
8460 224 2.93325
8477 224 1.95345
8596 224 .9530526
8630 224 .9055683
8676 224 2.122226
8682 224 .9592929
8727 224 .8501389
8739 224 1.949774
8785 224 1
8836 224 2
8875 224 2
8891 224 3.934672
8893 224 .9105354
8911 224 1
8923 224 2
8945 224 .9264051
9091 224 .9245512
9170 224 .9779723
9262 224 1
9308 224 1.964318
9438 224 .5228205
9457 224 .9793828
9610 224 .9185694
9640 224 .9655051
9710 224 .8912853
9711 224 1
9742 224 4.917681
9857 224 1
9865 224 11.85757
9916 224 .8888645
9946 224 1
9959 224 .9597111
9978 224 .9518336
10008 224 .9226804
10010 224 1
10065 224 1
10067 224 .9614074
10102 224 .9829226
10103 224 1.958718
10185 224 1
10205 224 .9249738
10291 224 1
10491 224 1
10824 224 .881127
10963 224 .9373213
11022 224 .9488855
11059 224 1.959675
11095 224 .961332
11119 224 .9631134
11120 224 .9478822
11145 224 1
11159 224 .976954
11183 224 .8037656
11242 224 1
11261 224 .9622046
11264 224 1.926305
11456 224 1.978784
11481 224 .9440236
11488 224 .9508469
11604 224 1
11619 224 3.947866
11729 224 2.931188
11837 224 .9142143
11868 224 1.976928
11974 224 .88259
12113 224 .3955111
12128 224 .9147791
12134 224 .6935034
12171 224 .9259046
12187 224 1.958029
12217 224 .8146138
12236 224 .8819803
12331 224 .9045946
12526 224 1
12541 224 .9530552
12559 224 .9658635
12570 224 1
12586 224 .914433
12592 224 .9745743
12621 224 .9680672
12623 224 1
12653 224 .8900091
12673 224 .942545
12756 224 .8009316
12869 224 3.968352
13062 224 .9418174
13141 224 .9647013
13171 224 1.943101
13371 224 .9863124
13404 224 1
14285 224 .9652818
14405 224 .8857453
14449 224 2.508704
14471 224 .8278754
14511 224 .8653363
14546 224 3.788092
14564 224 1.842484
14636 224 2.505349
14766 224 1.909876
14858 224 11.92897
14978 224 .9476339
15027 224 1.734049
15099 224 1.929415
15126 224 .8588242
15194 224 .6689388
15196 224 .9586972
15267 224 1
15284 224 1.805011
15304 224 1.970976
15311 224 29.13697
15436 224 .8907741
15582 224 3.906091
15701 224 .4219417
15729 224 1.800833
15739 224 .9009131
15761 224 .9657574
15813 224 1.841807
15835 224 .9080405
15909 224 .9469615
15957 224 1.89931
15967 224 8.43756
16021 224 .9638179
16092 224 .573288
16182 224 .8512033
18 225 .95576642
22 225 5.63313486
97 225 1.62982701
187 225 .97617163
191 225 .96628745
230 225 .98999553
251 225 3.81221503
258 225 .84515022
267 225 .8578493
270 225 .71740372
274 225 .69307226
275 225 3.73909671
283 225 .73461186
285 225 .81965608
287 225 .8619884
288 225 .71897323
290 225 .89004232
294 225 2.74880382
296 225 .85859133
298 225 .7023252
299 225 1.77529547
300 225 .82032727
302 225 .75006905
303 225 2.81089818
313 225 .79631803
364 225 .92987576
379 225 1.91424821
389 225 .7667305
398 225 2
404 225 .91579936
423 225 1.86810338
426 225 .82204132
428 225 .90964196
437 225 .91134284
469 225 .77301939
484 225 1.78216125
532 225 1.85932293
534 225 .81029389
545 225 1.93410705
551 225 1.86445434
580 225 7.40395529
587 225 .8843763
594 225 4.81367744
630 225 1.77776529
636 225 .87467694
637 225 .87902145
670 225 .74908929
684 225 1
693 225 1.7641061
699 225 .86804314
707 225 .98313804
783 225 1
802 225 .93463855
814 225 .75015011
831 225 1.96147499
838 225 1
877 225 .96470338
884 225 .94931104
887 225 .75188042
918 225 .45066906
944 225 .90891561
996 225 1
1000 225 1
1028 225 .98147213
1030 225 1.94818895
1053 225 .93040776
1074 225 1
1092 225 1
1138 225 1
1224 225 .89700864
1272 225 .02868006
1357 225 6.50435264
1441 225 1
1483 225 .89543107
1548 225 .91597318
1576 225 .92413728
1782 225 .96069689
1797 225 1.93563923
1798 225 3.98225067
1897 225 .593164
2024 225 1.28083937
2043 225 .90467654
2049 225 .83590523
2063 225 1.84270762
2067 225 .93225643
2127 225 1
2170 225 .95405638
2202 225 .98088467
2219 225 .91876475
2272 225 .84014474
2291 225 8.75650718
2326 225 1
2335 225 .93139836
2467 225 .92489581
2503 225 .93902201
2633 225 1.7876818
2672 225 .98125074
2810 225 1.97477314
2883 225 1
2926 225 6.95159032
3041 225 1
3061 225 .9646741
3072 225 1
3094 225 1
3137 225 1
3167 225 .9443191
3238 225 .9474355
3253 225 1
3346 225 .9413724
3347 225 .5852705
3384 225 .9537867
3392 225 .9727782
3524 225 .9563179
3553 225 1
3620 225 .9872304
3630 225 2
3779 225 1.903072
3797 225 2.935942
3844 225 1
3846 225 .9670577
3906 225 1
3961 225 9.967141
3962 225 .13776
3964 225 .9048024
3967 225 .9046199
4045 225 .7837325
4107 225 .9094296
4188 225 1
4237 225 .9457918
4252 225 4
4294 225 1.895206
4295 225 1
4335 225 .9740316
4341 225 1
4365 225 .9095361
4369 225 .8954963
4406 225 2.980673
4437 225 .9289402
4450 225 1.918514
4471 225 .9520378
4486 225 1.989009
4521 225 .9679293
4712 225 .831057
4763 225 1
4778 225 .984913
4830 225 1
4839 225 1.985238
4956 225 .8221496
4958 225 .8794632
4963 225 .9380389
5101 225 .9593731
5102 225 2.949635
5159 225 .8935193
5309 225 .7643973
5347 225 1.93477
5371 225 .9540758
5393 225 1.965281
5447 225 2
5449 225 1.961569
5497 225 .9635652
5507 225 .9812366
5558 225 1
5592 225 1
5727 225 1
5745 225 .930925
5781 225 1
5845 225 .9816824
5873 225 .881652
5930 225 1
5950 225 .9109008
5996 225 1
6041 225 2
6169 225 .9356984
6183 225 .9835108
6195 225 .8759821
6199 225 .9689657
6227 225 .9727409
6235 225 .9116953
6396 225 .9355445
6488 225 .9776061
6560 225 1
6659 225 2.966356
6737 225 .8128792
6746 225 .8463022
6773 225 .9189122
6778 225 1.240869
6816 225 .870536
6926 225 .9752812
6947 225 2.975961
6998 225 1
7004 225 1
7007 225 .9489073
7029 225 2
7082 225 3.571248
7131 225 .6392905
7136 225 3.517048
7151 225 .953524
7169 225 .97149
7204 225 .9505379
7355 225 1.927905
7372 225 .8771177
7464 225 .7231766
7474 225 .9024798
7480 225 1
7501 225 .9296745
7557 225 1
7727 225 .9463751
7728 225 1
7742 225 1
7900 225 1
8000 225 1
8054 225 .8697091
8086 225 .9686926
8132 225 .8833792
8221 225 .7761545
8237 225 3.923126
8256 225 .8727848
8258 225 .9771997
8259 225 .9906312
8271 225 .8307527
8374 225 .905429
8405 225 .8969244
8460 225 1.930338
8571 225 1
8595 225 .9513773
8630 225 .9014488
8676 225 2.083934
8706 225 .9036063
8777 225 .8873949
8853 225 .8437114
9028 225 1
9030 225 .8147382
9043 225 1.969293
9308 225 .9627609
9350 225 .9886573
9367 225 .8929039
9614 225 .9800191
9624 225 .9671594
9706 225 1
9742 225 4.91409
9821 225 1
9865 225 5.764104
9936 225 .9108601
10043 225 1
10056 225 .944975
10073 225 .8723199
10093 225 .9575104
10102 225 1.982178
10103 225 1.956917
10203 225 1
10336 225 .8128096
10562 225 .8834663
10963 225 .934587
11016 225 .8893396
11021 225 1
11061 225 .8789209
11064 225 .9329286
11173 225 2.980394
11273 225 .9765509
11311 225 .829714
11348 225 .9351744
11377 225 .9789441
11390 225 .956989
11619 225 6.945591
11676 225 1
11810 225 .8805524
11829 225 2
11839 225 .5969308
11868 225 2.975922
11974 225 1.877468
12134 225 .6801327
12138 225 1
12171 225 .9226723
12187 225 .9561976
12236 225 .8768318
12317 225 .8951399
12367 225 .9623375
12512 225 1.988481
12513 225 .851064
12624 225 .9128889
12628 225 2.919258
12881 225 5.048303
13030 225 .8846898
13092 225 .9275823
13100 225 .9699184
13164 225 .9289296
13171 225 .9406192
13182 225 .8722447
13192 225 1
13312 225 .9764939
13328 225 .7518633
13338 225 .8651915
13393 225 .9610498
13440 225 1
13491 225 1
13503 225 .9621892
14200 225 .8988715
14229 225 1.902822
14249 225 1
14273 225 1
14285 225 6.963767
14347 225 .05224576
14354 225 .8426215
14384 225 1
14396 225 .8906343
14405 225 2.880761
14421 225 1.561242
14449 225 4.487272
14527 225 .7384005
14546 225 .7788482
14562 225 .9897928
14564 225 3.748365
14636 225 3.48377
14652 225 .9398343
14705 225 1.690863
14766 225 .9059445
14778 225 .8854245
14809 225 .9878454
14830 225 1
14837 225 .9605855
14858 225 14.92587
14911 225 .9282597
15008 225 .9843272
15020 225 .9775099
15027 225 1.722448
15099 225 1.926336
15126 225 1.852666
15190 225 1.704992
15194 225 4.654497
15284 225 .7965048
15304 225 1.96971
15311 225 25.66308
15314 225 1.970936
15369 225 .8773782
15452 225 1.872373
15560 225 1.904425
15694 225 .07787963
15729 225 .792145
15739 225 .8965905
15813 225 .8349056
15835 225 .9040289
15861 225 .9590304
15877 225 .8796671
15927 225 .9143844
15957 225 1.894918
15967 225 10.15128
15998 225 .9636964
16036 225 1.922937
199 226 .96033778
224 226 .77605565
239 226 .97008558
241 226 1
247 226 .91489763
251 226 .52324674
258 226 .51868012
270 226 .52576676
274 226 .60271352
275 226 .51060254
276 226 .32668567
281 226 1.28134374
282 226 .23663666
294 226 .64863329
303 226 .66051265
304 226 .98723447
315 226 1
320 226 1
410 226 .81878156
413 226 .73587465
423 226 .74684051
491 226 1
545 226 .93418742
564 226 .92030437
589 226 26.50351898
591 226 .9672032
670 226 .62811868
685 226 1
707 226 .9703156
716 226 1
831 226 2.96043312
877 226 .97571964
889 226 .96564284
1030 226 3.94716714
1053 226 .84857245
1268 226 1
1333 226 .87426931
1420 226 .92122322
1431 226 2.99341008
1510 226 .9222466
1520 226 .9579471
1542 226 .84957866
1596 226 1
1663 226 .85027319
1762 226 .97530098
1790 226 1
2049 226 6.82678109
2067 226 1.85693404
2137 226 1
2205 226 1
2235 226 1
2248 226 1
2258 226 1
2272 226 .8282725
2291 226 .53997974
2325 226 1
2348 226 1
2350 226 2.97340673
2456 226 .98609221
2484 226 .9809211
2584 226 .89966326
2595 226 1.97310255
2637 226 1
2644 226 1
2716 226 .79328213
2732 226 1
2822 226 18.80393743
2877 226 .97911291
2907 226 1
2926 226 .9475316
2989 226 1.98842239
2996 226 .79328213
3130 226 2.932949
3167 226 .9592671
3173 226 .9889937
3265 226 .8087161
3297 226 .8909476
3347 226 .5346692
3375 226 1.98203
3398 226 .9400783
3425 226 .9617018
3442 226 .9616892
3463 226 .9282143
3548 226 .90823
3574 226 1.978507
3860 226 2.948973
3965 226 .5865643
4055 226 1
4107 226 1.8803
4141 226 3.996559
4205 226 .9773414
4338 226 1.498101
4362 226 1
4369 226 .4543525
4372 226 .9676611
4755 226 .9494539
4782 226 1
4811 226 .8996633
4837 226 .9148585
4927 226 1
4938 226 .9915461
4944 226 1
4956 226 .6577924
4980 226 1
4991 226 .8727722
5018 226 1.943021
5034 226 1
5117 226 1.793282
5224 226 .917202
5241 226 1
5264 226 1
5273 226 .9240068
5276 226 .9884123
5371 226 .9603774
5381 226 2
5391 226 1
5497 226 .9399566
5534 226 .8345726
5572 226 1.992145
5576 226 1
5610 226 .9538361
5706 226 1
6068 226 .9679231
6071 226 .9169273
6124 226 .9776195
6163 226 1.793282
6184 226 .9780656
6185 226 4.918308
6199 226 .969741
6219 226 1
6240 226 1
6282 226 1
6444 226 1.960029
6476 226 1
6482 226 .9749869
6504 226 .1731285
6524 226 .9641721
6568 226 1.984941
6579 226 1
6589 226 1.959396
6601 226 .83276
6702 226 .9554134
6746 226 .7665635
6764 226 1
6769 226 1
6804 226 1
6926 226 .9485958
6978 226 1
6995 226 .9894328
6996 226 .8926906
7033 226 1
7107 226 72.02285
7108 226 .992897
7169 226 .9597764
7180 226 .9327007
7204 226 .9608853
7236 226 1
7276 226 .7932821
7355 226 1.898735
7521 226 1
7721 226 1
7745 226 1
7746 226 56.58258
7747 226 27.69958
7748 226 1.688749
7779 226 .9858953
7795 226 1
7801 226 .1731285
7939 226 1
8160 226 1
8178 226 1
8261 226 1
8379 226 .9935036
8394 226 1
8462 226 .9896155
8528 226 1
8549 226 1
8569 226 1.985924
8649 226 .8466932
8676 226 .06999651
8739 226 .9519708
8781 226 .9718215
8812 226 1
8827 226 .9724425
8868 226 .9827921
8884 226 .9924409
8890 226 1.964232
8911 226 1
8918 226 1
8958 226 1
9014 226 .7289719
9095 226 2
9123 226 1.953198
9137 226 .9853284
9286 226 .9368519
9303 226 1
9364 226 .83754
9366 226 .9776562
9367 226 .6532154
9383 226 2.995272
9393 226 .9436704
9402 226 1
9605 226 .9635789
9652 226 2.934793
9710 226 .9519246
9751 226 1
9879 226 .9916027
9910 226 .9593422
10005 226 .9482686
10048 226 .9619191
10066 226 1
10254 226 .9864676
10336 226 .790832
10343 226 1
10644 226 1
10814 226 1
11004 226 .9892
11092 226 1
11213 226 2
11244 226 1
11452 226 10.99668
11471 226 3.976853
11484 226 1
11587 226 1.941575
11619 226 1.939998
11638 226 .9889179
11818 226 .9816627
11868 226 .9756477
11974 226 4.906991
11988 226 .9545695
12089 226 .989307
12119 226 1
12134 226 .6043282
12160 226 1
12171 226 2.978672
12175 226 .981228
12178 226 1
12235 226 .9346516
12236 226 1.800525
12366 226 .9393249
12503 226 1
12621 226 1.974306
12625 226 .8349057
12869 226 .9744834
12871 226 1
12881 226 143.123
12892 226 1
12894 226 .799196
13043 226 .9270408
13092 226 .9268318
13222 226 1
13235 226 1
13245 226 2.983803
13246 226 10.98735
13247 226 1.989024
13415 226 .9787624
13503 226 2.980294
13507 226 3.953945
14372 226 .8857114
14404 226 1.975244
14546 226 .465731
14705 226 .01572321
14858 226 .7109175
15099 226 .4615624
15190 226 .516428
15314 226 1.975457
15332 226 .9860797
15560 226 2.971539
6 227 1.9077032
22 227 8.6207487
26 227 .9438988
49 227 .7623378
97 227 .6173292
147 227 1
187 227 1.9753671
191 227 .9651492
200 227 .9338028
209 227 .8809033
211 227 1
218 227 1.7931213
221 227 .9719988
239 227 .9677573
251 227 1.805875
258 227 .8399222
267 227 .85305
274 227 .6827097
277 227 .8357845
281 227 .6556264
283 227 .7256518
292 227 .7278397
298 227 .6922751
299 227 .767709
300 227 .8142611
304 227 .9774449
327 227 2.8939371
361 227 .880286
389 227 .7588548
397 227 .8742081
423 227 .8636503
426 227 .8160331
440 227 .7404897
443 227 1
455 227 1.7488922
467 227 1
484 227 .7748066
520 227 .6692595
545 227 1.9318824
580 227 8.3838316
591 227 .9567641
594 227 1.8073868
630 227 .7702622
637 227 .874937
659 227 .9308056
676 227 .8596565
721 227 2.749967
737 227 1
756 227 .9106689
831 227 .9601743
876 227 1
918 227 4.4321225
1030 227 .9464397
1134 227 .9826932
1194 227 .9343261
1224 227 .8935314
1296 227 .9493133
1333 227 .8635548
1357 227 33.2512842
1497 227 .8356661
1520 227 .8879814
1565 227 1
1566 227 .9230852
1633 227 1.9593072
1669 227 1.7166675
1733 227 1
1761 227 .8244881
1829 227 .8847888
1833 227 .8136481
2024 227 3.256559
2049 227 3.830365
2063 227 .8373971
2067 227 2.9299693
2182 227 .9424946
2202 227 .9802393
2211 227 1
2291 227 7.7482864
2304 227 1
2350 227 .9361699
2376 227 .9609445
2460 227 1
2484 227 .9830604
2503 227 1.9369633
2592 227 .9671087
2633 227 .7805135
2791 227 .9349328
2852 227 .8695991
2910 227 1
2926 227 .9499559
2958 227 1.9087676
2989 227 .9825488
3059 227 .9324582
3140 227 1
3170 227 1.953862
3173 227 .986179
3183 227 1
3189 227 .9259592
3265 227 .9372724
3298 227 .9063067
3305 227 1
3347 227 .5712684
3620 227 .9867992
3797 227 3.933779
3805 227 .8825273
3856 227 .9004824
3960 227 .8891227
3961 227 10.93227
3962 227 3.108649
3997 227 1
4028 227 .8260319
4046 227 1
4067 227 .9463456
4107 227 .9063718
4194 227 1
4216 227 1
4252 227 1
4294 227 4.891668
4360 227 .9487823
4404 227 1.988872
4422 227 1
4712 227 .8253532
4790 227 1.983877
4839 227 .9847395
4958 227 .8753936
4960 227 2
5001 227 .991135
5018 227 1.930503
5111 227 1.911567
5119 227 3.951854
5239 227 .9555017
5257 227 .9430363
5329 227 1
5371 227 1.952525
5393 227 .9641091
5395 227 1.979473
5465 227 .9727184
5471 227 1
5497 227 1.962335
5507 227 1.980603
5522 227 1
5534 227 .8768175
5535 227 .9865269
5564 227 1.971072
5608 227 1
5627 227 .9403891
5695 227 1
5752 227 .9031986
5789 227 .7926077
5942 227 1.955527
6061 227 1
6070 227 1
6185 227 .9183401
6195 227 .871795
6199 227 1.967918
6227 227 .9718206
6230 227 .9681855
6253 227 .8768527
6276 227 .7298047
6314 227 .9776899
6397 227 .879667
6400 227 .8402194
6428 227 1
6447 227 1
6697 227 .8916071
6702 227 .9653045
6764 227 1
6816 227 .866165
6851 227 .7626972
6857 227 .7564931
6896 227 .9186334
7008 227 .8885563
7082 227 3.556772
7136 227 2.500742
7151 227 .9519549
7169 227 1.970527
7204 227 .9488679
7274 227 1
7278 227 .982756
7355 227 4.925471
7474 227 4.899187
7478 227 .9453927
7502 227 .9274119
7556 227 .8729796
7598 227 1
7634 227 1
7676 227 1
7689 227 .8782403
7792 227 1
7823 227 .8839388
7869 227 .9727032
8221 227 .768597
8237 227 .9205303
8367 227 1
8379 227 .9922485
8388 227 1
8477 227 1.94978
8543 227 .8296953
8555 227 1.7274
8595 227 1.949736
8631 227 1
8635 227 .7628993
8676 227 5.053006
8802 227 .9769964
8853 227 1.838435
8882 227 1
9043 227 .9682558
9050 227 1
9123 227 .8193239
9210 227 .9437883
9243 227 1
9345 227 .9273091
9402 227 1
9428 227 1
9543 227 1
9605 227 1.961169
9614 227 .9793445
9623 227 .955609
9865 227 11.68862
9900 227 .8922482
9987 227 1
10103 227 .9554625
10106 227 1
10254 227 .9843662
10444 227 .9422095
10946 227 .9833804
10963 227 1.932379
11025 227 .9126988
11090 227 1
11095 227 .9582826
11159 227 .9751366
11173 227 .9797321
11246 227 1
11261 227 .9592241
11264 227 .920494
11345 227 .9416697
11382 227 1
11456 227 1.977111
11492 227 .9624008
11571 227 .8810815
11587 227 2.956253
11607 227 1
11644 227 .9194095
11676 227 1
11690 227 2
11697 227 .9273024
11974 227 .8733312
11983 227 1
12134 227 .6693334
12178 227 1
12187 227 2.954719
12236 227 .8726733
12260 227 .9332301
12331 227 .897071
12367 227 .9610659
12497 227 .7929576
12512 227 2.988092
12524 227 1
12528 227 1
12567 227 1
12584 227 .9127841
12663 227 .9057817
12777 227 .9620264
12786 227 1
12869 227 1.965856
12871 227 1
12872 227 .9910728
13030 227 .8807967
13100 227 .9689028
13180 227 .9340467
13182 227 .8679314
13327 227 .9561971
13338 227 .86064
13370 227 1
13371 227 .985233
13456 227 .8607788
14229 227 2.899541
14285 227 .962544
14405 227 3.876735
14449 227 5.469961
14471 227 .8143019
14546 227 2.771382
14564 227 12.67234
14589 227 .9617398
14636 227 1.466341
14699 227 .9274624
14705 227 .6804258
14778 227 1.881556
14858 227 7.923366
15024 227 .9734156
15027 227 2.713077
15040 227 .7932956
15099 227 1.923849
15126 227 4.847691
15177 227 .939122
15194 227 2.642832
15304 227 .9686875
15311 227 42.28032
15314 227 .9699546
15452 227 .8680642
15532 227 2.908467
15582 227 11.81983
15719 227 .9839027
15729 227 .7851274
15835 227 2.900789
15836 227 .9799039
15862 227 .8916779
15877 227 .8756045
15957 227 1.89137
15959 227 1.787213
15967 227 27.92005
16001 227 1
22 228 6.6496497
30 228 .7272703
117 228 .8663217
139 228 .7948801
147 228 1
148 228 .7979369
153 228 .8952677
171 228 .829835
201 228 1.9021632
202 228 1.768658
203 228 .9234536
204 228 .9082028
217 228 .931018
240 228 1
267 228 .8642484
269 228 .8511882
270 228 1.7301251
275 228 1.7508416
280 228 .776321
294 228 .7601117
296 228 .864957
304 228 .9791637
316 228 .9705406
336 228 .9550843
338 228 1
361 228 1.8894088
367 228 .8861532
381 228 .8989454
397 228 .8837941
418 228 1.8129636
426 228 .8300523
439 228 1.8187805
454 228 .943229
455 228 .768028
469 228 .7832372
487 228 .70152
545 228 .9370733
580 228 4.4307869
592 228 .9826862
620 228 .9382732
630 228 1.7877694
647 228 1.9013949
659 228 .9360786
670 228 1.7603843
693 228 .7747251
753 228 .9045238
756 228 .9174764
877 228 .9662923
918 228 3.4753978
1000 228 1
1030 228 1.9505213
1127 228 .8890899
1134 228 .9840121
1203 228 1.9800768
1240 228 .8723967
1260 228 1
1268 228 1
1339 228 .9479177
1357 228 7.8417773
1490 228 .9134673
1539 228 .8823191
1576 228 .9275523
1584 228 1.9383097
1630 228 1.9338501
1633 228 .9624082
1655 228 2.9543938
1669 228 1.738259
1680 228 1
1778 228 1
1782 228 .9624662
1790 228 2
1797 228 .9385365
1876 228 .9567491
1897 228 .6114782
2024 228 4.3132132
2043 228 .9089676
2049 228 2.8432921
2063 228 .8497883
2067 228 5.935306
2114 228 1
2129 228 .9766109
2291 228 5.7674683
2334 228 .9078848
2335 228 .9344865
2360 228 .718794
2402 228 1
2440 228 1
2484 228 2.9843513
2503 228 .941767
2592 228 .9696152
2657 228 1
2810 228 .9759088
2822 228 1.2123265
2891 228 .8998243
2926 228 3.9537695
2927 228 1
2947 228 .8266302
2958 228 1.91572
2969 228 .7943547
2988 228 .8857569
2989 228 4.9838787
3189 228 3.931602
3214 228 1
3330 228 1
3343 228 2
3375 228 .9801295
3438 228 .8506259
3463 228 .9224925
3574 228 1.972823
3620 228 .9878052
3797 228 6.938826
3837 228 .91633
3900 228 .9325204
3960 228 .8975721
3961 228 5.013637
3962 228 2.176575
3970 228 1.962831
4067 228 1.950434
4079 228 2
4106 228 .8928389
4107 228 2.913507
4109 228 .9779582
4240 228 1
4294 228 1.899924
4345 228 .9682676
4360 228 1.952685
4363 228 1
4376 228 .9832127
4384 228 .8623597
4406 228 3.981543
4471 228 .9541969
4605 228 .7623874
4629 228 .9478614
4712 228 .8386622
4839 228 .9859025
4956 228 .8301558
4958 228 .8848893
5001 228 .9918105
5006 228 .9432183
5101 228 3.961202
5104 228 1.979383
5111 228 .9183056
5117 228 .9122062
5174 228 .9429405
5178 228 1
5239 228 1.958893
5285 228 .9572649
5289 228 .9587023
5347 228 .9377059
5378 228 1.9627
5393 228 .9668442
5406 228 1
5449 228 .9632995
5497 228 2.965205
5507 228 .9820812
5553 228 1.969879
5698 228 .809556
5709 228 .5458445
5741 228 .9822482
5745 228 1.934034
5873 228 .8869796
5947 228 1
6041 228 2
6042 228 .8304222
6123 228 1
6183 228 .9842531
6185 228 1.924563
6186 228 1
6195 228 .8815649
6199 228 1.970363
6227 228 .973968
6254 228 .8621366
6314 228 .9793901
6355 228 .9018521
6396 228 .938446
6444 228 1.958576
6476 228 1
6488 228 .9786142
6659 228 3.967871
6663 228 1
6667 228 1
6671 228 .9603498
6720 228 1
6750 228 1.992776
6757 228 1
6806 228 1
6863 228 .9281639
6947 228 .9770429
7082 228 2.590549
7136 228 2.538789
7151 228 .9556162
7232 228 .954872
7286 228 1
7500 228 1.937392
7502 228 .9329435
7556 228 .8826592
7592 228 .9541653
7605 228 .7790447
7616 228 .9735978
7673 228 .9141116
7727 228 .948789
7746 228 .7589024
8207 228 .8900515
8225 228 .9695604
8237 228 .9265863
8258 228 .9782261
8374 228 .9096862
8379 228 .9928392
8388 228 1
8389 228 .9486035
8443 228 1
8541 228 .8529553
8569 228 .9897873
8630 228 .9058852
8631 228 1
8655 228 1.921034
8659 228 1
8676 228 4.125172
8727 228 2.850642
8728 228 1
8810 228 .9224919
8824 228 3.917498
8835 228 1
8884 228 1.977254
9043 228 .9706748
9128 228 2
9170 228 1.978046
9183 228 .9853339
9303 228 1
9364 228 .9419514
9383 228 2.969442
9605 228 1.964128
9624 228 .9686378
9742 228 1.917957
9865 228 7.864755
9940 228 1
9945 228 1
10011 228 .9155612
10073 228 1.878068
10102 228 .9829799
10103 228 4.958857
10241 228 1
10254 228 .9855575
10400 228 1
10442 228 .912185
10449 228 .9179837
11025 228 .9193516
11135 228 .8949516
11244 228 1
11245 228 .9648971
11253 228 .9528472
11261 228 1.962331
11264 228 .9265528
11286 228 .9025929
11332 228 .9152951
11365 228 .8950871
11368 228 .9783983
11386 228 .8709154
11393 228 .9240167
11496 228 .9266551
11587 228 .9595872
11619 228 2.948041
11697 228 .9328423
11795 228 1
11808 228 .7046131
11855 228 .9299231
11864 228 1.721157
11974 228 5.882984
12185 228 .9675831
12204 228 1.835655
12257 228 .9852614
12331 228 .9049148
12367 228 1.964033
12369 228 1
12512 228 .9889996
12559 228 .9659781
12621 228 1.968174
12658 228 1
12805 228 1
12852 228 1
12869 228 .968458
12879 228 .8897485
12881 228 1.361241
12887 228 1
13070 228 1
13071 228 .8968534
13171 228 2.943292
13304 228 1
13311 228 .9670298
13327 228 .9595351
13370 228 1
13403 228 .9340189
13506 228 .9850914
14199 228 .7328773
14258 228 1.90888
14285 228 1.965398
14405 228 1.886129
14421 228 1.580993
14449 228 3.510353
14546 228 2.788804
14589 228 .9646554
14630 228 .9855936
14636 228 .5070087
14652 228 .9425427
14691 228 .9834031
14699 228 2.93299
14751 228 .9589649
14766 228 .9101785
14858 228 10.92921
14908 228 1
15008 228 .9850327
15099 228 3.929652
15126 228 .859298
15169 228 .4307283
15194 228 2.67005
15226 228 1
15270 228 .8642037
15284 228 .8056654
15304 228 1.971074
15311 228 10.17342
15324 228 .7642906
15452 228 .8781184
15582 228 4.909762
15688 228 .9250498
15704 228 1.944202
15729 228 .8015018
15739 228 .9012456
15836 228 .9814353
15862 228 1.899933
15924 228 .9701972
15927 228 .9182385
15957 228 .8996481
15967 228 7.459582
15983 228 .9030174
16021 228 .9639393
16030 228 1
16036 228 .9264056
16092 228 .57472
18 229 .9537752
22 229 4.61662
26 229 .9432881
49 229 .7597505
97 229 .6131633
114 229 1
136 229 .9609082
139 229 .7755422
147 229 1
157 229 1
159 229 .9429181
161 229 .9565619
202 229 .746848
203 229 1.9162371
217 229 .9245146
251 229 8.8037617
267 229 .8514502
277 229 .8339967
286 229 .8870005
287 229 .8557757
291 229 .7765715
292 229 .7248769
301 229 .8237788
304 229 1.9771994
316 229 .9677633
367 229 .8754202
368 229 .9268788
374 229 .9688213
383 229 .9096933
404 229 .912009
416 229 .8601454
426 229 1.8140303
436 229 .8712041
455 229 .7461586
468 229 .9679148
469 229 .7628016
484 229 6.772355
534 229 .8017541
545 229 .9311408
574 229 .7165581
580 229 3.3771237
594 229 3.8052899
595 229 1
619 229 1.9484212
676 229 1.8581286
684 229 2
754 229 .9541893
777 229 1
844 229 1
877 229 .9631145
918 229 2.4259403
944 229 .9048153
946 229 1
1000 229 1
1030 229 .9458566
1046 229 .96828
1072 229 .9572447
1194 229 2.9336112
1224 229 .8923724
1272 229 .984955
1357 229 19.166928
1384 229 1
1428 229 1
1510 229 .9539169
1545 229 5.9773921
1555 229 .9743108
1584 229 .9324938
1630 229 .9276138
1655 229 .9500942
1663 229 1.9597786
1669 229 3.7135831
1680 229 1
1760 229 .9596589
1790 229 1
1797 229 1.932742
1798 229 2.9814517
1897 229 .5748498
1908 229 .8681919
1944 229 .4656234
1965 229 1.975801
2012 229 .9663794
2024 229 4.2484656
2028 229 1.8418308
2041 229 .9820957
2049 229 8.8285183
2067 229 2.9292069
2133 229 .9489007
2219 229 .9151079
2291 229 6.7455461
2372 229 .8098018
2376 229 .9605193
2378 229 .9890064
2429 229 1
2435 229 1
2456 229 1.9802716
2460 229 1
2484 229 4.982876
2592 229 .9667506
2595 229 .9428787
2616 229 .9251381
2620 229 .9140843
2771 229 1
2810 229 .9736375
2926 229 1.9494111
2958 229 3.9077744
2989 229 1.9823588
3061 229 .9630839
3110 229 1
3140 229 1
3175 229 .935748
3189 229 .9251532
3215 229 1
3262 229 1
3265 229 1.93659
3361 229 .5408582
3371 229 .9593298
3375 229 1.978256
3452 229 1
3463 229 .9151854
3619 229 1.898381
3628 229 .8803679
3679 229 .9751655
3797 229 .9330584
3802 229 1.948343
3819 229 .8263009
3929 229 .9331152
3941 229 .6259706
3960 229 .8879156
3961 229 .9206462
3962 229 .0989453
3963 229 .9849842
4055 229 1
4107 229 1.905352
4109 229 .9758802
4117 229 .9595743
4188 229 1
4216 229 1
4294 229 2.890489
4300 229 .7963528
4338 229 1.871688
4340 229 .9279863
4363 229 1
4369 229 .8907919
4409 229 .9155421
4417 229 .9618343
4471 229 .9498787
4519 229 .9099583
4542 229 1
4629 229 .942946
4755 229 .9197285
4786 229 .9488704
4790 229 .9837013
4839 229 1.984573
4897 229 .8865314
4909 229 1
4911 229 .6734674
4915 229 1
4958 229 .8740371
5018 229 .9297462
5091 229 .8942279
5101 229 .9575443
5119 229 1.95133
5280 229 .8567653
5371 229 2.952008
5372 229 1
5378 229 2.959183
5392 229 .7051503
5393 229 1.963718
5402 229 1
5496 229 1
5506 229 1
5507 229 .9803919
5534 229 1.875476
5543 229 .8558627
5556 229 .9784398
5698 229 .7916017
5719 229 .9607796
5830 229 1
5836 229 1
5845 229 .9808578
5906 229 2
6041 229 2
6042 229 .8144351
6070 229 1
6110 229 1
6185 229 4.917451
6195 229 1.870399
6199 229 2.967569
6227 229 1.971514
6244 229 .8532728
6253 229 .875512
6266 229 .973263
6375 229 2
6380 229 .809601
6382 229 .9519158
6396 229 .932643
6488 229 1.976598
6555 229 .9390603
6589 229 .9716594
6659 229 .9648417
6702 229 1.964927
6711 229 1
6750 229 .9920948
6815 229 .9538335
6947 229 .9748786
7041 229 .9383631
7082 229 .5519471
7131 229 .6230528
7136 229 .4953073
7236 229 2
7242 229 2
7255 229 1
7285 229 1
7355 229 2.92466
7406 229 2.935263
7414 229 1.932833
7497 229 2.97328
7598 229 1
7620 229 2
7748 229 1.862366
7761 229 .8158899
7845 229 .9805418
7850 229 .9780821
7863 229 1
7891 229 1
8175 229 .8196439
8206 229 1
8221 229 .7660778
8237 229 2.919665
8258 229 .9761734
8356 229 .8865703
8379 229 .9921641
8410 229 1.981848
8555 229 1.724433
8595 229 .9491885
8630 229 1.897012
8655 229 .9135894
8673 229 .803113
8676 229 5.042696
8727 229 1.836561
8739 229 1.945223
8777 229 .8823259
8781 229 .9458504
8824 229 1.90972
8836 229 1
8945 229 .9197372
9043 229 .9679102
9044 229 1
9194 229 1.928815
9205 229 1.940109
9243 229 1
9284 229 1
9292 229 1.846074
9298 229 1
9345 229 .9265178
9367 229 .8880829
9574 229 1
9605 229 .9607461
9614 229 .9791196
9623 229 .9551258
9626 229 .6247865
9640 229 .9623797
9865 229 7.663453
9909 229 .7677846
9946 229 2
9956 229 .9583496
9968 229 .7427114
9995 229 .9229847
10103 229 .9549777
10254 229 .984196
10282 229 1
10291 229 1
10350 229 1
10368 229 .9105025
10444 229 1.94158
10539 229 .9505748
10807 229 1
10963 229 .9316424
10987 229 1
11010 229 .9755518
11022 229 2.944254
11025 229 .9117484
11119 229 .9597714
11173 229 .9795114
11226 229 .9486737
11253 229 1.948402
11261 229 .9587802
11264 229 .9196284
11289 229 .9647836
11390 229 1.955053
11393 229 1.916853
11430 229 .9816977
11456 229 .976862
11481 229 .9389519
11491 229 .8726748
11587 229 1.955777
11619 229 .9431422
11653 229 .9354057
11729 229 1.924954
11768 229 1
11773 229 1
11793 229 1
11822 229 .927219
11868 229 2.974838
11925 229 .8461336
11974 229 .8719522
12134 229 .6657336
12187 229 .9542258
12223 229 1
12236 229 1.871287
12396 229 1
12512 229 1.987962
12584 229 .9118346
12586 229 .9066803
12593 229 2
12661 229 .9797442
13004 229 .9570898
13067 229 .8911379
13092 229 .9243223
13120 229 .9202645
13139 229 3
13351 229 .892036
13494 229 .8827045
13507 229 2.899412
14229 229 .8984474
14285 229 1.962136
14323 229 .9763479
14396 229 1.885711
14405 229 3.875393
14449 229 2.464191
14471 229 .8122803
14564 229 1.647005
14589 229 1.961323
14636 229 2.460531
14699 229 2.926673
14705 229 .6769468
14837 229 .9588112
14858 229 9.922532
14978 229 .9428893
15027 229 1.709953
15079 229 1
15099 229 1.92302
15126 229 4.846033
15194 229 5.638943
15284 229 1.787344
15304 229 2.968347
15311 229 15.15273
15314 229 1.969628
15324 229 .7420689
15369 229 1.871858
15452 229 1.866628
15501 229 1
15556 229 .9452898
15560 229 .9001228
15582 229 3.806979
15688 229 .9179838
15704 229 1.938942
15705 229 .9807665
15716 229 .9649726
15835 229 2.899709
15861 229 .9571861
15957 229 2.890187
15967 229 4.842977
16030 229 1
16045 229 .9035181
16136 229 .8760037
22 230 5.6620358
26 230 .9500063
97 230 .6589885
156 230 2.851385
202 230 .7768368
203 230 .9261598
230 230 3.9907837
243 230 .9411584
251 230 8.8270084
259 230 1.8454858
274 230 2.7172515
279 230 .8349511
281 230 .6931165
284 230 .9096775
286 230 .9003866
287 230 .8728607
292 230 1.7574684
294 230 .7685926
295 230 .883624
298 230 .7257755
304 230 .9799004
305 230 .8533417
327 230 .9054836
336 230 .9566723
361 230 .8933186
364 230 .9354
374 230 .9725148
389 230 3.785107
397 230 .8879024
410 230 .8558439
433 230 .9660267
484 230 1.7993222
499 230 .8440657
523 230 .8235288
563 230 .7231716
580 230 6.4509106
592 230 .9832983
594 230 1.8283556
707 230 .9844664
752 230 .9178409
756 230 1.9203939
831 230 .9645099
918 230 2.4939443
947 230 .9554712
1000 230 1
1028 230 1.9829317
1030 230 1.9522705
1203 230 .9807812
1226 230 1
1242 230 1
1277 230 .9142489
1315 230 1
1357 230 5.0948458
1483 230 .9036688
1505 230 1
1524 230 .8767425
1630 230 .9361887
1655 230 2.9560061
1669 230 3.7475124
1687 230 .9682038
1858 230 1
1897 230 .6252138
2024 230 2.3374935
2041 230 .9842166
2049 230 2.8488323
2056 230 1
2063 230 .8550988
2067 230 1.9375931
2170 230 .9576757
2176 230 2.9882787
2182 230 .9487549
2221 230 1
2291 230 5.7756891
2327 230 .9252448
2349 230 .8955722
2413 230 .9109831
2456 230 .9826087
2463 230 .8856237
2484 230 1.9849045
2492 230 .9202218
2503 230 .9438257
2581 230 1.868944
2644 230 1
2823 230 .926823
2865 230 1
2874 230 1
2926 230 3.9554039
2958 230 3.9186996
2982 230 .9061439
2989 230 .9844486
3061 230 .967457
3072 230 1
3167 230 2.948706
3173 230 .9876836
3183 230 1
3189 230 .9340197
3215 230 1
3265 230 .9441012
3304 230 1
3346 230 1.945991
3413 230 .8346156
3463 230 .9252327
3508 230 .9080493
3567 230 .9782753
3620 230 .9882363
3837 230 .919288
3852 230 .6147055
3941 230 .6702787
3961 230 5.048508
3963 230 .986763
4040 230 .8941552
4067 230 .9521866
4237 230 .9500622
4293 230 .8714244
4294 230 1.903462
4341 230 1
4362 230 1
4365 230 .9166627
4369 230 .9037289
4380 230 1
4398 230 .9584002
4411 230 .9458531
4516 230 .9494039
4521 230 .9704558
4629 230 3.949705
4659 230 .7958368
4794 230 .9778388
4828 230 1.985245
4839 230 .9864009
4888 230 1
4958 230 .8889589
5089 230 .9195756
5102 230 .9536024
5224 230 .9379163
5272 230 .9271426
5321 230 .9613628
5329 230 1
5378 230 .9640183
5437 230 1
5473 230 .9221081
5556 230 .9809938
5609 230 1
5698 230 .8162889
5719 230 .9654257
5803 230 .8352697
5845 230 .9831254
5883 230 1
5887 230 .9715065
5909 230 .6845614
5950 230 .9179199
5952 230 .8402018
6029 230 .937604
6041 230 1
6063 230 .9941261
6068 230 1.975423
6185 230 2.92723
6195 230 .885752
6199 230 1.971411
6227 230 .9748883
6314 230 .9801187
6371 230 1
6375 230 1
6436 230 1
6488 230 2.97937
6565 230 1
6659 230 .9690066
6667 230 2
6750 230 1.993031
6760 230 1
6815 230 .9593024
6846 230 1
6863 230 .9307035
6947 230 .9778545
6963 230 .9668954
7082 230 1.605024
7131 230 1.667707
7136 230 4.555094
7204 230 .9544344
7231 230 .9484002
7246 230 .9757497
7266 230 1
7278 230 .9846333
7304 230 1
7383 230 1
7390 230 1
7406 230 .9429314
7498 230 1
7502 230 2.935314
7556 230 .8868076
7592 230 1.955786
7719 230 1.945955
7733 230 .9676821
8013 230 .8419738
8044 230 1.926157
8075 230 1.987544
8132 230 .8925663
8221 230 .7937886
8256 230 .8828066
8446 230 1
8458 230 1.913639
8555 230 .7570767
8595 230 1.955208
8630 230 1.909213
8631 230 1
8655 230 1.923826
8676 230 5.1561
8727 230 .8559221
8739 230 1.951712
8781 230 .9522651
8827 230 .9871421
8891 230 1.937193
9194 230 1.937248
9308 230 .9656945
9605 230 .9653962
9624 230 .9697465
9660 230 .9113148
9742 230 3.920858
9805 230 1
9843 230 .9506302
9865 230 9.940244
9910 230 .9383792
9916 230 .8931533
9926 230 1.959841
9956 230 .9632836
10005 230 .9556754
10067 230 .9628967
10102 230 .9835816
10103 230 2.960311
10641 230 .962768
10946 230 .9851897
10963 230 1.93974
11095 230 .9628242
11156 230 .9064258
11159 230 .9778433
11173 230 .9819385
11253 230 .9545142
11261 230 .9636631
11264 230 .9291494
11311 230 .8431288
11332 230 .9182897
11345 230 .9480199
11365 230 .8987962
11368 230 .979162
11378 230 .7943277
11390 230 .9603774
11446 230 1
11452 230 .9881206
11571 230 .8940275
11619 230 .9498776
11697 230 .9352166
11795 230 2
11866 230 1.990568
11895 230 .9264858
11974 230 .8871209
12134 230 1.705331
12285 230 1
12307 230 .9516956
12331 230 1.908276
12410 230 .8849126
12630 230 .9817509
12653 230 .8942537
12661 230 .9821437
12879 230 .8936463
12894 230 .7481412
13004 230 .962173
13071 230 .9005
13092 230 .9332872
13100 230 2.972288
13327 230 1.960966
13338 230 .8758114
13351 230 1.904826
13370 230 1
13413 230 .8861523
14229 230 2.910477
14258 230 .9121014
14285 230 1.966622
14323 230 .9791498
14355 230 1
14396 230 .89925
14405 230 1.890154
14421 230 .5958061
14449 230 5.527663
14527 230 .7590088
14546 230 .7962701
14562 230 .9905969
14564 230 6.925744
14569 230 .9555093
14589 230 4.965905
14636 230 1.524438
14705 230 3.715216
14766 230 .913354
14837 230 .9636905
14858 230 14.93171
14949 230 1
14977 230 .8960012
15020 230 .9792817
15027 230 .7443127
15126 230 1.864272
15194 230 .6817147
15284 230 1.812536
15298 230 1.950684
15311 230 25.55618
15314 230 1.973226
15386 230 .9343527
15452 230 .8824274
15458 230 2.988042
15522 230 .7352598
15582 230 1.948306
15688 230 .9276996
15719 230 .9856551
15729 230 .8085195
15731 230 .7399602
15739 230 1.904737
15861 230 .9622579
15909 230 .9490083
15957 230 1.903196
15959 230 .810378
15967 230 8.690809
15997 230 .8775653
16018 230 1
16021 230 .9652141
16045 230 2.914947
15 231 1
16 231 .3798464
117 231 .17312854
148 231 1.61745406
199 231 .95232038
201 231 .84781091
202 231 1.45112533
203 231 .83202693
205 231 .93605489
218 231 .62850253
221 231 .97646943
224 231 .73078711
230 231 .98618188
240 231 1
243 231 .88091141
245 231 1
251 231 1.42687493
258 231 .4213852
269 231 2.55808129
271 231 .70467887
274 231 1.52240527
280 231 .61968476
281 231 2.1360732
282 231 1.08232894
286 231 1.80214703
287 231 .73101216
288 231 .34692064
289 231 .71670421
290 231 .7328386
292 231 .6115374
294 231 .57760736
296 231 .66309865
297 231 1.57125102
303 231 .59188803
337 231 .59208021
398 231 1
410 231 .78214972
413 231 .68248385
416 231 .4926337
426 231 1.72738166
434 231 .96956343
467 231 1
469 231 .25385972
474 231 2
558 231 .70054167
580 231 .70769739
589 231 13.40315937
591 231 .9605736
594 231 .12495437
595 231 1
596 231 .87719017
635 231 .74465936
647 231 .90096952
659 231 1.94370978
670 231 .55294588
676 231 .82180943
684 231 1
703 231 .91214042
723 231 .44182624
759 231 .81410711
827 231 1
831 231 .95243499
877 231 .97081156
933 231 1
1076 231 .97783888
1112 231 2.944438
1139 231 1.92026089
1265 231 .9742463
1268 231 1
1272 231 .10594988
1281 231 1
1311 231 .95103333
1338 231 .92064268
1357 231 .13348701
1431 231 3.99207798
1447 231 1
1539 231 .36622519
1555 231 .96865902
1630 231 .30905964
1635 231 .88914145
1655 231 .84586274
1675 231 .79328213
1814 231 1.91664452
1825 231 1
1897 231 4.34429691
2049 231 .79176629
2219 231 .77379428
2220 231 .88439505
2272 231 .79355918
2291 231 11.44699037
2484 231 1.97706446
2503 231 .67711743
2618 231 .8390701
2633 231 2.55687598
2822 231 15.76430497
2828 231 1
2862 231 1
2910 231 1
2912 231 .89434682
2926 231 1.93692554
2947 231 .35197552
2958 231 .83138967
2974 231 1
3046 231 .5243238
3061 231 1.952789
3146 231 1
3173 231 1.986769
3175 231 .9319944
3189 231 .9023089
3271 231 1
3333 231 .9015211
3345 231 .9717605
3371 231 1.962816
3375 231 2.978397
3398 231 .9279656
3412 231 .6903542
3459 231 .7932821
3463 231 3.913703
3522 231 .9322879
3573 231 .8042882
3588 231 1.173129
3592 231 1
3629 231 .7932821
3691 231 .9489459
3771 231 .8231228
3797 231 2.915208
3846 231 .9750527
3887 231 .7932821
3961 231 3.17181
4006 231 1
4040 231 .9485319
4073 231 2.994843
4107 231 1.856103
4141 231 .9958638
4189 231 .9386609
4205 231 .9727612
4231 231 .9095357
4250 231 .9407019
4255 231 1
4294 231 1.328715
4346 231 2
4348 231 1
4422 231 1
4443 231 .8780871
4471 231 .973642
4490 231 .9405595
4675 231 .9631022
4712 231 1.123135
4778 231 .9551178
4830 231 1
4866 231 1.793282
4938 231 .9898373
4956 231 .5886179
4958 231 .397576
4990 231 .9305873
4991 231 1.847054
5001 231 .9848215
5018 231 .9315034
5084 231 .9691281
5086 231 1
5101 231 .8308008
5112 231 .8299289
5239 231 .6961823
5264 231 1
5371 231 1.952368
5397 231 .9720327
5406 231 1
5471 231 1
5496 231 1
5507 231 .9837705
5529 231 2
5534 231 1.801133
5572 231 .9905569
5635 231 1
5672 231 1.586564
5675 231 .9582473
5705 231 .7932821
5709 231 .6341493
5745 231 .9075903
5873 231 .4367453
5882 231 1
5952 231 3.863455
6071 231 .9001349
6092 231 1.699745
6099 231 1
6100 231 1
6140 231 1
6151 231 1
6185 231 .901794
6195 231 2.511493
6198 231 1.982578
6199 231 1.963624
6244 231 .7932821
6279 231 1
6282 231 1
6348 231 1
6351 231 2
6367 231 1
6444 231 1.95195
6482 231 .9699307
6488 231 .9746445
6520 231 .3150087
6567 231 .7464805
6568 231 .9818966
6574 231 1.305036
6619 231 .9291208
6685 231 2.793282
6702 231 .9464006
6773 231 .9447303
6857 231 .5381048
6863 231 2.949901
6897 231 1
6906 231 .7932821
6910 231 1
6958 231 1
7033 231 1
7036 231 1
7082 231 .4517926
7091 231 1
7107 231 41.82533
7108 231 .9914612
7131 231 .9161565
7278 231 2.987976
7355 231 .8782653
7408 231 1.732325
7418 231 .9031398
7440 231 .9637649
7598 231 1
7746 231 22.4982
7747 231 17.63885
7748 231 .6258321
7838 231 1.957954
7845 231 .973849
8015 231 .9664107
8261 231 1
8271 231 .5670326
8405 231 .8825482
8460 231 .7574006
8541 231 .8843891
8543 231 1.65061
8595 231 2.846859
8656 231 2
8676 231 1.679862
8727 231 .187403
8739 231 .9422621
8802 231 1.98159
8804 231 1
8816 231 .5865643
8827 231 1.966872
8835 231 1
8853 231 .6832568
8956 231 .8017451
9026 231 1.965224
9043 231 .9696555
9105 231 1.793282
9155 231 1
9299 231 .7932821
9308 231 .9710025
9366 231 1.97314
9562 231 3.966411
9636 231 .7932821
9640 231 .952475
9706 231 1
9710 231 1.942207
9755 231 .5865643
9858 231 1
9946 231 1
9978 231 1.842551
10440 231 .7596322
10658 231 .7932821
11090 231 1
11213 231 2
11244 231 1
11249 231 1
11264 231 2.9111
11289 231 .9516204
11393 231 .9514082
11430 231 .9656966
11452 231 2.996013
11456 231 6.978919
11471 231 1.972174
11496 231 .966456
11500 231 .9895004
11512 231 1
11587 231 2.929764
11604 231 1
11619 231 1.927869
11644 231 .705111
11645 231 2
11652 231 1
11698 231 .5107205
11712 231 .8000725
11729 231 .9416873
11748 231 1
11819 231 1
11868 231 1.970725
11874 231 .8681586
11974 231 1.88819
11989 231 .9612296
12000 231 1
12087 231 1
12134 231 2.524346
12138 231 1
12171 231 .9743607
12185 231 .9125886
12187 231 1.954344
12234 231 1
12292 231 1
12331 231 1.855998
12346 231 1.891506
12396 231 1
12405 231 1
12621 231 .9691127
12663 231 .9394545
12717 231 4.586564
12805 231 1
12869 231 2.969325
12878 231 .7932821
12881 231 111.3393
13057 231 1
13092 231 1.912041
13100 231 1.965048
13116 231 1
13134 231 1
13171 231 .9220468
13245 231 1.980529
13246 231 9.984794
13247 231 .9868059
13311 231 .8396609
13334 231 .9686166
13343 231 .6360937
13393 231 .9833663
13439 231 1
13456 231 .6342542
13473 231 1
13492 231 1
13497 231 1
13503 231 .9763103
14206 231 3.609976
14372 231 5.862609
14396 231 1.676192
14472 231 .9051927
14527 231 .05329976
14562 231 .9912152
14705 231 .8167596
14711 231 1
14778 231 .6950414
14966 231 .7286072
15015 231 5.376301
15126 231 .7397389
15454 231 1.702878
15522 231 .652536
15560 231 5.965786
15582 231 .2972123
15648 231 1
15739 231 .6088364
15780 231 7.077097
15862 231 .2928702
15975 231 1
16036 231 .8777285
16092 231 .1530327
16168 231 .9514908
16175 231 .300846
12 232 1
18 232 1.9611712
22 232 9.6779608
88 232 .2796294
140 232 2
141 232 .8291818
143 232 1
199 232 .9671132
212 232 1
251 232 .8351598
298 232 .738697
364 232 .938444
373 232 .8684572
389 232 .7952329
397 232 1.8931845
413 232 .8616952
469 232 1.8007534
484 232 .8087782
535 232 1
547 232 .8316898
563 232 .7362158
574 232 .7619088
580 232 2.4767839
589 232 1.7429607
594 232 1.8364435
630 232 .8049194
641 232 .9529676
647 232 .909363
684 232 1
690 232 1
702 232 .7887939
831 232 .9661822
918 232 1.5177899
1030 232 1.9545196
1037 232 .8476154
1046 232 .9733552
1188 232 1
1194 232 .9442334
1203 232 .9816868
1224 232 .9095928
1240 232 .8827081
1357 232 8.4202195
1540 232 1.9806526
1593 232 1
1669 232 2.7594098
1733 232 1
1788 232 .9151748
1797 232 .9435032
1798 232 1.9844194
1803 232 1
1823 232 .861104
1833 232 .8417603
1848 232 1
2024 232 2.3687111
2028 232 .8671379
2049 232 1.8559554
2063 232 .8619266
2067 232 2.9405338
2170 232 .9596701
2219 232 .9286906
2272 232 1.8596769
2291 232 .7862587
2344 232 .984008
2353 232 1.9099684
2465 232 1
2484 232 1.9856158
2503 232 .9464727
2592 232 2.9720705
2616 232 .937116
2633 232 2.8136242
2840 232 .9055425
2889 232 1
2926 232 3.9575053
2958 232 .9225305
2982 232 .9105665
2989 232 1.9851814
3094 232 1
3173 232 .988264
3175 232 .9460283
3189 232 .9371287
3251 232 .8374286
3265 232 .9467352
3297 232 .9357398
3375 232 .9817352
3441 232 2
3493 232 .711344
3510 232 .9434776
3520 232 .8349618
3588 232 .9573512
3769 232 .7969492
3797 232 .9437691
3837 232 .9230912
3857 232 1.966187
3867 232 .9605253
3961 232 5.093343
3970 232 .965835
4005 232 .9807626
4067 232 .9544396
4073 232 .7683249
4075 232 .8791967
4107 232 .9204961
4231 232 .9179178
4335 232 1.977205
4338 232 .8922183
4340 232 .9395085
4341 232 1
4369 232 .9082652
4377 232 1
4393 232 .9559391
4406 232 .9830345
4422 232 1
4471 232 .9578981
4562 232 2.949258
4733 232 1.970499
4755 232 .9325719
4772 232 1
4790 232 1.986309
4805 232 .9492564
4828 232 .98594
4839 232 .9870417
4840 232 .9310908
4927 232 1
4963 232 .9456097
5089 232 .9233652
5108 232 .8953217
5119 232 .9591169
5196 232 1
5282 232 .6081452
5371 232 1.959687
5372 232 1
5393 232 .9695235
5395 232 1.98257
5414 232 1
5471 232 1
5496 232 1
5497 232 2.968017
5507 232 .9835292
5572 232 .9877433
5675 232 .9609474
5695 232 1
5842 232 .9072705
5947 232 1
5950 232 .9217875
5983 232 1
5997 232 .8202199
6041 232 2
6183 232 .9855256
6185 232 4.930659
6199 232 5.972758
6247 232 .7263206
6271 232 1
6351 232 2
6396 232 .9434201
6444 232 1.961924
6481 232 .889613
6482 232 .9736705
6488 232 .9803423
6568 232 .9869718
6657 232 .9285015
6659 232 .970467
6677 232 .8640125
6741 232 1
6747 232 1
6785 232 .9679715
6815 232 1.96122
6816 232 1.886355
6863 232 .9339688
6958 232 1
6995 232 .9792837
7082 232 3.623636
7136 232 .5760581
7216 232 .9176125
7231 232 2.950832
7355 232 1.936714
7429 232 .5350504
7474 232 1.914395
7502 232 1.938362
7503 232 1.98459
7546 232 1
7708 232 1
7710 232 2
7762 232 1
7805 232 .9826936
7838 232 .9369324
7876 232 1
8044 232 .9296368
8075 232 .9881309
8132 232 1.897629
8287 232 .9721329
8374 232 .9169843
8410 232 .9847521
8447 232 .9589538
8458 232 1.917708
8477 232 .9573555
8595 232 2.957318
8596 232 2.956991
8655 232 .9274151
8676 232 7.195865
8727 232 2.862711
8736 232 .68203
8824 232 .924165
8866 232 .9544105
9043 232 2.973045
9123 232 .8465798
9176 232 1
9205 232 .9496918
9308 232 .967311
9367 232 1.90599
9544 232 2
9623 232 .9623056
9706 232 1
9865 232 16.0373
9916 232 .898188
9927 232 .9742684
9978 232 .9558744
10048 232 .9879085
10067 232 .9646451
10103 232 .9621813
10196 232 2
10400 232 1
10963 232 .9425796
11004 232 1.985371
11022 232 1.953174
11173 232 .9827896
11261 232 .9653754
11264 232 .9324879
11332 232 .9221399
11348 232 .9430952
11365 232 .9035649
11456 232 .9805641
11481 232 .9487196
11500 232 .9839297
11503 232 1
11587 232 1.962853
11592 232 1
11615 232 2
11619 232 .9522394
11697 232 2.938269
11814 232 1
11866 232 .9910124
11956 232 1
11982 232 .9647788
12187 232 .9615497
12234 232 2
12236 232 .8918813
12512 232 .9898885
12586 232 .9216114
12593 232 1
12606 232 .9812307
12653 232 .8992365
12962 232 1
13023 232 1
13171 232 .9478747
13312 232 .979366
13351 232 .9093102
13393 232 .965809
13503 232 .9668092
14397 232 1
14405 232 1.89533
14421 232 .6148519
14449 232 4.54992
14471 232 .8423154
14546 232 .80587
14564 232 8.023484
14630 232 .9867578
14691 232 1.984744
14699 232 1.938405
14705 232 1.728635
14858 232 16.93493
15008 232 .9862422
15027 232 .7563608
15079 232 1
15099 232 .9353368
15131 232 .9679089
15194 232 5.696712
15203 232 1
15284 232 1.821369
15311 232 41.0483
15314 232 .9744871
15324 232 .7833379
15369 232 .892361
15452 232 .8879675
15556 232 .9540434
15582 232 2.997862
15676 232 1.927285
15729 232 1.817542
15739 232 .9092257
15813 232 .8550779
15836 232 .9829355
15878 232 1
15967 232 8.9881
16021 232 .9668533
16045 232 .9189552
22 233 10.59715613
49 233 .74755323
95 233 .89368421
97 233 .59352387
116 233 .94034101
148 233 .76766146
158 233 .65531852
187 233 .97383476
203 233 2.91198449
217 233 .92068228
218 233 .78025171
230 233 .98901438
243 233 .9298624
251 233 2.79379882
261 233 1
267 233 .84390848
268 233 2.84497946
274 233 2.66297163
275 233 1.71350973
279 233 .80326634
280 233 .74280684
281 233 .63420342
282 233 2.59348102
284 233 2.89233806
286 233 .88126356
291 233 .76522825
294 233 .72416882
297 233 1.77530986
303 233 .79235283
315 233 1
327 233 .88733912
389 233 2.74385359
416 233 .85304511
429 233 1
454 233 .93472288
465 233 .75703108
469 233 .75075923
484 233 1.76079765
540 233 .71925595
564 233 .95470542
574 233 .70216798
580 233 7.34550074
591 233 .95407444
594 233 .79540465
671 233 1
721 233 1.7344129
754 233 .95186348
760 233 .91763779
884 233 .94433994
889 233 .93708263
890 233 .96434295
918 233 1.39679577
919 233 .90940748
920 233 .97707223
936 233 1
1030 233 .9431078
1065 233 1
1139 233 .88296578
1150 233 1
1203 233 .97709171
1224 233 .8869082
1265 233 .93100325
1277 233 .89778703
1357 233 9.76924896
1536 233 .86089254
1542 233 .76285524
1548 233 .9077326
1655 233 .94756051
1687 233 .96209976
1762 233 .98522309
1779 233 1
1797 233 .92932732
1798 233 1.98050998
1888 233 1
1897 233 .55326529
1964 233 .86878164
2024 233 3.21031076
2043 233 .8953281
2049 233 2.81981233
2050 233 .9394476
2063 233 1.82728184
2067 233 2.92561276
2083 233 .92034681
2170 233 .94955065
2291 233 6.73262766
2334 233 .89408302
2335 233 1.92467054
2344 233 .97999538
2353 233 .88737811
2384 233 .90661165
2484 233 .9820066
2487 233 1
2503 233 .93304186
2592 233 2.96506256
2595 233 .93997865
2620 233 .90972239
2633 233 1.76685959
2647 233 .95420188
2703 233 .51067415
2717 233 .95781663
2791 233 .93088509
2822 233 .09430814
2850 233 .6919467
2852 233 .86148705
2877 233 .97227985
2926 233 .94684275
2958 233 2.90309216
2984 233 .96162968
2989 233 .98146319
3146 233 1
3167 233 .9388584
3175 233 .9324859
3189 233 5.921353
3345 233 2.976052
3375 233 .9771523
3377 233 .9554117
3438 233 1.828245
3510 233 .9292953
3515 233 1
3524 233 .952034
3797 233 1.92966
3831 233 1
3867 233 .9506204
3908 233 .8579064
3960 233 1.882225
3961 233 9.865848
3962 233 1.053199
3963 233 .9842219
3970 233 .9572624
4005 233 .9759356
4022 233 .8083917
4028 233 .8152097
4040 233 .873836
4107 233 4.900547
4118 233 .9533058
4205 233 .9698987
4294 233 1.884929
4345 233 1.963513
4361 233 2
4373 233 .6539109
4376 233 .9806974
4394 233 1.853673
4403 233 1
4404 233 1.988179
4411 233 2.935458
4471 233 .9473341
4486 233 .987931
4520 233 .9406948
4521 233 .9647841
4629 233 .9400494
4640 233 .8737309
4777 233 .9389685
4782 233 2
4790 233 .9828739
4794 233 1.973584
4805 233 .936524
4828 233 .9824121
4839 233 .9837902
4991 233 .7316448
5006 233 .9347106
5092 233 1.963007
5101 233 .9553888
5119 233 .9488587
5247 233 2
5268 233 .8733628
5289 233 1.952515
5309 233 .7412916
5347 233 1.928372
5376 233 1
5378 233 .9571108
5393 233 3.961876
5397 233 .9530984
5414 233 2
5439 233 .6160071
5449 233 1.957801
5497 233 1.959992
5507 233 .9793964
5522 233 1
5535 233 .9856887
5627 233 .9366808
5669 233 1
5698 233 .7810215
5722 233 2
5745 233 .9241507
5752 233 1.897177
5813 233 1
5873 233 .8700456
5898 233 1
5950 233 .9021628
6063 233 .9929985
6068 233 .9707055
6088 233 .9808894
6124 233 1.919922
6183 233 .9818937
6185 233 .9132601
6198 233 1.988839
6199 233 5.965922
6227 233 .9700676
6281 233 .6735498
6301 233 .9326998
6332 233 1
6361 233 .9087132
6364 233 2
6367 233 1
6381 233 .9508193
6444 233 3.95237
6464 233 1
6488 233 1.97541
6489 233 1
6568 233 .9837028
6702 233 6.963146
6720 233 1
6737 233 1.794528
6750 233 1.991693
6785 233 .959935
6815 233 .9514896
6816 233 .8578393
6863 233 1.917401
6901 233 .9382262
6910 233 1
6926 233 .972857
6995 233 1.974086
7040 233 .9567814
7082 233 1.5292
7131 233 .6039155
7136 233 6.469684
7231 233 .9384945
7321 233 .9098966
7336 233 .8522947
7355 233 3.920835
7406 233 .9319758
7474 233 .8929159
7502 233 .9228963
7673 233 .9012427
7674 233 .8163085
7685 233 2
7693 233 1
8044 233 .9119815
8054 233 2.856931
8086 233 1.965622
8090 233 .8847639
8237 233 .9155866
8258 233 .9749637
8386 233 1
8410 233 .9809261
8460 233 .9235067
8555 233 .7104422
8595 233 .9466088
8655 233 1.909202
8676 233 3.994095
8727 233 3.828263
8781 233 .9431013
8782 233 1
8827 233 .9846737
8839 233 1
8849 233 .9401544
8867 233 1
8884 233 .9738462
8901 233 .9585273
8977 233 1
9026 233 .9354124
9041 233 .797967
9043 233 .966281
9123 233 .8080843
9169 233 1
9297 233 1.948804
9303 233 1
9308 233 1.959109
9367 233 2.882401
9393 233 .7833231
9503 233 1
9509 233 .8740589
9544 233 1
9640 233 .9604698
9706 233 1
9742 233 2.905664
9802 233 1
9865 233 10.54483
9898 233 1
9916 233 .8726417
9932 233 1.771623
9978 233 .9448026
10056 233 .9395786
10064 233 .8681496
10066 233 1
10103 233 .9526919
10291 233 1
10346 233 .8765591
10368 233 .9059588
10378 233 2
10401 233 1
10449 233 .9056951
10457 233 1
10544 233 .8453863
10597 233 .7643976
10656 233 1
10814 233 2
10909 233 1
10963 233 .9281719
10993 233 1
11004 233 1.981701
11016 233 .878487
11023 233 .9250496
11241 233 .9588976
11244 233 1
11255 233 .9118582
11261 233 .9566875
11264 233 .915548
11377 233 .9768792
11393 233 .912632
11430 233 .9807685
11452 233 .98584
11456 233 .9756873
11488 233 .9436718
11555 233 .9148494
11587 233 .953532
11604 233 2
11615 233 1
11651 233 .5823154
11669 233 1
11697 233 .92278
11795 233 1
11806 233 .9693876
11974 233 1.865451
12150 233 1
12178 233 1
12187 233 2.951902
12236 233 1.864753
12301 233 .7118859
12331 233 3.890668
12367 233 2.958644
12458 233 .891419
12598 233 .9559114
12615 233 1.827589
12621 233 .9634058
12648 233 2
12653 233 .8739534
12673 233 .9341581
12717 233 .9489807
12806 233 1
12956 233 2
13013 233 .9284731
13092 233 .9204802
13100 233 2.966968
13115 233 1.947291
13232 233 .9111616
13242 233 .9160435
13311 233 .9620898
13374 233 1
13415 233 .9576942
13491 233 2
14323 233 1.975147
14396 233 .8799088
14421 233 1.518212
14449 233 1.436988
14472 233 1.976179
14546 233 1.75716
14564 233 1.527545
14569 233 .9469683
14636 233 .433143
14691 233 1.980916
14699 233 .92295
14858 233 11.9186
15126 233 1.838216
15177 233 .9353349
15194 233 .6206128
15311 233 24.55126
15323 233 1
15324 233 2.728974
15452 233 .8598567
15582 233 3.74641
15688 233 .9138199
15729 233 .7717605
15739 233 .8864491
15819 233 1
15830 233 .8869936
15835 233 .8946169
15957 233 .8846122
15967 233 14.47962
16168 233 .8612882
22 234 16.44734303
49 234 .65367112
95 234 .85414656
97 234 .44235998
102 234 1
116 234 .91815451
139 234 .67643548
140 234 2
148 234 1.68125738
158 234 1.52713536
230 234 .98492895
243 234 .90377902
251 234 6.71711493
259 234 .7473302
267 234 .7858598
273 234 .7889194
274 234 3.53763458
276 234 1.69869131
280 234 1.6471596
281 234 2.4981678
282 234 6.44230119
284 234 .85229979
288 234 3.57665261
291 234 .67791929
292 234 .6033994
294 234 1.62159032
298 234 .5515735
300 234 1.72933545
301 234 1.74597042
302 234 .62349631
309 234 .66706258
321 234 .87007324
327 234 2.84544181
330 234 2.81402827
356 234 .82557218
364 234 .89436269
374 234 .95505468
389 234 .64859563
397 234 1.81669206
398 234 1
410 234 .76426825
413 234 .76265271
423 234 .80130686
426 234 .73191755
439 234 .71413691
440 234 .62183331
455 234 .63407782
469 234 .6580694
484 234 3.67184099
487 234 .52916539
506 234 .25126507
520 234 .5180345
522 234 .82171183
532 234 .78807971
580 234 10.10209985
594 234 6.71931794
596 234 .88465049
608 234 1
630 234 .66521877
637 234 1.81775418
641 234 .91928688
659 234 .89916771
668 234 .69033883
693 234 .64464215
703 234 .90783086
721 234 .63564405
727 234 .85903427
739 234 1
756 234 .86982385
760 234 .88700821
764 234 .85661941
789 234 .76547511
877 234 2.94682809
883 234 .65450149
918 234 9.17247092
919 234 .87571715
946 234 1
1030 234 3.92195023
1053 234 .8951641
1092 234 1
1224 234 2.84485063
1232 234 1
1243 234 1
1357 234 46.70832545
1438 234 .35306482
1500 234 .66106481
1539 234 1.81436535
1542 234 .67466378
1543 234 1.91616927
1584 234 .9026872
1669 234 5.58711895
1713 234 .93108087
1762 234 .97972772
1772 234 .74398102
1782 234 .94079258
1790 234 1
1798 234 1.97326186
1829 234 .83211057
1841 234 2
1885 234 1
1897 234 5.38712969
1918 234 .72079063
1964 234 .81998301
1965 234 .96511628
2024 234 5.91663423
2028 234 .77199298
2043 234 .8564018
2049 234 5.75280257
2056 234 1
2063 234 2.7630499
2067 234 3.89794899
2134 234 .89402415
2138 234 1.86611155
2147 234 1
2182 234 .91620136
2219 234 .87762472
2220 234 .90791666
2221 234 1
2258 234 1
2291 234 1.6331949
2306 234 .95356331
2353 234 .8454953
2372 234 .72582191
2384 234 .87188158
2397 234 .84576308
2467 234 .88686074
2478 234 .91014042
2480 234 1
2484 234 .97531505
2503 234 .90814088
2592 234 2.95206971
2599 234 .93790656
2607 234 .88843604
2617 234 .88908277
2726 234 .96964117
2810 234 1.96199748
2840 234 .83789987
2877 234 .96197104
2926 234 2.92707417
2958 234 .86705323
2982 234 .84652158
3041 234 1
3167 234 .9161205
3170 234 1.932767
3189 234 4.892105
3238 234 .9208151
3265 234 2.908591
3297 234 .889722
3333 234 .9548463
3346 234 .9116816
3378 234 1
3384 234 .9303828
3392 234 .9589922
3445 234 .894962
3448 234 .8957167
3494 234 .881913
3504 234 1
3561 234 .7540377
3620 234 .9807634
3797 234 5.903501
3875 234 1.917929
3941 234 .4608222
3949 234 .8905658
3960 234 3.838426
3961 234 10.44407
3962 234 2.701095
4171 234 1
4205 234 1.958704
4294 234 3.842135
4336 234 1
4343 234 .9302742
4347 234 .8407542
4352 234 1
4376 234 .973519
4443 234 .8135591
4519 234 .8702015
4521 234 1.951688
4629 234 .9177545
4676 234 .9468634
4716 234 1
4733 234 .9493732
4794 234 .9637609
4839 234 2.977762
4915 234 1
4980 234 1
4991 234 .6318465
5001 234 .9870816
5018 234 .8987265
5022 234 1
5092 234 .9492491
5101 234 2.938798
5102 234 .9241281
5163 234 1
5264 234 1
5282 234 .3275312
5347 234 .9017348
5371 234 .9308183
5374 234 .8571607
5378 234 .9411607
5393 234 1.947699
5414 234 1
5471 234 1
5497 234 2.945114
5845 234 .9724058
5877 234 .9341293
5916 234 1
5924 234 .976202
6012 234 .8523171
6041 234 1
6063 234 .9903948
6101 234 1
6136 234 1
6169 234 .903134
6183 234 .9751602
6185 234 5.881003
6186 234 1
6195 234 .8131756
6199 234 1.953249
6301 234 1.907672
6386 234 1
6396 234 .9029022
6482 234 .9548154
6659 234 1.949318
6739 234 1
6750 234 .9886044
6816 234 .8049714
6995 234 .9644484
7007 234 .9230324
7018 234 1
7022 234 1
7051 234 .7002805
7082 234 5.354115
7131 234 3.456616
7136 234 8.272466
7204 234 2.925489
7231 234 .9156213
7253 234 .7731922
7278 234 1.974872
7310 234 .8885259
7338 234 .9105143
7355 234 1.891394
7372 234 .8148863
7406 234 .9066784
7428 234 .8323369
7502 234 1.894222
7556 234 2.814902
7592 234 .9276985
7605 234 .6514561
7701 234 1
7719 234 .9116229
7746 234 .04224162
7748 234 .8015955
7752 234 1
7799 234 1
7823 234 1.830872
7858 234 1
8037 234 1.514315
8044 234 .8792485
8122 234 1
8221 234 1.662792
8225 234 .9519833
8237 234 2.884194
8255 234 .9030188
8258 234 .965653
8376 234 .3243977
8379 234 .9887043
8386 234 1
8389 234 2.918925
8410 234 .9738327
8458 234 2.858778
8469 234 1
8630 234 .8515395
8676 234 2.62001
8739 234 .9210374
8778 234 .9170761
8824 234 .8698582
8891 234 .8972943
9095 234 1
9112 234 .7878597
9137 234 .9620296
9170 234 .9653692
9321 234 1
9333 234 .7305736
9366 234 .9510995
9367 234 .8386672
9413 234 1
9605 234 .943414
9613 234 1
9678 234 .9733
9723 234 1
9843 234 .9192679
9865 234 12.63178
9879 234 5.984111
9916 234 .8252786
9945 234 1
9958 234 1
9978 234 .9242753
10103 234 1.935099
10641 234 1.939116
10680 234 1
10998 234 .9448344
11023 234 .8971764
11033 234 1
11156 234 .8469825
11171 234 1
11241 234 1.943612
11280 234 .849249
11358 234 .9109267
11426 234 .7257693
11456 234 .9666457
11564 234 1
11571 234 1.826708
11578 234 .6223762
11592 234 1
11619 234 3.918037
11644 234 .882561
11650 234 1
11795 234 2
11829 234 2
11866 234 .9845763
11931 234 1
11974 234 .8154142
11983 234 2
12004 234 .9726937
12134 234 .5181421
12144 234 .8123278
12182 234 1
12185 234 2.948864
12187 234 .9340147
12196 234 3
12217 234 1.708546
12234 234 1
12236 234 .8144556
12271 234 1
12496 234 1
12597 234 .6025703
12621 234 .9497969
12624 234 .8687731
12625 234 1.715618
12653 234 1.827078
12761 234 1
12869 234 1.950244
12904 234 .8334983
12970 234 1
13004 234 .9381433
13082 234 1.896597
13100 234 2.954684
13312 234 .9645897
13351 234 .8443657
13361 234 1
13370 234 2
13371 234 .978481
13415 234 .9419612
13507 234 .854999
14229 234 .853608
14273 234 1
14285 234 1.945418
14354 234 .7629202
14372 234 .5681247
14396 234 2.835248
14399 234 .7528315
14405 234 3.820375
14410 234 .7845766
14449 234 9.22761
14511 234 .7882888
14527 234 2.605918
14546 234 3.66685
14564 234 11.60807
14636 234 1.222335
14699 234 .8942959
14705 234 3.534306
14766 234 .8583118
14778 234 .8274
14809 234 .98169
14837 234 .9406248
14858 234 15.88833
14966 234 .6835117
15027 234 2.581887
15082 234 1
15099 234 3.88903
15126 234 2.778051
15142 234 1.949141
15190 234 .5555906
15194 234 9.479523
15270 234 .7857894
15284 234 .6934486
15304 234 .9543704
15311 234 53.92171
15324 234 1.628182
15369 234 .8152788
15386 234 .8926501
15452 234 1.807739
15458 234 .9804464
15582 234 5.280214
15612 234 .9585513
15676 234 .8752127
15688 234 3.881771
15695 234 1
15701 234 .09120702
15705 234 .9722742
15729 234 .6868808
15739 234 1.844221
15766 234 .8373576
15830 234 .8449678
15862 234 1.84215
15957 234 .8417008
15959 234 .68992
15967 234 23.68288
16045 234 1.860918
16092 234 .3291458
16136 234 1.821255
16175 234 .08020126
18 235 .9608867
22 235 2.6756016
49 235 .796712
56 235 1
97 235 4.6726766
199 235 .9668723
218 235 .8230431
229 235 .8663905
251 235 8.8339522
269 235 1.8622113
270 235 .7501158
273 235 .8761
274 235 .7286009
280 235 .7928898
282 235 1.6726421
283 235 .765332
284 235 .913303
288 235 .7515037
289 235 .8775989
290 235 .9027705
291 235 1.8109452
303 235 .8327878
305 235 .8592285
330 235 .8908384
336 235 .9584114
341 235 .5787618
375 235 .7108246
380 235 .939822
389 235 1.7937328
410 235 .8616302
413 235 .860682
426 235 .842641
484 235 1.8073773
534 235 .8322534
540 235 .773925
558 235 .892301
563 235 .7342834
574 235 .7601646
591 235 .9630175
594 235 5.8352453
596 235 .9322922
618 235 .7754345
643 235 .9568477
647 235 .908699
659 235 .9408135
721 235 .7861304
727 235 1.917256
749 235 1
752 235 .9211387
756 235 .9235892
826 235 .9115645
918 235 3.5142572
944 235 .9194591
1028 235 1.9836168
1030 235 2.9541864
1203 235 .9815526
1224 235 .9089305
1357 235 20.372016
1462 235 1
1545 235 1.9808703
1669 235 1.7576472
1730 235 1
1792 235 .7361475
1876 235 .9599529
1897 235 .6402576
2024 235 5.3640863
2049 235 1.8549001
2067 235 4.9400981
2258 235 1
2291 235 1.7846928
2326 235 1
2335 235 .9393394
2344 235 .9838909
2484 235 .9855104
2553 235 1
2554 235 1
2633 235 .8122588
2647 235 .9631201
2672 235 .9834211
2686 235 .9292187
2831 235 1
2926 235 .957194
2989 235 1.9850729
3059 235 .942227
3167 235 .9507644
3215 235 1
3374 235 .8634581
3588 235 .9570387
3679 235 .9789862
3797 235 .9433571
3819 235 .8530239
3850 235 1
3867 235 .9602361
3960 235 .9051593
3961 235 18.0867
3962 235 2.237569
3963 235 .9872943
4067 235 .9541059
4106 235 .9007768
4205 235 .9757603
4281 235 1
4294 235 .9073366
4376 235 .9844562
4404 235 .9904812
4406 235 1.98291
4411 235 .9480265
4448 235 .856237
4471 235 .9575897
4521 235 .9716417
4629 235 2.951724
4777 235 1.950853
4828 235 .985837
4839 235 1.986947
4859 235 .9112784
4922 235 1
5239 235 .9619377
5257 235 .9512752
5496 235 2
5497 235 .9677828
5535 235 .9884755
5575 235 2
5610 235 .863989
5700 235 1
5836 235 1
5906 235 1
5942 235 .9619591
6041 235 2
6068 235 .97641
6185 235 .9301509
6195 235 .8903379
6199 235 .9725581
6301 235 .9458051
6314 235 .9809167
6396 235 1.943006
6476 235 1
6494 235 .9464074
6520 235 .9207939
6671 235 .9632869
6702 235 .9703227
6816 235 1.885522
6912 235 1
6913 235 .911761
7107 235 2.196153
7131 235 3.681045
7136 235 .5729523
7204 235 1.956263
7231 235 1.950471
7246 235 .9767231
7255 235 2
7288 235 .9592423
7353 235 .9832031
7355 235 .9362507
7420 235 .9076131
7474 235 1.913768
7592 235 .9575605
7634 235 1
7733 235 .9689793
7748 235 2.883541
7794 235 .9592403
7801 235 .4957322
7837 235 1
8044 235 .9291213
8374 235 1.916376
8439 235 1
8555 235 .7668276
8565 235 .6512031
8569 235 .9905438
8595 235 .9570056
8655 235 .9268834
8673 235 1.833403
8676 235 2.189974
8727 235 .8617053
8739 235 .9536505
8762 235 .9033637
8945 235 .9320853
9091 235 .9303744
9170 235 1.979672
9183 235 .9864202
9194 235 .9397664
9286 235 .9331009
9350 235 .9899703
9489 235 .9124998
9605 235 .9667852
9638 235 1.978196
9864 235 .9871156
9865 235 18.02292
9946 235 1
10102 235 .9842407
10238 235 .6469606
10284 235 .8793695
10963 235 1.942159
11022 235 .9528306
11377 235 .9813815
11619 235 1.95189
11692 235 .9808761
11697 235 1.937817
11724 235 .9093999
11974 235 1.891652
12134 235 .7171592
12234 235 1
12257 235 .9863532
12348 235 .9032239
12367 235 .9666971
12512 235 2.989814
12598 235 .9644967
12628 235 .928604
12869 235 .9707945
12872 235 .992364
12881 235 .8530007
13100 235 1.9734
13242 235 .9323922
13311 235 .969472
14268 235 .9367635
14285 235 1.967961
14372 235 .746498
14396 235 .903294
14399 235 1.854917
14405 235 4.894564
14421 235 1.61203
14449 235 12.54662
14471 235 .8411602
14546 235 1.804448
14564 235 5.009004
14589 235 2.967274
14636 235 6.543527
14652 235 .9467988
14688 235 1
14691 235 .9846325
14699 235 .9379539
14705 235 1.726647
14751 235 .9620046
14766 235 .9168319
14778 235 1.898687
14858 235 5.93445
14977 235 .9001757
15027 235 4.754576
15126 235 .8697203
15190 235 1.739141
15194 235 3.694491
15284 235 .8200605
15304 235 2.973216
15311 235 48.97539
15314 235 .9743002
15324 235 1.781751
15452 235 .8871467
15532 235 .9217059
15582 235 9.990521
15612 235 .9756704
15688 235 .9306017
15739 235 .9085607
15813 235 .8540162
15862 235 2.907345
15877 235 .8935963
15927 235 .9242949
15967 235 13.94406
6 236 .8936362
22 236 20.5629468
26 236 .9353484
49 236 1.7261156
78 236 1
97 236 2.5590061
156 236 1.807812
158 236 1.6260484
180 236 .7573456
202 236 .7114067
229 236 1.8199916
230 236 .9880815
251 236 5.7762883
258 236 .8155246
269 236 .814361
274 236 .6343514
277 236 .8107563
281 236 1.6031402
287 236 .8355843
292 236 .6863596
294 236 .7007454
296 236 .8315373
298 236 .6453746
302 236 1.7022527
304 236 .9740073
305 236 1.8103424
316 236 .9632502
327 236 .877772
330 236 1.8529295
361 236 .8620403
381 236 .8739369
389 236 1.7221018
410 236 .8135782
413 236 .8123006
423 236 2.8428691
424 236 1
440 236 .7009375
558 236 .8549001
563 236 .6420072
580 236 10.289921
589 236 1.2940181
594 236 1.7780305
596 236 .9087791
637 236 .855876
647 236 .8769927
659 236 .9202596
670 236 1.7010855
693 236 .7189753
721 236 .7118594
727 236 .8885212
826 236 .8808533
831 236 .9541045
876 236 2
877 236 1.9579505
884 236 .9396133
887 236 .7044106
918 236 10.345572
944 236 .8914895
1030 236 .9382765
1203 236 .9751464
1224 236 .8773045
1274 236 2
1314 236 .8468557
1343 236 .9312639
1348 236 .5239592
1357 236 24.0702979
1460 236 .9391684
1488 236 1
1543 236 .9337048
1584 236 .9230429
1633 236 .9531051
1669 236 12.6734847
1685 236 1
1711 236 .9328302
1713 236 .9454973
1782 236 .9531775
1790 236 1
1792 236 .6445187
1797 236 .9233258
1833 236 .7852461
1976 236 1
2024 236 5.1432508
2049 236 7.8045109
2063 236 .8126147
2067 236 1.9192958
2138 236 .8941181
2170 236 .9452665
2219 236 1.903223
2221 236 1
2272 236 .8095615
2291 236 4.7099225
2326 236 1
2335 236 .9182736
2349 236 .8649546
2350 236 .9264415
2397 236 .8780261
2503 236 .9273558
2581 236 .8305191
2599 236 .9508952
2617 236 .9122842
2633 236 .7470614
2669 236 1
2686 236 .9046383
2717 236 .9542344
2810 236 2.9699468
2822 236 1.0173973
2926 236 1.9423287
2947 236 .7837255
2950 236 .9687902
3059 236 .9221641
3069 236 .8753707
3173 236 2.984073
3175 236 1.926753
3234 236 .9410016
3265 236 .9277121
3333 236 .9642914
3345 236 .9740179
3425 236 .9234572
3448 236 .9175305
3628 236 1.863619
3797 236 .9236866
3802 236 .9411114
3900 236 .9158209
3928 236 1
3941 236 .5736064
3961 236 17.76954
3962 236 .9727976
3972 236 .8706902
4055 236 2
4118 236 .9493406
4294 236 .8751571
4335 236 .9690634
4338 236 1.853725
4359 236 .9601138
4362 236 2
4369 236 .8755028
4376 236 .9790583
4384 236 .8282972
4404 236 .9871756
4406 236 2.976975
4411 236 .9299775
4417 236 .9564911
4558 236 .9560193
4629 236 1.934958
4712 236 .7987351
4733 236 .9599632
4839 236 .9824137
4857 236 1.941013
4979 236 1
5001 236 .9897838
5111 236 1.898088
5125 236 .9618856
5217 236 1
5222 236 1.877903
5246 236 .841239
5321 236 .9500346
5347 236 .9222897
5371 236 .9452896
5471 236 1
5556 236 .9754213
5564 236 1.966663
5620 236 .8967905
5698 236 .7624259
5727 236 1
5906 236 1
5942 236 2.948749
5990 236 1
6012 236 .8832091
6038 236 1
6063 236 2.992404
6100 236 1
6131 236 .7374178
6185 236 2.905894
6195 236 .8522552
6199 236 2.963028
6227 236 .9675257
6248 236 .9319901
6314 236 1.97429
6340 236 1
6444 236 .9483252
6482 236 .9642671
6488 236 1.973322
6520 236 .8932878
6659 236 1.95992
6679 236 .8973106
6747 236 1
6750 236 .9909881
6762 236 1
6816 236 .8457671
6857 236 .71938
6999 236 1
7091 236 1
7107 236 .2224529
7131 236 .5702802
7136 236 4.42465
7166 236 1
7193 236 .8625337
7204 236 .9410749
7292 236 .9689947
7338 236 .9292328
7355 236 .9141123
7402 236 .8337635
7406 236 .9261993
7502 236 1.916349
7556 236 1.85362
7564 236 .9700517
7592 236 .9428224
7642 236 .935655
7673 236 .8928563
7693 236 1
7746 236 .451762
7747 236 .6439593
7852 236 .8770907
7991 236 .7800967
8015 236 .3908831
8086 236 .9627029
8221 236 .7333286999999999
8379 236 .9910671
8389 236 1.935884
8397 236 .8822045
8405 236 .8772041
8458 236 .8883183
8460 236 .9170109
8541 236 .8165654
8543 236 1.803739
8555 236 2.685853
8595 236 .9420749
8641 236 1
8655 236 1.901492
8676 236 2.908674
8708 236 .9112362
8727 236 2.813679
8824 236 4.897081
8877 236 1
8891 236 2.918778
8945 236 .9085004
9170 236 .9726132
9194 236 1.918849
9366 236 .9613284
9367 236 1.872414
9489 236 .8821134
9544 236 2
9551 236 .9625841
9605 236 .9552506
9614 236 .9761963
9653 236 .9619616
9857 236 1
9865 236 4.336336
9933 236 .7207491
9968 236 .706691
9978 236 1.940115
9995 236 .9122025
10102 236 .9787679
10103 236 1.948675
10205 236 1.906721
10254 236 .9819834
10291 236 1
10807 236 1
10993 236 1
11092 236 1
11095 236 1.951924
11156 236 .8789904
11253 236 .941178
11261 236 .9530094
11365 236 .8691238
11430 236 2.979135
11444 236 .8340075
11456 236 .9736227
11487 236 .9607584
11492 236 .9566703
11587 236 1.949586
11619 236 1.935182
11645 236 1
11662 236 1
11676 236 1
11706 236 1
11726 236 .7437098
11795 236 2
11837 236 .8933436
11895 236 .9049319
11974 236 .8540255
12092 236 2
12134 236 2.618936
12257 236 .981614
12260 236 .9230537
12348 236 .8696162
12367 236 .955132
12512 236 2.986277
12559 236 .9575585
12565 236 .7444481
12575 236 .9520234
12586 236 .8936155
12609 236 .9682149
12631 236 1
12862 236 2
12878 236 .9292328
12881 236 23.71832
13100 236 1.964163
13114 236 .8689417
13139 236 1
13160 236 1
13165 236 1
13206 236 .8742751
13242 236 .9089139
13350 236 1
13351 236 .876921
13506 236 .9814019
13507 236 .88533
14229 236 1.88423
14285 236 4.956835
14405 236 1.857948
14421 236 .477299
14449 236 .3891774
14477 236 1
14546 236 2.736538
14564 236 6.317586
14589 236 .9559085
14636 236 8.385006
14691 236 .9792958
14705 236 4.631719
14809 236 .98552
14858 236 17.91169
14977 236 .8655095
15020 236 .9732072
15022 236 .8212496
15027 236 3.669347
15194 236 3.588395
15196 236 1.948649
15270 236 1.830598
15311 236 28.49412
15314 236 .9653754
15369 236 1.853918
15452 236 3.847956
15582 236 6.639956
15704 236 .930394
15731 236 .6637182
15739 236 .8768064
15783 236 .9008353
15835 236 1.885668
15845 236 .9256362
15862 236 .8751685
15877 236 .8566453
15957 236 .8748135
15959 236 1.754782
15967 236 15.84099
15983 236 .8790167
16021 236 .9550151
16036 236 .9081929
16045 236 .8900106
22 237 11.27806603
73 237 2
97 237 4.27155669
145 237 1
148 237 1.58362757
156 237 .68253964
158 237 .38229849
202 237 .52329536
229 237 .70265817
239 237 .93862352
251 237 6.63046817
258 237 1.69527952
268 237 .72218866
270 237 .44389414
273 237 .72426611
281 237 .34445825
282 237 .27147989
283 237 1.4777571
288 237 .4469827
292 237 .48192195
293 237 1.57646402
294 237 .50568469
297 237 1.59733422
299 237 2.55781617
302 237 .50817447
309 237 .56508495
320 237 1
361 237 .77211517
367 237 .76540664
382 237 .87681118
389 237 1.54096163
397 237 .76054544
407 237 .42362151
423 237 .7404478
426 237 .64980479
429 237 1
439 237 1.62657799
440 237 .5060021
469 237 .55333719
471 237 .84102694
484 237 2.57132697
520 237 .37041006
540 237 .49688036
545 237 1.87033284
564 237 .91882787
569 237 .85738477
580 237 4.827076
594 237 2.63334595
630 237 1.56267639
643 237 .90396655
647 237 1.79681381
780 237 1
918 237 4.9190015
920 237 1.95891129
997 237 1.88628855
1028 237 .96354002
1030 237 2.89804384
1194 237 .8749847
1240 237 .73705992
1277 237 .81682478
1296 237 .903514
1357 237 69.24972289
1376 237 .6533709
1420 237 .87572547
1530 237 .96192713
1546 237 1.89830322
1618 237 3.93700309
1655 237 .90602351
1669 237 7.46065485
1762 237 .97351839
1782 237 .92265754
1792 237 .41280817
1797 237 1.87334794
1805 237 .69206298
1897 237 .19940954
2024 237 16.58480288
2049 237 6.67708681
2067 237 5.8666911
2087 237 1
2202 237 .96238399
2219 237 .84014157
2236 237 .84645539
2272 237 .68542952
2291 237 5.52084371
2305 237 1.68072544
2325 237 1
2344 237 .96414984
2349 237 .77692904
2397 237 .79852082
2484 237 2.96775413
2486 237 .75544341
2503 237 1.88000474
2535 237 1
2582 237 1
2592 237 .93738883
2599 237 .91888754
2607 237 .85426436
2620 237 .83821407
2648 237 .77304047
2923 237 1
2926 237 4.90473723
2958 237 3.82633207
2989 237 .96678031
3119 237 .8882911
3170 237 .9121736
3189 237 .8590577
3267 237 .8560053
3308 237 2
3333 237 .9410158
3345 237 1.957082
3346 237 .88463
3398 237 .9051103
3425 237 1.873565
3448 237 .8637751
3463 237 .8402877
3513 237 .8339803
3588 237 .9043916
3628 237 .7747235
3668 237 1
3707 237 .9092074
3776 237 1
3797 237 1.873944
3867 237 .9115072
3932 237 1
3959 237 .6725185
3960 237 .7889364
3961 237 15.96749
3962 237 4.303245
3964 237 1.812666
3967 237 .8123067
4067 237 .8978647
4095 237 1
4107 237 .8217714
4163 237 .8792014
4205 237 1.946056
4213 237 1
4253 237 1.776656
4294 237 1.793782
4338 237 1.758379
4359 237 .9341151
4365 237 .8219811
4369 237 1.794353
4370 237 1
4393 237 1.901226
4404 237 .9788164
4406 237 1.961968
4422 237 1
4448 237 .6800621
4486 237 .9783713
4515 237 .7335239
4521 237 .9368899
4524 237 .8019997
4557 237 .5233967
4675 237 .9028555
4712 237 .6675463
4790 237 .9693084
4828 237 2.968481
4839 237 3.970951
4956 237 .650018
5000 237 .9031185
5001 237 1.983125
5021 237 1.856085
5062 237 1
5084 237 .8967317
5101 237 1.920053
5102 237 .9008888
5119 237 .90835
5174 237 .8824228
5209 237 1
5235 237 .6497317
5239 237 1.915294
5294 237 .8489261
5321 237 .917466
5347 237 .8716365
5371 237 .9096282
5372 237 1
5392 237 .4447754
5393 237 4.931679
5395 237 .9609258
5397 237 .9159479
5449 237 .9243747
5496 237 2
5497 237 3.928302
5507 237 1.963076
5556 237 .9594004
5564 237 .9449333
5615 237 1
5626 237 1.96891
5698 237 1.60757
5752 237 .8157311
5765 237 1
5809 237 .7351576
5842 237 1.792123
5845 237 .9639538
5878 237 1
6032 237 .9584709
6041 237 1
6063 237 .9874527
6071 237 .8583856
6120 237 .9054608
6131 237 .566261
6183 237 1.967552
6185 237 5.844554
6199 237 7.938929
6226 237 2
6227 237 .9463583
6231 237 .5864008
6251 237 1
6253 237 .7655796
6258 237 1
6267 237 1
6268 237 1
6272 237 1
6347 237 .6844435
6356 237 1
6375 237 1
6383 237 1
6482 237 .9409755
6567 237 .803804
6601 237 .7143589
6659 237 2.933794
6702 237 2.933955
6747 237 1
6773 237 .8404318
6815 237 3.913065
6816 237 4.745235
6828 237 1
6856 237 1
6864 237 1
6873 237 1
6913 237 .8036282
6926 237 2.951357
6963 237 .9292845
7007 237 .8994575
7082 237 1.156282
7131 237 3.290179
7136 237 6.049625
7151 237 1.908542
7169 237 .9438968
7186 237 1
7204 237 .9026662
7231 237 .8897764
7278 237 .9671748
7284 237 1
7322 237 1
7355 237 4.858129
7395 237 1
7414 237 .8735189
7441 237 1
7463 237 1
7474 237 2.808095
7500 237 .8709906
7502 237 .8618229
7513 237 1
7538 237 1
7564 237 .9505307
7592 237 .9055528
7598 237 1
7719 237 .8845533
7727 237 .8944744
7748 237 .7408248
7850 237 1.958727
7860 237 1
7902 237 1
8044 237 2.842263
8054 237 .7436077
8086 237 .9383918
8219 237 .6891555
8221 237 .5595066
8271 237 .6669475
8374 237 1.813899
8379 237 1.985244
8462 237 .9639548
8486 237 1.606568
8492 237 1
8555 237 .4810853
8569 237 .9789557
8594 237 .6868107
8595 237 4.904318
8620 237 .9211725
8630 237 2.806067
8635 237 .5486605
8655 237 .8372823
8673 237 .6292467
8676 237 4.197323
8727 237 4.692232
8739 237 .8968514
8781 237 .8980322
8824 237 1.829996
8827 237 1.972534
8835 237 1
8853 237 .6924482
8883 237 1
8884 237 .95313
8891 237 .8658359
8908 237 .8876665
8945 237 .8488589
8957 237 .5279699
9031 237 1
9092 237 2
9194 237 .865953
9250 237 1
9292 237 .7101453
9308 237 1.926719
9333 237 .6480492
9350 237 .9776793
9367 237 2.789251
9494 237 .877743
9509 237 .7743017
9551 237 .9381956
9614 237 .9606806
9623 237 .9154984
9680 237 1
9710 237 .7767336
9742 237 .8309417
9801 237 .8189163
9843 237 .8945399
9864 237 .9713264
9865 237 28.6001
9926 237 .9142151
9945 237 1
9946 237 1
9956 237 .9215691
9994 237 1
10008 237 .8412093
10056 237 .8917192
10064 237 .7637118
10093 237 .9163871
10102 237 .9649283
10103 237 .9152195
10166 237 1
10200 237 .7607465
10346 237 .7787823
10442 237 1.819048
10444 237 .8899914
10567 237 1
11022 237 .8950266
11025 237 .8338154
11059 237 .9171839
11114 237 .8210754
11119 237 .9242464
11135 237 .7835367
11156 237 .8001137
11185 237 1
11241 237 .9263407
11245 237 .9276668
11249 237 1
11252 237 .9255853
11261 237 2.92238
11264 237 1.848654
11332 237 .8254565
11348 237 .8724332
11368 237 .9554873
11377 237 .9585653
11393 237 .8434283
11434 237 1
11452 237 .974624
11456 237 3.956429
11533 237 2
11544 237 1
11619 237 3.892932
11653 237 .8783639
11729 237 2.858682
11795 237 1
11806 237 .9451397
11816 237 .7528009
12078 237 .2270042
12128 237 .8249825
12134 237 .3705506
12151 237 .7259909
12171 237 1.847831
12178 237 1
12185 237 .9332015
12187 237 .9138036
12296 237 .7335239
12369 237 1
12512 237 4.977332
12516 237 1
12559 237 .9298942
12593 237 1
12596 237 1
12616 237 1
12624 237 .8285788
12631 237 1
12737 237 .9113022
12777 237 .9277144
12851 237 .9043427
12872 237 2.983006
13092 237 .8574931
13100 237 .940804
13116 237 1
13171 237 2.883148
13206 237 .7923249
13232 237 1.840793
13327 237 .9166178
13343 237 .03429791
13370 237 1
13371 237 .9718898
13403 237 .864039
14200 237 1.800995
14229 237 1.808769
14285 237 .9286996
14323 237 .9554613
14389 237 1
14396 237 .7847853
14399 237 1.677125
14404 237 1.913595
14405 237 .7653561
14449 237 5.99103
14471 237 1.646509
14472 237 .9573104
14477 237 1
14527 237 .4852126
14546 237 5.564807
14564 237 21.56913
14589 237 .9271687
14636 237 7.984139
14668 237 1
14691 237 1.9658
14699 237 .8619191
14705 237 1.391666
14766 237 .8149132
14809 237 .9760817
14858 237 14.85412
14966 237 .5865724
14992 237 1
15027 237 .4538198
15039 237 .9461079
15082 237 1
15099 237 3.855041
15126 237 3.710069
15131 237 .9280595
15142 237 .9335634
15186 237 1
15190 237 2.41947
15194 237 6.320103
15270 237 1.720177
15284 237 .5995529
15304 237 1.940394
15311 237 170.6907
15314 237 .9428063
15324 237 4.514296
15369 237 1.758699
15452 237 1.74885
15582 237 12.75345
15688 237 .8455572
15704 237 .8850233
15729 237 2.590973
15731 237 .4445223
15739 237 1.796506
15813 237 3.67512
15815 237 1
15830 237 .7974819
15836 237 .9617455
15861 237 .9193781
15862 237 .7938006
15878 237 6
15927 237 .8315218
15957 237 2.793214
15959 237 .5949436
15967 237 49.52277
16021 237 .925693
16023 237 .7890798
16045 237 7.818317
16102 237 1
16136 237 .7665055
16168 237 .7514154
18 238 .9644425
22 238 2.7050923
49 238 .8151927
136 238 .9699294
159 238 1.9560908
202 238 .8052677
207 238 .9741325
227 238 1
251 238 3.8490475
279 238 .8559783
283 238 .7866655
300 238 .8555685
317 238 1
321 238 .9306688
327 238 .917525
330 238 .9007622
356 238 .9069222
361 238 .9069098
376 238 .9025589
389 238 .8124843
413 238 .8733472
416 238 1.8924196
426 238 .8569464
455 238 .8047374
484 238 1.8248885
532 238 .8869155
542 238 .925385
580 238 4.5208644
592 238 .9854261
594 238 2.850223
596 238 .9384474
630 238 .8213547
648 238 1
659 238 .9461941
716 238 1
743 238 .8698479
764 238 .9234895
810 238 1
822 238 .9720984
831 238 .9690313
877 238 .9716265
919 238 .9336804
920 238 .9832154
947 238 1.9611441
997 238 .9535492
1028 238 1.9851062
1046 238 .9756
1053 238 1.9440577
1203 238 2.9832297
1296 238 .9605858
1333 238 .8938996
1357 238 3.97456
1420 238 .9492343
1460 238 1.958953
1546 238 1.9584572
1579 238 1
1655 238 .9616109
1669 238 8.7796793
1782 238 .9684059
1791 238 1.9742634
1797 238 .948263
1798 238 .985732
1964 238 .9039397
2024 238 .4218966
2049 238 3.868091
2067 238 4.9455438
2291 238 4.8042662
2325 238 1
2331 238 1
2484 238 2.9868277
2503 238 1.9509823
2581 238 .8856404
2592 238 .9744235
2620 238 .933911
2926 238 1.9610855
2933 238 1
2958 238 .9290572
2982 238 .9181012
2989 238 1.9864299
3000 238 1
3118 238 1
3140 238 1
3189 238 .9424255
3346 238 .9528717
3377 238 .9673585
3448 238 1.944353
3496 238 1
3524 238 .9648858
3567 238 .981043
3588 238 .9609443
3679 238 .9808965
3857 238 .9690361
3860 238 1.894471
3875 238 .9562055
3900 238 .943199
3961 238 3.169728
3962 238 .306881
3964 238 1.923475
4040 238 .9076398
4081 238 1
4107 238 .9271942
4196 238 .8518045
4205 238 .9779639
4355 238 1
4393 238 .9596512
4404 238 .9913466
4406 238 .9844639
4409 238 .9350324
4468 238 1
4545 238 1
4552 238 .9587545
4629 238 .9561123
4712 238 .8641938
4755 238 .9382527
4777 238 .955321
4790 238 .9874626
4805 238 .9535315
4839 238 .9881334
4843 238 1
4958 238 1.903105
5018 238 .9459587
5214 238 1
5252 238 .9262147
5393 238 .9720911
5423 238 1
5449 238 .9691073
5473 238 .9320315
5497 238 1.970712
5556 238 .9834152
5572 238 .988776
5608 238 1
5615 238 1
5617 238 .9691858
5658 238 1
5719 238 .9698304
5842 238 .9150828
5930 238 1
6032 238 .9830355
6041 238 2
6061 238 1
6124 238 .9413774
6140 238 1
6177 238 .8426359
6186 238 1
6195 238 .9003072
6198 238 .9918298
6199 238 1.975053
6227 238 1.978088
6272 238 1
6315 238 .9558048
6495 238 1
6550 238 1
6659 238 2.972955
6702 238 1.973021
6750 238 .9939191
6785 238 .9706699
6815 238 .9644873
6816 238 1.895929
7131 238 .7100406
7136 238 .6117749
7204 238 .9602395
7216 238 .9245535
7234 238 2.979014
7355 238 .9420461
7406 238 1.950202
7484 238 1
7501 238 .9434682
7502 238 .9435551
7513 238 1
8037 238 .7408296
8161 238 1
8256 238 .897737
8259 238 .9924688
8271 238 .8639491
8367 238 1
8379 238 .9939724
8391 238 .813545
8399 238 1
8409 238 1
8410 238 2.986037
8453 238 .9496133
8458 238 1.924641
8462 238 .9852757
8569 238 1.991403
8595 238 4.960914
8635 238 .8156293
8649 238 .8897418
8661 238 1
8676 238 2.263612
8707 238 .6801368
8727 238 .8742776
8827 238 1.98878
8834 238 1
8859 238 .9643711
8956 238 .7723128
8957 238 .8071772
9129 238 .924506
9137 238 .9797383
9298 238 1
9344 238 1
9367 238 1.91391
9374 238 .8313261
9493 238 .8656089
9551 238 .9747531
9614 238 .9839381
9701 238 .7592312
9865 238 8.202656
10056 238 1.955768
10103 238 .9653675
10291 238 2
10444 238 .9550619
10950 238 1
10963 238 .9474172
11095 238 .9675604
11159 238 .9806661
11173 238 2.98424
11348 238 .9478894
11377 238 .9830741
11456 238 2.982202
11500 238 .9852836
11580 238 .9357651
11619 238 1.956263
11638 238 .9885765
11644 238 .9373325
11692 238 .9826147
11696 238 .8939235
11757 238 .7697322
11806 238 5.97759
11866 238 .9917696
11868 238 .9806443
11977 238 1
11982 238 .9677461
11983 238 1
12089 238 .9384759
12171 238 .9378395
12187 238 1.964789
12236 238 .9009902
12307 238 .9578496
12367 238 .9697247
12512 238 .9907404
12586 238 1.928216
12628 238 .9350945
12717 238 .9626506
12869 238 .9734495
12906 238 1
13100 238 .9758186
13130 238 1.869526
13139 238 1
13141 238 .970387
13164 238 .9428694
13334 238 .9700015
13370 238 1
13371 238 .9885171
13404 238 1
14242 238 1
14285 238 .970874
14396 238 .9120855
14405 238 .9041487
14421 238 .6473003
14449 238 3.587839
14527 238 .789711
14546 238 .8222252
14564 238 9.190004
14589 238 1.970249
14630 238 .9878734
14636 238 3.585024
14691 238 .9860296
14699 238 .9435944
14705 238 .7514975
14778 238 .9078975
14858 238 13.94041
15027 238 .7768872
15080 238 1
15126 238 .8815639
15142 238 .9728609
15173 238 .9541273
15194 238 1.722264
15267 238 1
15284 238 1.836419
15304 238 .9756512
15311 238 33.88672
15452 238 .8974061
15582 238 1.082291
15729 238 .832914
15835 238 .9228528
15861 238 .9670662
15924 238 .9749135
15967 238 14.4946
16001 238 1
16021 238 1.969646
12 239 1
13 239 .97693087
18 239 .88736767
26 239 2.95601194
41 239 .95832353
49 239 .57612222
88 239 4.84991759
105 239 1
114 239 1
117 239 .97169945
127 239 1
183 239 1
217 239 1.90879518
223 239 .95965383
251 239 .1423089
258 239 .76456391
262 239 .9499225
267 239 .68816442
270 239 .49119511
274 239 .35830691
275 239 .3012264
280 239 1.49767683
285 239 .48873071
289 239 1.66593167
290 239 .76321464
291 239 .51089387
294 239 1.38059378
296 239 .71637979
299 239 1.54665123
300 239 .51633312
316 239 3.97477635
368 239 .89155698
375 239 .43779237
381 239 .82805513
397 239 .86513493
440 239 1.47078747
458 239 2
474 239 1
484 239 9.61619406
507 239 1.98221017
519 239 .88508666
532 239 .61144595
545 239 2.88670353
551 239 .85971857
562 239 1
574 239 .33827986
595 239 1
596 239 1.88265025
630 239 .49077614
637 239 .72228173
659 239 .60109101
668 239 .61775864
670 239 1.30964379
694 239 2
727 239 2.88640598
728 239 .92638707
746 239 1
764 239 1.91763194
777 239 1
780 239 1
781 239 1.97561877
785 239 2.96286071
786 239 1.95292167
831 239 4.95434808
877 239 3.94477373
878 239 1
890 239 .96871274
936 239 1
944 239 .88791984
1000 239 3
1037 239 .95633948
1053 239 .91927862
1076 239 1.92819406
1139 239 1.99345917
1144 239 1
1176 239 31.17057884
1240 239 .84798059
1338 239 .93811485
1384 239 1
1520 239 .95592104
1530 239 .98375415
1555 239 .98905394
1584 239 .89205277
1604 239 .71979961
1619 239 1
1655 239 1.93312495
1669 239 .06286014
1717 239 1.8485072
1792 239 .4496668
1935 239 1
2028 239 1.64912634
2045 239 1
2049 239 .68548562
2050 239 .81867525
2063 239 1.030315
2067 239 2.54284526
2145 239 1
2220 239 .85464172
2272 239 .71518354
2291 239 22.53086014
2372 239 .57169128
2414 239 .85517097
2473 239 1
2476 239 1
2484 239 3.97879777
2487 239 1
2534 239 5.76453305
2540 239 .98488378
2617 239 .94674156
2618 239 2.97919931
2620 239 .79367955
2746 239 1
2880 239 1
2889 239 1
2910 239 1
2926 239 1.8795074
2958 239 2.86475295
2989 239 2.9718473
3046 239 5.976162
3059 239 .9682015
3061 239 1.940332
3167 239 .9442617
3173 239 .9845585
3189 239 3.902348
3192 239 .9568601
3346 239 .9295292
3371 239 .9699918
3375 239 1.96633
3376 239 1
3384 239 .9652592
3398 239 .9649311
3400 239 .9476462
3494 239 .9456851
3511 239 .8630986
3527 239 2
3573 239 2.982776
3588 239 .9476291
3619 239 1.893022
3620 239 .9824158
3628 239 .9600827
3691 239 .9126167
3767 239 .9889964
3771 239 2.983429
3797 239 .8834984
3804 239 1
3837 239 .980155
3851 239 .9718338
3867 239 .9573782
3965 239 .8406116
4006 239 2
4055 239 1
4107 239 1.85006
4138 239 .6818692
4189 239 1.974875
4197 239 1
4340 239 .9665035
4345 239 .9751477
4348 239 1
4354 239 1
4355 239 1
4362 239 1
4365 239 1.901561
4377 239 1
4381 239 1
4383 239 .9117654
4394 239 .8804061
4398 239 .6946571
4402 239 1
4409 239 .9497052
4443 239 .8705203
4444 239 1
4471 239 3.953272
4524 239 .9202086
4564 239 1
4652 239 5.896052
4680 239 .9220332
4689 239 1
4733 239 .7671278
4778 239 .9793843
4802 239 1
4805 239 1.961596
4839 239 .9485041
4850 239 1
4915 239 2
4930 239 1
4938 239 2.991806
4986 239 1
4991 239 1.947676
4993 239 2
5018 239 .9314396
5089 239 .9831076
5092 239 .9585042
5101 239 .9523145
5102 239 1.950045
5119 239 2.904934
5146 239 1
5174 239 1.95767
5210 239 1
5216 239 1
5222 239 .8042842
5224 239 .823425
5231 239 .9855672
5264 239 2
5268 239 .8587908
5272 239 .9388807
5279 239 .9054599
5284 239 1
5285 239 .8689154
5329 239 1
5357 239 1
5371 239 6.943572
5378 239 .9451823
5393 239 .9454943
5423 239 1
5432 239 .8185262
5446 239 1
5461 239 1
5471 239 1
5496 239 1
5497 239 3.940936
5506 239 1
5507 239 .9815307
5522 239 3
5534 239 .7887538
5556 239 .9774927
5564 239 6.980718
5572 239 1.992242
5614 239 1.940586
5664 239 1
5672 239 .9719359
5709 239 1.880224
5850 239 1
5906 239 1
5930 239 1
5952 239 2.976115
6039 239 .7392821
6057 239 .9745305
6063 239 .9877423
6071 239 1.940573
6099 239 1
6183 239 .9768538
6184 239 .9753475
6185 239 4.873527
6188 239 1
6198 239 1.970754
6199 239 5.932106
6211 239 .7363041
6230 239 1.969589
6282 239 1
6319 239 2
6347 239 .8380688
6397 239 1.919208
6444 239 .9524326
6574 239 4.948696
6659 239 .942476
6663 239 1
6698 239 1
6795 239 .9518169
6857 239 .1486451
6863 239 1.92318
6914 239 1.975073
6916 239 1
6995 239 2.981378
7000 239 2
7169 239 3.919945
7204 239 .9481465
7216 239 .841534
7231 239 .8696771
7236 239 1
7239 239 1
7278 239 .9921478
7292 239 .4029401
7327 239 1
7355 239 2.887621
7677 239 .6567341
7683 239 1
7751 239 .9269239
7801 239 .9667556
7803 239 .966308
7805 239 .961985
7818 239 .2608901
7863 239 1
7865 239 .986867
7939 239 1
8015 239 5.972222
8019 239 .8872148
8037 239 8.887798
8044 239 .8933457
8054 239 .09025881
8187 239 1
8271 239 1.662293
8306 239 1
8366 239 2
8379 239 .9893521
8477 239 .9290482
8569 239 .9897763
8594 239 2.990097
8595 239 3.924315
8616 239 .9716916
8631 239 4
8655 239 2.903651
8656 239 1
8727 239 .6129354
8739 239 .9150693
8767 239 2.974094
8781 239 1.969077
8827 239 1.983753
8835 239 1
8892 239 .8615147
8893 239 .9097707
8911 239 1
8914 239 .9176527
9022 239 1
9043 239 .9509498
9057 239 .9231561
9108 239 1
9129 239 .8785683
9137 239 1.982568
9164 239 1.943826
9287 239 2.993226
9299 239 .9843172
9305 239 .901452
9308 239 .9798273
9503 239 1
9544 239 1
9554 239 1
9562 239 8.97107
9571 239 1
9580 239 .9899221
9605 239 .9566277
9623 239 .9092071
9624 239 .980784
9640 239 .9318673
9652 239 1.904839
9672 239 1
9678 239 1.970475
9710 239 3.936282
9742 239 2.895002
9801 239 .9884077
9864 239 .9908003
9894 239 .9842412
9906 239 1.989167
9909 239 .967136
9916 239 .856903
9926 239 .9285644
9946 239 1
9978 239 2.953853
10043 239 1
10054 239 .5792846
10064 239 .7666586
10067 239 .9409824
10110 239 .9175027
10238 239 .916223
10291 239 1
10302 239 .9602498
10401 239 1
10444 239 .9646171
10946 239 .9924469
10963 239 .8878214
11100 239 .3943405
11114 239 .9554891
11170 239 .908601
11229 239 .7608365
11244 239 3
11245 239 .9618359
11264 239 1.900083
11281 239 .8033731
11364 239 1
11382 239 1
11393 239 2.969056
11419 239 .4029401
11428 239 1
11430 239 .9762707
11456 239 1.972652
11469 239 1
11471 239 .8269908
11500 239 .988706
11549 239 1
11587 239 1.926818
11607 239 1
11619 239 1.894745
11649 239 1
11724 239 .7669803
11729 239 4.939475
11795 239 1
11816 239 1.983827
11818 239 .9719706
11829 239 2
11868 239 5.967746
11923 239 .9768205
11926 239 1
11977 239 1
12004 239 7.990673
12005 239 1
12134 239 1.316655
12147 239 .9625925
12171 239 .9382157
12185 239 .9179549
12234 239 10
12331 239 2.934337
12367 239 .9574692
12559 239 1.964926
12570 239 3
12582 239 1
12592 239 .9729966
12621 239 3.963334
12668 239 1
12717 239 6.986351
12780 239 .7249061
12805 239 2
12811 239 1
12869 239 1.963876
12878 239 .992071
12879 239 .9054599
13003 239 1
13092 239 .9124253
13100 239 3.958102
13115 239 5.98635
13160 239 1
13164 239 1.972915
13171 239 2.952563
13284 239 1
13299 239 .8466924
13332 239 1
13334 239 1.946729
13371 239 .9796043
13374 239 1
13445 239 1
13490 239 1
13494 239 .8547544
13503 239 .989454
13507 239 .8415293
13510 239 1
13840 239 1
14206 239 11.19739
14249 239 1
14285 239 .434159
14363 239 .9803914
14369 239 .740546
14376 239 .9844633
14472 239 .8718544
14495 239 3.908662
14562 239 4.993689
14668 239 1
14691 239 1.979277
14777 239 1
14837 239 .9772368
14858 239 .7671197
14910 239 .9196203
15015 239 7.546583
15079 239 1
15135 239 1
15178 239 .9625948
15203 239 1
15314 239 1.968282
15454 239 9.590819
15468 239 2
15527 239 .9681508
15560 239 1.935036
15641 239 46.99113
15685 239 2
15695 239 1
15719 239 .9592482
15780 239 20.14846
15845 239 .9084446
15925 239 .9868591
16021 239 .5750474
16023 239 .7521259
16036 239 .8693546
16175 239 .8290309
22 240 12.5446626
27 240 .8963869
78 240 1
97 240 2.540557
101 240 1
156 240 1.7997717
171 240 .7788428
199 240 .9535008
251 240 .7669293
269 240 .8065948
270 240 .6492535
275 240 .6761779
277 240 .8028392
278 240 .8757436
282 240 1.5405086
288 240 .6512015
289 240 .8281934
294 240 1.688226
316 240 .9617127
327 240 .8726586
381 240 .868663
383 240 .8927435
404 240 .8954937
416 240 .8338958
426 240 .7791252
484 240 .7296278
489 240 .5528264
503 240 .7647067
520 240 .6029057
522 240 .8531073
563 240 .6270305
580 240 5.2602146
594 240 2.7687443
596 240 .9049628
619 240 .9387403
635 240 .8796741
641 240 .9335
668 240 .7448683
690 240 1
693 240 .7072185
707 240 .9790716
721 240 .6998049
727 240 .8838575
802 240 .9188761
831 240 1.9521844
877 240 .9561913
918 240 4.3181938
919 240 1.8976026
997 240 .92828
1028 240 .977004
1030 240 3.9356943
1194 240 3.9211505
1203 240 1.9741066
1224 240 .8721715
1252 240 1
1277 240 .8844679
1314 240 .8404488
1343 240 2.9283883
1357 240 58.6967206
1368 240 1
1483 240 .8702135
1524 240 .8339358
1545 240 .9731488
1576 240 .9058424
1584 240 .9198234
1612 240 1.930351
1630 240 1.9140274
1663 240 .9522293
1669 240 .6598248
1691 240 1
1762 240 .9832975
1797 240 .9201181
1798 240 .9779703
1897 240 2.4950524
2024 240 2.1074084
2049 240 4.7963325
2067 240 3.9159196
2291 240 2.697787
2326 240 1
2485 240 1
2487 240 1
2492 240 .8925152
2592 240 2.9605099
2615 240 1
2617 240 .9086146
2633 240 .7364797
2792 240 1
2810 240 .9686895
2926 240 2.939916
2947 240 1.7746776
2958 240 1.8904643
3041 240 1
3094 240 1
3251 240 .7701372
3345 240 .9729309
3371 240 .9516964
3520 240 .7666493
3563 240 .8721883
3574 240 .9646794
3797 240 1.920494
3857 240 .9521918
3959 240 1.793451
3961 240 14.71806
3962 240 1.929824
3964 240 .8818448
4067 240 .9355813
4106 240 3.860727
4213 240 1
4237 240 .9327191
4294 240 .8699343
4353 240 1.973899
4369 240 .8702944
4520 240 .9329669
4629 240 .9322374
4659 240 .7249319
4708 240 .9362661
4709 240 1
4712 240 4.790315
4739 240 .8400663
4782 240 1
4828 240 1.98012
4916 240 .7205947
4956 240 .7792597
4958 240 .8503948
4966 240 .935744
5018 240 .9165602
5101 240 2.949576
5110 240 1
5119 240 1.942195
5159 240 .8678406
5187 240 1
5321 240 .9479442
5329 240 2
5347 240 .9190387
5371 240 1.943001
5378 240 1.951522
5395 240 .9753552
5428 240 1
5449 240 .9523017
5496 240 1
5522 240 1
5534 240 .8521044
5564 240 2.965268
5626 240 .980391
5651 240 .8965915
5706 240 1
5752 240 .8837781
5942 240 .9466044
6041 240 1
6063 240 1.992086
6121 240 1
6128 240 .6100623
6199 240 .9614816
6227 240 1.966167
6234 240 1
6279 240 1
6400 240 .8081639
6475 240 1
6702 240 1.958344
6760 240 1
6779 240 1
6804 240 2
6815 240 .9451684
6816 240 2.839315
6857 240 .7076402
7051 240 1.753059
7136 240 1.40058
7169 240 .9646146
7204 240 .9386097
7278 240 .9792965
7338 240 .9262722
7355 240 .9105192
7390 240 2
7402 240 .826809
7474 240 1.878962
7552 240 .8954121
7677 240 .8881875
7719 240 1.927186
7748 240 1.836533
7788 240 .8152702
7831 240 1
7845 240 .9768896
7984 240 1
8062 240 1
8237 240 .9045869
8256 240 .8421059
8258 240 .9717013
8271 240 1.789937
8458 240 .8836461
8555 240 1.672711
8564 240 .9433799
8585 240 1
8595 240 .9396515
8614 240 .9061279
8635 240 .7153316
8676 240 1.863018
8719 240 .910764
8727 240 3.805885
8739 240 1.934942
8827 240 .9826766
8914 240 .8394753
9123 240 .7830763
9164 240 .9280862
9170 240 .9714675
9183 240 .980939
9194 240 2.915454
9271 240 .92835
9297 240 .9421329
9341 240 .8684464
9367 240 1.867077
9489 240 .8771816
9614 240 .9752005
9664 240 1
9680 240 1
9710 240 .8591816
9855 240 1
9865 240 16.2249
9879 240 .9869093
9926 240 .9458938
9956 240 1.950532
10048 240 .9829036
10254 240 .9812297
10395 240 1
10452 240 .6407348
10459 240 .7766082
10567 240 1
10992 240 .8068432
11021 240 1
11159 240 .9701484
11345 240 .9299674
11377 240 .9738664
11456 240 2.972519
11513 240 1
11546 240 .861167
11571 240 .8572238
11587 240 1.947477
11604 240 1
11712 240 1.739481
11729 240 .910868
11738 240 .7455931
11868 240 .9701148
11913 240 .920255
11931 240 1
12004 240 .9775022
12092 240 1
12134 240 3.602994
12179 240 .7002356
12187 240 .9456343
12257 240 1.980845
12348 240 .8641616
12367 240 .9532549
12512 240 1.985703
12534 240 1
12575 240 .9500163
12586 240 .8891649
12630 240 .975413
12717 240 .9423325
13100 240 .962664
13139 240 1
13164 240 .9117904
13393 240 .9516567
13506 240 .9806238
13605 240 1
14229 240 3.879387
14271 240 1
14285 240 3.955029
14376 240 .9725649
14449 240 8.363623
14477 240 1
14527 240 .6753138
14546 240 4.725516
14564 240 18.20537
14589 240 .9540639
14636 240 6.359277
14699 240 1.91291
14705 240 2.616312
14751 240 .9466682
14766 240 1.883262
14858 240 14.90799
14996 240 .9481444
15020 240 1.972086
15027 240 2.655514
15099 240 2.908571
15177 240 1.926909
15194 240 5.571176
15209 240 1.949903
15270 240 .8235106
15298 240 .9335565
15311 240 99.92909
15324 240 .6936572
15458 240 .9838897
15582 240 8.583058
15688 240 .90259
15704 240 .927482
15729 240 1.742019
15813 240 1.795092
15835 240 .8808847
15836 240 .9758722
15845 240 .9225252
15862 240 4.869946
15927 240 .8937376
15957 240 1.869576
15967 240 37.49966
15983 240 .8739553
16021 240 .9531332
22 241 8.6714729
97 241 2.6685107
148 241 .8105233
158 241 .7189054
222 241 1
224 241 .8302252
230 241 .991041
250 241 .9617581
251 241 4.8318389
273 241 .8745231
274 241 .7251467
278 241 .9103486
286 241 .9031681
289 241 .8760411
292 241 .7642406
294 241 1.7750542
296 241 .8733688
297 241 .8167608
302 241 .7761872
330 241 1.889449
350 241 1
374 241 .9732822
382 241 1.943941
389 241 .7911075
416 241 .8801554
426 241 1.8406383
455 241 .7824774
484 241 3.8049258
525 241 .9638669
547 241 1.828299
564 241 .9630614
574 241 .7571121
580 241 3.4662429
596 241 .9314304
643 241 .9562985
647 241 .907537
712 241 .9435
918 241 .508075
919 241 1.92612
1028 241 .9834083
1138 241 2
1194 241 .9431099
1224 241 2.9077714
1226 241 1
1227 241 .8128728
1357 241 21.2876598
1483 241 .9063587
1540 241 1.9802628
1545 241 .9806268
1546 241 1.9537213
1548 241 .9247541
1663 241 .9655333
1669 241 10.7545627
1762 241 .9879491
1778 241 1
1782 241 2.9648041
1797 241 .942365
1798 241 .9841055
1897 241 .635679
1964 241 .8929888
1966 241 .9571897
2024 241 5.3559928
2049 241 2.8530534
2063 241 .8591449
2067 241 4.9393357
2176 241 .9886059
2182 241 .9501859
2219 241 .927254
2220 241 .945261
2221 241 1
2272 241 1.8568499
2273 241 1
2291 241 1.7819526
2503 241 1.9453943
2592 241 3.9715078
2607 241 .9336808
2616 241 .9358491
2716 241 .9254461
2874 241 1
2910 241 1
2926 241 2.9566492
2958 241 2.9209697
2989 241 .9848829
3010 241 1
3046 241 .7706312
3078 241 1
3173 241 .9880275
3189 241 .9358621
3238 241 .9529285
3302 241 1
3463 241 1.92732
3628 241 .8974845
3797 241 1.942636
3833 241 1.88931
3961 241 6.075077
3963 241 .9871326
4040 241 1.897111
4051 241 1
4067 241 .9535218
4107 241 1.918894
4117 241 .9653582
4249 241 .9632213
4294 241 1.906157
4369 241 .9064171
4393 241 .9550515
4406 241 1.982693
4471 241 1.95705
4629 241 .9511091
4676 241 .968413
4712 241 .8487118
4786 241 .9561859
4887 241 .921756
4915 241 1
4943 241 1
4958 241 2.892059
4960 241 1
5001 241 2.992321
5018 241 .9397979
5101 241 2.963619
5252 241 1.917803
5347 241 1.941586
5378 241 .965023
5401 241 1
5449 241 .9655855
5465 241 .9763672
5497 241 .9673727
5564 241 .974941
5827 241 1
5842 241 .9054023
5883 241 1
6068 241 1.97611
6092 241 .9209546
6177 241 .8246964
6183 241 1.985234
6185 241 1.929262
6199 241 3.972209
6227 241 .9755895
6270 241 .9474718
6276 241 .7659428
6314 241 .9806738
6364 241 1
6396 241 .9422802
6453 241 1
6589 241 1.975714
6598 241 .931048
6601 241 .8700146
6659 241 .9698721
6757 241 1
6766 241 1
6863 241 .9326385
6926 241 .9778644
6947 241 .9784729
7040 241 .9647544
7082 241 1.616053
7231 241 .9498411
7406 241 .944525
7500 241 .9412923
7502 241 .9371204
7513 241 1
7564 241 .9774882
7727 241 .951979
7748 241 1.882058
7749 241 1
7759 241 1
7853 241 .9510599
8075 241 .9878918
8225 241 .9714564
8229 241 .8800469
8255 241 2.942349
8256 241 .886079
8271 241 .8484393
8379 241 .9932852
8401 241 1
8458 241 .9160503
8595 241 2.956458
8596 241 1.956125
8630 241 .9117476
8655 241 .9259528
8676 241 5.179664
8727 241 1.859945
8767 241 .9305183
8824 241 .9226372
8901 241 .9661782
9043 241 .9725015
9095 241 1
9114 241 1
9366 241 1.970931
9393 241 .8232957
9457 241 .9807319
9585 241 1
9614 241 .9821071
9627 241 1
9640 241 .9677623
9701 241 .7317835
9710 241 .8983992
9771 241 .9525786
9864 241 .9869516
9865 241 8.997759
9879 241 .990555
9894 241 .9797812
9946 241 1
10005 241 .9569131
10010 241 1
10067 241 .9639328
10103 241 .9614193
10946 241 .9856033
10999 241 1
11016 241 .9009038
11022 241 .9522302
11023 241 .9388765
11061 241 .8915739
11264 241 1.931128
11345 241 .9494713
11348 241 .9419488
11378 241 .8000708
11386 241 .8789561
11393 241 .9287496
11430 241 .9843163
11456 241 .9801725
11471 241 .8642313
11645 241 1
11678 241 1
11697 241 .9370256
11729 241 .935691
11738 241 .8164447
11949 241 .9138318
12134 241 1.713559
12223 241 2
12236 241 .889703
12315 241 .9134746
12317 241 .9060979
12320 241 .8083164
12348 241 .9019922
12367 241 .9662733
12375 241 1.87631
12512 241 .9896848
12621 241 .9701567
12628 241 .9276953
12630 241 .9822604
12679 241 .9272265
12895 241 .9219218
13013 241 .9416684
13092 241 2.93515
13100 241 .973062
13182 241 .8855953
13209 241 .9168618
13311 241 .9690835
13351 241 1.907483
13408 241 .9332198
13456 241 .8793993
14200 241 1.90944
14229 241 2.912977
14396 241 .9020632
14405 241 .8932217
14421 241 1.607092
14449 241 6.540853
14471 241 .8391386
14527 241 .7657381
14546 241 1.801959
14562 241 .9908595
14564 241 7.983664
14589 241 2.966857
14668 241 2
14699 241 2.937164
14705 241 1.723168
14778 241 .8973979
14858 241 10.93362
14911 241 .9357566
15126 241 .8680622
15194 241 2.690602
15311 241 28.8478
15386 241 .9361858
15452 241 2.88571
15582 241 .9776726
15641 241 .1836599
15695 241 1
15729 241 .8138662
15739 241 .907397
15862 241 .9061658
15959 241 .8156729
15967 241 26.86698
15997 241 .8809841
16045 241 .9173224
16136 241 .8937447
22 242 13.5759228
48 242 .489751
54 242 1
90 242 .8547677
97 242 .5720991
98 242 1
116 242 .9371965
136 242 2.9567585
139 242 3.7517152
191 242 .96103
200 242 .9259785
201 242 .8815747
202 242 .719975
203 242 1.9073453
217 242 .9165015
223 242 .8943678
230 242 .9884353
251 242 4.7829302
267 242 1.8356811
269 242 .8198726
270 242 .6733332
271 242 .8142537
277 242 .8163749
283 242 .693225
286 242 .8750051
290 242 .8728946
291 242 .7528538
297 242 .7634668
299 242 .7402531
301 242 .8050723
302 242 .7110927
307 242 .9262726
313 242 .7645541
327 242 .8814009
330 242 1.857296
336 242 .9456324
361 242 1.8661363
367 242 .8621956
381 242 .8776797
387 242 .5395655
392 242 .8163399
404 242 .9026684
413 242 1.8178733
416 242 .8452993
438 242 1
442 242 .9462409
443 242 1
455 242 .7192123
469 242 .7376221
484 242 2.7481896
522 242 .8631919
540 242 .7044583
545 242 1.9238311
551 242 .8433162
558 242 .8592081
563 242 .6526359
564 242 .952318
580 242 7.311003
594 242 .7846207
596 242 .9114874
630 242 .7431081
641 242 .9380654
659 242 .9226271
668 242 .7623838
670 242 .7099601
711 242 .8540812
743 242 .8128412
756 242 .9001103
760 242 .9132966
764 242 1.889978
781 242 .9261239
831 242 1.9554671
877 242 .9591989
886 242 .8798696
890 242 .9624635
918 242 2.3650017
948 242 .964772
1028 242 1.9785827
1030 242 1.9401091
1037 242 .7993323
1135 242 1
1139 242 .8767971
1194 242 .9265637
1224 242 1.8809473
1243 242 1
1339 242 .9369576
1357 242 20.3354173
1475 242 1
1545 242 .9749922
1555 242 .9715838
1596 242 1
1630 242 2.9199297
1646 242 .8408069
1669 242 7.6831788
1680 242 1
1687 242 .9601021
1782 242 .9545676
1797 242 .9256023
1899 242 1
1964 242 .8618653
2024 242 5.1686873
2028 242 .8250405
2049 242 .8103149
2050 242 1.936256
2063 242 .8181781
2067 242 1.9216919
2135 242 1
2143 242 1
2182 242 .9356977
2202 242 .9779037
2236 242 .9098051
2291 242 4.7185348
2349 242 .868964
2353 242 1.881442
2360 242 .6596177
2371 242 1
2372 242 1.7896115
2484 242 .9810582
2486 242 .856343
2503 242 1.9295126
2540 242 .9703156
2592 242 .9632211
2599 242 .9523531
2616 242 1.9171913
2617 242 1.9148885
2618 242 .876499
2633 242 1.7545711
2672 242 .9783268
2852 242 .8541862
2926 242 2.9440409
2947 242 .7901466
2958 242 4.8979843
3045 242 1
3061 242 .9591651
3167 242 .9356357
3234 242 .9427533
3345 242 1.974789
3347 242 .5205941
3426 242 1
3438 242 1.819192
3463 242 1.906182
3494 242 1.909387
3511 242 .9040551
3561 242 .8112627
3620 242 1.985239
3797 242 .9259523
3819 242 .8078621
3851 242 .956236
3856 242 1.88872
3960 242 .8760174
3961 242 6.806069
3962 242 1.003295
3964 242 .8899565
4005 242 .9746672
4035 242 1
4067 242 .9400038
4107 242 .8953053
4112 242 2
4188 242 1
4294 242 1.878864
4338 242 .8580677
4347 242 1.877804
4369 242 .879199
4370 242 1
4374 242 1
4377 242 1
4402 242 1
4406 242 2.977659
4516 242 2.936512
4558 242 .9573251
4629 242 1.936889
4712 242 2.804711
4733 242 .9611519
4777 242 .9357516
4836 242 1
4837 242 .9253712
4839 242 1.982936
4895 242 .9136105
4958 242 2.860666
4980 242 1
4989 242 1
5001 242 4.990087
5026 242 1
5174 242 .930933
5182 242 1
5329 242 1
5347 242 2.924597
5371 242 .946914
5393 242 .959867
5449 242 .9555763
5497 242 3.957883
5570 242 1
5637 242 1
5672 242 .8927209
5700 242 1
5745 242 1.920153
5786 242 1
5847 242 1
5942 242 .9502702
6012 242 .8866766
6041 242 2
6088 242 .9798821
6095 242 .9405492
6106 242 .9569881
6183 242 .9809394
6195 242 .8566417
6198 242 .9882512
6199 242 3.964126
6274 242 1
6314 242 .9750529
6319 242 2
6375 242 2
6381 242 .948227
6444 242 .9498594
6488 242 1.974114
6495 242 1
6560 242 1
6565 242 1
6656 242 1
6659 242 2.96111
6702 242 2.961204
6757 242 1
6816 242 .8503462
6947 242 .9722119
7040 242 .9545034
7052 242 1
7053 242 .9784865
7082 242 2.504385
7131 242 1.583038
7136 242 4.441732
7204 242 2.942824
7297 242 1
7310 242 .9144612
7355 242 2.916662
7414 242 .9257027
7440 242 .9603786
7442 242 .5833892
7474 242 1.887272
7497 242 .9704435
7502 242 3.918832
7556 242 .8579663
7674 242 .8066264
7689 242 1.863849
7742 242 2
7748 242 .8477558
7751 242 .7768532
7819 242 1
8086 242 .9638102
8237 242 1.911137
8258 242 .9736441
8374 242 .8906808
8379 242 .9913323
8410 242 3.979921
8541 242 .8220115
8555 242 .69518
8595 242 3.943795
8596 242 .9433637
8676 242 5.941075
8727 242 3.819211
8739 242 3.939409
8827 242 .9838659
8853 242 .8193385
8891 242 .9211896
9137 242 .9708637
9205 242 1.933752
9225 242 1
9272 242 1.880451
9297 242 .9461056
9367 242 .8762025
9569 242 1
9619 242 .8182885
9651 242 .8676285
9742 242 1.900692
9865 242 8.415419
9867 242 1
9916 242 1.865929
9959 242 .9513965
9978 242 .9418932
9995 242 .9148092
10102 242 .9793982
10103 242 2.950198
10156 242 .7206323
10291 242 1
10343 242 1
10946 242 .9814161
10974 242 1
11025 242 .9023801
11064 242 .9224689
11252 242 .9562874
11261 242 .9544045
11264 242 .9110967
11286 242 .8820947
11424 242 1
11430 242 .9797548
11452 242 .9850937
11467 242 .9528417
11481 242 .9324714
11500 242 .9788378
11531 242 1
11587 242 2.951083
11604 242 1
11607 242 1
11648 242 1
11658 242 1
11659 242 1
11688 242 .8124827
11697 242 1.91871
11701 242 1
11839 242 .5340727
11868 242 1.972166
11874 242 .8810114
11878 242 .6320936
11974 242 .8583594
11997 242 1
12003 242 1
12074 242 1
12092 242 1
12127 242 .7589996
12128 242 .8971915
12134 242 .6302499
12146 242 .9797453
12187 242 .9493667
12217 242 .7763546
12236 242 .8576238
12520 242 2
12586 242 .896774
12621 242 1.961477
12629 242 .905523
12667 242 1
12840 242 1
12869 242 .9618204
12881 242 1.964195
12962 242 2
13100 242 4.965227
13371 242 .9834875
13401 242 .9015769
13506 242 .981954
14200 242 .8831007
14229 242 .8876672
14396 242 .8735789
14405 242 1.862166
14449 242 5.407312
14527 242 1.697604
14546 242 .7443599
14564 242 2.397225
14630 242 .982562
14636 242 3.403265
14705 242 1.642653
14778 242 .8675567
14837 242 1.954439
14858 242 18.91431
15099 242 1.914848
15126 242 1.829689
15173 242 .9340351
15190 242 .6589858
15194 242 .6006158
15304 242 .9649865
15311 242 28.8951
15369 242 1.858256
15386 242 .9176258
15452 242 .85247
15458 242 .9849957
15582 242 5.680335
15590 242 1
15688 242 .9092775
15701 242 .3026445
15729 242 1.75973
15761 242 .9586906
15927 242 .9010328
15957 242 3.87853
15959 242 .7620624
15967 242 20.08323
16001 242 1
24 243 .87266166
26 243 1.9428066
48 243 1.52088212
88 243 9.80486243
105 243 2
148 243 .41171227
153 243 .61238406
177 243 .81814428
201 243 1.87554478
224 243 .7709399
246 243 1
275 243 .09145258
280 243 .34687798
281 243 .05875203
284 243 .64966707
285 243 .33524622
288 243 .15486962
293 243 .15717249
294 243 2.19464627
316 243 7.96720414
320 243 1
321 243 1.82962031
361 243 .68383042
367 243 .76850726
381 243 .77643679
397 243 .82464805
404 243 .86297092
413 243 .48315232
416 243 .6024941
458 243 1
469 243 1.38867266
471 243 .8775572
484 243 8.50097443
491 243 3
503 243 .6629813
519 243 .85058935
526 243 1
545 243 2.85269161
550 243 .93966335
563 243 .25021071
587 243 .79170536
591 243 1.95630105
630 243 .33790569
637 243 .63890991
670 243 .1023969
676 243 1.70232373
690 243 1
703 243 .92327534
711 243 .87682653
721 243 .13637438
727 243 2.85230473
748 243 1
750 243 1
756 243 3.82183303
764 243 .89290481
785 243 .95171139
786 243 2.93878863
812 243 1
831 243 3.94064325
877 243 .92819464
890 243 .95932022
894 243 1
944 243 .85427306
1029 243 .02616954
1030 243 1.88254167
1037 243 3.94323246
1056 243 1
1139 243 8.99149559
1176 243 25.92158425
1199 243 1.82808967
1211 243 1
1270 243 1
1272 243 6.89195807
1273 243 2
1292 243 5.96105141
1343 243 .63972948
1384 243 1
1420 243 .88568836
1476 243 .85166071
1530 243 .97887709
1531 243 .8241521
1547 243 1
1555 243 .9857679
1612 243 .89860502
1626 243 .94313997
1644 243 .40294014
1646 243 .74504956
1655 243 .91304888
1670 243 1
1752 243 1
1754 243 1.97976389
1758 243 .8920408
1761 243 1.82753771
1762 243 .96817997
1790 243 1
1795 243 1.9569741
1797 243 1.87194899
2043 243 2.94065738
2049 243 1.59106751
2067 243 .4056061
2098 243 .8664092
2138 243 1.93841574
2155 243 .97384082
2215 243 .80983087
2220 243 4.81100476
2272 243 1.62968083
2277 243 .41368767
2291 243 22.39002302
2378 243 .98148495
2456 243 .97089949
2467 243 .85723127
2484 243 .9724328
2486 243 .91221453
2534 243 4.6938452
2540 243 .98034585
2592 243 .89246332
2597 243 1.84647374
2617 243 3.93075323
2618 243 1.97295489
2637 243 1
2652 243 1
2717 243 1.92665946
2720 243 1
2723 243 1
2791 243 2.94011495
2802 243 1.76317118
2860 243 1
2926 243 4.84333518
2958 243 7.8241514
2982 243 .75916976
3046 243 1.969006
3059 243 .9586555
3110 243 1
3167 243 10.92753
3170 243 .8600803
3173 243 1.979923
3189 243 2.873032
3215 243 1
3333 243 .8823138
3346 243 4.908374
3360 243 1
3375 243 2.956222
3376 243 1
3377 243 5.957996
3463 243 3.842121
3494 243 .9293796
3524 243 .9610051
3561 243 .6812808
3573 243 .9776049
3588 243 1.931907
3592 243 1
3619 243 .8609066
3757 243 1
3767 243 1.985693
3797 243 1.848524
3805 243 .7970039
3867 243 .944583
3928 243 1
3932 243 1
3956 243 1
4107 243 3.805047
4188 243 2
4197 243 2
4205 243 .9498563
4216 243 1
4284 243 2
4315 243 1
4353 243 1.980624
4354 243 1
4362 243 1
4365 243 .8720096
4375 243 .7545123
4402 243 4
4437 243 1.9489
4472 243 1
4544 243 1
4556 243 .9259571
4558 243 .7798589
4652 243 4.864847
4676 243 .9573837
4680 243 .8986274
4696 243 1
4716 243 1
4719 243 .5240845
4755 243 .8930564
4777 243 4.958157
4782 243 1
4802 243 1
4805 243 .9500676
4855 243 1
4938 243 .9893465
4944 243 1
4949 243 2.964526
4960 243 1
4986 243 1
4991 243 .9319686
5001 243 1.985386
5018 243 3.910858
5084 243 2.975746
5089 243 .9780364
5092 243 1.946047
5101 243 .9379992
5102 243 3.935048
5151 243 1
5162 243 .9268161
5170 243 1
5174 243 .9449627
5222 243 1.74553
5231 243 .9812344
5264 243 2
5276 243 .9833218
5289 243 .9383388
5367 243 1
5371 243 2.926632
5372 243 1
5378 243 2.928726
5393 243 1.929131
5423 243 1
5427 243 1
5444 243 .4029401
5449 243 .9344295
5472 243 1
5496 243 2
5497 243 .9232052
5506 243 1
5507 243 3.975986
5529 243 1
5536 243 .8265509
5556 243 .9707359
5564 243 2.974929
5572 243 5.989914
5610 243 .918127
5614 243 .9227501
5672 243 .963511
5700 243 1
5707 243 1
5708 243 1
5709 243 .8442664
5766 243 .9596015
5807 243 1
5877 243 .9529313
5895 243 1
5906 243 4
5916 243 1
5942 243 .8893726
5952 243 6.968945
6029 243 .4029401
6071 243 1.922733
6100 243 2
6124 243 1.906541
6151 243 1
6185 243 8.83556
6190 243 .858201
6199 243 5.911724
6227 243 .8675038
6253 243 .814733
6267 243 2
6303 243 1
6386 243 1
6436 243 1
6439 243 2
6444 243 6.938153
6476 243 1
6532 243 .9040874
6567 243 .5692568
6573 243 .9799163
6574 243 12.93329
6583 243 .8710745
6598 243 .8362365
6659 243 4.925207
6685 243 .9907204
6702 243 .8329807
6773 243 .9030896
6804 243 1
6863 243 1.900119
6899 243 .6563723
6914 243 .9675898
6995 243 2.975788
7000 243 4
7007 243 .9177354
7036 243 1
7051 243 .6305425
7211 243 1.819282
7246 243 .919682
7250 243 .9437638
7278 243 .9897906
7327 243 1
7335 243 1
7336 243 .9291071
7355 243 4.853884
7369 243 1.969141
7370 243 3.962401
7406 243 1.869399
7420 243 .8490721
7430 243 .5738136
7496 243 .6163254
7497 243 1.891873
7552 243 .9071755
7598 243 1
7637 243 1
7676 243 1
7683 243 1
7713 243 1.971051
7751 243 .9049863
7808 243 .8853459
7818 243 .03900723
7844 243 1
7850 243 .9764476
7944 243 1
8015 243 4.963883
8019 243 .8533564
8037 243 8.854115
8062 243 1
8225 243 .9293883
8261 243 1
8271 243 1.560913
8367 243 1
8379 243 2.986156
8400 243 1
8410 243 1.962855
8477 243 .9077483
8478 243 .8122103
8495 243 1
8541 243 1.801316
8569 243 1.986707
8571 243 1
8594 243 3.987124
8595 243 6.901595
8631 243 2
8655 243 3.874726
8658 243 1
8739 243 3.889573
8741 243 1
8754 243 .8044877
8764 243 .9803039
8767 243 1.966317
8781 243 2.959794
8787 243 1
8804 243 1
8805 243 1
8810 243 .7207476
8812 243 1
8827 243 .9788759
8891 243 .8839427
8914 243 .8929318
8953 243 .4029401
8993 243 .8646932
9000 243 2
9022 243 1
9028 243 1
9043 243 1.936225
9095 243 1
9137 243 .9773347
9164 243 2.926963
9176 243 1
9241 243 2.977568
9245 243 1
9272 243 1.928929
9287 243 1.991192
9292 243 .1285642
9297 243 .9769674
9299 243 2.979609
9305 243 .8718676
9308 243 4.973771
9366 243 .9298006
9503 243 1
9506 243 .6840979
9512 243 .6866841
9554 243 1
9562 243 15.96238
9571 243 1
9574 243 2
9578 243 .720135
9580 243 4.986897
9586 243 .8058803
9605 243 3.943607
9610 243 .9078349
9623 243 2.881951
9624 243 .9750153
9652 243 3.876272
9678 243 .9616114
9681 243 1
9691 243 .876777
9701 243 .8727199
9710 243 3.917153
9742 243 4.863482
9763 243 .9182669
9843 243 .8865636
9879 243 2.901107
9916 243 2.813945
9945 243 1
9946 243 1
9958 243 1
9978 243 1.94
10103 243 1.914192
10223 243 .813264
10252 243 .4029401
10254 243 1.982399
10449 243 .786451
10452 243 .3070855
10457 243 1
10459 243 .80791
10544 243 .8348407
10814 243 2
10893 243 1
10946 243 .9901795
10963 243 .854145
10982 243 1
11004 243 1.969758
11042 243 1
11095 243 .9613018
11156 243 .7271617
11159 243 5.97529
11244 243 2
11264 243 .8700874
11371 243 .9557273
11377 243 .9685822
11393 243 3.959767
11402 243 .8748274
11426 243 .4029401
11430 243 1.969147
11456 243 .9644421
11472 243 .4029401
11587 243 3.904849
11607 243 1
11619 243 1.863147
11651 243 .7914358
11657 243 1
11692 243 .9629905
11697 243 1.896194
11729 243 4.921305
11768 243 1
11806 243 .9633227
11816 243 .978972
11826 243 1
11868 243 5.958063
11926 243 1
12004 243 5.987873
12089 243 .9504415
12092 243 1
12146 243 1.980151
12147 243 .9513626
12149 243 1
12151 243 .8911503
12171 243 .9196679
12175 243 .9752552
12184 243 1
12185 243 .8933247
12187 243 3.932881
12234 243 7
12298 243 .6891021
12308 243 1
12330 243 1
12331 243 2.914625
12342 243 1
12348 243 1.660864
12524 243 1
12567 243 1
12570 243 10
12586 243 .2196682
12648 243 3
12679 243 .8962057
12717 243 2.982253
12773 243 1
12805 243 1
12869 243 3.953031
13004 243 .9770182
13025 243 2
13062 243 .9067571
13092 243 1.886135
13100 243 6.945524
13115 243 5.982252
13120 243 .7920025
13141 243 1.938067
13171 243 .9383223
13206 243 .7628215
13222 243 1
13232 243 .6230334
13243 243 .4569487
13334 243 .9307365
13338 243 .8609925
13342 243 1.970523
13389 243 1
13393 243 1.969247
13462 243 1
13491 243 1
13494 243 .8111513
13503 243 1.986288
13513 243 1
13521 243 .8376949
14206 243 39.65624
14363 243 1.974505
14376 243 .9797991
14404 243 1.931071
14477 243 1
14495 243 5.881242
14562 243 1.991794
14627 243 .9798994
14691 243 1.973056
14699 243 .748998
14774 243 1
14837 243 2.970403
14934 243 1
15008 243 2.978666
15015 243 46.41047
15048 243 1
15099 243 1.076128
15103 243 2
15135 243 1
15178 243 .9513657
15190 243 .22053
15314 243 .9587608
15332 243 .9751516
15386 243 .346122
15454 243 37.46798
15527 243 .9585896
15560 243 1.915534
15641 243 44.78766
15695 243 1
15780 243 43.89283
15925 243 3.982914
16021 243 .4474754
16046 243 1
16175 243 .7777055
18 244 .9596777
22 244 7.6655747
115 244 .9324875
148 244 1.8071216
191 244 .9692685
217 244 .9341535
231 244 .9063995
259 244 .8471038
270 244 .7423921
273 244 .8722703
280 244 1.7864883
281 244 .6963299
283 244 .7580787
288 244 .7438229
294 244 .7710157
296 244 1.8710953
300 244 .8362147
302 244 .7721691
330 244 .8874643
361 244 1.8944357
382 244 .9429346
389 244 .7873572
397 244 1.8890762
413 244 .8563758
416 244 .8780038
428 244 .9176318
522 244 1.8921138
545 244 2.9399336
563 244 1.7260703
574 244 1.7527515
580 244 6.4566602
594 244 4.8301529
618 244 .7684934
641 244 .9511587
659 244 .9389841
756 244 .9212275
764 244 .9132371
796 244 1
822 244 1.9683596
918 244 1.4992433
920 244 .9809663
997 244 .9473248
1046 244 .9723304
1072 244 .9627042
1118 244 .8936483
1194 244 .9420885
1240 244 .8781969
1291 244 1
1333 244 2.8796821
1339 244 .9502851
1357 244 20.167151
1420 244 .9424317
1438 244 .6085248
1483 244 .9046775
1490 244 .9174006
1543 244 .9492721
1584 244 1.9411138
1669 244 10.7501563
1717 244 .9014469
1727 244 .6763847
1787 244 1
1790 244 1
1791 244 .9708147
1858 244 1
2024 244 3.3444307
2027 244 1
2049 244 3.8504152
2056 244 1
2063 244 .8566161
2067 244 1.9382466
2113 244 1
2170 244 .9581189
2272 244 .8542799
2291 244 1.7780379
2353 244 .9065057
2397 244 .9066677
2470 244 1
2484 244 .9850626
2592 244 1.9709963
2616 244 2.9346974
2620 244 2.925055
2739 244 1
2823 244 .9275892
2874 244 1
2926 244 .9558709
2958 244 1.9195509
2984 244 .9681465
2989 244 .9846115
3010 244 1
3084 244 1
3189 244 .9347106
3203 244 .8801528
3318 244 1
3321 244 .9330826
3371 244 .9645231
3377 244 .9629845
3382 244 2
3472 244 1
3502 244 1
3541 244 .9233481
3797 244 1.941606
3802 244 .9549395
3819 244 .848481
3928 244 1
3961 244 8.058471
3962 244 4.214003
4005 244 .9800227
4095 244 1
4107 244 1.917438
4294 244 .9044725
4381 244 1
4521 244 .9707652
4542 244 1
4546 244 1
4629 244 .9502314
4672 244 1
4712 244 1.845996
4733 244 .9693646
4778 244 .9862471
4960 244 1
4963 244 .9435178
4990 244 1.93723
5022 244 2
5155 244 1.803144
5240 244 2
5321 244 .9617673
5351 244 1
5371 244 1.958137
5385 244 1
5393 244 2.968351
5449 244 .9649677
5497 244 .9667869
5512 244 .932255
5556 244 .9811929
5564 244 1.974491
5572 244 .9872719
5614 244 .9206676
5617 244 .9650567
5707 244 2
5827 244 1
5884 244 .6431489
5916 244 2
5942 244 .9607833
5950 244 .9187794
6095 244 1.953117
6185 244 3.927992
6195 244 .8869483
6199 244 4.97171
6227 244 2.975151
6270 244 .9465287
6315 244 .9498826
6364 244 2
6375 244 1
6397 244 .8938899
6560 244 1
6816 244 1.881984
6863 244 .9314291
6882 244 1
6914 244 .916286
7051 244 .8186329
7082 244 .60916
7131 244 3.671186
7136 244 2.559753
7231 244 1.948941
7355 244 1.93428
7405 244 .405782
7406 244 1.943529
7414 244 1.94141
7420 244 .9047575
7502 244 2.935991
7748 244 1.879941
7805 244 .9820279
7832 244 .9240876
7861 244 1
7865 244 .9885909
8044 244 .9269305
8075 244 .9876744
8271 244 1.845718
8397 244 .9098649
8410 244 .9841656
8460 244 .9364983
8555 244 2.75962
8591 244 1
8592 244 .9384019
8595 244 .9556767
8596 244 .9553369
8676 244 5.164936
8739 244 .9522179
8827 244 1.987277
8859 244 .9595968
9043 244 .9720078
9095 244 1
9103 244 1.860001
9164 244 .9471825
9216 244 .5228246
9321 244 1
9336 244 1
9467 244 .9374181
9493 244 .8476005
9617 244 1
9640 244 .9671835
9865 244 6.961812
9978 244 .9541773
10064 244 .890543
10241 244 1
10243 244 1
10254 244 .986214
10539 244 .956886
10824 244 .8869111
11066 244 1
11067 244 .9092395
11156 244 .9074056
11159 244 1.978075
11173 244 1.982128
11245 244 1.966493
11261 244 .9640436
11424 244 1
11456 244 .9798165
11487 244 .969973
11492 244 .9668449
11544 244 3
11580 244 .9271576
11619 244 1.950402
11638 244 .9870457
11706 244 1
11729 244 .9345365
11826 244 1
11829 244 1
11837 244 .9183885
11866 244 .9906668
11868 244 1.978051
12134 244 5.708417
12151 244 .8730693
12187 244 .9600708
12234 244 1
12257 244 .9859314
12331 244 .9092368
12367 244 .9656678
12512 244 4.9895
12570 244 1
12593 244 1
12603 244 2
12777 244 .9665147
12805 244 1
12864 244 1
13092 244 .9339858
13100 244 2.972578
13115 244 .9562426
13139 244 1
13171 244 .9458699
13328 244 .7738047
13351 244 .9058221
13371 244 .9869784
13408 244 .9320208
13440 244 1
13456 244 .8772342
13494 244 .8976822
14405 244 .8913047
14421 244 1.600038
14449 244 3.532609
14495 244 1.434626
14527 244 1.761532
14546 244 3.798403
14562 244 1.990695
14564 244 6.947464
14589 244 1.966262
14636 244 1.529417
14691 244 .9841575
14699 244 1.936036
14701 244 1
14751 244 .9608302
14858 244 8.932424
14949 244 1
15020 244 1.979499
15022 244 .8632234
15024 244 .9765577
15027 244 .74699
15099 244 .9328497
15147 244 1
15194 244 1.685048
15304 244 .9723885
15311 244 23.66554
15314 244 .9735059
15324 244 1.775005
15436 244 1.896089
15452 244 .8836585
15458 244 .9881677
15582 244 4.959318
15704 244 .9467387
15719 244 .9858053
15729 244 .8105245
15835 244 .9125151
15957 244 .9042095
15967 244 14.75687
15997 244 2.878847
16045 244 1.915838
16168 244 .8848468
22 245 12.539944
97 245 5.5357959
127 245 1
139 245 .7306507
143 245 1
148 245 .7346646
156 245 .7976968
164 245 .9346899
180 245 .7445743
202 245 1.6962176
203 245 .8994845
216 245 .9503155
217 245 .9094175
218 245 1.7490429
223 245 .885406
244 245 .8117376
251 245 2.764514
253 245 1
268 245 .8229634
269 245 .8045906
270 245 .6456188
280 245 .7062801
281 245 1.5822528
288 245 .647587
294 245 2.6849951
302 245 .6865818
304 245 .9726393
305 245 .8003604
316 245 .961316
337 245 .7350514
338 245 1
397 245 1.8474064
440 245 1.6851974
469 245 .7153619
500 245 .7682468
534 245 .7621049
540 245 .6793845
545 245 .917369
564 245 1.9482727
580 245 12.2525484
594 245 .7663479
643 245 .9388022
659 245 .9160628
667 245 1
670 245 .6853531
676 245 .8297543
716 245 1
727 245 2.8826539
877 245 .9557374
890 245 1.9592789
918 245 3.3111284
920 245 2.973816
997 245 .9275368
1037 245 .7823076
1053 245 .91273
1277 245 .8832707
1292 245 .9624995
1343 245 .9276462
1357 245 46.6003136
1520 245 .8641143
1540 245 .9723608
1584 245 .9189925
1646 245 .8273009
1655 245 .940113
1669 245 14.6562997
1798 245 .977742
1897 245 1.4898198
1899 245 1
1964 245 .8501459
2024 245 4.0981587
2041 245 .9785148
2049 245 .794222
2067 245 4.9150483
2156 245 1
2221 245 1
2291 245 4.6946553
2326 245 1
2460 245 1
2491 245 .8622027
2503 245 .9235324
2617 245 .9076676
2726 245 .974728
2926 245 3.9392933
2947 245 .7723426
2958 245 .8893293
2982 245 .8722378
2989 245 .9788306
3061 245 .9557007
3175 245 .9228976
3265 245 .9239074
3367 245 1
3384 245 .9420476
3438 245 .8038522
3463 245 2.898223
3541 245 .8945529
3574 245 .9643134
3620 245 .9839866
3662 245 .8750613
3759 245 .9551275
3797 245 1.91967
3949 245 .9089022
3960 245 .8654987
3961 245 14.70478
3963 245 .981981
4107 245 1.886423
4117 245 .9514891
4205 245 .9656237
4213 245 2
4294 245 2.868586
4369 245 1.86895
4384 245 1.81926
4406 245 1.975764
4515 245 .8301868
4516 245 1.931126
4521 245 1.959783
4572 245 1
4712 245 1.788142
4820 245 1
4839 245 .9814881
4853 245 .8638611
4897 245 .8638377
5006 245 .9254382
5101 245 .9490531
5224 245 .9154881
5252 245 .884895
5269 245 .8181522
5282 245 .4402074
5289 245 .9457708
5371 245 1.94241
5393 245 .9564621
5452 245 .9291656
5465 245 .9669056
5496 245 1
5497 245 .9543101
5507 245 .9764703
5730 245 1
5740 245 .9096899
5873 245 .8515894
5880 245 1
5920 245 .9446694
6041 245 2
6042 245 .7773221
6063 245 .9920042
6185 245 .9009413
6195 245 1.844479
6199 245 2.961082
6227 245 2.965817
6256 245 1
6280 245 1
6301 245 .9231418
6395 245 1
6488 245 1.971918
6542 245 1
6746 245 1.80726
6747 245 1
6815 245 1.9446
6858 245 1
6936 245 1
6972 245 1
7082 245 2.462337
7131 245 .5476633
7136 245 2.394369
7157 245 .7185376
7231 245 .9297595
7278 245 .979082
7292 245 .9673629
7310 245 .907204
7355 245 2.909592
7390 245 1
7446 245 .8516151
7502 245 .911946
7513 245 1
7592 245 1.939813
7598 245 1
7600 245 .9142196
7748 245 .8348394
7800 245 1
7873 245 1
8086 245 .9607399
8410 245 2.978217
8555 245 .6693191
8591 245 1
8594 245 .8004186
8596 245 .9385587
8628 245 .9419897
8630 245 .8764149
8655 245 2.896307
8673 245 .7637356
8676 245 6.851235
8739 245 .934268
8781 245 .9350205
8824 245 1.891664
8853 245 .8040111
8892 245 .9531867
9043 245 .9614922
9087 245 1
9095 245 2
9115 245 .1495693
9163 245 1
9164 245 .927341
9170 245 .9711718
9360 245 1
9366 245 .9592931
9457 245 .9730178
9627 245 1
9771 245 1.933593
9802 245 1
9865 245 18.19614
9879 245 .9867736
9925 245 1
9987 245 1
10056 245 .9309975
10156 245 .6969307
10176 245 1
10205 245 .9018113
10336 245 .7652597
10556 245 1
10641 245 .9493177
11088 245 1
11252 245 .9525788
11332 245 .8887713
11345 245 .9292417
11390 245 .9460634
11452 245 .983829
11496 245 1.903688
11544 245 1
11571 245 .8557443
11607 245 1
11619 245 1.931771
11627 245 1
11684 245 1
11697 245 .9118132
11866 245 .9871606
11974 245 .8463426
11983 245 2
11988 245 .9391229
12015 245 1
12079 245 1
12092 245 1
12134 245 .5988803
12298 245 .9033445
12512 245 1.985555
12559 245 1.955325
12575 245 .9494983
12621 245 .9582087
12625 245 .7632682
12663 245 .8857071
12706 245 .8566488
12869 245 .9585812
13071 245 .8645549
13092 245 .9091867
13100 245 .9622771
13140 245 .6127589
13206 245 .867658
13242 245 .9041199
13351 245 .8704432
13369 245 1
13370 245 1
13434 245 1
13455 245 1
13456 245 1.831116
13494 245 .8592454
13507 245 .8792948
14200 245 .8731829
14229 245 2.878137
14285 245 .9545635
14376 245 .9722806
14396 245 2.862853
14399 245 1.794246
14405 245 1.850472
14421 245 .4497884
14449 245 2.357029
14455 245 .1248784
14471 245 .7747363
14477 245 1
14546 245 .7226714
14562 245 .9872
14564 245 20.17641
14636 245 5.352638
14699 245 1.912007
14705 245 2.612336
14774 245 1
14858 245 4.907038
14886 245 .8917904
14966 245 .7365413
15027 245 2.651944
15099 245 .907624
15126 245 1.81524
15190 245 .6300541
15194 245 4.566732
15270 245 .8216817
15284 245 1.744813
15304 245 1.962016
15311 245 105.7833
15324 245 .6904827
15369 245 .84623
15436 245 .8570533
15452 245 .8399535
15458 245 .9837228
15582 245 12.56837
15688 245 1.901581
15716 245 .9579671
15729 245 1.739346
15731 245 .6460191
15862 245 .8685984
15877 245 .8491003
15924 245 .960865
15957 245 1.868225
15959 245 .7418758
15967 245 41.41157
16114 245 1
16168 245 .8415882
18 246 .9465156
140 246 1
148 246 1.4721888
156 246 .3767167
158 246 .9180006
186 246 1
202 246 .2426996
217 246 .8738219
218 246 1.4874328
223 246 .8920563
251 246 .2092406
269 246 .3902703
274 246 1.3410469
280 246 .4752666
288 246 1.098925
294 246 .417211
302 246 .9835358
304 246 2.9788266
307 246 .8502552
330 246 .2500452
374 246 .9196349
381 246 .7168168
398 246 1
399 246 .7932821
413 246 .5619126
426 246 .6238596
455 246 .301707
484 246 1.3238931
522 246 1.913676
542 246 .8516602
545 246 .890841
563 246 1.3047456
564 246 .8678141
574 246 .3370675
580 246 .2169678
589 246 30.1765194
596 246 .8305553
647 246 1.8633644
648 246 1
659 246 .9223345
690 246 1
693 246 2.3241366
727 246 .7943197
756 246 .7966352
764 246 .810979
821 246 1
831 246 .934373
876 246 1
889 246 .943014
894 246 1
944 246 .7100216
1030 246 4.9123696
1037 246 .8008062
1055 246 2
1076 246 .9694236
1088 246 .7706357
1268 246 1
1280 246 1
1288 246 1
1375 246 1
1384 246 1
1420 246 .8693381
1431 246 2.9890697
1500 246 .8196737
1510 246 .8710355
1539 246 .1255601
1542 246 .750506
1584 246 .8400128
1597 246 1
1646 246 .5385163
1725 246 1
1747 246 1
1790 246 1
1797 246 2.8357034
1805 246 .7569986
1918 246 .6161507
1935 246 2
2048 246 1
2049 246 10.7126931
2056 246 2
2121 246 .7932821
2124 246 1
2139 246 1
2272 246 2.7151668
2291 246 1.2369945
2308 246 .7857305
2350 246 1.9558915
2484 246 .9683551
2490 246 1
2492 246 .9246104
2525 246 .9240441
2529 246 1
2540 246 .9867376
2558 246 .8824043
2592 246 3.8774278
2599 246 2.9751401
2633 246 1.3886073
2791 246 1.9273065
2796 246 1
2822 246 18.6748039
2900 246 1
2910 246 1
2921 246 1
2923 246 1
2926 246 6.9129741
2958 246 .7673628
2982 246 .4276571
2989 246 1.980797
3061 246 .9348618
3130 246 1.888787
3134 246 .9317732
3142 246 1
3173 246 .9817446
3262 246 1
3265 246 1.68273
3321 246 .5865643
3340 246 .8615549
3347 246 .2281862
3352 246 .8517258
3442 246 .9364563
3463 246 .8809337
3508 246 .9244251
3520 246 .4587989
3522 246 .9065754
3561 246 .6024471
3726 246 1
3797 246 3.883009
3819 246 .3853952
3836 246 .9572558
3837 246 1.98234
3919 246 2
3967 246 1.973237
3988 246 .7691542
4035 246 1
4073 246 .9928845
4107 246 2.801461
4141 246 4.994293
4197 246 1
4205 246 1.962418
4347 246 .8062899
4349 246 .8640678
4353 246 .9745707
4354 246 1
4363 246 1
4372 246 .9463616
4381 246 1
4393 246 .9450467
4411 246 .8408183
4573 246 1
4680 246 .9126753
4696 246 1
4733 246 .7098299
4778 246 .9380746
4782 246 4
4794 246 .9771828
4814 246 1
4839 246 .9272996
4887 246 .8801668
4930 246 1
4934 246 .9285768
4990 246 .9042291
5000 246 .9126753
5018 246 1.905493
5084 246 .957405
5092 246 1.955168
5102 246 2.893002
5110 246 1
5113 246 1
5119 246 .9230729
5128 246 1
5264 246 1
5276 246 .9807802
5321 246 .6761211
5371 246 2.934281
5393 246 .9367016
5397 246 .9614127
5423 246 1
5463 246 1
5473 246 .5714611
5507 246 .9776077
5553 246 .966581
5576 246 2
5610 246 .923431
5652 246 .7932821
5721 246 1
5722 246 1
5741 246 .7932821
5786 246 1
5842 246 .6875273
5942 246 .86306
5952 246 .8116047
6029 246 .9268637
6068 246 .9467961
6071 246 .8622128
6106 246 .9532707
6185 246 1.864502
6199 246 3.949811
6230 246 1.95762
6254 246 .6851762
6476 246 1
6482 246 2.958512
6659 246 .9398812
6702 246 .9260471
6802 246 1
6815 246 .7256604
6816 246 2.16343
6863 246 1.930876
6995 246 2.982473
7013 246 1
7033 246 1
7107 246 137.3793
7108 246 1.988219
7179 246 .7932821
7204 246 .935123
7211 246 .5865643
7223 246 .7932821
7234 246 .885557
7250 246 1.991046
7253 246 .7805283
7261 246 1.793282
7274 246 1
7414 246 .8930479
7418 246 .8663588
7420 246 .7853414
7501 246 .8779396
7698 246 1
7746 246 86.30765
7747 246 61.50172
7805 246 .8571537
7850 246 .9630414
7861 246 1
8221 246 .1893478
8242 246 1
8271 246 .4026207
8378 246 .8468772
8379 246 .9892249
8460 246 .6652777
8477 246 1.874609
8528 246 1
8543 246 .5179346
8571 246 2
8595 246 .7887061
8596 246 1.953559
8614 246 .3717332
8655 246 2.888225
8660 246 1
8676 246 .7988296
8722 246 .8405457
8739 246 2.920337
8853 246 .562979
8868 246 1.971458
8891 246 .8265586
8901 246 .7932821
8908 246 .7932821
8956 246 .7264613
9026 246 .9520188
9126 246 1
9164 246 .8744288
9286 246 .8952603
9292 246 .5400357
9308 246 .9599911
9367 246 .424811
9456 246 .7932821
9489 246 .6064685
9605 246 1.939591
9652 246 .8918459
9741 246 1
9742 246 .7617309
9864 246 .9591118
9868 246 .8835273
9879 246 .9860719
9886 246 1
9910 246 .9325636
9989 246 1
10005 246 .9141965
10043 246 1
10056 246 .8643414
10064 246 1.815107
10102 246 .9556726
10103 246 1.934168
10162 246 .7648086
10343 246 1
10357 246 1
10371 246 1
10457 246 1
10806 246 1
10963 246 .9175686
10999 246 1
11004 246 .9820868
11075 246 1
11077 246 .8824043
11115 246 1
11122 246 1
11213 246 7
11217 246 1
11245 246 .9343778
11253 246 .9178565
11342 246 1
11393 246 .9329564
11452 246 9.9945
11456 246 1.970914
11471 246 10.96161
11555 246 .9221746
11619 246 1.900478
11692 246 .972314
11712 246 .7241535
11729 246 .9195441
11808 246 .5865643
11818 246 .9695852
11868 246 .9596084
11895 246 .812912
11974 246 10.84573
12092 246 1
12113 246 .7464961
12127 246 1.783093
12134 246 1.343725
12171 246 8.964625
12175 246 .9688642
12187 246 .9370063
12217 246 .5540139
12234 246 1
12262 246 2
12317 246 .9644766
12365 246 1
12367 246 .9543594
12526 246 1
12570 246 1
12693 246 .7932821
12782 246 1
12851 246 .9341585
12862 246 1
12869 246 2.957677
12881 246 280.5695
13077 246 .7859395
13100 246 3.951775
13120 246 .8063339
13123 246 1
13134 246 2
13169 246 1
13171 246 1.892445
13175 246 1.94045
13215 246 .7932821
13245 246 .9731351
13246 246 10.97902
13338 246 .8830166
13393 246 .9770499
13456 246 .4953685
13458 246 .7932821
13513 246 1
14372 246 2.810437
14477 246 1
14511 246 .3125228
14531 246 1
14691 246 .9524376
14778 246 1.579239
14837 246 .960186
15027 246 .6540456
15173 246 .943109
15190 246 1.197931
15203 246 1
15522 246 1.520593
15560 246 5.952794
15704 246 .6440753
15739 246 .4602988
15835 246 .4444256
15836 246 .8721301
16036 246 .831298
16092 246 .8314115
18 247 .94972164
22 247 7.58300056
26 247 .93831489
27 247 2.90511081
95 247 1.88994837
97 247 .57924067
147 247 1
203 247 .9088917
209 247 .86904922
218 247 .77252995
221 247 .96921174
229 247 .82825108
230 247 .98862836
243 247 1.92739783
251 247 4.7865531
259 247 .80935161
269 247 .82287889
274 247 1.65112876
275 247 1.70344272
291 247 .75697859
294 247 .71447637
298 247 1.66164617
302 247 .7159145
303 247 .78505629
304 247 1.97519994
309 247 .74878681
361 247 .86837045
364 247 .92029287
377 247 .94844871
389 247 2.73485284
397 247 .86168761
404 247 .90429284
413 247 .82091298
416 247 .84788125
433 247 .95808175
440 247 .71465971
489 247 .59047699
532 247 1.84009857
547 247 .78205991
551 247 .84593122
563 247 .65843333
580 247 13.32250223
586 247 1
594 247 5.78821535
641 247 .93909906
647 247 1.88263674
668 247 .76634958
703 247 .93045509
743 247 .8159649
816 247 1
826 247 1.88632022
831 247 .95621032
877 247 2.95987989
918 247 3.37559972
919 247 1.90622415
920 247 .97626657
992 247 2
1028 247 1.97894019
1046 247 .96549842
1118 247 .86738863
1268 247 2
1338 247 1.86141862
1339 247 .93800981
1340 247 1
1357 247 19.48002784
1368 247 1
1546 247 .94125848
1602 247 1
1626 247 .94002308
1655 247 .94571783
1669 247 3.68846649
1782 247 1.95532588
1964 247 .86417074
2011 247 1
2024 247 7.18256179
2043 247 .89165003
2049 247 2.8134807
2067 247 4.92299886
2170 247 .94777791
2221 247 2
2291 247 5.72323244
2345 247 1
2350 247 .92981662
2384 247 .90333007
2503 247 1.93068901
2633 247 .75866725
2717 247 .95633435
2810 247 1.97132574
2926 247 3.94497485
2937 247 1
2950 247 .97022227
2958 247 .89968691
2981 247 1
3029 247 .8720422
3061 247 .9598467
3173 247 2.984803
3175 247 .9301136
3189 247 1.91859
3340 247 .886956
3345 247 .97521
3346 247 .9333606
3375 247 1.976349
3448 247 .9213145
3463 247 .9077479
3494 247 1.910899
3496 247 1
3511 247 .9056564
3524 247 .9503485
3548 247 .9123394
3667 247 1
3679 247 .9729877
3819 247 .8110688
3857 247 .9562171
3860 247 .850782
3961 247 13.826
3962 247 3.01993
3964 247 .8917931
4107 247 1.897053
4249 247 .9533168
4294 247 2.880885
4325 247 1
4338 247 2.860436
4369 247 1.881215
4393 247 .9429468
4406 247 1.978032
4417 247 .9584874
4520 247 1.938611
4521 247 1.963547
4629 247 .9379428
4712 247 2.80797
4790 247 .9822721
4794 247 .9726563
4828 247 .9817941
4831 247 1
4839 247 1.983221
4956 247 .7978453
4980 247 3
4990 247 .9217318
4994 247 1
5000 247 1.94404
5006 247 .9324164
5018 247 .9235855
5091 247 .8849525
5101 247 .9538212
5104 247 .9754613
5174 247 .9320857
5203 247 .9535039
5252 247 .8956676
5276 247 1.985982
5333 247 .07143343
5347 247 .9258554
5371 247 3.9478
5378 247 .9556037
5393 247 2.960537
5450 247 1
5486 247 1
5497 247 2.958586
5534 247 .8645567
5546 247 1
5572 247 .9841292
5645 247 3
5698 247 .7733267
5707 247 1
5807 247 1
5927 247 .9166467
5990 247 1
6041 247 3
6063 247 .9927525
6146 247 .9694635
6185 247 1.910212
6199 247 6.964725
6227 247 .9690158
6396 247 .9267363
6413 247 1
6567 247 .8866744
6702 247 1.961851
6750 247 .9914016
6816 247 2.852844
6947 247 2.972676
6963 247 .9591537
6972 247 1
6999 247 1
7051 247 .7738509
7136 247 1.45105
7193 247 .8688412
7231 247 .9363333
7250 247 .9720598
7278 247 .9810397
7355 247 .9180532
7369 247 .8579659
7406 247 1.929586
7414 247 .9269427
7440 247 .9610399
7501 247 .9200641
7502 247 .9201869
7556 247 .8603368
7616 247 .9685752
7701 247 1
7748 247 .8502967
7844 247 1
7845 247 .9788355
8075 247 .9846311
8086 247 .9644142
8255 247 .9268242
8256 247 .8554001
8347 247 1
8356 247 .8766234
8379 247 .991477
8520 247 1
8555 247 2.700267
8585 247 1
8595 247 1.944733
8630 247 .8879812
8676 247 .958748
8727 247 3.822229
8891 247 .9225049
8919 247 .8329623
8937 247 1
9095 247 1
9170 247 .9738699
9194 247 .9225725
9271 247 .9343827
9350 247 .9871072
9364 247 .9309085
9489 247 .8875225
9494 247 .9293826
9605 247 1.957304
9710 247 .8710381
9742 247 .9023495
9771 247 1.939808
9842 247 1
9865 247 10.45856
9879 247 .9880115
9946 247 1
9956 247 .9546972
10008 247 .9082802
10011 247 .8994979
10024 247 1
10103 247 .9510296
10206 247 .9659389
10395 247 1
10946 247 .9817262
10963 247 .9256479
11004 247 .9810576
11022 247 2.939366
11079 247 2
11095 247 .9541304
11156 247 .8845428
11173 247 1.977715
11245 247 .9582193
11253 247 .943877
11286 247 .8840625
11344 247 1
11345 247 .9358639
11368 247 .9742888
11378 247 .7462299
11456 247 .974833
11487 247 .962559
11571 247 2.869245
11587 247 4.951899
11619 247 1.938156
11644 247 .9113881
11795 247 2
11837 247 .8982375
11868 247 3.972631
12134 247 3.636421
12236 247 .8600001
12257 247 1.982458
12367 247 1.957191
12589 247 .826868
12615 247 .8215306
12664 247 .8694046
12869 247 .9624576
12962 247 1
13206 247 .8800439
13243 247 .8835088
13311 247 .9607576
13371 247 .9837631
13393 247 1.955727
13494 247 .8724186
14200 247 1.885052
14271 247 1
14285 247 2.958816
14361 247 .9037625
14396 247 .8756889
14405 247 3.864466
14421 247 2.501283
14449 247 12.4172
14471 247 1.795819
14511 247 .8402564
14546 247 .7486265
14564 247 11.44067
14589 247 4.957932
14636 247 2.413224
14699 247 .9202425
14705 247 3.648617
14766 247 .8930912
14774 247 1
14778 247 .8697671
14809 247 .9861844
14858 247 16.91574
14930 247 .9246518
14977 247 .8716804
15027 247 .6845184
15099 247 3.916269
15142 247 .9616252
15190 247 .6646772
15194 247 4.607281
15270 247 .8383704
15284 247 .768696
15304 247 1.965571
15311 247 37.11382
15369 247 1.860621
15458 247 2.985246
15582 247 5.70236
15688 247 .9107916
15704 247 .9335878
15729 247 2.76374
15739 247 .882459
15761 247 .95938
15845 247 .9290483
15877 247 .8632229
15927 247 1.902685
15959 247 .7660336
15967 247 24.21536
16036 247 .9124054
16045 247 .8950574
16092 247 .4938165
16168 247 .856414
14 248 1
18 248 .9293827
22 248 12.4143134
97 248 .4090325
114 248 2
139 248 .6570976
143 248 1
156 248 .7424525
158 248 .4988745
161 248 .93364
166 248 1
191 248 1.9461792
201 248 .8364446
203 248 1.872036
204 248 .8465411
213 248 1
218 248 .6805124
243 248 1.8980284
251 248 9.7002082
269 248 .7512288
271 248 .7434686
275 248 .5834775
280 248 .626072
281 248 .4681757
282 248 .4089702
283 248 .5763176
284 248 2.8434725
287 248 1.7796696
288 248 .5513512
290 248 .8244566
292 248 2.5796965
294 248 2.5989746
295 248 .7983223
297 248 1.6733275
298 248 1.5247732
301 248 1.7307883
303 248 .6981059
307 248 .8981762
327 248 .8362046
330 248 1.8029136
343 248 .7646931
361 248 .8151228
368 248 .8882933
374 248 .9523685
375 248 1.4779069
377 248 .9275949
383 248 .8620392
389 248 .6275939
392 248 .7463498
396 248 1
436 248 2.8032395
484 248 .6522285
487 248 1.5010259
503 248 .6973494
520 248 .4892297
532 248 2.7754143
558 248 .8055544
562 248 1
563 248 2.5202607
580 248 11.0484367
594 248 1.7025429
596 248 1.8777566
630 248 1.6452105
637 248 .8068622
641 248 .914463
659 248 1.8931414
668 248 .6718319
670 248 .5994303
674 248 1
694 248 1
703 248 .9023224
707 248 .9730805
721 248 1.6138682
727 248 .8506094
753 248 .8403908
759 248 .8013201
781 248 .8979708
806 248 1
814 248 .6011239
831 248 .9384962
877 248 .9436503
918 248 8.1230135
919 248 .8682894
920 248 2.9666658
1046 248 .9515416
1053 248 .8888986
1194 248 .8985783
1224 248 1.8355781
1247 248 1
1339 248 1.9129332
1343 248 .9078881
1357 248 48.0334762
1420 248 .8991792
1481 248 1
1490 248 .8553417
1539 248 .8032709
1669 248 16.562443
1713 248 1.9269619
1717 248 .8274017
1782 248 1.937254
1795 248 .9544963
1797 248 .8972504
1897 248 2.3505014
1957 248 .9267498
1974 248 .7516597
1976 248 1
2024 248 2.8518866
2041 248 .9726477
2049 248 5.7380288
2056 248 1
2063 248 2.7488885
2067 248 3.8918499
2129 248 1.9609
2136 248 1
2176 248 .9796871
2202 248 1.9694831
2272 248 2.744797
2291 248 5.6112727
2325 248 1
2326 248 1
2384 248 .8642246
2397 248 .8365451
2467 248 .8800989
2484 248 1.9738398
2487 248 1
2492 248 .8617456
2503 248 .9026509
2592 248 3.9492052
2599 248 .9341955
2616 248 .8856341
2633 248 1.6610418
2717 248 1.9386704
2733 248 .8871932
2823 248 .8731853
2840 248 .8282119
2900 248 1
2923 248 2
2926 248 3.9227157
2958 248 .8591076
2989 248 2.9730497
3061 248 .9436036
3084 248 1
3167 248 .9111074
3173 248 .9786559
3217 248 1
3238 248 .9160826
3258 248 .8879479
3265 248 1.903128
3272 248 .9296906
3298 248 .8553072
3304 248 1
3345 248 1.965182
3371 248 .9378685
3400 248 .8071591
3434 248 1
3438 248 .7502888
3448 248 2.889484
3463 248 .8704295
3522 248 .8878587
3541 248 1.865758
3551 248 1
3620 248 .9796137
3641 248 1
3720 248 1
3754 248 2
3797 248 2.897734
3819 248 .7346412
3844 248 1
3852 248 .3322907
3859 248 1
3900 248 .8871932
3908 248 .7934129
3949 248 .8840255
3961 248 12.35108
3962 248 5.623466
4085 248 .7256185
4107 248 2.855408
4109 248 1.963152
4252 248 2
4294 248 4.8327
4343 248 .926107
4349 248 .881479
4353 248 .9664275
4369 248 1.833164
4385 248 2
4396 248 1
4406 248 .9691452
4417 248 .9416945
4471 248 .9234301
4497 248 1
4589 248 .4274866
4708 248 .9180211
4712 248 .7302888
4790 248 .9751007
4897 248 .8266549
4944 248 2
5026 248 1
5101 248 .9351407
5111 248 .8634301
5296 248 1
5328 248 1.939227
5347 248 .895862
5349 248 1
5371 248 2.926684
5449 248 .9386471
5454 248 .8456409
5496 248 2
5497 248 5.941833
5507 248 .9700449
5535 248 .9791931
5651 248 .8669888
5698 248 .6816315
5710 248 1
5741 248 .970324
5845 248 1.970757
5849 248 1
5873 248 .8110619
5880 248 1
5916 248 1
5942 248 .9313189
5950 248 .8577565
5973 248 1.858356
5987 248 1
6000 248 1
6012 248 .8434908
6031 248 1
6039 248 .854843
6041 248 3
6063 248 2.989821
6071 248 .8851118
6124 248 .8835756
6146 248 .9571107
6185 248 1.873891
6199 248 5.950455
6227 248 2.956482
6231 248 .6644575
6235 248 .8590249
6270 248 .9063546
6367 248 1
6381 248 .9284972
6400 248 .7532471
6444 248 .9307516
6476 248 1
6484 248 1
6488 248 .964249
6659 248 1.946289
6711 248 1
6746 248 .7546272
6757 248 1
6816 248 1.793315
6828 248 1
6856 248 1
6926 248 .9605374
6963 248 1.94263
7008 248 .8278949
7082 248 .3155131
7101 248 1.894079
7131 248 .4241406
7136 248 1.228985
7169 248 1.954485
7231 248 .9105784
7310 248 .8818636
7338 248 1.905166
7355 248 4.884904
7403 248 1
7406 248 1.901101
7474 248 1.844313
7478 248 .9156687
7500 248 .8953379
7502 248 1.8879
7592 248 .9233774
7698 248 1
7713 248 .9312579
7748 248 1.789738
7757 248 1
7803 248 .9388683
7845 248 .9702738
7863 248 1
7865 248 .980019
7873 248 1
8015 248 .1837341
8032 248 1
8094 248 1
8237 248 1.877273
8258 248 1.9636
8293 248 2
8389 248 .9140796
8411 248 1
8441 248 .7114683
8458 248 .8503375
8460 248 1.888788
8482 248 2
8555 248 1.579018
8564 248 .9271713
8595 248 1.922376
8627 248 1
8631 248 1
8635 248 .6338398
8661 248 1
8676 248 7.537534
8727 248 1.750315
8804 248 1
8824 248 .8620803
8827 248 1.977717
9043 248 .9509766
9112 248 .7751811
9170 248 .9632995
9205 248 1.908505
9250 248 1
9287 248 .8462827
9367 248 1.829025
9415 248 1
9489 248 .8420224
9500 248 1
9605 248 .9400322
9624 248 .9475712
9742 248 2.862847
9828 248 .7972947
9865 248 16.43047
9879 248 1.983162
9909 248 .6452464
9940 248 1
9946 248 1
9956 248 .936371
10010 248 1
10103 248 1.93122
10444 248 .9107528
10604 248 1
10641 248 .9354775
11022 248 1.914838
11095 248 .9355749
11156 248 .8378374
11244 248 1
11246 248 1
11253 248 1.921174
11263 248 .9298355
11345 248 1.909919
11365 248 .8246153
11368 248 .963888
11430 248 .9720397
11467 248 .9348704
11481 248 .9067373
11571 248 1.816351
11587 248 4.932441
11604 248 1
11619 248 1.913139
11638 248 2.977313
11660 248 1
11806 248 2.955493
11868 248 .9615596
11919 248 1
11974 248 .8043824
11983 248 2
11988 248 .9224988
12004 248 2.971062
12083 248 1
12134 248 8.489344
12150 248 1
12171 248 .8765492
12187 248 .9300711
12217 248 .6911268
12257 248 .9753613
12513 248 .7622292
12565 248 .6575397
12648 248 1
12728 248 .8938862
12737 248 .9280417
12872 248 1.986214
13028 248 .5012955
13092 248 1.884388
13100 248 2.951976
13134 248 1
13171 248 .9052008
13243 248 .836385
13327 248 .9323542
13334 248 1.940423
13371 248 .9771949
13439 248 1
13455 248 1
14250 248 .9202877
14285 248 3.942156
14372 248 1.542314
14376 248 .9647111
14405 248 4.809639
14449 248 7.181448
14472 248 .965367
14477 248 1
14527 248 1.582366
14546 248 4.646939
14562 248 1.983705
14564 248 4.405347
14589 248 .9409138
14630 248 .9759166
14636 248 8.175858
14668 248 2
14699 248 2.887979
14705 248 9.506474
14858 248 11.88165
14977 248 .8197718
15020 248 .9640954
15024 248 .958945
15027 248 5.556898
15099 248 1.882398
15126 248 3.764786
15194 248 3.448417
15203 248 1
15267 248 1
15284 248 1.675127
15304 248 1.951643
15311 248 62.90102
15369 248 .8042389
15452 248 .7962485
15524 248 1
15560 248 .8474183
15573 248 1
15582 248 9.177431
15701 248 1.036893
15704 248 .9067223
15705 248 .9706171
15729 248 4.668167
15813 248 1.736433
15877 248 .807893
15927 248 .8633179
15957 248 1.83224
15959 248 2.671388
15967 248 28.06627
15997 248 .7878227
16045 248 1.852605
2 249 .7004276
22 249 7.5352255
49 249 .7087437
97 249 5.5310349
116 249 .9311694
148 249 .7319432
153 249 .8610622
156 249 .7956219
158 249 .6023294
191 249 .9572902
244 249 .8098067
251 249 2.7620988
264 249 1
269 249 1.8025864
274 249 .6111591
275 249 2.6694666
279 249 .7730218
282 249 2.5309854
284 249 1.8757868
286 249 .8630098
288 249 .6439725
289 249 .8246326
293 249 .7273314
294 249 .6817643
301 249 .7863657
304 249 .9723586
307 249 2.9191972
327 249 .8700194
376 249 .8464329
380 249 .9137814
389 249 1.7044753
397 249 .8458413
398 249 1
411 249 1
416 249 .8304532
442 249 .9410818
455 249 .6922661
484 249 3.7240242
532 249 .8217789
545 249 .9165215
551 249 .8282798
574 249 .6563812
580 249 3.2448823
594 249 2.7639515
596 249 2.9029932
602 249 .8785741
630 249 .7184551
670 249 1.682126
693 249 .7011505
788 249 1
822 249 .956027
877 249 .9552834
919 249 2.8954804
992 249 1
1028 249 .9765274
1153 249 1
1187 249 .7841553
1203 249 .9735699
1226 249 1
1307 249 1
1314 249 .8371421
1357 249 62.5039066
1482 249 .6517115
1510 249 .9441331
1546 249 .9345285
1584 249 1.9181617
1604 249 .8790473
1630 249 1.9122456
1669 249 .6527745
1713 249 .9420403
1717 249 .8630338
1795 249 .9638903
1798 249 1.9775137
1897 249 1.4845872
2024 249 4.088909
2028 249 .8082502
2049 249 5.7921114
2050 249 .9301387
2063 249 .8007293
2067 249 1.914177
2241 249 1
2272 249 .7974824
2291 249 4.6915236
2327 249 .8971954
2349 249 .856389
2350 249 .9217758
2353 249 .8700643
2397 249 .8702895
2433 249 1
2473 249 1
2484 249 3.9792404
2486 249 .8425567
2503 249 1.9227481
2535 249 2
2548 249 1
2558 249 .9045044
2592 249 1.9596915
2633 249 2.7310181
2672 249 .9762469
2823 249 .8993656
2843 249 .8776073
2849 249 1
2912 249 .945385
2926 249 1.9386707
2947 249 .7700077
2958 249 3.8881942
2989 249 .9786135
3008 249 1
3045 249 1
3061 249 .9552463
3167 249 .9294589
3173 249 .9830623000000001
3189 249 .9092626
3192 249 3.920901
3343 249 1
3345 249 .9723699
3371 249 .9506952
3377 249 .948557
3467 249 .6433915
3679 249 .9698929
3759 249 .9546672
3797 249 .9188462
3819 249 2.789423
3887 249 1.906498
3928 249 1
3960 249 .8641192
3961 249 5.691491
3962 249 .9076445
3964 249 1.879396
4067 249 .9342462
4107 249 1.885258
4163 249 .922231
4273 249 1
4294 249 .8672386
4311 249 .3403815
4338 249 .8444469
4348 249 1
4349 249 .9059471
4353 249 .9733584
4383 249 .89814
4404 249 .9863622
4406 249 .975515
4521 249 1.95937
4629 249 .930833
4680 249 .8674244
4710 249 1
4712 249 2.785969
4750 249 .9513995
4791 249 .6833961
4828 249 .9797082
4839 249 .9812982
4958 249 .8472942
4963 249 .9215027
4990 249 .9127647
5000 249 .9376286
5092 249 .9573194
5101 249 .9485306
5102 249 1.936193
5104 249 .9726499
5119 249 .9409966
5159 249 .8651016
5206 249 .7089026
5225 249 1
5280 249 .8263554
5321 249 .9468654
5347 249 .9173607
5371 249 .9418195
5393 249 2.956016
5463 249 1
5496 249 1
5497 249 4.953841
5507 249 .976229
5564 249 .9645486
5592 249 2
5616 249 1
5745 249 .9124901
5752 249 .8813694
5860 249 1
5873 249 .8500672
5895 249 1
6032 249 .973264
6041 249 2
6063 249 .9919222
6088 249 .9779515
6146 249 .965965
6185 249 3.899925
6199 249 4.960683
6227 249 .9654659
6375 249 2
6488 249 .9716296
6638 249 .7545778
6659 249 3.957377
6702 249 .9574805
6705 249 1
7022 249 1
7040 249 .9501372
7041 249 .9252771
7049 249 .7141771
7131 249 2.543024
7136 249 2.388157
7420 249 .8676347
7502 249 .9110429
7503 249 1.97776
7513 249 2
7556 249 .8443358
7693 249 1
7707 249 1
7823 249 .8577664
7865 249 .984144
7889 249 1
8054 249 .834937
8075 249 .9828703
8161 249 1
8237 249 .9026094
8255 249 1.918441
8378 249 .9454535
8388 249 1
8389 249 .9318174
8460 249 1.911747
8477 249 1.938455
8541 249 1.804931
8555 249 1.665927
8595 249 .9384008
8630 249 .8751474
8655 249 .8952438
8676 249 5.839453
8727 249 3.801861
8739 249 1.933594
8802 249 .9718089
8812 249 1
8824 249 .8905531
8827 249 1.982318
8892 249 .9527065
8977 249 1
9091 249 1.900246
9095 249 1
9125 249 2
9183 249 .9805439
9308 249 .9528225
9344 249 1
9653 249 .9595489
9865 249 19.16739
9900 249 .8679496
9910 249 .915258
10005 249 .939044
10048 249 1.982549
10056 249 .9302898
10067 249 .9489749
10068 249 1
10172 249 .8360953
10226 249 .9286185
10449 249 .8911973
10452 249 .6332889
10946 249 .9796326
11022 249 .9324191
11071 249 1
11209 249 .4155804
11247 249 .6599835
11252 249 .9520925
11264 249 .9025649
11348 249 .9178736
11368 249 .9713431
11452 249 .9836632
11492 249 .953922
11500 249 .976807
11587 249 .9463883
11588 249 .7936795
11604 249 1
11619 249 2.931071
11868 249 1.969495
11974 249 .8447667
12083 249 1
12128 249 .8873254
12134 249 1.594766
12146 249 .9778015
12236 249 .8439605
12331 249 1.87386
12512 249 1.985407
12559 249 .9548665
12592 249 .9663835
12625 249 .7608402
12894 249 .6536392
13030 249 .8539157
13092 249 .9082553
13100 249 .9618902
13171 249 3.924772
13232 249 .8975042
13240 249 .8033332
13403 249 .9124695
14200 249 .8718822
14229 249 .876887
14285 249 .9540975
14321 249 1
14389 249 2
14421 249 1.444145
14449 249 6.350434
14472 249 .9725168
14527 249 .6685846
14546 249 2.719827
14564 249 17.14745
14589 249 1.953112
14630 249 .9808885
14636 249 5.345998
14691 249 .9779826
14699 249 2.911105
14705 249 1.60836
14858 249 7.906084
14996 249 .9470697
15027 249 1.648374
15048 249 1
15051 249 .8766776
15099 249 .9066765
15126 249 1.813345
15177 249 1.925394
15194 249 6.562288
15196 249 .9453916
15203 249 1
15270 249 .8198528
15284 249 .7421958
15304 249 .9616263
15311 249 97.63747
15324 249 .6873081
15360 249 1
15386 249 .9097207
15436 249 .8555872
15458 249 .9835558
15556 249 .9336744
15560 249 .8789181
15582 249 7.553691
15688 249 .9005711
15704 249 1.925979
15729 249 .7366725
15739 249 .8689925
15813 249 .790845
15835 249 .878416
15862 249 .8672507
15927 249 .8915353
15967 249 22.32349
16045 249 3.883034
16092 249 .4358238
22 250 4.6189793
39 250 .7246815
97 250 1.6155438
136 250 .9611488
148 250 1.7802479
156 250 .8324515
158 250 .6739909
202 250 .7484059
203 250 .9167525
205 250 .9068257
233 250 .7799428
251 250 .8049693
267 250 .8523644
280 250 .7567397
281 250 .6540196
282 250 .6155033
283 250 .7243718
284 250 .8981704
288 250 .7081298
289 250 3.8562344
294 250 .7391114
297 250 .787482
299 250 .7666252
302 250 .7404254
303 250 .8036016
330 250 .8717847
381 250 .8900989
389 250 5.7577298
397 250 2.8736212
426 250 .8151747
433 250 .9616985
455 250 2.7477207
469 250 1.7642613
484 250 .7737559
506 250 .4837964
534 250 .802974
545 250 .9315646
563 250 1.6879037
574 250 .7183024
580 250 14.3809568
594 250 1.8064881
635 250 .8993128
637 250 .8743535
643 250 .9493157
670 250 .7394078
693 250 .7550041
707 250 .9824874
743 250 .8318435
781 250 .9336245
805 250 1
918 250 2.429473
997 250 .9399856
1030 250 .9461898
1046 250 .9684752
1162 250 .9165767
1194 250 .9340197
1347 250 .8776311
1357 250 24.2151315
1494 250 1
1630 250 1.9280592
1669 250 10.7153456
1713 250 2.9524848
1790 250 1
1792 250 .6900932
1797 250 .9331559
1798 250 .9815658
1897 250 2.5774661
2024 250 2.2530904
2049 250 .8295736
2056 250 1
2095 250 .2443721
2122 250 1
2139 250 1
2182 250 .9422263
2219 250 .9156303
2236 250 .9189626
2272 250 .8339767
2291 250 .747112
2384 250 2.9116708
2413 250 .8996424
2414 250 2.8810496
2487 250 1
2503 250 1.9366692
2592 250 1.9669552
2607 250 .923084
2616 250 1.9255988
2620 250 .914613
2633 250 2.7794895
2672 250 1.9805273
2686 250 .9168642
2772 250 1
2823 250 .9175002
2872 250 1
2897 250 .8203973
2926 250 1.9497224
2933 250 1
2962 250 1
2989 250 .9824674
3002 250 1
3029 250 .8830824
3215 250 1
3333 250 .9688695
3346 250 .9391103
3377 250 .9578272
3448 250 2.928104
3520 250 .8047351
3522 250 .9270461
3524 250 .9546325
3588 250 .94954
3619 250 .8990064
3628 250 .8811041
3646 250 .9485554
3679 250 1.975318
3797 250 .9334704
3916 250 .8283116
3917 250 1
3941 250 .6282723
3960 250 .8886053
3961 250 8.927288
3962 250 .1044903
3963 250 .9850766
3967 250 .9009396
3968 250 .9163538
4046 250 1
4107 250 1.905935
4117 250 .959823
4163 250 .9362452
4205 250 2.971529
4237 250 .9437002
4294 250 3.891163
4335 250 .9730296
4372 250 .9410962
4384 250 .8503104
4417 250 1.962069
4521 250 .9666919
4712 250 1.824538
4755 250 .9202225
4837 250 .9329482
4839 250 1.984668
5092 250 .9650106
5101 250 .9578055
5119 250 .9516292
5239 250 .9552941
5285 250 .9535237
5321 250 .9564404
5345 250 .8478238
5393 250 .9639417
5429 250 .9519427
5496 250 2
5534 250 .8762428
5542 250 1
5544 250 .972412
5553 250 .9672426
5564 250 1.970937
5627 250 .9401109
5698 250 1.792884
5752 250 .902747
5880 250 1
6041 250 1
6094 250 1
6140 250 1
6185 250 .9179591
6195 250 .8711969
6199 250 .9677683
6230 250 .9680371
6375 250 1
6488 250 1.976742
6677 250 .8391064
6702 250 .9651427
6704 250 1
6737 250 .8056591
6815 250 1.954118
6816 250 3.865541
6857 250 1.755357
6926 250 .9743274
7053 250 .9806707
7082 250 1.554704
7101 250 .9310927
7107 250 .7067538
7131 250 .6253725
7136 250 4.498413
7169 250 .97039
7188 250 1
7355 250 .9251236
7363 250 .9066714
7406 250 .9356609
7414 250 .9332461
7425 250 1
7474 250 .8987169
7497 250 .9734444
7592 250 1.950153
7605 250 .7597018
7677 250 .9064367
7711 250 .9162365
7717 250 1
7748 250 .8632131
7805 250 .9795239
7850 250 .978217
7888 250 1
8013 250 .8218414
8037 250 .6651519
8169 250 .735285
8237 250 .9201595
8258 250 .97632
8259 250 .9902697
8388 250 1
8408 250 .971076
8410 250 2.981959
8458 250 1.902636
8460 250 1.927651
8486 250 .7923552
8555 250 .7261284
8595 250 1.949501
8614 250 .921449
8655 250 .9141212
8659 250 1
8676 250 1.048587
8706 250 .8998869
8727 250 3.837567
8728 250 1
8781 250 .9461837
8824 250 .9102758
8835 250 1
8853 250 .837681
8911 250 2
9043 250 .9681077
9076 250 1
9107 250 1.801077
9137 250 .9738219
9299 250 .8367445
9350 250 .9882196
9383 250 .9667673
9442 250 .9022974
9489 250 .8972271
9551 250 .967381
9589 250 1
9805 250 1
9865 250 17.67783
9916 250 .8795411
9943 250 1
9978 250 .9477928
10156 250 .7489965
10289 250 1
10441 250 .7481191
10452 250 .6993714
10641 250 .9580247
10998 250 .961967
11022 250 .9445974
11025 250 .9122914
11044 250 1
11053 250 1
11156 250 .8945045
11173 250 .9796375
11241 250 .9611243
11289 250 .9650003
11302 250 1
11446 250 1
11456 250 .9770044
11467 250 .9576297
11496 250 .9202343
11619 250 1.943492
11669 250 1
11686 250 .8546869
11697 250 1.926963
11866 250 1.989366
11974 250 .8727402
11988 250 .9495813
12179 250 .7491609
12185 250 .9647453
12186 250 .872766
12187 250 1.954507
12315 250 .8996492
12317 250 .8910938
12512 250 1.988037
12586 250 .9072545
12628 250 1.916142
12717 250 .9517446
12826 250 1
12881 250 1.78007
13092 250 .924788
13100 250 .9687577
13115 250 1.950146
13327 250 .9559927
13338 250 .8599898
13503 250 .9607302
13521 250 .9052659
14285 250 1.962369
14396 250 .8864144
14399 250 .8295935
14405 250 5.87616
14421 250 1.544312
14449 250 3.467488
14546 250 1.770315
14564 250 9.661485
14630 250 .9843325
14636 250 .4638512
14668 250 1
14699 250 .927124
14705 250 2.678935
14752 250 1
14858 250 13.92301
14910 250 .9161083
14966 250 .7818021
15024 250 .9732915
15099 250 .9234937
15177 250 .938838
15194 250 3.641165
15270 250 .8523158
15284 250 .7886529
15304 250 .9685414
15311 250 32.22564
15324 250 .7436561
15386 250 .9259893
15452 250 1.867449
15458 250 .9865191
15560 250 .9007374
15582 250 5.81432
15704 250 1.939318
15761 250 .9628847
15835 250 1.900326
15836 250 .9798101
15862 250 .8911725
15967 250 20.88702
15997 250 2.861967
16021 250 .9607824
16036 250 .919963
16092 250 .53749
16175 250 .3658591
18 251 .9236935
22 251 8.3671281
26 251 1.9063817
115 251 .8722382
116 251 .9062751
117 251 .7585238
164 251 .9101568
180 251 .6486259
191 251 .9418431
202 251 .5821045
217 251 1.875391
221 251 .9532733
230 251 .9827415
233 251 .634487
239 251 .9461953
243 251 .8898131
247 251 .9226849
251 251 4.6760558
267 251 2.7547786
269 251 .7311868
270 251 1.5124987
274 251 1.470525
276 251 .6549581
277 251 .7259669
281 251 1.4253298
282 251 .3613545
287 251 .7619189
288 251 .5152062
289 251 1.7612066
293 251 .628714
294 251 .5666664
297 251 .6470095
298 251 .486487
300 251 .6900501
301 251 .7090995
303 251 .6737842
327 251 .8230086
361 251 1.8002284
381 251 1.8174552
387 251 .3128703
389 251 5.5975914
392 251 .7259147
397 251 .790086
413 251 1.7282032
416 251 .7691324
423 251 .7724677
424 251 1
455 251 .5809664
459 251 1
469 251 .6084402
484 251 .6242106
525 251 .9303934
563 251 .481611
580 251 8.971775
591 251 .9278505
594 251 4.6785786
620 251 .8884968
630 251 2.6166273
641 251 3.9075718
647 251 .8218801
660 251 2
668 251 2.6453933
682 251 1
703 251 .8944531
727 251 .8385739
768 251 .6970605
788 251 1
796 251 1
818 251 .9751513
826 251 .8274704
831 251 1.9335413
889 251 .9011562
918 251 6.05236
920 251 .9639802
948 251 .9474275
997 251 1.9003167
1000 251 1
1076 251 .8240015
1114 251 1
1134 251 .9711195
1148 251 1
1194 251 1.8904073
1203 251 2.9640108
1216 251 1
1243 251 1
1268 251 1
1296 251 .9154171
1333 251 .7723084
1339 251 .9059187
1357 251 41.0694058
1407 251 .9160511
1431 251 .8525662
1460 251 .9119132
1520 251 1.8130701
1545 251 1.9626796
1555 251 .957593
1584 251 2.8885628
1636 251 1
1669 251 1.5271917
1713 251 1.9210777
1782 251 .932199
1790 251 1
1792 251 .4852477
1797 251 1.8889725
1798 251 .969381
1858 251 1
1976 251 2
1981 251 .5598381
2024 251 1.7593901
2049 251 6.7169233
2067 251 1.8831369
2138 251 .8466784
2182 251 .9040385
2219 251 .8598627
2272 251 1.7242368
2275 251 1
2291 251 10.5799553
2349 251 .8044484
2372 251 .6860266
2378 251 .9818522
2384 251 .8532859
2414 251 .8024244
2484 251 2.9717322
2503 251 1.8948081
2592 251 2.9451129
2607 251 .8722432
2613 251 .6592354
2616 251 .8764203
2617 251 1.8729838
2633 251 .633734
2672 251 .967656
2687 251 2
2717 251 1.9337295
2751 251 .8112432
2810 251 .9564816
2926 251 .9164894
2947 251 .6868252
2958 251 4.8477568
3004 251 1
3056 251 2
3114 251 .4454571
3167 251 3.903946
3173 251 .9769363
3189 251 6.876445
3265 251 2.895324
3304 251 1
3345 251 .9623768
3347 251 .2845584
3377 251 .9299514
3390 251 .8630223
3424 251 1.828687
3434 251 2
3463 251 .8599907
3511 251 .8568166
3520 251 .6756668
3574 251 .9509081
3621 251 1.734784
3720 251 1
3795 251 .9131256
3797 251 2.889495
3819 251 .7132629
3856 251 .8339309
3857 251 .9335515
3867 251 .9224242
3960 251 .8149745
3961 251 14.21824
3962 251 2.512567
3963 251 .9752124
3964 251 .8357765
4095 251 1
4205 251 .9527105
4249 251 2.92915
4250 251 .9057452
4294 251 5.819222
4340 251 .8811219
4346 251 1
4369 251 4.819723
4406 251 1.966659
4411 251 .8986044
4417 251 .9369972
4444 251 1
4521 251 .9446755
4556 251 .8281202
4629 251 .905817
4712 251 3.70856
4725 251 1
4771 251 1
4777 251 .9041188
4778 251 .9739738
4830 251 1
4839 251 2.974534
4934 251 .9604939
4944 251 1
4958 251 1.792064
4960 251 1
4966 251 .9106908
5001 251 .9852065
5018 251 .8840273
5065 251 .8442227
5066 251 1.794004
5092 251 .9418829
5101 251 .9299154
5104 251 .9627581
5119 251 2.919657
5159 251 .8163122
5174 251 1.896928
5214 251 1
5276 251 .9787252
5282 251 .2299263
5371 251 1.920777
5393 251 1.940107
5395 251 .9657463
5397 251 .9263171
5412 251 1
5449 251 .9337043
5465 251 .954474
5473 251 .8541396
5497 251 3.937147
5534 251 .7944404
5615 251 1
5627 251 .9005248
5704 251 .8160632
5740 251 .8757657
5788 251 2
5842 251 1.817768
5887 251 .9466431
5969 251 .8830739
6041 251 3
6063 251 .9890006
6068 251 .953978
6151 251 1
6183 251 1.971555
6185 251 .8637308
6195 251 .7860592
6198 251 1.982467
6199 251 2.946463
6279 251 1
6444 251 1.925173
6461 251 1
6567 251 2.828008
6568 251 .9743969
6584 251 1
6638 251 .6658147
6657 251 .8594911
6659 251 3.941962
6702 251 3.942102
6747 251 1
6815 251 1.92379
6816 251 3.776664
6855 251 .9142334
6963 251 .9380084
6995 251 .9592883
7082 251 1.260368
7131 251 3.377747
7136 251 3.166869
7157 251 .6128087
7169 251 3.950818
7204 251 .9146739
7231 251 .9033743
7274 251 1
7297 251 1
7355 251 .8756309
7474 251 2.83177
7503 251 .9697168
7592 251 .9172044
7673 251 .8448513
7693 251 1
7717 251 1
7748 251 3.772798
7805 251 1.965989
7845 251 .967879
7883 251 .427828
7984 251 1
8086 251 .9459921
8091 251 1
8216 251 1.690957
8256 251 .7805436
8258 251 .9606677
8287 251 .9452355
8378 251 .9257254
8408 251 .9519575
8410 251 1.970035
8458 251 .8382801
8477 251 2.916195
8555 251 .5451018
8595 251 4.916122
8630 251 .8299913
8676 251 1.419712
8691 251 .916903
8719 251 .8759711
8727 251 1.7302
8802 251 .9616129
8824 251 1.850969
8827 251 .9759222
8853 251 .7303897
8901 251 .934846
8978 251 1
9194 251 .8824898
9283 251 1
9476 251 .2097932
9489 251 1.829295
9605 251 .9352009
9614 251 .9655313
9624 251 .9433473
9701 251 .4833101
9741 251 1
9742 251 9.851798
9841 251 1
9865 251 29.1429
9910 251 .8846089
9959 251 .9274665
9978 251 2.913284
10048 251 .9762378
10054 251 .7719994
10066 251 1
10093 251 .9267021
10102 251 .969255
10103 251 .9256786
10203 251 1
10226 251 .9028016
10444 251 .9035627
10499 251 .7592294
10567 251 1
10824 251 .7859886
10963 251 .8871573
11023 251 .8822522
11156 251 1.824773
11252 251 .9347655
11261 251 1.931956
11332 251 .8469893
11345 251 1.902662
11348 251 .8881706
11365 251 .8104856
11377 251 .963677
11390 251 .9258026
11393 251 .8627439
11430 251 .9697871
11452 251 1.977755
11500 251 .9684186
11544 251 1
11571 251 .8015559
11587 251 .9269983
11615 251 1
11619 251 4.906141
11630 251 2
11678 251 1
11692 251 .9626911
11697 251 .8786866
11795 251 1
11806 251 .9519076
11837 251 .845557
11866 251 .9823376
11868 251 1.958463
11926 251 1
11974 251 .7886226
12019 251 .8312742
12127 251 .6403429
12134 251 4.448203
12236 251 .7875249
12331 251 .8282383
12375 251 .7617251
12398 251 .5982234
12512 251 1.980129
12586 251 .8459507
12592 251 .9542253
12593 251 2
12615 251 .7291405
12625 251 .6743421
12692 251 1
12772 251 1
12777 251 .9366319
12787 251 .8288879
12805 251 1
12811 251 1
12872 251 .9851029
12895 251 .8495909
13004 251 1.929165
13092 251 1.875074
13100 251 3.948107
13115 251 .9171929
13171 251 1.897563
13206 251 1.817945
13351 251 1.821776
13370 251 2
13371 251 1.975358
13434 251 1
13494 251 .8063722
14200 251 .8255452
14202 251 1
14229 251 .83236
14242 251 1
14285 251 1.937496
14372 251 3.505441
14396 251 1.811335
14399 251 .7169565
14404 251 .9242546
14405 251 5.794303
14421 251 1.243106
14449 251 11.1155
14471 251 .690118
14546 251 5.618495
14564 251 13.11575
14614 251 1.955838
14636 251 8.109462
14699 251 2.878954
14705 251 1.466714
14751 251 .9258744
14766 251 .8377466
14778 251 1.802348
14858 251 20.87212
15027 251 3.5212
15039 251 .9527564
15099 251 1.872924
15126 251 2.745836
15131 251 .9369345
15177 251 .8984104
15190 251 .4910872
15194 251 2.403979
15284 251 2.648954
15298 251 .9076505
15304 251 2.947748
15311 251 113.4429
15314 251 2.949862
15323 251 1
15366 251 1
15436 251 .8033567
15452 251 2.779833
15560 251 .8351258
15582 251 10.0306
15705 251 .9682499
15729 251 5.641433
15760 251 1
15813 251 .7151989
15836 251 .9664648
15845 251 .8923181
15862 251 .8192386
15877 251 2.792416
15924 251 .9461643
15927 251 1.852306
15957 251 3.818725
15967 251 35.18541
15997 251 1.770729
15998 251 .9373734
16036 251 .8670593
16092 251 .2317753
18 252 .9549842
22 252 9.6266469
49 252 .766034
96 252 .7833223
97 252 .6232805
116 252 2.9447084
143 252 1
178 252 .8238994
203 252 .9184278
223 252 .9070026
230 252 .9898186
233 252 1.7843712
239 252 .9682587
251 252 2.8088941
253 252 1
267 252 .8553354
270 252 .712406
273 252 .8574023
276 252 .7964478
282 252 2.6232408
290 252 .8880977
294 252 .7443614
296 252 .8560905
298 252 .6970609
301 252 .8283877
303 252 .8075539
304 252 .9777957
319 252 .9133784
327 252 .8955866
330 252 .8743649
389 252 2.7626052
404 252 1.9143103
426 252 .8188941
439 252 .8068822
440 252 .7445256
455 252 1.7527975
469 252 .7690053
484 252 .7783088
525 252 .9589367
540 252 2.7398082
574 252 .7239712
580 252 12.3934143
589 252 5.5426632
594 252 1.8103823
596 252 .9220745
668 252 .7908052
670 252 .744652
693 252 .7599343
721 252 .7538556
739 252 1
788 252 1
831 252 1.9607937
838 252 2
877 252 .9640792
889 252 .9416886
918 252 .4409542
1028 252 .9811445
1030 252 1.9472727
1268 252 1
1357 252 10.371793
1407 252 .9504756
1465 252 1
1475 252 1
1539 252 .8745926
1663 252 .9608305
1669 252 9.721074
1782 252 .9600018
1791 252 .9674174
1792 252 .6963297
1797 252 2.934501
1838 252 1
1897 252 .5859691
2024 252 2.2681211
2049 252 1.8330032
2050 252 .9438804
2063 252 1.8399259
2067 252 3.9310584
2170 252 .9532439
2251 252 1
2272 252 3.8373177
2291 252 .752201
2305 252 .834885
2326 252 1
2360 252 2.700331
2484 252 .9833238
2485 252 1
2494 252 1.76178
2503 252 .9379436
2592 252 .9676202
2599 252 .9580521
2629 252 1
2641 252 .8528001
2686 252 .9185372
2810 252 .974327
2820 252 .6756905
2823 252 .9191604
2870 252 1
2891 252 .8932471
2926 252 3.9507342
2947 252 1.8152473
2958 252 4.9101864
3059 252 .9335086
3167 252 .9433344
3189 252 1.927111
3213 252 1
3265 252 3.938248
3274 252 .8942982
3297 252 .9255006
3343 252 2
3346 252 2.940336
3375 252 1.978825
3377 252 .9586759
3412 252 .8353619
3428 252 .8028726
3442 252 .9479192
3530 252 .3496295
3588 252 .9505555
3640 252 1
3668 252 1
3691 252 .9301902
3856 252 .9020301
3872 252 1
3961 252 5.948875
3962 252 .1225113
4079 252 1
4085 252 .8250921
4107 252 .9078279
4173 252 .9618487
4205 252 .9721023
4294 252 1.893353
4325 252 1
4369 252 .8936481
4406 252 1.980331
4417 252 .9628324
4521 252 .9673622
4712 252 .8280693
4805 252 .9411708
4828 252 .9836996
4944 252 1
4958 252 1.877332
5018 252 1.931584
5102 252 .948744
5222 252 .8956985
5264 252 1
5372 252 1
5378 252 .9602505
5393 252 .9646673
5497 252 3.962921
5507 252 1.980905
5704 252 .8914893
5706 252 1
5722 252 1
5803 252 .8180205
5830 252 1
5845 252 .9813584
5924 252 .983923
5942 252 .9562184
5969 252 .9310212
6000 252 1
6012 252 1.900231
6032 252 .978523
6183 252 .9832192
6185 252 1.91961
6199 252 3.968417
6230 252 .9686803
6271 252 1
6396 252 .9344046
6400 252 .8427043
6444 252 .9558567
6482 252 1.969475
6488 252 1.97721
6568 252 .9848958
6659 252 .9657612
6702 252 2.965844
6713 252 .8260496
6750 252 .9923016
6816 252 3.868246
6857 252 .7602801
6970 252 .8193052
6972 252 1
7041 252 .9399751
7082 252 2.563665
7107 252 5.773027
7136 252 4.508507
7169 252 1.970986
7211 252 .8159493
7231 252 .9429971
7355 252 1.92663
7370 252 .8976516
7372 252 .8749445
7406 252 .9369557
7478 252 .946242
7497 252 .9739788
7592 252 .951156
7603 252 .8591002
7624 252 1
7748 252 .8659658
7805 252 .9799359
7865 252 .9872629
8044 252 .9184251
8062 252 2
8106 252 1
8193 252 1
8197 252 1
8216 252 .8176849
8259 252 .9904655
8379 252 1.992369
8458 252 .9045958
8460 252 .9291065
8462 252 .981359
8541 252 .8433008
8543 252 1.832344
8555 252 2.73164
8571 252 1
8595 252 .9505174
8635 252 .7665867
8676 252 2.067733
8739 252 2.946656
8800 252 1
8821 252 1
8824 252 1.912081
8827 252 1.985796
8853 252 1.840947
8882 252 1
8945 252 .9218363
8961 252 .8794786
9043 252 .9687495
9188 252 .7682092
9305 252 .9074369
9534 252 .8812389
9710 252 .8845362
9742 252 .9125703
9777 252 .987425
9865 252 4.724562
9878 252 .8160019
9894 252 .9770224
9978 252 .9488434
10086 252 .9176879
10103 252 .9561552
10119 252 2
10205 252 .9203161
10291 252 1
10457 252 1
10459 252 1.81683
10497 252 .3609655
10539 252 1.951867
10766 252 .9114717
11025 252 .9140565
11066 252 1
11252 252 .9615159
11261 252 .9598582
11332 252 .9097336
11364 252 1
11393 252 .9190279
11430 252 .9821763
11487 252 .9664778
11488 252 .9477954
11571 252 .882931
11587 252 1.956934
11604 252 1
11630 252 1
11645 252 1
11726 252 .7810638
11729 252 1.926916
11806 252 .9716286
11868 252 1.975496
12084 252 .82935
12108 252 1
12134 252 2.674476
12170 252 1
12171 252 .9213048
12180 252 .7923298
12185 252 .9654547
12187 252 1.955423
12236 252 1.874654
12367 252 .9616714
12435 252 .9291757
12512 252 2.988277
12558 252 .8859387
12559 252 1.963744
12628 252 .9178297
12653 252 .8831808
12664 252 .8830737
12869 252 1.966387
12881 252 23.92536
12894 252 .7217685
12919 252 .8414083
13092 252 .9263016
13370 252 1
13494 252 .8857722
13506 252 .9841125
14285 252 3.963127
14372 252 .7082422
14398 252 1
14399 252 .8330228
14405 252 4.878652
14421 252 .5534821
14449 252 1.478204
14527 252 .7337742
14546 252 1.774937
14564 252 14.70854
14569 252 .9508506
14589 252 .9623348
14636 252 3.474641
14691 252 .9823134
14699 252 .9285905
14705 252 .6853959
14774 252 1
14830 252 1
14858 252 16.92456
14977 252 .8851113
15008 252 .98405
15027 252 .7175391
15126 252 1.85006
15142 252 .9656418
15173 252 1.941925
15194 252 1.648386
15196 252 .9561331
15284 252 1.792906
15298 252 .9455198
15311 252 7.462586
15332 252 .8465647
15452 252 1.870116
15582 252 6.838181
15704 252 1.940539
15861 252 1.958306
15924 252 .9682405
15957 252 1.893059
15967 252 10.03016
16036 252 .9215737
16168 252 .8714428
21 253 1
95 253 .62234991
148 253 .40104722
150 253 1.79328213
201 253 .7617173
203 253 .7370043
217 253 .85681489
224 253 .57849296
226 253 .92123433
239 253 .94369521
243 253 .81354281
274 253 .25222919
294 253 .33865918
296 253 .47251303
297 253 .32870706
299 253 .30276414
304 253 3.97597278
309 253 .5260359
325 253 1
327 253 1.71883111
389 253 .03004856
426 253 .57316104
434 253 .95234541
439 253 .36800382
442 253 .70322125
454 253 .79328213
468 253 .91474177
587 253 .74992874
589 253 51.06552569
596 253 .80771645
630 253 .40754629
659 253 .91186631
685 253 1
711 253 .80966253
712 253 .79328213
789 253 .47889678
844 253 1
877 253 .95429961
887 253 .73553656
889 253 1.93533311
1030 253 1.90055824
1076 253 .9653023
1118 253 .7509466
1268 253 2
1288 253 2
1431 253 20.98759649
1496 253 1
1520 253 .92084822
1717 253 .8887553
1727 253 .86768802
1758 253 .86013219
1790 253 1
1876 253 .95204664
1928 253 1
2040 253 1
2049 253 6.67396815
2129 253 1.95416412
2291 253 1.13415197
2304 253 1
2350 253 .94994627
2414 253 .85565886
2447 253 1
2460 253 1
2592 253 .86090673
2597 253 .58929065
2599 253 2.97178931
2717 253 .94142184
2732 253 2
2796 253 1
2820 253 .46974628
2822 253 62.63097193
2877 253 .96068642
2910 253 2
2926 253 3.90124422
2944 253 1
2989 253 1.97820868
3010 253 1
3033 253 .7932821
3061 253 .9260821
3069 253 .7932821
3104 253 1
3105 253 1
3167 253 .9233328
3173 253 .979284
3189 253 2.847045
3345 253 .9557853
3347 253 .1241564
3352 253 .8317405
3361 253 .5865643
3371 253 3.941782
3375 253 4.966177
3384 253 .9603025
3425 253 .9279153
3442 253 1.927892
3463 253 .8648853
3490 253 .5327246
3494 253 2.915584
3524 253 .9682077
3527 253 1
3576 253 1
3690 253 1
3691 253 1.920065
3797 253 1.867241
3856 253 .7598634
3867 253 1.952753
3893 253 .9405512
3900 253 2.84783
3929 253 .8780339
3967 253 2.96963
3968 253 .8864667
4035 253 2
4040 253 .9194163
4073 253 19.99193
4107 253 .7747005
4141 253 6.993524
4205 253 .9573521
4238 253 .722446
4250 253 .9071569
4362 253 1
4363 253 1
4365 253 .8369566
4376 253 2.961237
4393 253 .9376398
4396 253 1
4471 253 1.958731
4490 253 .9069339
4543 253 .7932821
4545 253 1
4546 253 1
4782 253 3
4794 253 .9741073
4796 253 .7932821
4837 253 .8397471
4849 253 .5865643
4895 253 .9149911
4922 253 1
4944 253 1
4958 253 .05678385
4989 253 1
4991 253 2.760532
5001 253 1.976235
5006 253 .7932821
5018 253 1.892755
5110 253 2
5119 253 2.912704
5210 253 1
5242 253 .915239
5245 253 1
5357 253 1
5371 253 1.925422
5381 253 1
5393 253 .9281698
5395 253 1.977829
5423 253 1
5471 253 2
5496 253 2
5497 253 2.886987
5507 253 .9745895
5535 253 1.986415
5564 253 1.96333
5576 253 3
5651 253 .8666561
5745 253 .855314
5807 253 1
5813 253 2
5820 253 1
5849 253 2
5942 253 .8446024
5952 253 .7862116
5990 253 1
6061 253 1
6070 253 1
6071 253 .843641
6124 253 2.957875
6134 253 .9435859
6185 253 4.846239
6186 253 1
6189 253 1
6199 253 5.943047
6214 253 1
6227 253 .9099389
6230 253 1.951908
6302 253 .5865643
6351 253 1
6385 253 1
6386 253 1
6391 253 1
6444 253 .9247673
6488 253 2.960301
6596 253 1
6659 253 .931778
6663 253 1
6693 253 1
6702 253 1.916079
6758 253 1
6802 253 1
6863 253 2.921559
6995 253 1.98011
7051 253 .2841248
7107 253 136.1608
7108 253 5.986631
7169 253 3.924291
7204 253 3.926379
7231 253 .8461278
7250 253 .9898394
7274 253 1
7336 253 .8464226
7355 253 .8093997
7406 253 1.819845
7420 253 1.756408
7430 253 .8918931
7446 253 .7426095
7520 253 2
7546 253 1
7564 253 1.968477
7663 253 1
7709 253 1
7720 253 2
7746 253 115.2143
7747 253 59.43455
7748 253 .4141647
7845 253 .9590554
7850 253 .9580598
7853 253 .9506293
7863 253 1
7910 253 1
8072 253 1
8193 253 2
8356 253 .875206
8379 253 1.987773
8399 253 1
8477 253 .8577082
8500 253 1
8541 253 .8189878
8571 253 1
8596 253 1.947299
8655 253 1.87316
8739 253 3.9096
8754 253 .8721314
8781 253 1.946963
8812 253 1
8868 253 .9676113
8884 253 .9857722
8890 253 1.932678
8892 253 .9297789
8918 253 1
8949 253 1
8993 253 .7218705
9030 253 .6393084
9088 253 1
9095 253 3
9099 253 2
9112 253 .8595238
9158 253 .6182751
9236 253 .9352395
9272 253 .8491721
9280 253 1
9286 253 .8811429
9308 253 .9545985
9336 253 1
9366 253 .9579445
9383 253 3.991101
9450 253 3
9464 253 .9331081
9491 253 .8292331
9691 253 1.900293
9697 253 2.984749
9710 253 1.909513
9742 253 2.729615
9878 253 .8962537
9879 253 3.984195
9895 253 .8864667
9944 253 .7932821
9945 253 2
9946 253 1
9968 253 .8097871
10010 253 2
10016 253 1
10064 253 .7901857
10103 253 2.925295
10343 253 2
10395 253 1
10435 253 1
10497 253 .8975158
10567 253 1
10725 253 1
10879 253 1
10944 253 1
10987 253 2
11095 253 1.930741
11096 253 1
11159 253 .949409
11197 253 2
11213 253 2
11244 253 1
11253 253 1.906785
11261 253 1.856712
11311 253 .7932821
11379 253 1
11390 253 .7865257
11393 253 .9239198
11452 253 9.993758
11456 253 .9669934
11471 253 15.95643
11533 253 2
11587 253 7.890032
11619 253 1.887064
11638 253 2.979141
11649 253 1
11729 253 .9086997
11816 253 .9387793
11818 253 .9654857
11829 253 1
11855 253 .7932821
11974 253 6.824939
11976 253 1
11989 253 .9392971
11993 253 .5865643
12089 253 .9798736
12134 253 .2552683
12146 253 .975367
12171 253 2.959857
12175 253 3.964667
12177 253 .7935024
12185 253 .8631399
12187 253 2.928516
12290 253 .9508879
12331 253 .7745363
12375 253 .9179779
12520 253 1
12570 253 1
12595 253 1
12596 253 1
12606 253 1.985074
12648 253 1
12651 253 1
12673 253 .8697242
12773 253 1
12869 253 1.951973
12881 253 262.7028
12894 253 .6220477
12919 253 .7932821
12923 253 2
13031 253 .936967
13092 253 .8622831
13100 253 1.945275
13115 253 1.948431
13116 253 1
13120 253 .7802304
13182 253 1.731629
13246 253 24.97619
13247 253 5.979342
13264 253 1
13303 253 .8781872
13393 253 2.973957
13415 253 .9600268
13491 253 2
13507 253 2.913315
14249 253 1
14323 253 1.947499
14372 253 2.784886
14389 253 1
14404 253 .9534048
14471 253 .1668644
14477 253 1
14562 253 1.986246
14691 253 1.946027
14837 253 .9548196
15008 253 .9827674
15079 253 1
15087 253 .9837855
15126 253 .5925087
15314 253 2.953805
15323 253 1
15332 253 1.973799
15560 253 20.94643
15716 253 1.950855
15719 253 .9580901
15729 253 1.007068
16036 253 1.808559
16133 253 .8708817
16168 253 .924049
22 254 11.5546894
48 254 .464203
133 254 1
136 254 1.9545934
148 254 1.743169
189 254 1
199 254 .9545247
216 254 .9519079
217 254 .9123208
243 254 1.9224687
251 254 5.7720617
261 254 1
270 254 .6569772
271 254 .8049535
275 254 .6833087
280 254 .7156942
283 254 .6778649
291 254 .7404793
298 254 1.6386745
301 254 .7953123
305 254 .8067591
309 254 .7317313
316 254 3.9625558
327 254 .8754627
330 254 .8501508
342 254 1
361 254 .8594338
374 254 .9637847
383 254 .8951053
389 254 4.7168513
397 254 .8522972
413 254 .8087543
416 254 .8375535
440 254 .6952872
455 254 .7051534
484 254 .7355816
503 254 .769888
516 254 1
520 254 .61165
525 254 1.9510224
534 254 .7697297
541 254 1
563 254 1.6352435
574 254 .6707713
580 254 16.2765052
586 254 1
589 254 .2617863
591 254 .9492331
594 254 7.7738368
596 254 .9070556
630 254 .7302456
647 254 .8746687
695 254 1
789 254 .8110285
831 254 1.9532373
918 254 4.3332076
919 254 .8998575
920 254 1.9746553
937 254 1
948 254 .9630082
1028 254 .9775104
1030 254 1.9371104
1046 254 1.963156
1072 254 .9503381
1088 254 .6138789
1119 254 1
1135 254 1
1139 254 .8706284
1189 254 .8684877
1203 254 3.9746768
1224 254 1.8749864
1333 254 .8397883
1357 254 15.9015856
1375 254 1
1431 254 .8962605
1483 254 1.8730715
1484 254 1
1524 254 .8375926
1540 254 .9732467
1545 254 1.9737401
1555 254 .970161
1630 254 .9159206
1636 254 1
1669 254 24.6673157
1680 254 1
1687 254 1.9581044
1713 254 .9444675
1772 254 .7937094
1782 254 .9522928
1796 254 1
1797 254 .9218772
1803 254 1
1805 254 .8100552
1897 254 1.5061717
1902 254 1
1979 254 1.6107558
2024 254 10.1270639
2043 254 .8842939
2044 254 .879766
2049 254 1.8008174
2051 254 .5385186
2063 254 1.8090744
2067 254 .9177711
2202 254 .9767973
2220 254 .9258026
2272 254 .8059635
2291 254 1.704442
2352 254 1
2378 254 .9872306
2397 254 .8757216
2408 254 .8010114
2463 254 .8492948
2484 254 .9801098
2503 254 3.9259833
2592 254 .9613795
2616 254 1.9130451
2633 254 1.7422826
2793 254 1
2810 254 1.969379
2823 254 .90358
2827 254 1
2840 254 .8693857
2841 254 .696486
2852 254 .8468854
2887 254 .8781451
2889 254 1
2923 254 1
2926 254 .9412391
2947 254 .7796393
2958 254 .8928764
2989 254 .9795091
3061 254 .9571205
3102 254 1
3140 254 1
3173 254 .9837716
3189 254 .9130626
3238 254 .9361958
3345 254 .973527
3375 254 1.974744
3438 254 .810139
3463 254 .9014846
3510 254 1.921842
3561 254 .8018127
3609 254 1.941425
3619 254 .8819657
3620 254 .9844999
3679 254 .9711537
3797 254 2.922245
3802 254 .9399988
3857 254 .9532445
3928 254 1
3941 254 .5655504
3960 254 3.86981
3961 254 7.746289
3963 254 .9825586
4107 254 .8900633
4109 254 .9719839
4188 254 1
4294 254 3.872798
4362 254 1
4365 254 .8901926
4372 254 .9311574
4417 254 .955669
4471 254 .9417822
4516 254 .9333332
4521 254 .9610718
4546 254 2
4627 254 .9306322
4750 254 .9534348
4828 254 .980558
4843 254 1
4876 254 1
4925 254 1
4956 254 .7841206
4958 254 .8536893
5085 254 1
5093 254 1
5101 254 .950686
5109 254 1
5222 254 2.875596
5236 254 .9051448
5242 254 .9360447
5265 254 .7452884
5393 254 .9578575
5449 254 .953352
5497 254 .9557745
5507 254 .9772245
5535 254 .9841801
5553 254 .9617154
5556 254 .974957
5698 254 .7579373
5716 254 1
5741 254 .9774367
5807 254 2
5809 254 .8366372
5833 254 1
5930 254 1
6041 254 2
6063 254 .9922604
6068 254 .9676173
6124 254 .9114799
6150 254 .8044429
6169 254 .921949
6185 254 .9041163
6215 254 1
6227 254 1.966912
6444 254 1.947349
6476 254 1
6658 254 1
6659 254 1.959162
6677 254 .8119587
6697 254 .8727268
6702 254 2.959261
6816 254 .8428531
6863 254 .9086931
6926 254 .9699957
6947 254 .9708205
7008 254 .8691447
7082 254 .4795693
7131 254 2.562161
7136 254 4.41378
7231 254 .9320108
7322 254 1
7366 254 1
7406 254 .9248049
7500 254 .9204231
7502 254 4.914768
7659 254 1
7673 254 .890832
7865 254 .984808
7873 254 1
8132 254 .8584426
8221 254 .7282904
8237 254 1.906688
8258 254 .9723244
8271 254 1.794563
8374 254 .8852073
8379 254 .9908983
8386 254 1
8391 254 .7184529
8410 254 1.978915
8458 254 .8862083
8462 254 .9777662
8555 254 3.679918
8586 254 1
8595 254 1.94098
8614 254 3.908195
8655 254 2.899631
8661 254 1
8673 254 1.771308
8676 254 .8880548
8781 254 .9371032
8868 254 .7388133
8891 254 .9172436
8930 254 1
9026 254 .9286037
9095 254 1
9114 254 1
9170 254 .9720958
9183 254 .9813587
9225 254 1
9292 254 .8212089
9407 254 1
9521 254 .7918464
9605 254 .9544051
9638 254 .9700695
9640 254 .9563026
9653 254 .9612429
9829 254 .8047328
9854 254 .4573639
9865 254 12.28601
9879 254 2.987198
9978 254 .9389838
10010 254 1
10011 254 .8926746
10102 254 1.978367
10103 254 1.947705
10205 254 .9049584
10254 254 .981643
10343 254 1
10444 254 .9321434
10449 254 1.895754
10457 254 1
10496 254 1
10562 254 .8585483
10879 254 1
11010 254 1.971602
11022 254 .9352493
11095 254 .9510162
11226 254 .9403825
11253 254 .9400667
11264 254 .9066453
11380 254 1
11471 254 .8159688
11481 254 1.92909
11500 254 .9777782
11587 254 .9486335
11619 254 .9339574
11638 254 .9827504
11657 254 1
11712 254 1.745218
11774 254 .7296851
11816 254 .8475202
11822 254 .915462
11837 254 .8913285
11974 254 .8512676
12134 254 3.611737
12146 254 .9787311
12187 254 .9468315
12236 254 .8504951
12290 254 .925314
12331 254 .8791425
12348 254 .8671528
12367 254 .9542842
12410 254 1.848358
12424 254 1
12512 254 .9860179
12544 254 .7608916
12559 254 .9567566
12584 254 .8975925
12586 254 .8916055
12596 254 1
12597 254 .6797658
12609 254 .9676144
12621 254 .9595482
12777 254 .955412
12869 254 .9599088
12895 254 .8941669
12980 254 1
13041 254 1
13071 254 .8688961
13082 254 .9166819
13100 254 1.963486
13206 254 .8718997
13310 254 1
13327 254 .9485674
13338 254 .8363658
13507 254 .8831635
14200 254 .8772476
14285 254 3.95602
14405 254 4.855265
14449 254 5.377637
14527 254 .6824637
14546 254 .7315601
14562 254 .9876103
14564 254 6.266906
14569 254 .9413779
14589 254 .9550755
14614 254 .9689264
14636 254 6.373386
14652 254 .9269693
14699 254 .9148276
14705 254 2.624761
14751 254 .9478427
14766 254 1.885833
14837 254 .9521576
14858 254 28.91002
14930 254 .9195362
14977 254 .8629685
15027 254 .6630996
15099 254 .9105847
15126 254 .8211615
15194 254 2.580619
15284 254 .7529922
15295 254 1
15311 254 16.23895
15314 254 .9647212
15324 254 .7004031
15332 254 .8169927
15386 254 .9135014
15452 254 .8450832
15582 254 6.61426
15641 254 3.40514
15704 254 1.929079
15719 254 1.981099
15731 254 .6573647
15739 254 .8744788
15862 254 .87281
15877 254 .8539368
15927 254 1.896078
15959 254 .750149
15967 254 16.68684
16036 254 .9064583
16045 254 .8879326
16168 254 .8466655
22 255 5.5417135
90 255 .8430521
97 255 5.5375813
117 255 .8251379
139 255 1.7316866
148 255 1.7356852
161 255 .9480748
211 255 1
217 255 3.9097659
230 255 1.9875024
251 255 2.7654197
270 255 .6469818
280 255 1.7074098
282 255 1.5375326
284 255 .8775207
288 255 .6489424
292 255 1.671122
293 255 .7311377
298 255 .6281458
301 255 .7893479
327 255 1.8718338
330 255 3.8457844
337 255 .7360704
361 255 .8553378
389 255 .7086006
392 255 .8015244
404 255 .8948169
423 255 2.8352352
426 255 .7776947
428 255 .8871251
440 255 .6864082
442 255 .9419043
469 255 .7164567
477 255 .7481101
484 255 .7278767
534 255 .7630199
540 255 .6806177
545 255 .9176868
564 255 1.9484716
580 255 9.2554232
594 255 4.7672466
596 255 .9043473
617 255 1
621 255 1.9348365
630 255 1.7223853
637 255 .8488741
643 255 .9390376
659 255 .9163856
688 255 .924206
693 255 .7053223
721 255 .6978606
805 255 1
822 255 .9566409
831 255 1.9518747
918 255 2.3137779
919 255 3.8969394
920 255 1.9739167
997 255 .9278155
1030 255 .9352778
1049 255 1
1092 255 2
1187 255 .7871683
1224 255 3.8713436
1357 255 34.6364662
1484 255 1
1531 255 .8011128
1545 255 .9729749
1630 255 .9134706
1669 255 6.6576216
1713 255 1.9428493
1797 255 .9196008
1798 255 .9778276
1897 255 1.491782
2024 255 10.1016273
2049 255 1.7950134
2063 255 .803511
2067 255 .915375
2205 255 2
2260 255 1
2272 255 .8003094
2291 255 6.6958297
2344 255 .9772422
2348 255 1
2378 255 .9868585
2384 255 .8937588
2456 255 .976417
2463 255 .8449034
2473 255 1
2484 255 1.9795302
2581 255 .8222853
2620 255 1.8972977
2633 255 .7347729
2644 255 1
2726 255 .9748252
2791 255 1.9213729
2810 255 .9684867
2871 255 1
2877 255 .9684648
2926 255 3.9395268
2947 255 .7732182
2958 255 2.8897549
2989 255 1.978912
3050 255 1
3189 255 3.910529
3192 255 .9220055
3265 255 .9242001
3272 255 .9449845
3284 255 1
3286 255 1
3350 255 2
3371 255 .9513835
3375 255 1.974008
3377 255 .9492751
3395 255 .7857229
3397 255 1
3522 255 1.912252
3619 255 .8785263
3646 255 .9381232
3679 255 .9703132
3797 255 .9199791
3856 255 .8797431
3867 255 2.943824
3919 255 1
3960 255 .866016
3961 255 12.70976
3962 255 1.922893
3964 255 .8810795
4107 255 1.88686
4205 255 .9657559
4250 255 .9317465
4294 255 2.869092
4345 255 1.958491
4365 255 1.886993
4376 255 .9780409
4402 255 1
4406 255 .9758568
4629 255 2.931799
4712 255 .7889571
4778 255 .9811534
4805 255 .9277879
4839 255 2.981559
4927 255 1
4944 255 1
4958 255 .8494259
4960 255 1
4990 255 .9139825
5001 255 .9892875
5013 255 .8716702
5063 255 1
5092 255 .9579152
5101 255 4.949249
5102 255 .9370838
5119 255 .9418202
5123 255 1
5210 255 1
5224 255 .9158132
5236 255 .9023809
5276 255 .9845941
5279 255 .9078244
5347 255 .9185143
5378 255 3.951208
5393 255 2.95663
5395 255 .9751956
5449 255 .9519928
5454 255 .8792175
5467 255 1
5473 255 .8943769
5497 255 3.954486
5512 255 .9071642
5530 255 1
5544 255 .9668175
5610 255 .8078536
5675 255 .9444251
5698 255 .7508839
5723 255 2
5745 255 .9137117
5752 255 .8830254
5845 255 .9771177
5849 255 1
5855 255 .8259942
5927 255 .9083939
5987 255 1
6040 255 1
6041 255 4
6183 255 .9794018
6185 255 2.901322
6195 255 .8450773
6199 255 1.961232
6247 255 .6105332
6254 255 .8196635
6379 255 1
6396 255 .9194824
6439 255 1
6476 255 1
6524 255 .9578078
6567 255 .875454
6588 255 1
6619 255 .93973
6659 255 .9579723
6701 255 .9174509
6702 255 2.958074
6760 255 1
6816 255 3.838274
6912 255 1
6947 255 .9699703
7053 255 .976751
7131 255 2.549403
7136 255 1.396698
7232 255 .9409689
7253 255 .8119214
7274 255 2
7304 255 2
7355 255 2.90994
7383 255 1
7390 255 1
7403 255 1
7474 255 .8781781
7503 255 .9780708
7564 255 .9685967
7592 255 .9400445
7600 255 .9145496
7748 255 2.835475
7863 255 1
7865 255 .9843653
8237 255 .9039689
8257 255 .9386566
8271 255 .7885769
8460 255 .9129791
8462 255 .9771184
8543 255 .7942042
8555 255 2.670591
8570 255 .9522804
8595 255 1.939261
8635 255 .7134879
8676 255 2.855654
8707 255 .5029326
8719 255 .910186
8727 255 2.804627
8781 255 1.93527
8800 255 1
8824 255 .8920809
8977 255 1
8983 255 .6776426
9018 255 1
9022 255 1
9038 255 .60706
9069 255 1
9111 255 1
9131 255 1
9297 255 1.941758
9350 255 .9858307
9366 255 .9594496
9489 255 .8763861
9640 255 .9550293
9691 255 .428978
9858 255 2
9865 255 9.206927
9946 255 2
9978 255 .9372059
10011 255 .8895472
10102 255 .9777363
10103 255 2.946181
10165 255 .9263591
10357 255 1
10395 255 1
10463 255 1
10641 255 .9495126
10728 255 1
10927 255 .7679014
10951 255 1
10998 255 .9542544
11092 255 1
11135 255 .8625882
11253 255 1.93832
11261 255 .9507265
11311 255 .7872794
11365 255 .8627655
11545 255 2
11555 255 .9031303
11571 255 1.856299
11619 255 1.932033
11692 255 .9729832
11757 255 .6421639
11795 255 3
11868 255 .9699212
11913 255 .9197385
11974 255 .8469336
12035 255 1
12083 255 1
12134 255 4.600423
12171 255 .9034025
12217 255 .7583137
12331 255 .8756208
12348 255 .8632818
12513 255 .8139498
12559 255 .9554966
12565 255 .7320326
13004 255 .9487058
13082 255 .914254
13092 255 .909536
13141 255 .9539813
13233 255 1
13240 255 .8060785
13311 255 .9568723
13334 255 1.953382
13351 255 .8709415
13456 255 1.831765
13491 255 1
13506 255 .9804983
14200 255 .8736707
14229 255 .8786056
14249 255 1
14285 255 .9547382
14354 255 .8034034
14389 255 1
14404 255 .9451499
14405 255 .8510471
14421 255 1.451905
14449 255 4.359502
14546 255 5.723738
14564 255 9.187266
14636 255 5.355128
14699 255 .9123457
14766 255 .8825062
14858 255 12.9074
14886 255 1.892207
14911 255 .9103822
15027 255 1.653283
15099 255 .9079793
15126 255 2.81595
15190 255 2.631477
15194 255 1.568398
15284 255 2.745795
15311 255 77.83796
15334 255 1
15369 255 .8468214
15452 255 .8405691
15560 255 .8806083
15582 255 6.573881
15688 255 .9019591
15704 255 .9270124
15729 255 3.740348
15761 255 .9553583
15766 255 .8651301
15813 255 .7937647
15836 255 1.975716
15862 255 1.869104
15927 255 .8930494
15967 255 21.4446
15997 255 .833976
16021 255 .9528297
16136 255 .8517768
22 256 12.4715255
97 256 2.4667605
102 256 1
114 256 1
168 256 .6385662
179 256 .6551086
239 256 .9550708
251 256 2.729493
267 256 .7952299
269 256 .7755297
273 256 .7981556
274 256 2.5578661
279 256 .7419131
287 256 1.8011923
293 256 .6899606
296 256 .7962988
299 256 .6763099
300 256 .7411788
315 256 1
316 256 2.9555629
320 256 1
325 256 2
330 256 .8221658
383 256 .8755157
389 256 2.6639719
397 256 .824713
418 256 .7178711
423 256 .810001
433 256 .9468759
440 256 .6383806
455 256 .6500894
469 256 .6730311
484 256 1.6862001
494 256 .8228984
541 256 1
563 256 .5671234
580 256 5.141389
594 256 6.7315997
619 256 .9289007
636 256 .8194703
641 256 .9228186
647 256 .8512624
659 256 .9035798
676 256 .8044358
721 256 .6515871
730 256 1.890341
756 256 .8755199
764 256 .8628933
826 256 .8559306
831 256 1.9445042
918 256 .2086808
1028 256 .9733103
1030 256 .9253654
1072 256 .9410634
1194 256 1.9084855
1203 256 1.9699475
1357 256 56.2024115
1532 256 1
1539 256 1.8224881
1576 256 .8907186
1630 256 .9002184
1646 256 .8016175
1663 256 .9445563
1669 256 6.6051853
1687 256 .9502802
1711 256 1.9187798
1776 256 .5896614
1782 256 1.9433833
1790 256 1
1791 256 .9538799
1795 256 .9589412
1797 256 .9072874
1974 256 .7759186
2024 256 5.9640387
2035 256 .6754468
2049 256 6.7636191
2067 256 1.9024144
2068 256 1
2087 256 1
2170 256 .9338175
2176 256 1.9816713
2202 256 .9724641
2272 256 .7697262
2291 256 4.6492451
2326 256 1
2327 256 .8831054
2372 256 .737819
2378 256 .9848458
2484 256 .9763952
2486 256 .8209782
2592 256 4.954167
2633 256 .6941526
2823 256 1.8855731
2827 256 1
2910 256 1
2926 256 4.9302652
2947 256 .7384859
2950 256 .9622619
2958 256 1.8728705
3061 256 .9491126
3105 256 1
3114 256 .5369335
3140 256 1
3167 256 .9197908
3265 256 .9125911
3321 256 .8942539
3352 256 .5929364
3377 256 3.941506
3520 256 1.729168
3541 256 .878871
3588 256 .9300122
3619 256 .8599222
3679 256 .9657665
3797 256 1.907724
3819 256 .7605625
3900 256 .8982126
3960 256 .845496
3961 256 10.51215
3967 256 .8626036
4035 256 1
4040 256 .8344905
4107 256 2.869532
4189 256 .7409149
4205 256 .9605113
4213 256 1
4248 256 1
4293 256 .7989464
4294 256 3.849043
4338 256 1.823127
4346 256 1
4361 256 1
4363 256 1
4417 256 1.94739
4443 256 .8217172
4516 256 .9208828
4521 256 1.953802
4614 256 1
4665 256 .877375
4675 256 .9288877
4712 256 1.756635
4733 256 .9515884
4778 256 .978267
4790 256 .9775329
4839 256 2.978735
4935 256 1
4991 256 .6479557
5001 256 1.987647
5018 256 .9031579
5033 256 1
5086 256 1
5101 256 2.941476
5104 256 .9689015
5111 256 .8767708
5159 256 .846613
5225 256 1
5236 256 .8874302
5239 256 .937993
5276 256 .9822346
5350 256 .6687254
5351 256 1
5397 256 .9384717
5447 256 1
5449 256 .9446403
5534 256 .8283491
5535 256 1.981226
5576 256 1
5827 256 1
5942 256 2.938028
6041 256 1
6071 256 .8963345
6185 256 2.886209
6195 256 1.82135
6199 256 .9552947
6227 256 .9607328
6230 256 .9556676
6413 256 1
6444 256 2.937516
6482 256 1.956793
6488 256 1.967741
6568 256 1.97862
6601 256 2.790903
6659 256 .9515357
6702 256 7.951653
6713 256 .7537763
6737 256 1.73045
6746 256 .7785961
6863 256 .8916411
6947 256 .9653711
6963 256 .9482344
7018 256 1
7082 256 .3823763
7131 256 3.480393
7136 256 4.304301
7169 256 .958931
7204 256 .9287491
7246 256 .9620798
7322 256 1
7353 256 .9726363
7369 256 .8199964
7406 256 .9107619
7474 256 .8595207
7500 256 .9055617
7502 256 1.898851
7603 256 .8005589
7645 256 1
7705 256 1
7710 256 1
7711 256 .8838203
7719 256 .91549
7748 256 1.810277
7751 256 .72192
7764 256 1
7850 256 .969787
7865 256 .9819708
8132 256 .832006
8155 256 1
8256 256 .8167447
8379 256 .9891985
8409 256 1
8477 256 1.930019
8495 256 1
8543 256 .7626859
8555 256 3.620141
8579 256 1
8595 256 1.929958
8630 256 .8580356
8635 256 2.669608
8655 256 .8808864
8676 256 5.680393
8764 256 .847188
8767 256 1.888231
8812 256 1
8824 256 3.875553
8827 256 .979894
8853 256 1.774864
8859 256 .936153
8884 256 .96569
8893 256 .8655029
9297 256 .9328382
9367 256 .8457266
9438 256 .2826294
9503 256 2
9614 256 1.971217
9618 256 .7939329
9828 256 .8170957
9865 256 21.77916
9879 256 .9848067
9888 256 .6692862
9932 256 .7004015
9946 256 2
9956 256 .9425866
10010 256 1
10048 256 .9801576
10093 256 .9387932
10103 256 1.937938
10128 256 1
10254 256 .9782148
10434 256 2
10440 256 .7614485
10570 256 1
10704 256 1
10909 256 1
11059 256 .9393765
11061 256 .8255838
11088 256 1
11119 256 .9445464
11159 256 .9653536
11173 256 1.971757
11226 256 1.929249
11352 256 .927119
11377 256 .9696687
11393 256 .8853854
11456 256 1.968105
11483 256 1.859683
11492 256 3.947607
11544 256 1
11571 256 1.834291
11587 256 .9390406
11619 256 3.921624
11729 256 2.896551
11795 256 2
11866 256 .9852512
11974 256 2.823491
11975 256 1
11989 256 .9108838
12088 256 1
12135 256 .8667851
12146 256 .9747591
12180 256 .7060466
12217 256 .7212987
12346 256 .8951216
12348 256 1.842343
12458 256 .8575569
12512 256 2.983407
12621 256 .9519936
12653 256 .8346445
12717 256 .9330699
12735 256 1
12869 256 .9524215
12960 256 .4063945
13100 256 2.956667
13327 256 .9389621
13389 256 1
13489 256 1
13491 256 2
13494 256 1.838313
13506 256 .9775116
14229 256 1.860014
14249 256 1
14278 256 1
14285 256 2.947806
14297 256 1
14323 256 .9673965
14354 256 .773294
14396 256 1.842457
14399 256 .7636468
14405 256 1.828235
14421 256 4.367962
14432 256 1
14449 256 5.261407
14527 256 .6231622
14546 256 9.681428
14564 256 14.75649
14589 256 1.946686
14636 256 6.256363
14699 256 .8989212
14705 256 1.554684
14766 256 .8645116
14858 256 21.89321
14909 256 .6860989
15008 256 .977423
15027 256 .6001818
15099 256 1.893886
15126 256 2.787763
15177 256 .9151684
15194 256 3.502297
15284 256 1.706862
15304 256 2.956367
15311 256 102.669
15314 256 1.958133
15324 256 2.644452
15369 256 2.823362
15556 256 .9245841
15560 256 .8623231
15582 256 8.355466
15676 256 .8806729
15704 256 .9158341
15731 256 .5933758
15739 256 .8510371
15813 256 1.762179
15830 256 .8517514
15835 256 1.861752
15845 256 .9100811
15861 256 .9409827
15862 256 .8490566
15874 256 1
15927 256 3.87667
15959 256 1.703488
15967 256 31.13432
16021 256 .9456054
16036 256 .888989
16045 256 .8670034
22 257 8.6177997
41 257 1.821443
49 257 2.7604897
90 257 .8691091
97 257 1.6143535
148 257 1.7795675
153 257 .8857466
156 257 .8319327
158 257 1.6729816
166 257 1
180 257 .7878002
209 257 .8799772
218 257 1.7915126
239 257 .9675066
243 257 .9334566
247 257 .9533083
251 257 6.8043655
267 257 .8519073
269 257 .8376599
270 257 .705591
274 257 .6802425
275 257 .7281908
280 257 2.7559866
281 257 1.6529485
284 257 .8978551
291 257 .777259
294 257 4.7383037
296 257 .8526804
297 257 .786824
298 257 .6898822
299 257 .7659027
300 257 .8128168
302 257 .7396218
307 257 .933553
309 257 .7697509
310 257 .8960439
337 257 .7798889
361 257 .8793551
373 257 .8438833
382 257 .9347824
389 257 6.7569797
423 257 2.86259
455 257 .7469396
465 257 .7694819
469 257 .7635315
484 257 3.7730555
519 257 .9454266
520 257 .6666877
523 257 .8004305
534 257 .8023641
540 257 1.7336425
558 257 .873111
563 257 .6869375
564 257 .9570265
574 257 2.7174302
580 257 19.3790402
594 257 1.805889
596 257 1.9202279
630 257 1.7684757
670 257 .7386011
676 257 .8585651
703 257 .9362587
721 257 1.7480228
816 257 1
890 257 .9661702
918 257 1.4277067
1029 257 .9364418
1046 257 1.9683776
1127 257 .8790072
1134 257 1.9825587
1140 257 .8972044
1187 257 .8225033
1259 257 .8154462
1277 257 .9030249
1338 257 .8729834
1343 257 .9398907
1344 257 1
1357 257 54.1910298
1548 257 .9124608
1620 257 1
1646 257 1.8565269
1669 257 2.7144643
1792 257 1.6891337
1829 257 .8838929
2012 257 .9664828
2024 257 4.250778
2052 257 .7973538
2272 257 1.8334627
2633 257 1.7788068
2672 257 .980467
2764 257 1
3049 257 1
3170 257 .9535037
3183 257 1
3234 257 .9484063
3248 257 1
3308 257 1
3321 257 .9235229
3347 257 .5679346
3448 257 .9278809
3551 257 1
3941 257 1.627121
3960 257 .8882605
3961 257 16.92397
3962 257 4.101718
4046 257 1
4107 257 .9056437
4294 257 4.890826
4338 257 .8720832
4712 257 .8239951
4713 257 .6092148
4853 257 .8869
4956 257 .8147154
4980 257 1
5001 257 .991066
5021 257 3.92381
5111 257 .9108789
5159 257 2.889068
5162 257 .9501139
5222 257 .8932269
5321 257 1.956306
5449 257 .9599631
5473 257 .9119128
5698 257 .7922429
5812 257 .939548
6140 257 1
6195 257 1.870798
6211 257 1.85393
6254 257 .8496036
6301 257 1.936149
6319 257 1
6369 257 1
6381 257 1.95334
6702 257 .9650348
6769 257 1
6856 257 1
6857 257 .7545995
6861 257 1
6947 257 .9749559
7049 257 .7649578
7082 257 3.553326
7131 257 4.624213
7136 257 4.49686
7221 257 1
7285 257 2
7408 257 .6444995
7420 257 .8911514
7474 257 3.898403
7502 257 1.926847
7600 257 .9287363
7632 257 1
7748 257 1.86279
7869 257 .9724909
7889 257 1
8044 257 .916492
8154 257 1
8216 257 .8133647
8221 257 .7667976
8237 257 1.919912
8481 257 .9101151
8543 257 .828371
8555 257 .7252805
8591 257 1
8676 257 5.045642
8727 257 2.837064
8824 257 .909998
8853 257 .8371785
8891 257 .9289719
8919 257 .8469018
8956 257 .7049174
8957 257 .7501017
9070 257 2
9101 257 1
9299 257 .836239
9489 257 .8969089
9491 257 .8650776
9755 257 .8525083
9865 257 28.67064
9868 257 .8560448
10054 257 .8623072
10088 257 .9640615
10104 257 1
10205 257 .9184279
11273 257 .9755707
11332 257 .9075946
11974 257 1.872346
11983 257 1
12097 257 1
12134 257 2.666762
12290 257 1.935899
12586 257 .9069674
12609 257 .9722041
12787 257 .896663
13071 257 .8874764
13077 257 .9333502
13100 257 .968661
13140 257 .678292
13312 257 .9755113
13321 257 1
13521 257 .9049726
14229 257 1.89876
14399 257 .829066
14421 257 .5429011
14449 257 1.465839
14546 257 3.769604
14564 257 10.65424
14636 257 4.462191
14699 257 2.926898
14751 257 1.955234
15027 257 4.710846
15099 257 1.923257
15126 257 1.846507
15142 257 .9648277
15311 257 79.18919
15324 257 4.742863
15369 257 2.872253
15452 257 .8670383
15582 257 8.81065
15729 257 6.783457
15731 257 .7059236
15739 257 1.892268
15766 257 1.887522
15835 257 .9000172
15862 257 .8908356
15877 257 .8746372
15927 257 .9108057
15959 257 .7855584
15967 257 24.865
15997 257 .8615399
16021 257 .960661
16045 257 .903815
16092 257 .5360581
16136 257 1.876385
22 258 6.6820895
33 258 .9315156
49 258 .8007777
148 258 .8166465
202 258 1.7900786
209 258 1.9001662
218 258 .8265822
251 258 7.8372732
269 258 .8649671
281 258 .711326
284 258 .9150369
300 258 .8443029
301 258 1.853872
327 258 .9110919
330 258 .8930216
364 258 1.9392332
381 258 .9083023
389 258 .7978581
423 258 2.8857037
440 258 .7824633
455 258 .7895069
465 258 .8082573
469 258 1.8033078
484 258 .8112298
522 258 .8974415
532 258 .8780949
574 258 .7649613
580 258 12.4834918
594 258 1.8385404
630 258 .8074204
703 258 .9469806
721 258 .7904078
727 258 1.9189109
730 258 .9340333
809 258 1
831 258 1.9666158
877 258 .9694134
918 258 .5239721
997 258 .9499261
1030 258 1.9551026
1224 258 .9107519
1292 258 .9740862
1339 258 .9527402
1357 258 29.5045757
1540 258 .9809006
1542 258 .8128535
1545 258 2.9812529
1576 258 .9342604
1584 258 .9440218
1669 258 9.7624943
1680 258 1
1782 258 .9659415
1786 258 1
1792 258 .7414245
1798 258 .9846191
1928 258 1
1969 258 .7186261
2024 258 2.3768045
2028 258 .8688412
2049 258 .8578021
2063 258 .8636968
2067 258 3.9412962
2087 258 1
2182 258 .9517957
2219 258 .9296048
2236 258 .9323852
2291 258 4.788999
2323 258 .952027
2349 258 .9017686
2384 258 .9263011
2484 258 1.9858002
2592 258 1.9724286
2616 258 .9379222
2633 258 .8160136
2926 258 1.9580501
2989 258 .9853714
3192 258 .9458957
3238 258 .9544497
3265 258 .9474181
3375 258 .9819694
3394 258 1
3511 258 .9280747
3520 258 .8370777
3619 258 .9157345
3679 258 .9794064
3797 258 1.94449
3954 258 .9064433
3960 258 2.907056
3961 258 10.10497
3962 258 .2528177
3971 258 .9057305
4107 258 .9215154
4110 258 1
4338 258 .8936001
4365 258 .9216077
4404 258 .9906716
4406 258 1.983252
4521 258 .9722089
4629 258 .9526891
4676 258 .9694337
4681 258 1
4712 258 .8536009
4733 258 .9708774
4770 258 1
4828 258 .9861202
4956 258 .8458821
4958 258 1.895548
4980 258 1
5101 258 .9647944
5111 258 .9258699
5289 258 .9625262
5347 258 1.943474
5371 258 1.960204
5393 258 .9699142
5465 258 .9771309
5497 258 .9684271
5507 258 .9837404
5535 258 .988706
5553 258 .9726684
5564 258 .9757509
5645 258 1
5651 258 1.927802
5752 258 .9188555
5820 258 1
5933 258 1
6013 258 1
6041 258 2
6063 258 1.994475
6183 258 .9857112
6185 258 1.931548
6199 258 .973107
6301 258 1.946889
6476 258 1
6495 258 1
6574 258 .3100998
6702 258 .9709163
6713 258 .8518811
6737 258 .8378487
6747 258 1
6795 258 .9572015
6816 258 2.887812
6857 258 .7958783
6901 258 .9512503
6914 258 .9204201
6947 258 .9791686
7082 258 .6284608
7131 258 1.687424
7136 258 1.581493
7169 258 1.975294
7231 258 .951462
7355 258 1.937526
7406 258 .9463177
7500 258 .9431895
7502 258 .9391524
7513 258 1
7673 258 .9220642
7818 258 .8212607
8062 258 1
8093 258 2
8105 258 1.888048
8175 258 .8504431
8226 258 .6930177
8256 258 .8897605
8257 258 .9574465
8259 258 .9918814
8373 258 1
8401 258 1
8443 258 1
8458 258 .9187632
8460 258 1.939634
8477 258 .9579023
8539 258 .8844754
8555 258 .771491
8564 258 .9604686
8595 258 .9578655
8596 258 .9575425
8630 258 .9145996
8635 258 .8012484
8653 258 1
8673 258 .8367353
8706 258 .9164691
8739 258 .9545775
8824 258 2.925137
8853 258 .8645667
8893 258 .9190916
9030 258 .8394596
9089 258 1
9205 258 .9503368
9350 258 .9901709
9367 258 .9071949
9393 258 .8290061
9605 258 .9674495
9619 258 .8637796
9733 258 1
9742 258 1.925554
9825 258 1
9865 258 5.062463
9879 258 1.99086
9971 258 1
9988 258 1
10064 258 .8959482
10102 258 .9845558
10103 258 2.962666
10156 258 .7905714
10604 258 1
11022 258 .953774
11114 258 .9212088
11159 258 .979158
11253 258 .9572132
11358 258 .9487615
11370 258 1
11393 258 .9310522
11395 258 .6836843
11430 258 .9848231
11470 258 1
11503 258 1
11706 258 1
11866 258 .9911277
12004 258 .9842923
12134 258 1.722816
12185 258 .9705847
12260 258 .9440296
12348 258 1.905159
12367 258 .9673632
12512 258 1.990018
12570 258 1
12606 258 .9814713
12621 258 1.971121
12653 258 2.900528
12673 258 .9480398
12869 258 1.971379
12881 258 2.975941
13139 258 1
13206 258 .9085483
13353 258 .9361192
14200 258 .9123662
14229 258 .9157894
14250 258 .9567322
14268 258 .9380282
14285 258 .9686022
14396 258 1.905228
14404 258 .9619508
14405 258 1.896672
14421 258 .6197897
14546 258 1.808359
14564 258 3.048824
14589 258 3.967928
14636 258 2.552656
14699 258 .9391948
14705 258 1.732114
14774 258 1
14858 258 6.935761
14911 258 .9378327
15021 258 1
15027 258 2.759484
15126 258 .8723259
15194 258 6.700601
15196 258 .9626473
15270 258 1.876777
15311 258 34.17588
15369 258 .893741
15458 258 1.988752
15582 258 4.01071
15701 258 .4772258
15704 258 1.949369
15729 258 1.819881
15862 258 .9091981
15927 258 .925809
15957 258 .9089399
15967 258 20.06518
16021 258 .9672782
16092 258 1.614098
16175 258 .4708949
6 259 .6134443
22 259 55.41163
48 259 .08887254
49 259 3.004628
95 259 3.580808
97 259 15.39731
148 259 2.083913
153 259 1.525178
156 259 3.301535
158 259 5.640956
161 259 1.820033
171 259 .2285282
177 259 .7709698
202 259 .9511719
203 259 2.652964
217 259 1.687258
218 259 4.133555
229 259 .3457994
233 259 .08264078
243 259 2.723455
251 259 19.18697
258 259 2.329565
267 259 .3845469
268 259 2.38877
269 259 3.325336
270 259 1.776476
271 259 2.304291
273 259 .3933404
274 259 5.671131
275 259 5.870398
276 259 1.134019
277 259 1.312236
278 259 2.566551
279 259 2.224299
280 259 1.985913
281 259 3.557701
282 259 4.397137
284 259 3.5755
287 259 .4024675
288 259 2.783272
289 259 3.40068
291 259 1.074319
293 259 .06815164
294 259 5.912426
295 259 1.453053
297 259 2.114069
298 259 7.711193
299 259 4.027123
300 259 .2220922
301 259 .2699022
302 259 4.917903
303 259 .1812682
307 259 .7238554
313 259 .1181422
321 259 1.626582
327 259 .5557895
330 259 3.465505
353 259 .5875205
361 259 2.498616
364 259 2.696391
368 259 .6970533
375 259 2.584092
381 259 1.541852
389 259 6.990041
392 259 .3121047
404 259 1.635446
406 259 .4962922
410 259 .3224913
413 259 .3178482
417 259 .08588269
423 259 1.428943
426 259 .2295133
428 259 .6087875
439 259 1.178411
440 259 1.913124
455 259 6.948315
465 259 .0419981
469 259 .01726884
484 259 3.056849
485 259 1
500 259 .1998573
508 259 .6506198
517 259 1.810888
520 259 .6147993
523 259 .1706163
532 259 1.390927
534 259 3.178652
538 259 1
540 259 .8930546
542 259 .5981236
545 259 .7147111
547 259 .1698548
563 259 13.69895
564 259 1.821408
567 259 .142582
574 259 1.825678
580 259 101.4194
591 259 .8189202
594 259 9.193301
602 259 .5850255
630 259 3.037817
635 259 .5802621
641 259 5.768025
643 259 .7887107
668 259 .1100133
670 259 3.913662
674 259 1
683 259 3
688 259 .7373062
689 259 1.735939
693 259 1.978678
694 259 1
703 259 .7350998
721 259 1.952817
728 259 .314223
743 259 .2990007
744 259 1
754 259 .8102025
756 259 4.625865
759 259 .4611832
764 259 .5879147
781 259 .7232984
818 259 .937635
918 259 14.62163
919 259 9.642803
992 259 1
997 259 5.749816
1029 259 .7358608
1030 259 .7756798
1118 259 .4948763
1140 259 .5727955
1189 259 .5309103
1194 259 1.724946
1199 259 .6095801
1224 259 7.55409
1240 259 2.421489
1277 259 7.596985
1289 259 1
1295 259 1
1339 259 3.763876
1343 259 .750194
1357 259 206.547
1426 259 1
1450 259 1
1460 259 .778921
1465 259 1
1483 259 2.54726
1487 259 1.826877
1507 259 .5144252
1540 259 1.904574
1542 259 .06496217
1543 259 .7590649
1545 259 .9063338
1566 259 .6778669
1630 259 7.700098
1633 259 .829571
1646 259 1.403745
1663 259 2.833359
1669 259 52.81335
1680 259 1
1687 259 1.850563
1713 259 .8019219
1717 259 .5319163
1779 259 1
1782 259 1.829834
1788 259 .581622
1792 259 1.708082
1795 259 .8765946
1797 259 .7213448
1814 259 1.279752
1897 259 6.23857
1957 259 .8013467
1964 259 .4826192
2024 259 18.88634
2028 259 2.344693
2055 259 1
2063 259 4.31899
2127 259 1
2182 259 .7591572
2188 259 1
2220 259 .7353464
2226 259 .6261418
2272 259 3.307894
2335 259 2.702984
2353 259 8.555943
2372 259 1.211994
2384 259 1.631779
2397 259 .5567129
2428 259 .8616833
2467 259 1.67483
2503 259 2.735991
2540 259 1.888818
2597 259 .3822932
2633 259 4.080751
2641 259 .3737609
2647 259 2.819423
2672 259 .9188236
2751 259 .526261
2810 259 1.890778
2816 259 .912602
2823 259 2.656081
2843 259 .5817214
2874 259 1
2947 259 2.213998
2963 259 1
2982 259 5.558893
2989 259 .9269112
3140 259 2
3176 259 2
3289 259 1
3318 259 1
3321 259 1.682172
3347 259 1.204395
3415 259 1
3442 259 1.77843
3448 259 8.700283
3490 259 .394834
3511 259 3.64064
3548 259 .6660963
3561 259 1.293088
3609 259 .791068
3646 259 .7855415
3702 259 1
3707 259 .8002414
3797 259 .7226559
3819 259 1.280351
3836 259 .7452666
3929 259 .7228911
3941 259 2.450367
3949 259 .6854789
3956 259 1
3960 259 8.535626
3961 259 94.52815
3962 259 22.26686
3964 259 1.587834
3972 259 .5300522
4067 259 .7752856
4106 259 2.514167
4107 259 2.607868
4109 259 .9000697
4166 259 1
4282 259 1
4294 259 22.54629
4325 259 2
4417 259 3.841876
4515 259 .4137089
4519 259 .6269504
4520 259 .7661656
4562 259 .7497306
4578 259 1
4710 259 1
4712 259 4.268548
4719 259 .671596
4724 259 2
4837 259 .7204792
4839 259 .9360864
4849 259 .3679838
4857 259 .7856254
4934 259 .9008483
4956 259 3.229982
4958 259 5.478126
5006 259 .7425706
5133 259 1
5182 259 1
5196 259 1
5210 259 1
5222 259 5.556265
5246 259 .4230184
5347 259 .7175793
5365 259 1
5403 259 .6063366
5465 259 .8857396
5475 259 .2507049
5534 259 5.484089
5543 259 .402828
5578 259 1
5626 259 .9315972
5659 259 .5738436
5698 259 .1365897
5700 259 1
5722 259 1
5735 259 1
5741 259 1.919519
5827 259 1
5834 259 1
5873 259 .4876028
5973 259 1.615865
6041 259 1
6088 259 1.924649
6095 259 .7773282
6301 259 .7346421
6381 259 1.806085
6449 259 1
6488 259 .9030438
6520 259 .6121783
6567 259 .5683368
6639 259 1
6677 259 .3292777
6750 259 .9672482
6816 259 17.43947
6857 259 2.980149
6861 259 1
6896 259 .6592221
6913 259 .5679498
6926 259 .892978
6947 259 .8959202
6963 259 2.844414
7008 259 .5332539
7051 259 .1385863
7082 259 11.14368
7131 259 20.43828
7136 259 16.90902
7151 259 1.798779
7234 259 .8869712
7285 259 1
7338 259 .7428122
7372 259 .467971
7406 259 1.731788
7446 259 .4876918
7474 259 6.577778
7556 259 9.468016
7564 259 1.89116
7592 259 .7922007
7600 259 .7038378
7620 259 1
7642 259 .7661523
7693 259 1
7706 259 1
7711 259 .6508127
7719 259 1.745999
7727 259 .7678264
7748 259 11.42977
7751 259 .1642082
7818 259 1.106967
7823 259 1.513915
7850 259 .9091924
7888 259 1
7910 259 1
7990 259 1
7992 259 1
8050 259 1
8132 259 .4950806
8177 259 .5144252
8188 259 .4628262
8216 259 1.224369
8221 259 .03084251
8237 259 3.667166
8256 259 .4492115
8258 259 3.901284
8259 259 .959437
8271 259 8.26723
8324 259 1
8397 259 .5718982
8401 259 1
8411 259 1
8458 259 1.594118
8460 259 3.698395
8514 259 1
8543 259 .2867334
8555 259 18.8583
8592 259 .7074361
8614 259 .6725421
8620 259 .8265665
8635 259 .006979445
8673 259 1.184282
8676 259 17.03382
8727 259 2.322859
8739 259 1.773056
8741 259 1
8824 259 1.625964
8853 259 2.323336
8891 259 .7048171
8919 259 .3637447
9030 259 .1978939
9117 259 1
9176 259 1
9194 259 2.705075
9205 259 .7518683
9434 259 .161245
9442 259 .5927042
9489 259 1.571567
9494 259 .7310147
9578 259 .3010019
9610 259 .6320593
9627 259 1
9661 259 1
9723 259 1
9742 259 .6280441
9771 259 2.770726
9779 259 1
9801 259 .6015863
9865 259 54.3195
9956 259 .8274393
9978 259 .7823622
10056 259 .7617646
10064 259 .4801273
10069 259 .04912487
10103 259 1.813469
10110 259 .8040409
10165 259 .7447684
10205 259 3.660997
10239 259 1
10342 259 2
10415 259 1
10444 259 .7579631
10539 259 .7952277
10544 259 .3903738
10597 259 .07104335
10992 259 2.326203
11022 259 2.769041
11059 259 .8177911
11061 259 .4757782
11071 259 1
11156 259 2.560218
11216 259 .2458937
11218 259 .7380361
11252 259 .8362754
11302 259 1
11313 259 1
11345 259 1.755702
11365 259 2.52436
11371 259 .5421693
11378 259 .03337623
11379 259 1
11487 259 .8573852
11491 259 .4724818
11505 259 1
11508 259 2
11571 259 3.501948
11580 259 .6540308
11686 259 .3942289
11687 259 1
11688 259 .2976578
11724 259 .5563889
11763 259 1
11795 259 1
11837 259 .6123812
11936 259 1
11949 259 .5833916
11974 259 4.469488
12035 259 1
12128 259 1.614933
12134 259 12.61511
12201 259 1
12236 259 4.466733
12278 259 .1205321
12348 259 .5261491
12526 259 1
12558 259 .5147441
12575 259 .8256396
12589 259 .3405313
12598 259 .8261631
12624 259 .6228453
12653 259 2.503011
12679 259 .6481526
12700 259 1
12860 259 .39341
12864 259 1
12893 259 1.805466
12905 259 1
12920 259 1
12998 259 .5808257
13071 259 .5323671
13100 259 .8697592
13114 259 .5236975
13128 259 2
13160 259 3
13185 259 1
13206 259 2.543081
13209 259 .5980411
13311 259 1.850524
13312 259 .8982284
13343 259 1.875298
13351 259 .5526967
13401 259 .6313581
14200 259 5.562156
14229 259 5.57926
14396 259 .5264924
14421 259 7.100359
14449 259 7.780101
14471 259 2.222263
14472 259 .9060759
14527 259 1.867384
14546 259 12.04251
14564 259 33.25136
14614 259 .8891639
14630 259 1.934686
14636 259 22.76494
14699 259 6.6962
14705 259 9.661566
14751 259 6.813961
14766 259 1.592779
14778 259 2.503936
14847 259 .2677367
14858 259 .6790422
14978 259 .7633862
14987 259 1
15027 259 17.79831
15126 259 7.362103
15177 259 4.745032
15190 259 4.722738
15194 259 7.504115
15196 259 .813375
15304 259 2.868858
15311 259 289.9159
15324 259 2.931372
15369 259 5.469099
15386 259 .6914692
15436 259 .5064674
15452 259 1.447429
15532 259 .6166438
15582 259 31.05722
15688 259 8.660201
15701 259 2.388069
15704 259 4.747033
15729 259 8.100075
15731 259 .7778583
15739 259 .5522801
15761 259 2.845276
15762 259 2
15813 259 6.28521
15835 259 3.584485
15836 259 1.915834
15862 259 4.546328
15877 259 1.479009
15927 259 3.62932
15959 259 4.10881
15967 259 140.3479
16021 259 3.836513
16092 259 3.071921
16136 259 1.486274
22 260 3.49511807
39 260 .63518167
59 260 1
95 260 .86675503
97 260 6.49056579
115 260 .89807633
139 260 .70440637
148 260 1.70881144
153 260 .84907264
156 260 .77798524
158 260 .56801267
166 260 1
200 260 .91187429
202 260 .66661832
204 260 .86771315
210 260 1
223 260 .87424043
224 260 .73908934
230 260 .98623179
246 260 1
251 260 5.74156924
267 260 2.80437139
268 260 1.80571364
269 260 .78555068
270 260 1.61108937
271 260 1.77886116
273 260 .8071665
274 260 .57760427
276 260 .72473827
278 260 1.86222342
280 260 1.67766128
281 260 2.54154924
284 260 .8650679
289 260 2.8094994
291 260 1.70576191
296 260 1.80539257
297 260 1.71839714
298 260 .59033822
299 260 1.69076033
300 260 .75273334
302 260 .65604359
303 260 .73975698
305 260 .78090834
313 260 .71969169
327 260 .85880276
336 260 .93527306
337 260 .70923589
366 260 1.81619687
374 260 .95894003
379 260 .88198788
381 260 .85437249
383 260 1.88107308
389 260 1.67897317
397 260 .83253832
398 260 1
404 260 .88412259
413 260 .78317046
423 260 4.8184831
439 260 .73884866
469 260 1.68762797
484 260 .70020905
520 260 .55969854
532 260 1.8063994
534 260 .73892536
540 260 1.64814509
564 260 .94323256
580 260 7.17971982
594 260 4.74358181
602 260 .86809576
617 260 1
619 260 .93207473
670 260 .65469523
693 260 2.67536145
721 260 .6671412
727 260 1.87122021
730 260 .89523649
754 260 .93967077
831 260 1.94698166
877 260 .95142459
891 260 2
918 260 5.24400759
919 260 1.88646092
1028 260 .97450184
1030 260 1.92869733
1090 260 1
1189 260 .85089462
1194 260 .912571
1203 260 .97128918
1224 260 1.85826269
1357 260 50.68444673
1420 260 .91308905
1540 260 .96966779
1669 260 1.62281091
1786 260 2
1792 260 .58934951
1797 260 2.91142634
1897 260 3.44010994
2024 260 5.01028698
2049 260 2.77417182
2056 260 1
2067 260 4.9067709
2219 260 1.88820358
2272 260 .78000627
2291 260 4.66490377
2305 260 .77671648
2349 260 .84399612
2372 260 1.74952354
2384 260 .88295692
2428 260 .95603451
2484 260 .97744897
2525 260 .97048242
2592 260 3.9562131
2616 260 .90141269
2633 260 1.70780646
2820 260 .56143925
2910 260 1
2926 260 2.93337832
2947 260 .75016064
2949 260 1
3061 260 .9513843
3213 260 1
3369 260 1
3384 260 .936401
3463 260 .8883058
3494 260 .8921212
3496 260 1
3542 260 .3014646
3797 260 .9118431
3856 260 .8675162
3875 260 .9250238
3961 260 15.57857
3962 260 4.81338
4006 260 1
4095 260 1
4106 260 2.845573
4107 260 2.875356
4205 260 .9622742
4237 260 1.925398
4256 260 1
4294 260 5.855782
4349 260 .8978309
4354 260 2
4376 260 2.975808
4396 260 1
4404 260 .9851853
4406 260 .9734021
4520 260 .9256731
4637 260 .9333073
4712 260 1.7675
4733 260 2.95375
4794 260 .9668936
4837 260 1.911151
4958 260 3.834117
4960 260 1
4963 260 .9147288
5101 260 .9440891
5102 260 1.930687
5119 260 .9359049
5123 260 1
5140 260 2
5239 260 1.940761
5276 260 .9830277
5345 260 .7983548
5371 260 .9367988
5393 260 .9522199
5397 260 .9412185
5439 260 .5187438
5496 260 2
5497 260 1.949858
5506 260 1
5530 260 1
5534 260 .8360121
5564 260 .9614893
5635 260 1
5639 260 .8481657
5652 260 .8874388
5700 260 1
5704 260 .853262
5719 260 .9483497
5752 260 .8711322
5845 260 1.974791
6063 260 .9912251
6106 260 .9487925
6185 260 1.891289
6199 260 1.95729
6248 260 .9214352
6258 260 1
6314 260 .9702995
6397 260 .8398055
6455 260 1
6482 260 2.958721
6555 260 .9197471
6601 260 .8002379
6657 260 .8879071
6658 260 1
6659 260 .9536992
6697 260 .8557009
6702 260 3.953811
6795 260 .9320306
6815 260 .9392023
6856 260 1
6857 260 1.675829
6963 260 .9505453
7064 260 1
7120 260 .8256342
7131 260 4.50359
7136 260 2.335359
7169 260 .9607644
7203 260 .882144
7249 260 1
7250 260 .9661715
7390 260 1
7501 260 .9032176
7502 260 .9033663
7503 260 1.975841
7551 260 2
7556 260 .8309028
7713 260 .9407419
7739 260 1
7748 260 .8187468
7819 260 1
7869 260 .9636609
7889 260 1
7904 260 1.755133
8075 260 .9813921
8086 260 .9569145
8109 260 .7104464
8175 260 .7624848
8192 260 1
8197 260 1
8256 260 1.824926
8258 260 .9686221
8259 260 .9871066
8271 260 .7670809
8287 260 .9563109
8379 260 .9896807
8388 260 1
8458 260 .8709858
8460 260 .9041314
8555 260 .6370989
8596 260 1.932572
8622 260 .9317126
8627 260 1
8630 260 1.864373
8655 260 .8862039
8673 260 1.740715
8676 260 8.739304
8719 260 .9010543
8727 260 3.784763
8739 260 .9278634
8743 260 1
8781 260 .9286892
8891 260 .9061728
8945 260 .8943
9042 260 1
9117 260 1
9125 260 2
9158 260 .6799677
9170 260 1.968363
9194 260 .9062547
9271 260 .9205539
9333 260 .7538645
9350 260 .9843901
9434 260 .7333924
9457 260 .9703888
9464 260 .9675686
9489 260 .8638179
9614 260 .9725021
9622 260 1
9640 260 .950457
9678 260 .9756081
9755 260 .8051653
9791 260 .3258612
9865 260 30.92295
9926 260 .9400066
9946 260 1
9959 260 2.942135
10005 260 .9337838
10010 260 1
10054 260 .8181095
10102 260 .9754727
10103 260 1.940709
10205 260 1.892244
10414 260 1
10486 260 .7972282
10641 260 .9443794
10946 260 .9778751
10963 260 .9099783
11022 260 .9265872
11061 260 .8333703
11069 260 1
11095 260 .9444634
11158 260 1
11261 260 .9457167
11378 260 .6927479
11456 260 .969529
11488 260 .9294042
11492 260 .9499457
11607 260 1
11619 260 .9251226
11657 260 1
11697 260 2.903221
11729 260 1.90117
11816 260 .8271222
11837 260 .876791
11862 260 1
11895 260 .8901777
11901 260 1
11974 260 1.831371
12019 260 .8653968
12092 260 1
12128 260 .8776022
12134 260 1.559797
12144 260 .8285513
12158 260 .8564243
12166 260 1
12171 260 .8935812
12177 260 .7523365
12178 260 1
12236 260 .8304952
12606 260 .9705742
12717 260 .9360578
12869 260 .9545456
12881 260 1.433034
12962 260 1
13042 260 .8970443
13206 260 .8547632
13334 260 .9486426
13351 260 1.85782
13373 260 .03464317
14258 260 .868689
14285 260 .9501363
14323 260 .968852
14389 260 1
14396 260 1.84949
14404 260 .9395731
14421 260 2.396178
14449 260 4.29438
14471 260 .7527876
14546 260 8.69565
14562 260 .9859528
14564 260 9.901286
14636 260 4.289561
14691 260 .9760826
14699 260 .9034336
14705 260 .5745637
14766 260 .8705602
14858 260 11.89798
15020 260 .969049
15027 260 3.618031
15099 260 .8986232
15126 260 1.797237
15177 260 1.918956
15194 260 1.524516
15284 260 1.719949
15304 260 .9583149
15311 260 66.39806
15324 260 .6603246
15369 260 .8312472
15436 260 .8431252
15452 260 1.824359
15458 260 1.982137
15582 260 4.428883
15648 260 1
15688 260 .891991
15701 260 .1697686
15719 260 .9785703
15729 260 2.713949
15862 260 2.855795
15927 260 .8821754
15967 260 35.57475
16175 260 .1597143
22 261 6.5735635
28 261 1
49 261 .7327686
58 261 .8520449
97 261 3.5697185
148 261 2.7540545
153 261 .8725228
158 261 1.6351322
159 261 .9365074
199 261 .9564521
224 261 .779628
239 261 .9637458
251 261 2.7817226
261 261 2
267 261 .834767
270 261 1.6715159
274 261 1.6432335
278 261 .8836303
279 261 .7917446
280 261 .7277443
281 261 .6127805
289 261 1.8390982
296 261 .8356295
299 261 .7388081
300 261 .7911521
302 261 .7094854
309 261 .7431016
327 261 .8807411
337 261 .754413
381 261 .8769992
383 261 .8995512
389 261 1.7288523
392 261 1.8153181
397 261 1.8585575
404 261 .9021269
413 261 .8168601
439 261 .7794247
440 261 2.7082022
455 261 .7176502
469 261 .7361624
484 261 2.7467887
540 261 .7028141
545 261 .9234074
558 261 .8584248
564 261 .9520527
580 261 10.3071699
594 261 .7834225
618 261 .7047984
620 261 .9248678
630 261 .7416789
641 261 .9377208
668 261 .7610619
711 261 .8532694
721 261 2.7188587
728 261 .8158868
754 261 .9490444
756 261 2.8995546
829 261 1
832 261 1
890 261 .9622547
918 261 1.361469
919 261 2.9041019
1268 261 1
1296 261 .943007
1339 261 .9366069
1357 261 33.2872138
1481 261 2
1576 261 .9118187
1584 261 .9249123
1618 261 .9627886
1630 261 .9194842
1792 261 .6531538
1897 261 2.5271022
2024 261 .1640625
2028 261 .8240672
2049 261 4.8092596
2067 261 1.9212563
2219 261 .9055738
2220 261 .9289474
2272 261 1.8141875
2291 261 8.716969
2305 261 .8114089
2384 261 .9011423
2486 261 .8555438
2617 261 .914415
2648 261 .8659381
2672 261 .9782062
2739 261 1
2810 261 .9706768
2843 261 .8877031
2852 261 1.853375
2926 261 .9437296
2958 261 .8974167
2989 261 1.9803776
3130 261 .8999839
3170 261 .9481222
3189 261 1.916747
3215 261 2
3277 261 1
3343 261 1
3345 261 .974649
3371 261 .9547623
3375 261 2.975814
3463 261 1.90566
3496 261 1
3513 261 .9019344
3515 261 1
3522 261 1.91835
3619 261 .8869685
3679 261 .9723763
3691 261 1.920265
3702 261 1
3797 261 4.92554
3867 261 1.947729
3893 261 .961201
3924 261 1
3960 261 .8753277
3961 261 7.799426
3962 261 .9977499
3964 261 .8893443
4006 261 1
4095 261 2
4117 261 .9550341
4205 261 .9681358
4225 261 1
4240 261 1
4249 261 .9522604
4252 261 1
4294 261 2.87819
4340 261 .9198986
4349 261 1.913705
4353 261 .975556
4362 261 1
4422 261 1
4437 261 .9174016
4471 261 1.94425
4521 261 .9627217
4531 261 1
4546 261 1
4659 261 .7423909
4782 261 1
4828 261 .9813821
4839 261 2.982841
4888 261 1
4944 261 1
4956 261 .7932704
4958 261 .8598905
4990 261 .9199605
5001 261 1.990032
5031 261 1
5084 261 1.939001
5092 261 1.96084
5101 261 .9527762
5102 261 2.941456
5104 261 .974906
5111 261 .9005639
5119 261 .9458636
5159 261 .876229
5162 261 .9443401
5230 261 1
5251 261 1
5321 261 .9512483
5347 261 .9241774
5371 261 .9466186
5378 261 .9545989
5429 261 .9462145
5447 261 1
5449 261 .9553292
5473 261 .9017175
5497 261 10.95765
5507 261 .9781898
5534 261 .8614915
5556 261 .9760184
5704 261 .8760612
5719 261 .9563748
5783 261 1
5845 261 .978708
5948 261 1
6000 261 1
6041 261 1
6068 261 .9689898
6177 261 .7724515
6185 261 .9081802
6199 261 .9639264
6253 261 .8615311
6314 261 1.974914
6334 261 1
6383 261 1
6413 261 1
6488 261 1.97397
6567 261 3.88411
6598 261 .9104986
6605 261 1
6659 261 1.960893
6663 261 2
6671 261 .951739
6702 261 6.960988
6742 261 1
6749 261 1
6868 261 .8219286
7082 261 2.501627
7131 261 3.580719
7136 261 1.438626
7151 261 .9459773
7169 261 .9668606
7231 261 .9348924
7278 261 .9806106
7283 261 1
7355 261 .9161987
7372 261 .8571641
7406 261 .927992
7416 261 1
7450 261 1
7478 261 1.938599
7497 261 1.970279
7498 261 1
7502 261 .9183807
7503 261 .9795948
7552 261 .9020505
7556 261 .8571761
7592 261 1.944211
7600 261 .9204882
7751 261 .7756118
7831 261 2
7870 261 .6388752
7972 261 1
7991 261 .7854384
8044 261 .9068267
8054 261 6.848553
8086 261 1.963609
8367 261 1
8441 261 1.789921
8458 261 1.891031
8460 261 .9190269
8477 261 .9435312
8531 261 1
8541 261 .8210213
8595 261 .9434819
8630 261 .8854462
8673 261 .7810011
8676 261 1.935184
8677 261 .8596914
8727 261 6.818205
8739 261 2.939072
8754 261 .7648543
8802 261 .9741343
8827 261 .9837761
8834 261 1
8836 261 1
8866 261 .9396315
8884 261 .9723146
9041 261 .7861349
9043 261 .9643062
9068 261 .3995662
9123 261 1.796845
9137 261 .9707016
9231 261 .6677913
9245 261 1
9297 261 .9458058
9346 261 .9342471
9364 261 .9293449
9440 261 2
9627 261 1
9640 261 .9581547
9699 261 1
9741 261 1
9742 261 8.90014
9777 261 .9856371
9865 261 18.40104
9886 261 1
9910 261 1.922248
9946 261 2
10009 261 .8925782
10206 261 .9651681
10346 261 1.86933
10400 261 1
10641 261 .9530214
10658 261 .8750739
11021 261 1
11022 261 .9379937
11066 261 2
11171 261 1
11217 261 1
11245 261 .9572738
11264 261 .9106021
11328 261 1
11352 261 .9411909
11430 261 .9796422
11481 261 .9320957
11607 261 1
11615 261 1
11619 261 2.936757
11639 261 1
11660 261 1
11697 261 .9182576
11868 261 1.972012
12092 261 1
12134 261 1.628193
12185 261 1.960543
12290 261 .9284795
12331 261 6.884265
12512 261 1.986611
12570 261 1
12648 261 1
12805 261 1
12892 261 1
12974 261 1
13100 261 .9650337
13140 261 .6410572
13145 261 1
13156 261 1
13298 261 .5569127
13334 261 .9566222
13371 261 .9833957
13419 261 1
13506 261 .9818537
14200 261 1.88245
14268 261 .9168727
14285 261 .9578838
14376 261 .9743063
14405 261 1.861399
14421 261 .4899962
14449 261 10.40402
14546 261 .7429377
14562 261 .9881354
14564 261 10.38275
14630 261 .982465
14636 261 2.399945
14652 261 .9300646
14691 261 .9797988
14699 261 1.918438
14705 261 2.640665
14809 261 .9858718
14858 261 2.913831
15040 261 1.767578
15099 261 .9143745
15126 261 .8287414
15194 261 3.598394
15255 261 1
15284 261 2.763461
15311 261 37.8222
15324 261 .7131012
15334 261 1
15369 261 .857467
15452 261 .8516492
15458 261 1.984912
15556 261 .9391454
15560 261 .8889058
15582 261 5.672993
15704 261 .9320849
15729 261 2.758394
15813 261 .8080977
15861 261 .9523778
15924 261 .9637249
15967 261 16.03919
16036 261 .910423
16092 261 2.482361
16093 261 .8272593
22 262 14.20728819
26 262 .88273722
56 262 2
62 262 .81949755
97 262 2.20014068
133 262 1
148 262 .54280675
199 262 1.91904794
202 262 .47655961
203 262 4.82680402
207 262 .93046821
230 262 .97838262
233 262 .542172
239 262 .93260621
243 262 1.861984
251 262 16.59423956
258 262 .66540497
265 262 .71663378
267 262 .6928448
275 262 .43624755
280 262 .49389808
282 262 1.20005635
288 262 .39276532
297 262 .55785718
298 262 1.35679273
299 262 .51446481
300 262 .61176824
302 262 1.45995628
304 262 .95285532
305 262 2.65600562
307 262 .86218406
316 262 2.93334442
327 262 1.77830714
330 262 2.73324866
331 262 1
361 262 .74977352
381 262 .7713512
382 262 .86473385
383 262 1.81327361
387 262 .13932683
389 262 4.49595787
397 262 1.73706951
398 262 1
404 262 .81806164
410 262 .66187463
413 262 .65955736
448 262 .72628412
465 262 .5218884
484 262 5.5293002
519 262 1.88681064
532 262 2.69602896
551 262 .70711677
564 262 .91086981
574 262 .41392938
580 262 21.71208346
592 262 .9608253
594 262 13.59739948
630 262 4.51980152
641 262 .88422792
647 262 .7768936
676 262 .70665363
680 262 .67120754
723 262 .41338162
727 262 2.7978037
743 262 .65015109
751 262 .57139861
753 262 .78397298
756 262 1.81327989
781 262 .86190606
826 262 .78389587
827 262 1
831 262 2.91675625
890 262 .92983444
918 262 6.81302126
919 262 .82173303
920 262 .95488299
953 262 1
997 262 .87514037
1028 262 .95996551
1030 262 1.88804814
1037 262 .62489934
1076 262 .77955077
1079 262 1
1138 262 1
1139 262 .76970133
1153 262 1
1160 262 .75555549
1203 262 .95492132
1224 262 2.77745917
1240 262 .71128148
1357 262 20.80361729
1406 262 1
1459 262 1
1460 262 1.88966571
1505 262 1
1540 262 2.9523756
1545 262 1.95325387
1576 262 .83607797
1630 262 3.85032754
1637 262 1
1663 262 .91683443
1669 262 26.40777788
1717 262 .76639268
1762 262 .97092215
1782 262 3.91507495
1791 262 .93081992
1797 262 1.86093107
1798 262 1.96164774
1859 262 1
1897 262 1.12092028
1920 262 1.56609548
1928 262 1
1945 262 1
1965 262 .94996401
2024 262 4.44605806
2041 262 .96297933
2049 262 12.64542865
2063 262 .66012707
2067 262 8.8536216
2129 262 1.94707922
2138 262 .80795509
2170 262 .90072632
2188 262 1
2219 262 1.82446918
2221 262 1
2291 262 7.47386761
2304 262 1
2344 262 .96063512
2349 262 .75505933
2353 262 .77838387
2376 262 1.91836611
2397 262 .77876795
2467 262 2.837717
2484 262 5.96459277
2491 262 .76256468
2503 262 2.8682405
2540 262 .94451205
2592 262 3.93125048
2633 262 1.54122883
2717 262 1.91699203
2726 262 .95645436
2791 262 .86399643
2802 262 .5969547
2810 262 1.94549052
2816 262 .95638214
2823 262 .82835961
2862 262 1
2923 262 1
2926 262 4.89539774
2948 262 1
2950 262 .94339283
2958 262 2.80930581
2984 262 .9244953
2989 262 1.96352348
3016 262 1
3094 262 1
3130 262 .814078
3167 262 1.879686
3170 262 .9035632
3173 262 2.971111
3183 262 1
3189 262 .8452398
3241 262 1
3265 262 .8688867
3333 262 .9352331
3371 262 .9159066
3375 262 1.955041
3377 262 1.91226
3415 262 1
3424 262 .7854191
3434 262 1
3436 262 1
3463 262 2.82463
3511 262 .8206538
3561 262 .6472004
3563 262 .7774885
3567 262 .9490437
3628 262 .7526375
3797 262 6.861585
3806 262 .6444232
3819 262 2.640844
3837 262 .8106861
3851 262 .9181936
3857 262 2.916769
3860 262 .716338
3867 262 .9028314
3887 262 1.840524
3919 262 1
3941 262 1.226622
3959 262 .6404125
3960 262 2.768244
3961 262 10.76823
3962 262 4.136896
4020 262 1
4050 262 .4660332
4107 262 1.804298
4112 262 1
4205 262 1.940767
4240 262 1
4284 262 1
4294 262 4.773564
4335 262 .9438883
4338 262 1.734691
4348 262 1
4353 262 .9545605
4369 262 .7741913
4393 262 1.891543
4406 262 4.958239
4422 262 2
4471 262 .8963647
4521 262 4.930703
4545 262 1
4558 262 1.920229
4629 262 1.88203
4676 262 .9237828
4712 262 1.634953
4733 262 .9273827
4755 262 .8340232
4777 262 .8799028
4782 262 2
4790 262 1.966299
4805 262 .8750926
4833 262 1
4839 262 2.968103
4882 262 1
4944 262 1
4956 262 .615706
4958 262 2.739548
4986 262 1
4993 262 1
5000 262 .8936203
5084 262 .8866073
5101 262 2.912215
5103 262 1
5104 262 1.953352
5111 262 .8151562
5115 262 .8583365
5119 262 .8993647
5125 262 1.930869
5178 262 1
5189 262 1
5222 262 .7785446
5224 262 .8543796
5225 262 1
5239 262 .9069895
5247 262 1
5252 262 .8016652
5276 262 .9733519
5279 262 .8405611
5289 262 .9065588
5321 262 .9093744
5371 262 .9007683
5393 262 4.924981
5397 262 .9077075
5467 262 1
5473 262 .8173006
5497 262 .9212728
5506 262 1
5507 262 .9594565
5534 262 1.742524
5556 262 .9554201
5557 262 1
5572 262 .9698298
5592 262 1
5617 262 .9171713
5626 262 .9658621
5651 262 1.819973
5675 262 .9038705
5698 262 .5690964
5745 262 2.850745
5746 262 1
5841 262 1
5895 262 1
5916 262 1
5942 262 1.907042
5950 262 .807477
6041 262 2
6063 262 1.986223
6183 262 .9643707
6185 262 1.829314
6195 262 .7320257
6198 262 2.978038
6199 262 13.93294
6211 262 .697039
6227 262 1.941099
6258 262 1
6301 262 .8675674
6314 262 .9533674
6348 262 1
6380 262 .6063135
6381 262 .9032227
6411 262 1
6447 262 1
6476 262 1
6488 262 1.951612
6514 262 1
6555 262 .8739955
6582 262 1
6658 262 1
6659 262 1.927303
6701 262 .8572124
6702 262 2.927479
6720 262 1
6747 262 1
6750 262 4.983654
6765 262 .6924056
6769 262 1
6773 262 .8247879
6781 262 1
6785 262 .9211606
6804 262 2
6816 262 5.720258
6863 262 1.837462
6874 262 1
6899 262 .6053004
6947 262 1.948057
6995 262 2.949006
7053 262 .9597855
7073 262 1
7082 262 4.073565
7131 262 1.220589
7136 262 3.956451
7169 262 1.938396
7193 262 .7506684
7208 262 1
7231 262 .8789702
7234 262 .9435905
7292 262 1.943764
7310 262 .8401054
7338 262 .8716448
7355 262 2.84422
7406 262 4.866143
7445 262 .8251959
7474 262 .7892811
7497 262 1.944751
7500 262 .8583426
7502 262 1.848276
7503 262 .9620684
7513 262 1
7556 262 .7345016
7578 262 1
7619 262 .5816253
7698 262 1
7713 262 .9069593
7733 262 .9241968
7748 262 .7154155
7831 262 1
7832 262 .8200596
7844 262 1
7863 262 1
7868 262 1
8028 262 1
8062 262 1
8093 262 1
8201 262 1
8237 262 .8338922
8256 262 .725117
8257 262 .8938925
8269 262 1
8293 262 1
8353 262 1
8367 262 1
8389 262 2.883709
8408 262 1.939824
8409 262 2
8410 262 .9624666
8427 262 .8869977
8458 262 .7974356
8541 262 .6672928
8543 262 1.644029
8555 262 1.430211
8569 262 .9768926
8585 262 1
8595 262 5.894937
8614 262 .8365751
8630 262 1.787053
8655 262 3.82133
8661 262 1
8673 262 2.592898
8676 262 2.02059
8722 262 1.678813
8727 262 1.662058
8739 262 4.886739
8822 262 1
8824 262 1.813329
8834 262 1
8853 262 .6622961
8884 262 .9485349
8891 262 1.852683
8914 262 .7205373
8945 262 .8340411
8951 262 .7752765
9095 262 2
9114 262 1
9170 262 .9503269
9183 262 .966816
9287 262 .7919476
9292 262 1.681728
9350 262 .975491
9367 262 1.76859
9457 262 .9535076
9500 262 2
9614 262 2.956826
9624 262 1.929039
9661 262 1
9705 262 .8167976
9710 262 1.754845
9812 262 .7143453
9835 262 1
9843 262 .8842007
9864 262 .9685152
9865 262 29.16874
9878 262 .609331
9879 262 1.97721
9916 262 .7493857
9978 262 1.891383
9995 262 .840756
10069 262 .5254452
10079 262 1
10102 262 .9614899
10103 262 3.906908
10119 262 1
10156 262 1.477788
10197 262 1
10205 262 1.830813
10208 262 2
10254 262 .9673221
10300 262 1
10441 262 .475963
10459 262 .6110899
10641 262 1.912671
10946 262 1.965262
10950 262 1
10961 262 1
10998 262 1.920872
11022 262 1.884735
11059 262 .9090647
11071 262 1
11156 262 .780517
11173 262 1.957636
11200 262 .6344765
11222 262 .8563677
11245 262 1.920575
11253 262 .8933108
11261 262 1.91477
11264 262 1.833816
11273 262 .9493319
11330 262 1.513698
11365 262 1.762621
11378 262 .5175855
11456 262 .9521577
11458 262 .8779922
11467 262 .9118487
11481 262 .8737713
11491 262 .7367306
11500 262 .9604423
11533 262 2
11544 262 1
11549 262 1
11580 262 .8273366
11587 262 .9085608
11607 262 1
11619 262 3.882435
11625 262 1
11659 262 1
11729 262 .8448272
11771 262 1
11795 262 3
11829 262 1
11837 262 1.80655
11866 262 3.977877
11868 262 1.947972
11874 262 .7775789
11913 262 .8611693
11956 262 1
11974 262 .7352366
12004 262 .9608328
12033 262 .8725638
12128 262 .807824
12134 262 4.30884
12139 262 1
12146 262 .9621386
12180 262 .5590699
12187 262 .905353
12234 262 2
12257 262 .9666522
12315 262 1.791221
12348 262 .7635144
12367 262 .9186199
12424 262 1
12512 262 5.97511
12541 262 1.894138
12558 262 .7578225
12559 262 .9230211
12606 262 .9537987
12621 262 1.92799
12653 262 .7519668
12661 262 .9581173
12679 262 .8244029
12683 262 .8937514
12717 262 .8996048
12733 262 1
12777 262 .9206275
12860 262 .6972681
12869 262 .9286323
12872 262 1.98134
12879 262 .7505421
12905 262 1
13055 262 2
13100 262 1.935
13114 262 .7622909
13115 262 .8962789
13134 262 1
13139 262 1
13141 262 .9204001
13198 262 1
13206 262 1.771965
13222 262 1
13243 262 .7785513
13371 262 .9691339
13494 262 .757469
13521 262 .8029062
14200 262 1.781484
14229 262 2.79002
14257 262 1
14273 262 1
14285 262 6.921709
14337 262 1
14361 262 .8170535
14396 262 2.763686
14405 262 7.742352
14421 262 1.051943
14449 262 8.892111
14477 262 1
14511 262 .6963289
14527 262 .4347433
14546 262 2.522141
14564 262 7.13473
14589 262 7.920028
14630 262 1.967404
14636 262 6.884545
14699 262 1.848382
14705 262 6.332025
14766 262 .7967674
14809 262 .9737368
14835 262 .386335
14858 262 20.83982
14977 262 2.756066
14987 262 1
15039 262 .9408244
15099 262 4.840829
15126 262 3.681644
15194 262 12.25345
15270 262 .6927438
15284 262 3.560293
15304 262 3.93455
15311 262 35.5035
15323 262 1
15324 262 3.466678
15369 262 1.735042
15452 262 .7242276
15458 262 .9719531
15560 262 2.793485
15582 262 12.5332
15695 262 1
15719 262 .9663534
15729 262 2.550873
15739 262 1.776556
15861 262 .911474
15862 262 .773585
15927 262 1.815004
15957 262 2.772941
15967 262 38.20148
15997 262 .7128234
16045 262 .8005051
16085 262 1
16092 262 .03775019
16168 262 1.727044
22 263 19.492169
27 263 1.88444188
90 263 .82608478
116 263 .92479299
143 263 1
164 263 .9279077
180 263 .71804933
199 263 .94814009
223 263 1.87350585
224 263 .73756533
226 263 .89476799
239 263 .95682586
251 263 .74005972
270 263 .60881769
275 263 1.63884609
281 263 1.53887137
282 263 1.4875361
283 263 .63263796
289 263 .80838666
301 263 .76657474
316 263 2.95729877
327 263 1.85797801
330 263 .82911242
361 263 .83969866
364 263 .90293092
375 263 .547309
389 263 1.67709801
437 263 .87727682
440 263 .65250638
484 263 .69845794
491 263 1
499 263 .7656904
522 263 .83617277
523 263 .73483126
534 263 .73740039
562 263 1
563 263 .58403267
574 263 .62454851
580 263 7.17492846
594 263 1.74208404
595 263 1
609 263 .82769681
659 263 1.90734621
670 263 .65267826
727 263 .87046799
730 263 .89462456
736 263 2
743 263 .77587804
756 263 .88038243
808 263 1
841 263 .87634732
877 263 1.95114086
914 263 1
918 263 .23959174
919 263 .88579772
920 263 2.97109691
1000 263 1
1028 263 1.97435291
1029 263 .91555
1030 263 5.92828084
1037 263 .75970114
1118 263 .83850298
1160 263 .84340274
1162 263 .88881197
1203 263 .97112147
1224 263 1.85743478
1268 263 1
1333 263 1.81729503
1357 263 17.62419233
1384 263 1
1520 263 .85000313
1539 263 1.82942216
1540 263 .96949062
1555 263 .96597166
1566 263 .89700832
1576 263 .89498745
1584 263 .91058023
1618 263 .955686
1663 263 .94672206
1669 263 21.6206077
1717 263 .85034531
1762 263 1.981372
1772 263 .7647467
1782 263 3.94559489
1791 263 .95568151
1795 263 .96054511
1797 263 1.91090897
1798 263 .97543059
1852 263 .03336883
1897 263 .43683955
1920 263 .72202992
1977 263 .85103513
2012 263 .95546563
2024 263 5.00450595
2049 263 4.77285273
2056 263 1
2067 263 2.90622634
2087 263 1
2133 263 .93231311
2176 263 .98238729
2182 263 .92299826
2202 263 .97353972
2221 263 2
2234 263 .84011324
2272 263 1.77872126
2291 263 6.66294644
2326 263 1
2349 263 .84308489
2372 263 .74806047
2413 263 .86624166
2428 263 .9557777
2456 263 1.9738675
2484 263 1.97731725
2492 263 .88012382
2503 263 2.91559157
2592 263 1.95595734
2594 263 1
2633 263 1.70609972
2647 263 .9422662
2672 263 .97404645
2791 263 .91287271
2846 263 1
2926 263 4.93298918
2958 263 .87783653
2982 263 .85897021
2989 263 .97663223
3015 263 1
3057 263 1
3140 263 1
3167 263 .922924
3173 263 2.981493
3189 263 1.900857
3192 263 .9135736
3247 263 1
3265 263 1.916006
3333 263 .9585087
3345 263 .9698103
3346 263 .9188451
3371 263 .9461277
3375 263 1.971198
3384 263 1.936029
3392 263 .9623183
3463 263 3.887653
3467 263 .6103554
3494 263 1.891491
3522 263 .9027657
3574 263 .9606075
3679 263 .9671038
3797 263 1.911328
3802 263 1.931575
3819 263 .7699155
3857 263 1.94668
3941 263 1.504555
3960 263 .8515313
3961 263 7.570271
3962 263 6.806449
4109 263 .9680505
4118 263 .9411366
4196 263 .7448073
4238 263 .4165323
4294 263 3.85494
4361 263 1
4369 263 .8553413
4383 263 .8887037
4393 263 .9305194
4404 263 .9850988
4417 263 .9494451
4471 263 .9336086
4519 263 .8807294
4521 263 .9556064
4629 263 .9244254
4712 263 .7661416
4733 263 .9534795
4778 263 .979116
4790 263 1.978411
4839 263 .9795657
4862 263 1
4925 263 1
4934 263 .9682994
4958 263 1.833148
4980 263 1
5065 263 1.875001
5101 263 5.943762
5102 263 .9302821
5111 263 .8815844
5119 263 .9355305
5187 263 1
5222 263 .8581301
5239 263 2.940415
5245 263 1
5275 263 1
5321 263 .941943
5345 263 1.797177
5355 263 1
5371 263 .9364297
5466 263 .7044321
5497 263 .9495654
5507 263 .9740268
5553 263 .9563404
5564 263 .9612643
5572 263 1.980672
5605 263 1
5607 263 1
5741 263 .9742689
5745 263 .9043833
5845 263 1.974644
5880 263 1
5920 263 .9389236
5924 263 .9781322
5942 263 2.940449
5990 263 1
6041 263 1
6063 263 1.991174
6068 263 1.963071
6106 263 .9484934
6110 263 1
6124 263 1.899052
6136 263 1
6185 263 .8906544
6198 263 .9859308
6199 263 2.957041
6227 263 3.962267
6266 263 .9645838
6270 263 .9188029
6314 263 .970126
6315 263 .9238959
6351 263 1
6381 263 1.938002
6444 263 .9399568
6482 263 .9584803
6488 263 .9690014
6555 263 .9192784
6584 263 1
6619 263 .9332143
6647 263 1
6659 263 1.953429
6702 263 .9535415
6737 263 .740979
6764 263 1
6816 263 .8207901
6926 263 .9657832
6972 263 1
7082 263 3.406502
7131 263 .5006899
7136 263 2.331476
7193 263 .8402719
7306 263 1
7310 263 1.897568
7355 263 .9002034
7406 263 .9142477
7414 263 .9110293
7445 263 .8880161
7474 263 .8650082
7500 263 .9092507
7502 263 3.902802
7556 263 .8299151
7597 263 1
7605 263 .6797264
7673 263 .8755051
7690 263 .7593017
7698 263 1
7719 263 1.918791
7738 263 1
7751 263 .7327825
7754 263 2
7844 263 1
7869 263 1.963449
7988 263 1
8046 263 1
8090 263 .8547317
8135 263 1
8226 263 .5096257
8237 263 .8935872
8258 263 2.968439
8271 263 1.76572
8378 263 .9404003
8379 263 .9896205
8389 263 .925501
8397 263 .8631282
8410 263 .9759552
8441 263 .749823
8486 263 .7232474
8555 263 2.634979
8564 263 .9368525
8571 263 2
8586 263 1
8592 263 1.906462
8595 263 1.932694
8614 263 .8953059
8619 263 1
8620 263 .9445502
8631 263 1
8655 263 .8855392
8673 263 1.7392
8676 263 4.731941
8739 263 1.927442
8802 263 1.969197
8824 263 6.880414
9130 263 1
9194 263 .9057071
9205 263 .9206679
9286 263 .8952725
9292 263 .7961071
9364 263 .9158589
9451 263 1
9485 263 1
9489 263 .8630224
9512 263 .8588884
9534 263 .8384625
9701 263 .5853961
9742 263 3.881079
9771 263 .9266969
9772 263 2
9791 263 .3219235
9843 263 .9258161
9865 263 11.90497
9867 263 1
9879 263 .9854001
9894 263 2.968746
9927 263 .9594232
10010 263 2
10073 263 .8232595
10103 263 .9403628
10156 263 1.665458
10166 263 1
10205 263 .8916148
10254 263 .9790657
10326 263 1
10435 263 1
10452 263 1.599317
10640 263 1
10929 263 1
10961 263 1
10987 263 1
11022 263 3.926158
11209 263 .36144
11245 263 .9491185
11253 263 .9316522
11289 263 .9533518
11302 263 1
11345 263 .9218937
11365 263 .8479293
11382 263 1
11456 263 .969351
11488 263 .9289918
11571 263 .8407639
11619 263 .9246852
11644 263 .8920865
11697 263 .9026553
11729 263 2.900592
11806 263 1.96141
11829 263 2
11868 263 .9666695
11988 263 .9328011
12092 263 2
12134 263 9.557226
12179 263 .6656773
12187 263 .9393668
12236 263 .8295051
12257 263 .9786365
12307 263 .927417
12367 263 .9478659
12512 263 .9840549
12534 263 1
12558 263 .8448551
12559 263 .9506854
12586 263 .8763872
12631 263 1
12653 263 .8411037
12661 263 .9731689
12733 263 1
12805 263 1
12869 263 .9542801
12879 263 .840191
12887 263 1
12904 263 .8470032
13082 263 .9049842
13092 263 .8997561
13100 263 4.95836
13116 263 1
13299 263 .812043
13327 263 .9413464
13334 263 .9483426
13351 263 .8569892
13370 263 1
13371 263 1.980226
13401 263 .8821386
13408 263 .8967724
13413 263 .8289304
13417 263 1
13506 263 .97839
14229 263 2.865482
14258 263 .867922
14285 263 3.949845
14396 263 2.848611
14405 263 3.834944
14421 263 .392651
14449 263 5.290259
14471 263 1.751344
14546 263 3.693872
14562 263 .9858708
14564 263 8.883186
14589 263 1.948768
14630 263 1.979118
14636 263 2.285412
14691 263 .9759429
14699 263 2.90287
14705 263 .5720787
14766 263 1.869804
14778 263 .8413996
14858 263 29.89738
14944 263 1
15008 263 1.978305
15027 263 1.6158
15099 263 .8980311
15142 263 .9532664
15186 263 1
15194 263 14.52174
15267 263 1
15270 263 .803164
15284 263 .718313
15304 263 1.958071
15311 263 12.30693
15314 263 .9597682
15324 263 .6583405
15452 263 .8233333
15582 263 9.419706
15704 263 .9191218
15729 263 2.712278
15836 263 .9730906
15862 263 1.854953
15959 263 1.715071
15967 263 10.5197
15983 263 .8594243
16092 263 3.383559
16136 263 .8357526
16155 263 .8793332
22 264 7.3382272
97 264 14.3322603
156 264 1.7089947
158 264 .4337736
180 264 .63258
199 264 .9324195
202 264 2.5630207
218 264 .6390079
251 264 1.6612625
267 264 3.7435803
269 264 1.7189111
270 264 3.4902363
274 264 4.4463458
276 264 3.6392013
278 264 .8194097
279 264 2.6768153
280 264 .5774953
281 264 7.3990867
282 264 1.3321899
283 264 .5212773
286 264 2.8049454
287 264 3.7510466
290 264 .8016519
294 264 .5468776
295 264 .7721224
296 264 .7449188
297 264 4.6308897
300 264 .6758958
301 264 .6958152
302 264 .5491599
303 264 1.6588871
330 264 .7773103
377 264 .9181888
389 264 8.5792148
417 264 .6191461
423 264 .7620772
426 264 2.6789877
439 264 .6576965
440 264 1.5471686
442 264 .9161089
450 264 1
455 264 .5618306
465 264 .6008622
469 264 2.5905591
484 264 .6070497
532 264 1.7462385
534 264 .657797
540 264 .538807
547 264 .6541318
558 264 2.7802941
580 264 6.9248197
594 264 6.6639005
618 264 .5418863
630 264 .59912
635 264 .8251222
636 264 .7739349
670 264 1.5473926
676 264 .7551082
693 264 2.5744808
699 264 .7619685
702 264 .565983
721 264 2.5637061
802 264 2.8820972
818 264 .9740165
918 264 10.0090847
919 264 .8511789
996 264 1
1127 264 1.7905032
1187 264 .6926678
1194 264 .8854026
1224 264 1.8142181
1227 264 .6230579
1343 264 1.8959219
1357 264 155.4789126
1375 264 1
1482 264 .5040867
1483 264 1.8113724
1630 264 .8750502
1669 264 5.5056003
1792 264 1.4617408
1897 264 2.2661254
2024 264 9.702736
2028 264 1.7269756
2063 264 .7162668
2251 264 1
2335 264 1.8762523
2353 264 .8149901
2455 264 .8161174
2633 264 2.617008
2823 264 .8567109
2827 264 1
2933 264 1
2947 264 1.6725236
3333 264 .9459312
3489 264 1
3609 264 .9129515
3961 264 14.13687
3962 264 2.444641
3964 264 .828277
4084 264 1
4106 264 .7975846
4515 264 .7557302
4520 264 .9025762
4712 264 .6952508
4944 264 1
5021 264 .8680778
5159 264 .8079238
5246 264 1.759609
5397 264 .9229523
5465 264 1.952395
5468 264 1
5752 264 .8310869
5927 264 .8677194
5950 264 1.839278
6092 264 .8407738
6195 264 2.776289
6380 264 1.671342
6381 264 .9192083
6394 264 .8503104
6713 264 .6916708
6750 264 .9863544
6857 264 1.575094
7082 264 2.226592
7101 264 .8803189
7131 264 8.349331
7136 264 11.12882
7213 264 .7059346
7272 264 1
7393 264 1
7446 264 .7865541
7474 264 5.824087
7501 264 .8731427
7592 264 .9134234
7748 264 .7624228
7773 264 .8045828
8221 264 .5962144
8237 264 1.86133
8271 264 1.694702
8555 264 2.524328
8569 264 1.980709
8635 264 1.586272
8676 264 7.347546
8727 264 .7178789
8743 264 1
9205 264 .8966195
9330 264 .7861209
9489 264 1.8215
9614 264 .9639572
9640 264 .9350616
9745 264 1
9771 264 .9044761
9865 264 54.96676
9910 264 .8793394
10156 264 .5640465
10562 264 .7897896
11126 264 .8800213
11156 264 1.816771
11332 264 .8400018
11487 264 .9405816
11697 264 .8731466
11757 264 .4832791
11974 264 .7789698
12134 264 .4230047
12586 264 .8389158
12653 264 .7929365
12905 264 1
13031 264 1.869875
13215 264 .7304844
13311 264 .9377229
13385 264 1
14268 264 .8709975
14396 264 1.80272
14421 264 3.208542
14449 264 8.075111
14527 264 1.528112
14546 264 8.601073
14564 264 43.93837
14636 264 13.06879
14699 264 .8734259
14705 264 6.44236
14778 264 .7933221
14858 264 .8662775
14930 264 .8804233
14977 264 .7963585
14978 264 1.901418
15024 264 .9536116
15027 264 4.499335
15126 264 3.734229
15190 264 1.467847
15194 264 1.376761
15270 264 3.743496
15298 264 .9034332
15304 264 .9453614
15311 264 182.5498
15324 264 2.554771
15436 264 .7943767
15452 264 5.769779
15582 264 27.94066
15612 264 .9503677
15729 264 6.625059
15731 264 .4908121
15761 264 .9355366
15813 264 1.702193
15830 264 .8143584
15835 264 .8268817
15862 264 1.810984
15877 264 1.782937
15927 264 2.845562
15959 264 5.628698
15967 264 82.64588
15997 264 4.760259
16045 264 .8334574
16092 264 .1966932
18 265 .9569043
22 265 10.6425719
30 265 .7217606
49 265 .7760136
56 265 1
88 265 .2004678
97 265 1.6393491
148 265 .7938548
153 265 .8931519
154 265 .665076
162 265 .8264104
229 265 .8527866
230 265 .9902529
243 265 .9377696
251 265 .8170455
270 265 1.7246731
273 265 .8634847
274 265 .7009675
283 265 .7414386
287 265 .8655385
289 265 .8651363
300 265 .8249491
302 265 .7564981
327 265 .9000403
361 265 1.8871747
366 265 .8698777
389 265 .772731
392 265 .8452044
404 265 .9179653
416 265 .8696125
440 265 .7554226
499 265 .8350852
519 265 .9489637
525 265 .9606882
545 265 .935802
574 265 .7357449
580 265 10.4192876
594 265 .8184703
690 265 1
756 265 1.9158092
759 265 .8787512
788 265 1
826 265 .9025602
831 265 .962466
918 265 1.4647998
920 265 .9796571
1029 265 .9405613
1030 265 .9495217
1053 265 .9321979
1138 265 1
1194 265 .9381052
1224 265 .8996579
1322 265 1
1357 265 9.6971667
1386 265 1
1515 265 1
1520 265 .8944273
1545 265 .9789225
1576 265 .9260887
1584 265 .9370634
1630 265 1.9325138
1655 265 2.9534724
1659 265 1
1669 265 2.7329713
1762 265 .986889
1798 265 .9827072
1897 265 .6036292
2024 265 5.2993387
2049 265 1.8401263
2056 265 2
2067 265 6.933999
2202 265 .9813764
2219 265 .9208544
2291 265 2.7627707
2326 265 1
2335 265 .933163
2456 265 .9816071
2479 265 .9144542
2486 265 .8789205
2503 265 .9405906
2592 265 3.9690013
2648 265 .8876328
2810 265 .9754221
2910 265 1
2926 265 1.9528356
2958 265 .9140174
3167 265 .9457514
3189 265 1.93022
3265 265 1.940882
3371 265 .9620829
3395 265 .8328804
3424 265 .903247
3442 265 .9501407
3448 265 .9325553
3574 265 .9722743
3588 265 2.952664
3679 265 1.976847
3707 265 .9550487
3749 265 .958511
3797 265 2.93759
3802 265 .9518401
3856 265 .9062089
3959 265 .8378646
3961 265 3.99371
3962 265 .1599398
3963 265 1.986001
4095 265 1
4107 265 .9117594
4173 265 .963476
4205 265 .9732922
4240 265 1
4294 265 2.897902
4349 265 .92767
4363 265 1
4393 265 .9510973
4417 265 .9644178
4521 265 .9687543
4539 265 1
4629 265 1.946808
4708 265 .9499706
4733 265 .9672574
4790 265 1.984805
4839 265 3.985618
4857 265 1.95176
4887 265 .9148727
4956 265 .8267246
4958 265 .8825638
5001 265 .9916451
5018 265 .9345019
5101 265 1.960418
5111 265 .9166552
5210 265 1
5280 265 .8664611
5289 265 .9578681
5371 265 .9552571
5378 265 .961946
5393 265 .9661744
5406 265 1
5437 265 1
5449 265 .9625581
5473 265 .9176222
5496 265 1
5497 265 .9645025
5506 265 1
5535 265 .9873021
5536 265 .8144978
5564 265 2.972737
5572 265 .9863965
5602 265 .908965
5613 265 .8947211
5620 265 .9155939
5639 265 .8925098
5652 265 .920313
5672 265 .9095812
5949 265 1
6033 265 1
6041 265 1
6043 265 .576365
6063 265 .9937879
6121 265 1
6195 265 .8791723
6199 265 6.969764
6235 265 .9139668
6248 265 .9443806
6314 265 1.978974
6385 265 1
6444 265 2.95774
6449 265 1
6488 265 .9781822
6515 265 1
6659 265 .9672217
6702 265 3.967301
6815 265 1.956959
6816 265 3.873866
6926 265 1.975917
6963 265 .9649889
6971 265 .8972528
6995 265 2.977007
7082 265 4.582277
7131 265 3.648569
7204 265 .9518102
7231 265 .9454285
7322 265 1
7355 265 2.92976
7414 265 .9373795
7474 265 1.904988
7497 265 .9750887
7502 265 .9315888
7503 265 .9828969
7599 265 .5906143
7616 265 .9730645
7779 265 .9756903
7801 265 .4443886
7805 265 .9807917
7823 265 .8906173
7838 265 .9300019
7844 265 1
7850 265 .9795658
7875 265 1
8075 265 .9868266
8090 265 .8977554
8237 265 1.925103
8259 265 .9908722
8271 265 .8351063
8287 265 .9690706
8370 265 1
8410 265 .9830765
8456 265 .9027946
8458 265 .9086652
8460 265 .9321304
8462 265 .9821541
8477 265 .9526693
8481 265 .9159409
8541 265 .8499847
8555 265 .7430864
8592 265 .934165
8596 265 .9522649
8676 265 3.107498
8719 265 .929952
8727 265 1.847624
8781 265 1.949516
8805 265 1
8816 265 .8210991
8827 265 .9864016
9039 265 2
9095 265 1
9164 265 .9435495
9194 265 1.933634
9297 265 .9545758
9305 265 .9113851
9308 265 1.963719
9366 265 .9683738
9367 265 .8956588
9489 265 .9035907
9527 265 1
9605 265 .9634033
9614 265 1.980533
9624 265 .9680042
9710 265 .8894612
9742 265 .9162996
9777 265 3.987961
9865 265 7.821619
9933 265 .7716248
9946 265 1
9956 265 1.961169
9978 265 .9510254
10103 265 .9580254
10254 265 .9852658
10457 265 1
10641 265 .9606238
10807 265 1
10814 265 1
10899 265 1
10946 265 .9843368
10963 265 .9362697
11156 265 .9010367
11226 265 .9521481
11252 265 .9631574
11253 265 .9518946
11332 265 .9135839
11378 265 .7824827
11382 265 1
11452 265 .9874364
11467 265 .9602532
11488 265 .9500221
11533 265 1
11545 265 1
11571 265 .8879244
11587 265 2.958771
11619 265 .946991
11638 265 .9861547
11866 265 .9900248
11868 265 .9765409
11925 265 1.856549
11956 265 1
12092 265 1
12108 265 1
12134 265 1.688361
12150 265 1
12185 265 .9669282
12217 265 .8115033
12236 265 .8800001
12257 265 .9849637
12331 265 .9029939
12348 265 .8933703
12367 265 .9633063
12437 265 1
12559 265 1.965291
12567 265 1
12653 265 .8881636
12865 265 1
12869 265 .9678208
13004 265 .9599945
13030 265 .887656
13043 265 1.828766
13071 265 .8947696
13099 265 .6978089
13169 265 1
13312 265 .9770985
13334 265 1.963642
13335 265 1
13351 265 .8993443
13393 265 1.962052
13507 265 1.906221
14229 265 .9053217
14285 265 2.964699
14376 265 .9784642
14396 265 .8934476
14399 265 .840145
14405 265 2.883828
14421 265 .5725279
14449 265 7.500461
14495 265 .3957383
14527 265 .7451298
14546 265 .784537
14564 265 7.806285
14589 265 .9639414
14627 265 .7636973
14636 265 2.497049
14691 265 .9830678
14752 265 1
14858 265 19.92778
14944 265 1
14949 265 1
15142 265 .9671074
15194 265 4.663384
15196 265 .9580042
15284 265 1.801739
15311 265 17.9547
15324 265 .7595288
15369 265 .8805325
15386 265 1.930572
15430 265 1
15560 265 .9068837
15582 265 7.887737
15676 265 .9192944
15688 265 .9235357
15705 265 .9820685
15719 265 .984829
15729 265 .7974918
15862 265 1.897911
15877 265 .8827625
15967 265 13.32745
15985 265 1
16021 265 .9632108
16036 265 .9249189
22 266 15.6284163
90 266 .872745
97 266 .6250659
148 266 .7856907
156 266 .8366013
181 266 2
221 266 .9725649
233 266 .7853931
251 266 5.8097998
274 266 .6891246
275 266 .735741
276 266 .7974125
283 266 .7311985
293 266 2.7820035
294 266 .745573
298 266 .6984966
299 266 .7724054
327 266 .8960815
338 266 1
361 266 .8827063
389 266 1.7637303
426 266 .8197525
449 266 .8989661
467 266 2
484 266 .7793595
496 266 .6361555
516 266 2
532 266 .8575136
545 266 .9332596
580 266 13.3962891
594 266 3.811281
608 266 1
625 266 1
641 266 .9457318
659 266 .9322045
668 266 .7917967
727 266 .9052205
826 266 .8987012
877 266 3.9642494
918 266 2.4436037
948 266 .9691327
1028 266 1.9812338
1030 266 .9475226
1203 266 1.9788694
1224 266 .895684
1240 266 .8646632
1357 266 12.4079456
1438 266 .5650276
1540 266 .9776761
1545 266 .9780878
1546 266 1.9476561
1576 266 .9231615
1584 266 1.9345709
1669 266 13.7223959
1782 266 .9601914
1814 266 .8315054
1834 266 1
1931 266 1
1964 266 .878964
1965 266 .9765456
2024 266 4.2715897
2041 266 .9826466
2049 266 3.8337947
2050 266 .9441464
2060 266 1
2067 266 1.9313851
2095 266 .2630873
2115 266 1
2120 266 .9305348
2176 266 1.9871127
2219 266 .9177199
2291 266 3.7533754
2344 266 .9815477
2376 266 .9617341
2467 266 .9239298
2484 266 1.9834029
2503 266 .9382377
2727 266 1
2823 266 2.9195436
2841 266 1.7467367
2926 266 4.9509677
2947 266 .8161229
2950 266 1.9734654
3000 266 1
3140 266 1
3189 266 .9274562
3297 266 .9258537
3304 266 1
3375 266 1.978925
3448 266 .9298842
3463 266 .9177951
3541 266 .9148312
3679 266 .9759296
3691 266 .930521
3759 266 .9637568
3797 266 1.935118
3857 266 .9609855
3961 266 5.953857
3962 266 .1266701
4107 266 .9082647
4188 266 1
4205 266 .9722345
4294 266 .8938583
4338 266 .8756365
4349 266 .9248054
4365 266 .9083726
4376 266 .9821953
4404 266 .9890967
4422 266 2
4471 266 2.951421
4515 266 .8628432
4637 266 .9509154
4716 266 1
4719 266 .6892334
4733 266 1.965961
4782 266 1
4790 266 .9842028
4880 266 1
4944 266 1
5101 266 4.958851
5102 266 .9489869
5104 266 .9781338
5119 266 .9528272
5214 266 1
5222 266 1.896193
5321 266 .9575193
5371 266 1.953485
5443 266 1
5493 266 1
5534 266 1.879308
5564 266 .9716568
5572 266 .9858577
5578 266 1
5651 266 .9156122
5752 266 .9051557
5845 266 .9814468
5927 266 .9257248
5930 266 1
5975 266 1
6041 266 1
6042 266 .8201448
6063 266 .9935418
6185 266 1.919991
6195 266 .874387
6199 266 4.968567
6201 266 .9521714
6227 266 1.97239
6230 266 .9688287
6302 266 .8568987
6379 266 1
6396 266 .9347155
6444 266 .956066
6475 266 1
6520 266 .909273
6647 266 1
6702 266 .966006
6769 266 1
6804 266 1
6815 266 .955254
6995 266 .9760966
7008 266 .8908095
7064 266 1
7082 266 .5657334
7131 266 .6346512
7136 266 3.510836
7193 266 .8831258
7231 266 .9432673
7288 266 .9533139
7353 266 .9807599
7355 266 1.926978
7406 266 1.937254
7446 266 .8801507
7497 266 .9741021
7502 266 .9288794
7556 266 2.875548
7591 266 1
7598 266 1
7611 266 2
7748 266 .866601
7844 266 1
7869 266 .9732551
8062 266 1
8121 266 .8095195
8193 266 1
8197 266 1
8374 266 .9042127
8399 266 1
8410 266 1.982406
8441 266 1.816944
8543 266 .8331385
8555 266 8.732912
8595 266 1.950752
8676 266 1.072152
8727 266 2.84159
8739 266 .9469088
8805 266 1
8891 266 1.930945
8919 266 .8511545
9123 266 .8229767
9170 266 .9767157
9194 266 .9310052
9292 266 .8508101
9366 266 .9671213
9374 266 .7874709
9383 266 .9675904
9457 266 1.978207
9534 266 .8818018
9605 266 .9619539
9771 266 1.946364
9777 266 .9874846
9865 266 7.735346
9894 266 .9771313
9916 266 .8825246
10010 266 1
10326 266 1
10457 266 1
10678 266 .1978645
10766 266 .9118913
10824 266 .8743456
10992 266 .842372
11019 266 1
11021 266 1
11114 266 1.907906
11159 266 .9756392
11246 266 1
11255 266 .9186979
11289 266 .9658672
11352 266 .9487555
11456 266 .9775739
11481 266 .9408303
11487 266 .9666367
11587 266 1.957138
11607 266 1
11619 266 .9448916
11655 266 .1197993
11659 266 1
11837 266 .9093205
12128 266 .9099175
12134 266 6.676019
12201 266 1
12234 266 1
12236 266 .8752476
12257 266 .9843682
12367 266 .9618531
12512 266 .9883329
12558 266 .8864793
12567 266 1
12615 266 .8409679
12643 266 .9309265
12879 266 .8830666
12893 266 .9544907
12905 266 1
13013 266 .9340235
13100 266 1.969531
13114 266 .8885739
13160 266 1
13206 266 .8931084
13223 266 1
13311 266 .9650316
13351 266 1.895358
13393 266 .9605489
13456 266 .8635935
13494 266 .8863136
13506 266 .9841878
14200 266 1.897571
14229 266 1.901572
14285 266 1.963301
14396 266 1.889228
14405 266 2.879227
14421 266 1.555598
14449 266 5.480677
14478 266 1
14527 266 1.735036
14546 266 .7760038
14562 266 2.989662
14564 266 9.719405
14589 266 .9625133
14636 266 4.47713
14699 266 .928929
14705 266 3.686887
14766 266 .9047347
14858 266 9.924915
14978 266 .9446466
15142 266 2.965805
15194 266 3.650053
15284 266 3.793888
15304 266 1.969321
15311 266 39.51727
15324 266 .7500052
15436 266 .8845431
15458 266 2.986853
15582 266 7.843687
15688 266 1.920507
15704 266 .9408208
15729 266 4.789472
15761 266 .963804
15829 266 .6946204
15836 266 .9803102
15862 266 3.893868
15927 266 1.913283
15957 266 .8935662
15967 266 18.06319
16021 266 .9617538
16036 266 .9219454
16045 266 .9064868
22 267 10.6290062
26 267 .9451203
95 267 .9020898
97 267 1.6256611
116 267 .9450578
133 267 1
156 267 .8368606
187 267 .9759035
199 267 .962114
202 267 1.7550268
211 267 1
243 267 .9354077
251 267 .8101017
258 267 .8434075
267 267 .8562495
273 267 .8583034
281 267 .6631244
285 267 .8176265
289 267 .8600177
292 267 .7337654
296 267 .8569999
297 267 .7930745
298 267 1.6989752
300 267 .8183052
327 267 .8962464
342 267 2
381 267 .892991
389 267 .7641053
398 267 1
413 267 .8406708
455 267 .7543596
465 267 .7762409
469 267 .7704649
484 267 7.7797097
522 267 .8803167
525 267 1.9591962
547 267 .8061042
551 267 .8629289
580 267 5.3972474
594 267 2.8115806
659 267 .9323122
670 267 .7462655
721 267 .755411
756 267 .9126139
810 267 1
831 267 1.9610414
889 267 .9420571
918 267 .4444869
1028 267 .9812636
1030 267 3.9476059
1156 267 1.7729689
1187 267 1.8277077
1224 267 .8958496
1268 267 1
1292 267 .9697592
1357 267 14.4199965
1483 267 .8942542
1497 267 1.8392441
1498 267 .9542563
1545 267 1.9781225
1555 267 .9751407
1630 267 .9299524
1669 267 13.7228365
1761 267 .8283095
1762 267 .9863914
1782 267 .9602546
1797 267 .9349149
1798 267 .9820509
1897 267 .5885855
2024 267 1.2727459
2049 267 1.8340585
2067 267 .931494
2170 267 .9535393
2291 267 3.7537669
2295 267 1
2339 267 1
2349 267 .8853663
2372 267 .8159466
2374 267 1
2456 267 .980909
2473 267 1
2484 267 .9834292
2487 267 1
2597 267 1.8557231
2599 267 .9583172
2616 267 .9275568
2642 267 1
2644 267 1
2672 267 .9810397
2810 267 .9744892
2921 267 2
2926 267 2.9510455
2958 267 .910754
3008 267 1
3038 267 1
3046 267 .7409821
3140 267 1
3173 267 1.98648
3175 267 3.937824
3251 267 .8127154
3265 267 1.938638
3297 267 1.925971
3345 267 .977945
3346 267 .9407126
3375 267 .9789587
3442 267 .9482483
3452 267 1
3481 267 1
3569 267 1
3576 267 1
3609 267 .9512001
3690 267 1
3691 267 .9306313
3779 267 .9019816
3829 267 .920709
3857 267 .9610474
3941 267 .6380546
3959 267 .8317109
3961 267 1.955518
3962 267 2.128056
3991 267 1
4112 267 1
4213 267 1
4252 267 1
4338 267 1.875834
4365 267 .9085181
4369 267 1.89432
4372 267 .9426463
4377 267 1
4406 267 1.980456
4448 267 .8355875
4486 267 .9888852
4629 267 .9447893
4702 267 1
4712 267 .8291557
4719 267 .6897267
4750 267 .9612059
4777 267 .9437938
4790 267 .9842279
4839 267 3.985072
4841 267 1
4881 267 2
4887 267 1.911642
4958 267 .8781067
4963 267 .9373416
5001 267 .991328
5092 267 1.965931
5101 267 2.958916
5119 267 3.952902
5163 267 1
5306 267 1
5347 267 .9340354
5371 267 .953559
5378 267 .9605017
5393 267 1.964891
5397 267 1.956807
5496 267 1
5497 267 .9631552
5530 267 1
5553 267 .9681046
5617 267 .9612357
5649 267 1
5659 267 .9004633
5698 267 .7983345
5727 267 1
5807 267 1
5887 267 .9687218
6009 267 .9537283
6012 267 .9008617
6068 267 .9730216
6132 267 1
6185 267 .920118
6198 267 .9897218
6227 267 .9724341
6250 267 1
6314 267 .9781757
6315 267 .9444024
6332 267 1
6375 267 1
6659 267 1.965978
6687 267 1
6778 267 .2323252
6816 267 .869079
6861 267 1
6863 267 1.923931
6995 267 1.976135
7012 267 1
7082 267 3.566423
7101 267 .932906
7131 267 1.635231
7136 267 3.511613
7169 267 .9711692
7203 267 .9133979
7231 267 2.943357
7274 267 1
7278 267 .9831315
7355 267 .927094
7406 267 .937354
7478 267 .9465817
7503 267 .9822478
7556 267 .8757452
7597 267 1
7673 267 .9090508
7727 267 .9457716
7805 267 .9800627
7874 267 1
7902 267 1
7993 267 1
8037 267 .6739637
8062 267 1
8188 267 .8745331
8221 267 .7736353
8237 267 .9222606
8356 267 .890235
8410 267 .9824341
8440 267 .3412594
8458 267 .9051987
8507 267 1
8595 267 1.95083
8655 267 1.916381
8673 267 .809474
8676 267 6.073624
8682 267 .957039
8777 267 1.886128
8781 267 .9475999
8824 267 2.912637
8827 267 .9858854
8914 267 2.86921
8945 267 2.92233
8955 267 1
8983 267 .739044
9057 267 .9697802
9170 267 .9767527
9350 267 .9885296
9457 267 .9782413
9467 267 .9305749
9605 267 1.962014
9610 267 .9140606
9617 267 1
9619 267 .8410341
9660 267 .9026475
9865 267 8.738941
9894 267 .9771676
9933 267 .762957
9959 267 .9574804
10043 267 1
10067 267 .9592706
10082 267 2
10291 267 1
10946 267 .9837423
11089 267 1
11173 267 1.980173
11253 267 .9500688
11264 267 .9222251
11348 267 .9344448
11365 267 .8889054
11378 267 .7742271
11390 267 1.956505
11430 267 1.982289
11452 267 1.98696
11456 267 .9776095
11492 267 .9632195
11587 267 .9572059
11619 267 .9449791
11659 267 1
11692 267 1.978129
11729 267 1.927378
11795 267 1
12112 267 1
12134 267 3.676533
12185 267 .965673
12512 267 .9883514
12558 267 .8866595
12567 267 1
12621 267 .9662991
12661 267 .9803986
12750 267 2
12787 267 .8996929
12869 267 .9665995
12894 267 .7235267
12982 267 .9511268
13100 267 4.96958
13125 267 1
13327 267 .9571508
13507 267 .9026621
14229 267 .9017283
14285 267 2.96336
14399 267 1.834078
14449 267 9.481501
14527 267 .7354565
14546 267 .7763593
14562 267 .989678
14564 267 10.72302
14630 267 .9847448
14636 267 4.47796
14691 267 .9824252
14699 267 .9290418
14705 267 4.687384
14766 267 .904886
14778 267 .8841351
14858 267 29.92503
14977 267 .8858373
15027 267 1.719324
15099 267 .925507
15194 267 5.650608
15284 267 1.794215
15304 267 .9693692
15311 267 19.53549
15314 267 1.970609
15452 267 .8709369
15458 267 2.986874
15524 267 1
15560 267 .9033496
15582 267 6.845523
15719 267 .9842532
15729 267 2.789806
15862 267 .8940364
15877 267 1.878313
15927 267 .9134209
15967 267 24.0742
16036 267 .9220693
16092 267 .5496614
22 268 2.4544208
95 268 .8560145
97 268 .4495016
148 268 .6853395
151 268 1
158 268 .5331913
180 268 .6970913
202 268 .6397453
204 268 .8570498
218 268 1.7023907
251 268 .7207378
258 268 .769717
267 268 .7886023
269 268 .7682645
270 268 2.5797403
271 268 .7610357
273 268 .7916227
274 268 .543556
275 268 1.6120007
280 268 .6516784
281 268 .5045947
282 268 1.4494435
283 268 .6053311
289 268 .7941436
294 268 6.6264365
297 268 .6956978
300 268 1.7328018
302 268 .6283181
307 268 .905149
327 268 .8474212
330 268 1.81641
380 268 .8987916
389 268 1.653096
423 268 1.8038515
426 268 .7353508
439 268 1.7177979
455 268 .6387641
484 268 1.6760437
520 268 .5242069
523 268 1.7151207
534 268 .7178808
564 268 .9386567
574 268 .5966404
630 268 .6695063
637 268 1.8200882
647 268 1.8464483
670 268 .6268611
676 268 .7981061
702 268 .6421874
721 268 .6403103
727 268 .8608396
904 268 .7750266
918 268 9.1830689
1161 268 1
1194 268 .9055236
1199 268 1.8658974
1357 268 119.852936
1524 268 .8010241
1540 268 .9672228
1639 268 1
1897 268 3.3949786
2024 268 4.9305087
2028 268 .774913
2236 268 .8839634
2291 268 .6378925
2384 268 .8735224
2535 268 1
2556 268 1
2835 268 1
2947 268 7.7300217
3061 268 .9474656
3234 268 .9263515
3265 268 .909762
3960 268 .8404953
3961 268 3.463997
3985 268 1
4179 268 .6463315
4956 268 .7355119
5112 268 .7320302
5285 268 .9334512
5347 268 .9029933
5534 268 .8227935
5704 268 .8414338
6169 268 .9043746
6195 268 1.815568
6301 268 .908854
6381 268 .9333936
6444 268 .9354937
6816 268 .8074691
6857 268 .6496984
7053 268 .9723226
7131 268 1.463575
7136 268 4.281783
7249 268 1
7642 268 1.919677
7690 268 .7414101
7764 268 1
7950 268 1
8221 268 .6671108
8256 268 .8108134
8271 268 .7483059
8447 268 .9304621
8458 268 .8605863
8481 268 .871692
8555 268 3.607846
8676 268 5.637683
8824 268 .8715249
8853 268 1.767577
9057 268 .9555591
9236 268 .7600793
9489 268 3.852841
9493 268 .7513765
9551 268 .9532933
9865 268 39.67491
9933 268 .6514074
10507 268 1
10766 268 .870634
10988 268 1
11218 268 .9100198
11364 268 1
11571 268 .8289275
11688 268 .7587573
11878 268 .526685
12217 268 .7122782
12410 268 .8142132
12469 268 1
12624 268 .8704537
12625 268 .7192604
12653 268 .8292926
13188 268 .7555306
13354 268 .6880223
13371 268 .9787566
14200 268 1.849608
14229 268 .8554828
14396 268 1.837358
14421 268 4.347505
14449 268 1.237502
14471 268 .7328604
14472 268 .9677387
14546 268 3.671117
14564 268 61.65151
14636 268 6.232295
14705 268 3.54027
14766 268 1.860126
14778 268 .8296104
14847 268 .7484799
14977 268 .8321137
14996 268 .9378674
15027 268 .5872412
15126 268 .7808933
15142 268 1.949793
15177 268 2.912423
15190 268 2.561282
15194 268 2.486189
15270 268 .7885327
15311 268 250.1404
15324 268 10.63294
15436 268 2.83048
15452 268 .8102013
15560 268 .857867
15582 268 16.30224
15688 268 .8832847
15729 268 1.690891
15813 268 .7544818
15835 268 .8572777
15836 268 .9710903
15862 268 2.844171
15924 268 .9535899
15959 268 .6938912
15965 268 .6773127
15967 268 95.81501
16036 268 .885396
16045 268 .8626988
16092 268 .3377373
6 269 .86894714
22 269 6.4614986
48 269 1.35207598
49 269 .66254187
56 269 1
57 269 1
73 269 1
97 269 2.45664319
156 269 2.76320154
158 269 1.53924716
171 269 .73845015
200 269 .90600611
203 269 .88234529
218 269 .70625155
225 269 .62534684
243 269 .90624359
251 269 4.72436065
254 269 1
259 269 .753802
274 269 1.54947745
276 269 1.70640893
280 269 .65619714
281 269 .51102156
282 269 .4565859
283 269 .61045117
284 269 1.85608294
288 269 .58749608
294 269 1.63128278
297 269 2.69964554
299 269 .67016843
321 269 .87340114
325 269 1
327 269 1.84940061
362 269 1
374 269 .95620589
379 269 .8741296
380 269 .90010458
386 269 .72036798
389 269 .65759638
413 269 1.76873204
423 269 .80639612
439 269 .72145891
468 269 .9549327
484 269 3.68024634
504 269 .08929439
534 269 1.72154072
540 269 .6247155
551 269 .80103989
563 269 .55891037
564 269 .93945249
574 269 1.60187316
580 269 13.12509836
594 269 2.72650723
596 269 .88760501
630 269 .67379374
637 269 1.82242216
668 269 .69827039
670 269 1.63170181
693 269 .65374417
694 269 1
702 269 .6468293
721 269 2.64497654
727 269 .86264492
752 269 .86909025
756 269 .87315814
877 269 .94819001
918 269 8.19366697
919 269 .87890049
997 269 .91518092
1046 269 .95544563
1224 269 .84882457
1227 269 .69327257
1268 269 1
1292 269 1.9561052
1296 269 .92802964
1338 269 1.82103989
1357 269 40.99754657
1389 269 .94182358
1424 269 .61342134
1437 269 1
1438 269 1.3696352
1482 269 .5964627
1536 269 .81404816
1545 269 3.96824463
1546 269 2.92414284
1584 269 .90517974
1630 269 .89832518
1646 269 .79785354
1669 269 6.59769435
1761 269 .75078953
1782 269 .9423091
1897 269 1.40282754
1964 269 .8245939
2024 269 2.94438319
2028 269 .77783308
2049 269 1.7591342
2063 269 2.76911906
2067 269 1.90056289
2138 269 .86954092
2219 269 .88075919
2272 269 1.76535715
2291 269 2.64259012
2326 269 2
2350 269 .90936715
2372 269 .73284461
2486 269 .81758156
2592 269 .95329738
2607 269 .8912936
2641 269 .78768798
2686 269 .8825031
2717 269 .9436114
2820 269 .53223602
2823 269 .88340203
2827 269 2
2840 269 1.84205184
2926 269 3.92894207
2947 269 .73352414
2958 269 .87045848
2982 269 .85045273
2989 269 .97522093
3016 269 1
3069 269 .846442
3265 269 .9109327
3299 269 .1869218
3345 269 .967987
3371 269 .9428741
3375 269 .9694583
3390 269 .8834477
3400 269 2.822695
3448 269 1.898388
3472 269 1
3494 269 .8849376
3511 269 .8781673
3541 269 .8765728
3574 269 .9582284
3588 269 1.928684
3609 269 .9291664
3679 269 1.965117
3720 269 1
3797 269 3.905973
3802 269 .9274423
3867 269 1.933992
3893 269 .9510049
3937 269 1
3941 269 2.474632
3960 269 1.842565
3961 269 11.48392
3962 269 4.734365
3963 269 .9789086
3964 269 .8602646
4040 269 .8313503
4067 269 1.923816
4189 269 .7359992
4196 269 .7293949
4252 269 1
4294 269 3.846179
4340 269 .8988484
4353 269 .9691323
4354 269 1
4363 269 2
4380 269 1
4406 269 1.971631
4443 269 .8183346
4471 269 .9295989
4484 269 .7954025
4521 269 .9529252
4556 269 .85375
4557 269 .6444944
4562 269 .9151519
4629 269 .9198611
4712 269 .7520178
4780 269 1
4828 269 .9764894
4888 269 1
4944 269 1
4958 269 .8230706
4990 269 .8989267
5018 269 1.90132
5092 269 .950549
5101 269 .940366
5102 269 .9260715
5111 269 .8744327
5119 269 1.931637
5120 269 1
5125 269 .9530386
5222 269 .8495619
5258 269 1
5279 269 .8916907
5289 269 .936524
5347 269 .9042517
5350 269 .6624401
5393 269 .9490383
5473 269 .8758895
5497 269 .9465194
5534 269 .8250923
5564 269 .9589249
5698 269 2.707281
5708 269 1
5744 269 1
5807 269 1
5898 269 1
5942 269 1.936852
5950 269 .8692162
6041 269 2
6083 269 1
6185 269 .8840505
6195 269 .8179609
6301 269 .9100365
6314 269 1.968322
6340 269 1
6381 269 .9342577
6382 269 .9324602
6482 269 .9559728
6555 269 .9144032
6573 269 .359425
6658 269 1
6659 269 1.950616
6701 269 .9030022
6702 269 2.950736
6737 269 .7253355
6795 269 .9275046
6815 269 .9351538
6857 269 1.654243
6972 269 1
7041 269 .9134239
7082 269 4.370658
7107 269 2.345613
7131 269 3.470534
7136 269 3.291101
7151 269 .9317805
7169 269 1.958152
7275 269 1
7355 269 .8941762
7390 269 1
7474 269 4.856855
7497 269 1.962469
7503 269 .9742325
7556 269 .8196429
7592 269 .9295504
7676 269 2
7704 269 2
7746 269 4.092387
7747 269 .3291968
7748 269 1.806677
7766 269 2
7797 269 2
7805 269 .9710608
7836 269 2
7844 269 1
7850 269 1.969214
8075 269 .980153
8378 269 .9368008
8389 269 1.921002
8408 269 .9591213
8411 269 2
8458 269 .8623949
8522 269 1
8543 269 .7581833
8555 269 2.612934
8571 269 1
8592 269 1.900813
8595 269 1.928629
8635 269 .6633391
8673 269 .7234495
8676 269 7.655356
8712 269 .7568921
8727 269 2.770431
8739 269 .9230599
8804 269 1
8820 269 .7022188
8824 269 .8731916
8892 269 .9452044
8911 269 1
8945 269 .8872616
9038 269 .5382829
9170 269 .9662563
9191 269 1
9194 269 .9000123
9380 269 1
9518 269 1
9551 269 .9538992
9707 269 1
9771 269 .9222697
9865 269 19.71805
9926 269 .9360118
9956 269 1.941497
9959 269 .9382823
10064 269 .8237491
10102 269 .9738395
10103 269 .936761
10162 269 .4857505
10205 269 .8850689
10302 269 .8882291
10444 269 .9179429
10458 269 .868502
10681 269 1
10807 269 1
10946 269 1.976402
11059 269 .9382262
11119 269 .9434942
11157 269 1
11159 269 .9646962
11170 269 1.895832
11229 269 .8863908
11253 269 .9275244
11264 269 .8871089
11345 269 .9171765
11377 269 1.969093
11378 269 .6722883
11430 269 2.974292
11456 269 .9675
11533 269 1
11604 269 1
11638 269 .9791406
11644 269 .8855691
11645 269 1
11866 269 .9849713
11868 269 .9646565
11974 269 1.820142
12134 269 2.530484
12144 269 .8171347
12201 269 1
12234 269 1
12236 269 2.819208
12257 269 .9773463
12353 269 1
12415 269 .7866642
12559 269 .947707
12586 269 .8689217
12606 269 .9686147
12683 269 .9278237
12693 269 .9125382
12869 269 .9515188
12881 269 7.795981
12929 269 1
13071 269 .8414598
13088 269 1
13092 269 3.893702
13100 269 3.955845
13311 269 1.949324
13327 269 1.937804
13338 269 1.802122
13361 269 1
13370 269 1
13401 269 .8750204
13403 269 .8985846
13494 269 .8352449
14200 269 .851559
14229 269 .8573576
14355 269 1
14405 269 .8249756
14421 269 .3559703
14449 269 3.247394
14477 269 1
14546 269 5.675383
14564 269 8.694947
14630 269 .9778569
14636 269 5.242254
14699 269 .8970034
14705 269 .5462345
14751 269 .9369276
14837 269 1.942146
14858 269 9.891187
14930 269 .9026974
14977 269 .8342917
15027 269 7.592596
15099 269 1.891873
15126 269 1.783736
15177 269 1.913559
15186 269 1
15194 269 1.492854
15209 269 .9407527
15270 269 .7912761
15284 269 1.7013
15304 269 1.955539
15311 269 91.35915
15334 269 1
15369 269 .8200102
15458 269 3.980947
15560 269 2.859711
15582 269 7.324264
15612 269 .9596129
15688 269 .8847988
15729 269 3.694901
15813 269 1.757667
15835 269 .8591292
15862 269 .8461928
15927 269 1.87433
15957 269 1.845755
15967 269 30.94713
16017 269 1
16021 269 .9445733
16045 269 .86448
22 270 8.5983358
97 270 1.5947141
158 270 1.6563278
199 270 .9589819
201 270 1.8878336
230 270 1.9890465
251 270 7.7944026
274 270 .6639585
276 270 .7810126
282 270 .5946714
287 270 .8488973
288 270 .6923164
291 270 .7659157
327 270 1.887669
338 270 1
342 270 1
368 270 .9233915
392 270 .8260465
397 270 1.8667741
423 270 .8555923
426 270 .805161
454 270 .934914
465 270 1.7577426
469 270 1.7514891
484 270 3.7614981
532 270 .845979
564 270 .9548381
574 270 .7030401
580 270 8.3474173
591 270 .9542089
594 270 2.7960038
600 270 1
647 270 .8869528
670 270 .7252891
712 270 .9309218
727 270 .8975479
756 270 .9053896
877 270 1.9613553
889 270 .9372669
918 270 2.3985621
919 270 .9096728
920 270 .9771394
1030 270 .9432744
1053 270 .9238066
1167 270 .6117692
1203 270 .9771588
1224 270 .8872394
1270 270 1
1277 270 .8980863
1357 270 24.7933507
1420 270 .9308571
1484 270 1
1497 270 .8259543
1540 270 .9758689
1545 270 .9763139
1655 270 2.9477141
1669 270 1.6999232
1725 270 1
1755 270 .894778
1797 270 1.9295343
1798 270 1.980567
1897 270 1.5545734
1904 270 1
1966 270 .9476592
2012 270 .964776
2024 270 2.2126232
2049 270 2.82034
2067 270 2.9258306
2182 270 .9390962
2272 270 .8249816
2291 270 2.7334106
2326 270 1
2384 270 .9068851
2455 270 .8883921
2486 270 .8639354
2592 270 1.9651649
2647 270 .954336
2672 270 .9794723
2717 270 .9579402
2845 270 1
2897 270 .8106665
2926 270 .9469984
2958 270 2.9033759
3061 270 .9613233
3084 270 1
3130 270 1.905794
3167 270 .9390374
3173 270 .9853622
3189 270 2.921584
3258 270 .9231546
3265 270 .9335653
3375 270 .9772192
3392 270 .970196
3614 270 2
3628 270 .8746623
3646 270 .9457682
3691 270 1.924897
3797 270 .9298658
3819 270 .8180168
3867 270 .950765
3960 270 .88257
3961 270 15.86917
3962 270 1.055972
3971 270 1.880895
4005 270 .9760061
4067 270 1.943175
4079 270 1
4085 270 .811829
4106 270 .8771436
4107 270 .9008385
4205 270 3.969987
4240 270 1
4294 270 3.885266
4295 270 1
4343 270 .9493242
4362 270 1
4369 270 1.885584
4390 270 1
4629 270 1.940225
4712 270 .8150319
4777 270 .9391472
4790 270 .982924
4794 270 1.973662
4802 270 2
4830 270 1
4927 270 1
4943 270 1
4958 270 1.86803
4963 270 .9321616
5001 270 2.990611
5091 270 .8891833
5102 270 .9448573
5105 270 1
5159 270 2.883419
5162 270 .9475734
5193 270 1
5221 270 .8904938
5347 270 .9285821
5371 270 1.94972
5393 270 .9619881
5414 270 1
5497 270 .9601092
5529 270 2
5572 270 .9847128
5605 270 1
5626 270 .9827024
5659 270 .8922345
5719 270 .9589091
5786 270 1
5789 270 .7803512
5883 270 1
5924 270 .9827039
6032 270 .9768944
6041 270 3
6063 270 .993019
6068 270 .9707913
6185 270 .9135141
6195 270 .8642184
6199 270 3.966022
6227 270 3.970155
6288 270 .9365218
6301 270 .9328969
6381 270 .9509633
6382 270 .9496226
6421 270 1
6475 270 1
6565 270 1
6601 270 .8410771
6659 270 1.963165
6677 270 .8303892
6702 270 .9632541
6765 270 .844143
6816 270 1.858256
6863 270 .9176424
6914 270 .8994547
6926 270 .9729365
6936 270 1
7053 270 .9796235
7136 270 1.471237
7231 270 .9386746
7253 270 .8351589
7274 270 1
7408 270 .6263953
7450 270 1
7502 270 2.923122
7513 270 1
7542 270 1
7598 270 1
7605 270 .7466826
7616 270 .9697309
7764 270 1
7803 270 .9580759
7805 270 1.978414
7865 270 .986297
7889 270 1
7902 270 1
7911 270 1
8013 270 .8121888
8075 270 .9851963
8216 270 .8038601
8231 270 .852335
8237 270 .9158338
8255 270 .9295152
8271 270 1.814699
8374 270 .8964585
8379 270 .9917904
8388 270 2
8408 270 1.969509
8410 270 2.980982
8460 270 .9237307
8555 270 1.71129
8630 270 2.892101
8635 270 .7488871
8655 270 2.909468
8673 270 .793723
8676 270 .9970401
8722 270 .8372558
8727 270 3.828766
8824 270 1.905415
8845 270 1
8853 270 .8288866
8884 270 .9739228
8969 270 1
9043 270 .9663797
9044 270 1
9051 270 1
9091 270 2.913791
9123 270 .8086463
9158 270 .7453949
9183 270 .9831858
9194 270 .9254199
9309 270 1
9330 270 .8701857
9346 270 .9380667
9367 270 1.882745
9464 270 1.974199
9489 270 .8916589
9579 270 .888676
9605 270 .958874
9626 270 .6068917
9638 270 .9730031
9741 270 1
9742 270 2.905941
9771 270 .9420216
9834 270 .5441175
9865 270 16.55202
9887 270 .7871864
9926 270 .9522716
9932 270 .7722918
9946 270 1
9956 270 .9563632
9978 270 .9449642
10010 270 1
10103 270 1.95283
10200 270 .8668859
10205 270 .9142737
10259 270 2
10282 270 1
10291 270 1
10357 270 2
10641 270 .9557505
10813 270 1
11022 270 1.941596
11054 270 1.687701
11096 270 1
11156 270 .8887888
11159 270 .9736672
11164 270 1
11184 270 .9492648
11218 270 .9337551
11244 270 1
11252 270 .9585977
11348 270 .9290253
11358 270 .9352626
11390 270 1.952909
11452 270 .9858815
11481 270 .9360404
11488 270 .9438368
11619 270 1.94043
11676 270 1
11738 270 .7755815
11795 270 1
11806 270 .9694772
11868 270 1.973638
11974 270 .8658453
11988 270 .9468496
12035 270 1
12257 270 .9831028
12296 270 .85174
12320 270 .7656436
12331 270 1.890988
12367 270 .958765
12599 270 1
12621 270 .963513
12645 270 1
12653 270 .8743224
12717 270 .9491301
12745 270 .4819397
12777 270 .9597823
12862 270 1
12869 270 1.963838
13117 270 .4251743
13139 270 1
13231 270 .788679
13311 270 .9622008
13327 270 .9536084
13408 270 .9183531
13439 270 1
13465 270 .9697652
13507 270 .894615
13936 270 1
14229 270 .8936041
14285 270 .9603304
14376 270 .9757988
14396 270 .8802604
14399 270 .820361
14421 270 2.519623
14449 270 4.438637
14527 270 1.713586
14546 270 2.757871
14564 270 3.534785
14589 270 .9594787
14636 270 3.434803
14691 270 .9809723
14705 270 .6615396
14766 270 .8970228
14858 270 5.918837
14977 270 .8763994
15020 270 .9753766
15027 270 .6961203
15099 270 .9193486
15177 270 .9355242
15190 270 .6770088
15194 270 5.621724
15267 270 1
15284 270 2.777202
15311 270 38.58771
15324 270 1.729768
15369 270 .8657469
15452 270 3.860267
15458 270 .9857887
15582 270 7.750081
15612 270 .9698756
15688 270 1.914072
15704 270 .9360301
15729 270 1.772429
15761 270 .9608738
15862 270 1.885276
15877 270 .8682529
15957 270 .8849501
15967 270 21.50164
16001 270 1
16045 270 .8989167
16092 270 .5124315
22 271 58.65345159
39 271 .02700905
58 271 1.53280555
95 271 2.64462818
97 271 12.6413104
137 271 1
139 271 .21163522
148 271 2.22338378
156 271 3.40787418
202 271 1.11085237
203 271 .7057988
218 271 1.26546801
223 271 .66459218
230 271 1.9632794
243 271 2.76555764
251 271 8.31075068
258 271 .43163656
267 271 2.47824753
268 271 .48182738
269 271 1.42805163
270 271 .96275353
276 271 .26586154
277 271 1.4169455
278 271 1.63254213
279 271 1.34239687
280 271 .14030456
281 271 .7772861
282 271 .64116715
283 271 1.02591458
285 271 .33806244
288 271 .9685143
289 271 .49192422
291 271 3.21525052
292 271 .03368286
293 271 3.21002235
294 271 4.07800502
295 271 .53632399
296 271 .48097108
298 271 1.90740907
300 271 1.34052596
301 271 .38105708
302 271 3.08264896
305 271 1.41567027
330 271 5.54687998
361 271 4.57495011
368 271 .7431759
381 271 1.61160326
383 271 2.68281522
386 271 .30076681
389 271 3.14380344
392 271 1.41683437
404 271 .69094846
410 271 .42563971
413 271 2.42170346
418 271 1.28113799
423 271 2.51588426
426 271 .34681726
433 271 3.86464023
439 271 1.30349473
440 271 1.07859706
442 271 .82930182
445 271 1
455 271 .10843079
465 271 .1878506
469 271 3.16688629
472 271 .41025497
484 271 1.20044074
519 271 .80772968
525 271 3.85189956
532 271 1.48365633
540 271 .06158322
545 271 1.75814532
563 271 3.89703437
567 271 .27312098
574 271 1.00446487
576 271 .742648
580 271 46.81226676
594 271 7.31611831
596 271 1.71895098
602 271 .64820398
630 271 3.18430571
635 271 .64416575
637 271 1.55595815
641 271 2.80334252
670 271 2.07905282
682 271 1
683 271 1
693 271 2.13417079
702 271 1.11687983
707 271 .93810955
752 271 .67265394
760 271 1.72469558
764 271 .65065328
789 271 2.42858024
890 271 .88081252
918 271 12.98372584
919 271 3.6971849
936 271 1
997 271 1.78790584
1001 271 .76103659
1029 271 .77607509
1127 271 .57372435
1160 271 .58477171
1187 271 3.37465293
1224 271 9.62197864
1277 271 .6583423
1292 271 .89023896
1338 271 .55250171
1347 271 1.56754166
1357 271 200.48784097
1420 271 3.76820363
1460 271 .81257948
1483 271 .61618832
1503 271 1
1531 271 .41562501
1555 271 .90977154
1566 271 1.72691055
1626 271 1.80632629
1630 271 2.74575727
1646 271 1.49452314
1669 271 35.99401555
1713 271 1.83207857
1782 271 .85574115
1792 271 .90477211
1856 271 1
1859 271 2
1897 271 2.50674181
1918 271 .31970651
1974 271 1.4290425
2012 271 .8819141
2024 271 11.36037988
2028 271 1.44446102
2055 271 1
2063 271 3.42267121
2120 271 .74827151
2182 271 .79582466
2272 271 3.41326438
2305 271 .40449034
2335 271 .7482033
2353 271 3.62354938
2384 271 3.68783953
2503 271 1.77618531
2529 271 1
2633 271 .22070344
2647 271 .84691491
2717 271 .85899762
2823 271 .70844121
2842 271 .73605973
2897 271 .36527419
2926 271 1.82231626
2947 271 3.33366441
2950 271 .90384362
2958 271 .67607527
3061 271 .8703393
3118 271 1
3171 271 1
3213 271 1
3234 271 1.818228
3262 271 1
3267 271 .7314217
3298 271 .6673377
3333 271 1.889983
3448 271 .7459138
3452 271 1
3487 271 1
3511 271 .6953516
3531 271 .3361647
3567 271 .9134425
3588 271 .8216717
3679 271 1.912773
3749 271 .8436975
3759 271 .8686615
3797 271 .7648806
3819 271 .3899154
3829 271 .7122078
3860 271 .5181544
3918 271 1
3941 271 1.686293
3949 271 1.733364
3960 271 6.606325
3961 271 89.20898
3962 271 9.835219
3964 271 4.650585
4019 271 .6610938
4107 271 4.667569
4109 271 .9152837
4207 271 .6201228
4250 271 .799456
4294 271 12.61536
4369 271 .6164276
4393 271 1.815768
4627 271 1.790243
4712 271 2.379909
4786 271 .8204172
4789 271 1
4811 271 .6457273
4897 271 .6014635
4915 271 1
4958 271 3.55758
5092 271 .8763454
5093 271 1
5111 271 .6860131
5131 271 1
5133 271 1
5159 271 .6091712
5193 271 2
5222 271 4.623822
5240 271 1
5254 271 .3870718
5257 271 1.797748
5280 271 1.496916
5285 271 .8357503
5321 271 .8460579
5328 271 .8602781
5347 271 1.760577
5384 271 1
5415 271 .146182
5465 271 .9031353
5473 271 1.689656
5534 271 3.562635
5544 271 .9025025
5592 271 1
5639 271 .5950493
5669 271 1
5716 271 1
5752 271 1.656302
5873 271 .5656135
5924 271 .9420161
5942 271 .8420957
5947 271 1
5997 271 .248282
6012 271 1.640171
6032 271 .9225401
6088 271 1.936121
6092 271 .6760131
6121 271 1
6195 271 2.544803
6196 271 1
6254 271 1.470131
6301 271 .7750419
6380 271 1.33126
6504 271 .3099741
6520 271 5.671223
6671 271 .8476072
6815 271 .837849
6816 271 7.524813
6855 271 .8175161
6856 271 2
6857 271 1.135418
6901 271 1.793515
6947 271 3.911766
7008 271 .6043144
7082 271 4.4263
7131 271 4.676045
7136 271 23.22736
7151 271 1.829414
7216 271 .6555114
7285 271 3
7363 271 .6701715
7383 271 1
7406 271 5.772622
7446 271 .5656889
7453 271 1
7474 271 1.64206
7500 271 .7593721
7556 271 2.549008
7564 271 .9077301
7592 271 5.823837
7611 271 1
7689 271 .567687
7719 271 .7846694
7748 271 5.516588
7759 271 1
7766 271 1
7773 271 .602373
7818 271 .2429278
7823 271 1.58792
8100 271 1
8188 271 1.544609
8192 271 1
8216 271 .3424561
8219 271 .4202141
8229 271 .508343
8237 271 1.717839
8257 271 .8197593
8258 271 4.916314
8259 271 1.965613
8270 271 1
8271 271 4.378792
8389 271 .8024609
8391 271 .1486463
8405 271 .6216694
8458 271 2.655912
8460 271 2.744313
8481 271 .683322
8543 271 1.395326
8555 271 14.03212
8564 271 1.83256
8569 271 .9607483
8584 271 1
8600 271 1
8614 271 1.722396
8620 271 .8529712
8676 271 4.637654
8682 271 .8440699
8722 271 .4544126
8727 271 4.425951
8739 271 .8076076
8767 271 .7152124
8853 271 1.426356
8883 271 1
8891 271 .7497577
8979 271 .719657
9028 271 1
9113 271 1
9170 271 .9156222
9194 271 1.749976
9343 271 1
9345 271 .7419078
9360 271 1
9488 271 .6354236
9489 271 .6367947
9578 271 .4074219
9589 271 1
9678 271 .9349456
9729 271 2
9771 271 .8056318
9776 271 1.628585
9829 271 .409543
9865 271 66.79333
9916 271 .5742914
9936 271 .6728191
9956 271 .8537111
9995 271 .7294985
10024 271 1
10054 271 2.514888
10056 271 .7980351
10064 271 .5592762
10103 271 .8418678
10166 271 1
10368 271 .6856573
10567 271 1
10666 271 1
10992 271 .4287863
11022 271 2.804204
11059 271 .8455318
11156 271 3.627173
11229 271 .7159147
11263 271 .8386852
11264 271 .7177103
11345 271 2.792896
11378 271 .1805414
11385 271 .4185938
11423 271 1
11487 271 .8790978
11531 271 1
11546 271 .5894355
11608 271 1
11615 271 2
11686 271 1.486455
11696 271 .5156548
11724 271 .6239272
11748 271 1
11818 271 1.869054
11862 271 1
11974 271 6.550257
12033 271 .7835291
12108 271 2
12126 271 1
12128 271 .6735581
12134 271 24.82595
12201 271 1
12217 271 .2898715
12236 271 5.547921
12348 271 .5982912
12467 271 1
12558 271 .5886226
12586 271 .6722324
12625 271 .3071043
12670 271 1.474706
12708 271 2
12747 271 1
12893 271 .8350831
12962 271 1
13051 271 .03253654
13071 271 1.603563
13082 271 .7480592
13206 271 .6126452
13243 271 .6238338
13294 271 1
13334 271 1.863027
13361 271 1
13409 271 1
13456 271 .5056889
14200 271 5.628816
14229 271 7.643316
14361 271 .689236
14396 271 3.598582
14399 271 2.397774
14449 271 13.11807
14471 271 .3406705
14527 271 2.039821
14546 271 16.18828
14562 271 .9625354
14564 271 40.73556
14630 271 2.94463
14636 271 31.10522
14668 271 1
14699 271 7.742452
14705 271 8.865338
14766 271 1.654777
14778 271 1.57946
14809 271 .9553877
14886 271 .6832789
14966 271 1.228877
14978 271 1.79941
15022 271 .4492751
15027 271 5.981267
15126 271 9.459221
15142 271 .8760827
15177 271 2.78385
15190 271 .9171968
15194 271 14.73186
15196 271 .841788
15270 271 4.478076
15304 271 .8888235
15311 271 322.3888
15324 271 5.094067
15369 271 2.549927
15386 271 .7384419
15436 271 .581606
15452 271 1.531556
15582 271 52.80974
15688 271 .7119339
15701 271 .7857264
15704 271 2.785546
15729 271 11.23709
15739 271 .6204439
15760 271 1
15783 271 .6944763
15835 271 2.647746
15836 271 .9286478
15862 271 4.615398
15877 271 .5583281
15924 271 .885455
15927 271 9.685755
15959 271 5.24449
15967 271 133.8623
15997 271 1.512184
16021 271 1.861403
16092 271 3.365464
16136 271 .564487
6 272 1.9154544
16 272 .8546899
18 272 .9581132
22 272 12.6525988
148 272 .7996378
153 272 .8961493
200 272 .9393621
209 272 .8909052
251 272 8.8221779
270 272 .7323968
281 272 2.6845473
283 272 .7486919
287 272 1.8693106
290 272 .8958761
295 272 .8803744
298 272 .7181182
300 272 .8298597
301 272 .8403165
304 272 .9793391
310 272 .905509
327 272 1.9028444
389 272 .7791065
404 272 .9202666
416 272 .8732702
436 272 .8832911
439 272 .8203059
469 272 .7850618
484 272 .7937186
503 272 .8204822
532 272 .8667865
540 272 .7578942
564 272 .9609392
580 272 8.4355782
594 272 .8235627
630 272 .7895559
668 272 .8053464
670 272 .7624013
721 272 1.7709651
724 272 .9372916
756 272 .918171
790 272 1
831 272 .9635189
877 272 .966576
918 272 3.4798136
1028 272 .9824551
1030 272 3.9509378
1053 272 .9340999
1088 272 .6987744
1203 272 1.9802445
1224 272 .9024728
1348 272 .6216086
1357 272 16.9020317
1420 272 .940198
1478 272 1
1545 272 .9795138
1548 272 1.9204312
1576 272 .9281621
1663 272 .9635532
1669 272 10.7404622
1762 272 .9872568
1782 272 .9627821
1798 272 .9831924
1823 272 .8501653
1856 272 1
1876 272 .9571132
1897 272 .6147485
1920 272 1.8098439
1929 272 .8080986
2012 272 .9695346
2024 272 8.3189942
2049 272 2.8446112
2067 272 1.9358505
2182 272 .947324
2219 272 .9230747
2220 272 1.9421162
2291 272 8.7694256
2326 272 1
2351 272 1
2378 272 .9900381
2413 272 .9084975
2484 272 .984483
2492 272 .9179941
2503 272 1.9422572
2592 272 1.9698709
2616 272 .9321636
2672 272 .9822455
2810 272 .9761115
2822 272 .2189568
2823 272 .9247796
2926 272 2.9541587
2958 272 .9164294
3057 272 1
3130 272 2.918521
3167 272 .9472732
3173 272 .9873397
3175 272 .9417778
3189 272 .9321773
3265 272 .9425404
3400 272 .885616
3620 272 .9879078
3941 272 .6610718
3961 272 6.021939
3962 272 1.183506
3963 272 .9863934
3970 272 .9631443
4040 272 .8911997
4107 272 1.914235
4205 272 .9740415
4234 272 1
4252 272 1
4294 272 2.900766
4338 272 .88373
4365 272 .9143357
4406 272 .9816984
4558 272 .965041
4676 272 2.966598
4708 272 .951374
4778 272 1.985713
4839 272 .9860211
4980 272 1
5021 272 .9307467
5084 272 .9503063
5101 272 2.961529
5104 272 .9795569
5171 272 2
5236 272 1.926
5296 272 1
5329 272 1
5347 272 .9382303
5393 272 3.967123
5497 272 .9654983
5534 272 .8871625
5537 272 1
5557 272 1
5719 272 .9644603
5741 272 .9823976
5745 272 .9345897
5842 272 .8999676
5920 272 .9582183
5929 272 1
5950 272 .915628
6041 272 2
6061 272 1
6183 272 .9843857
6199 272 4.970612
6227 272 4.974187
6301 272 .9419622
6314 272 .9795635
6367 272 1
6381 272 .9575879
6488 272 .9787942
6601 272 .8625469
6659 272 2.968141
6750 272 .9928367
6815 272 .958166
6816 272 .8774046
6963 272 .965971
6999 272 1
7082 272 1.593995
7136 272 4.542671
7151 272 .9559898
7231 272 .9469594
7232 272 .9552518
7288 272 .9563522
7310 272 .9299272
7355 272 .9317303
7503 272 .9833767
7673 272 1.914835
7734 272 1
7748 272 1.875283
7805 272 .9813306
7823 272 .8936858
7845 272 1.982368
7984 272 1
8067 272 1
8201 272 1
8237 272 1.927204
8379 272 2.992899
8427 272 .9504774
8555 272 .7502935
8592 272 .9360118
8596 272 .953604
8635 272 .7828113
8649 272 .8701159
8655 272 .9216987
8673 272 .8215901
8676 272 3.132535
8681 272 1
8727 272 1.851899
8739 272 .9503639
8767 272 .9265265
8777 272 .8933692
8824 272 1.918193
8945 272 .9272695
9103 272 .8545684
9125 272 1
9191 272 1
9205 272 .9457298
9308 272 2.964737
9367 272 1.898586
9467 272 .9349898
9489 272 .9062953
9605 272 .96443
9865 272 18.88273
10016 272 1
10067 272 .9618607
10088 272 .9673337
10102 272 .9831232
10103 272 2.959203
10398 272 1
10824 272 .8825231
10963 272 .9380575
11010 272 .9778462
11021 272 1
11245 272 .9651926
11253 272 .9532441
11390 272 .959271
11456 272 2.979033
11571 272 .8910685
11607 272 1
11638 272 1.986543
11706 272 1
11724 272 .9029755
11795 272 1
11866 272 .9903046
11868 272 .977199
11931 272 1
12134 272 .6971032
12171 272 1.926775
12236 272 .8833664
12255 272 1
12257 272 .9853855
12630 272 .9812413
12777 272 .9652155
12869 272 .9687235
12929 272 1
13100 272 2.971514
13139 272 1
13141 272 .9651158
13171 272 .9437696
13232 272 .9233883
13311 272 .9673073
13332 272 1
13361 272 1
13494 272 .8937122
13507 272 1.908852
14201 272 1
14229 272 .9079777
14396 272 1.896437
14404 272 .9584212
14405 272 .8870872
14421 272 .5845197
14449 272 4.514474
14472 272 .9794574
14546 272 1.790581
14564 272 9.867824
14589 272 .9649529
14630 272 .9857149
14636 272 3.511158
14668 272 1
14699 272 1.933554
14705 272 .7072641
14778 272 .8915033
14858 272 5.929802
14930 272 .9372276
14977 272 1.893097
15099 272 1.930244
15126 272 1.860482
15194 272 3.672827
15196 272 .9591823
15270 272 .8653468
15284 272 .8073012
15304 272 .9713171
15311 272 43.26455
15324 272 1.766275
15369 272 .8838839
15560 272 1.909496
15582 272 1.918939
15688 272 .9256807
15729 272 .8031727
15731 272 .7326991
15835 272 1.909121
15927 272 1.918927
15957 272 .9004928
15967 272 17.51464
16021 272 1.964243
16036 272 .9270251
16045 272 .9125726
22 273 12.48332177
49 273 2.67621761
95 273 .86364182
97 273 2.47866312
145 273 1
200 273 .90981528
209 273 .83774698
229 273 .78719653
230 273 .9859101
243 273 .91004314
251 273 3.73553114
273 273 .80266104
280 273 .67013
286 273 .84771139
290 273 .84513999
291 273 .69888719
294 273 .64622532
296 273 .80084567
299 273 1.6835351
300 273 .74695609
301 273 1.7625081
303 273 .73367654
316 273 2.95655484
325 273 2
330 273 3.82613529
381 273 1.85096998
389 273 .67147254
410 273 .77961471
413 273 .77810435
428 273 .87274334
455 273 .65789986
477 273 .71601598
484 273 1.69320459
526 273 1
532 273 .80187602
542 273 .86927451
551 273 1.8091029
563 273 .57678585
574 273 2.61800754
580 273 7.1605544
591 273 .94109694
594 273 4.73759073
595 273 2
596 273 .8921599
619 273 .93048769
670 273 .64662736
693 273 1.66777644
750 273 1
756 273 .8782985
760 273 .89436414
818 273 .97971343
876 273 1
877 273 .95028965
900 273 1
918 273 1.22634421
920 273 1.97059338
997 273 .91861827
1030 273 4.92703138
1046 273 .95725123
1162 273 .88687489
1194 273 .91052827
1203 273 .97061836
1242 273 1
1357 273 42.44342913
1420 273 .91105842
1483 273 .85272929
1539 273 .82645042
1545 273 .96953154
1630 273 .90244563
1646 273 .80604567
1650 273 1
1655 273 .93274232
1669 273 6.61399808
1680 273 1
1713 273 .9355676
1717 273 .84773809
1724 273 1
1782 273 1.94464706
1797 273 .90935686
1803 273 2
1876 273 .93621586
1897 273 .42702839
1964 273 2.83170236
2024 273 5.98716285
2049 273 9.76889546
2050 273 .92233689
2063 273 1.77847568
2067 273 .90459265
2202 273 .97307874
2219 273 .88559152
2220 273 .91391141
2221 273 1
2234 273 .83732775
2272 273 .77486623
2291 273 10.65707442
2349 273 .84035117
2353 273 .85555377
2378 273 .98518406
2456 273 .97341223
2484 273 1.97692208
2492 273 .87803538
2503 273 .91412104
2581 273 .79964207
2592 273 .95519004
2607 273 .89569901
2616 273 .89910925
2617 273 .89630363
2633 273 .70097951
2652 273 1
2823 273 .88812725
2841 273 .64784336
2910 273 2
2926 273 6.93182174
2947 273 1.74432327
2958 273 1.87570825
2984 273 .95078711
2989 273 1.97622512
3010 273 1
3015 273 1
3144 273 1
3167 273 .9215812
3173 273 1.981171
3189 273 3.89913
3203 273 .8148392
3333 273 .9577858
3375 273 1.970696
3384 273 .934915
3392 273 .9616619
3434 273 1
3472 273 1
3496 273 1
3511 273 .8831047
3561 273 2.77005
3569 273 2
3629 273 .5245729
3715 273 1
3718 273 .6831425
3729 273 .8442879
3797 273 2.909783
3846 273 .9536054
3857 273 .9457513
3900 273 .9004846
3941 273 1.495923
3961 273 8.545363
3962 273 .7856555
3967 273 1.86567
4067 273 1.926903
4107 273 .8724443
4109 273 .9674939
4294 273 1.852413
4353 273 .9703832
4369 273 .8528211
4393 273 .929309
4404 273 .9848392
4444 273 1
4556 273 1.859677
4558 273 .9480067
4562 273 .9185904
4627 273 .9195149
4682 273 2
4733 273 .9526691
4755 273 .8918187
4915 273 2
4958 273 2.830241
4960 273 1
4963 273 .9127365
5000 273 1.930663
5021 273 .8970019
5101 273 .9427827
5102 273 1.929067
5163 273 1
5174 273 .9158516
5214 273 1
5222 273 1.855659
5239 273 .9393771
5285 273 .9369765
5347 273 .908132
5371 273 2.935322
5378 273 .9449913
5403 273 .8719461
5449 273 .945876
5465 273 .9628325
5473 273 .8809192
5496 273 3
5507 273 .9735743
5534 273 .8321806
5535 273 .9816447
5564 273 .9605895
5614 273 .8774335
5664 273 1
5698 273 1.719143
5719 273 .9471429
5741 273 2.973821
5807 273 1
5924 273 .9777512
5947 273 1
5950 273 .8745163
6041 273 2
6042 273 .7499156
6071 273 .8986485
6183 273 1.976777
6184 273 .9551927
6185 273 .8887495
6195 273 .8253382
6199 273 7.956293
6227 273 .9616093
6235 273 .8756352
6315 273 .92257
6366 273 .7468739
6375 273 1
6397 273 .8360626
6444 273 .9389108
6482 273 .957757
6488 273 .9684613
6520 273 .8738463
6555 273 .9178721
6568 273 .9790976
6619 273 .9320508
6647 273 2
6653 273 1
6739 273 1
6746 273 .7835382
6750 273 .9893462
6815 273 .9377817
6816 273 2.817668
6856 273 2
6963 273 .9493899
7082 273 1.396163
7090 273 1
7131 273 6.491991
7136 273 .3198295
7169 273 1.959848
7231 273 1.921115
7353 273 .9732471
7355 273 1.898465
7406 273 .9127538
7440 273 .951727
7497 273 .9639896
7502 273 1.901109
7503 273 .9752767
7513 273 1
7625 273 1
7637 273 1
7719 273 .9173764
7747 273 .3969074
7748 273 .8145119
7823 273 .8418824
7845 273 .9737763
7850 273 2.970461
7861 273 1
8062 273 1
8216 273 .7476967
8219 273 .7775329
8237 273 .8917333
8255 273 1.909332
8271 273 .7616389
8379 273 .9894396
8388 273 1
8389 273 .9242031
8399 273 1
8410 273 .9755363
8411 273 1
8427 273 .9263467
8458 273 1.867971
8495 273 1
8569 273 .9849389
8585 273 1
8592 273 .9048325
8595 273 .9315217
8631 273 2
8635 273 .6769825
8655 273 .8835451
8676 273 3.709849
8691 273 .9321594
8727 273 3.779734
8739 273 2.926178
8764 273 .850599
8777 273 .8414115
8802 273 .9686607
8805 273 1
8824 273 .8783306
8827 273 .9803428
8836 273 1
8866 273 .9268564
8892 273 .947425
9043 273 .9567528
9088 273 1
9123 273 .7538534
9183 273 .9783712
9194 273 .9040644
9367 273 4.84917
9383 273 .9549352
9405 273 .54235
9605 273 .9470979
9614 273 .9718596
9742 273 2.879007
9802 273 1
9865 273 17.85105
9879 273 .9851458
9894 273 .9682016
9909 273 .6870451
9916 273 4.836653
9926 273 2.938605
9945 273 1
10024 273 1
10064 273 .8308918
10093 273 .9401594
10128 273 1
10203 273 1
10205 273 .8897266
10395 273 1
10458 273 .873831
10539 273 .9333901
10961 273 1
10963 273 .907875
11004 273 .9765297
11016 273 .8441503
11022 273 2.924872
11023 273 .9038704
11159 273 .9661269
11173 273 .9723877
11218 273 1.914786
11244 273 1
11252 273 .9467424
11253 273 .9304615
11261 273 .9444484
11273 273 .9669753
11332 273 .8750816
11348 273 .9087022
11377 273 2.970346
11378 273 .6855691
11456 273 .9688171
11481 273 .9177259
11492 273 .9487762
11533 273 1
11544 273 1
11587 273 .9404013
11607 273 2
11619 273 .9233731
11638 273 .9799859
11659 273 1
11667 273 1
11697 273 1.900959
11729 273 .8988606
11795 273 1
11837 273 1.873912
11868 273 .9660888
11923 273 .02214382
11974 273 1.827431
12004 273 .9744714
12108 273 1
12134 273 3.549512
12146 273 .9753225
12178 273 1
12185 273 .9521933
12187 273 .9383104
12217 273 .7275197
12234 273 1
12235 273 1.902778
12315 273 .8639206
12334 273 1
12410 273 1.824055
12512 273 2.983777
12559 273 .9498263
12586 273 1.874234
12628 273 .8862856
12661 273 .9727014
12858 273 1
12894 273 .6149593
13092 273 .8980097
13100 273 1.957634
13141 273 .948118
13206 273 .8513698
13299 273 .8087685
13311 273 3.951377
13343 273 .3088603
13371 273 .9798819
13374 273 1
13403 273 .9026946
13440 273 2
13500 273 .8557135
13503 273 .9467488
13506 273 .9780136
13507 273 .8644387
14229 273 .8631383
14397 273 1
14404 273 .9381613
14405 273 1.832069
14421 273 .38207
14449 273 5.277894
14546 273 .6885386
14562 273 .9856246
14564 273 2.828887
14589 273 1.947876
14636 273 3.272962
14691 273 1.975524
14699 273 1.901177
14751 273 .9394837
14766 273 .8675359
14858 273 22.8956
14886 273 .8784723
14944 273 1
15027 273 .6091063
15099 273 .8962546
15131 273 .9485132
15142 273 1.952452
15177 273 .917062
15194 273 5.513407
15284 273 2.713406
15304 273 1.957341
15311 273 62.03353
15369 273 .8273044
15452 273 1.820255
15458 273 .9817194
15506 273 1
15522 273 .5952664
15560 273 .8653962
15582 273 2.392174
15590 273 1
15688 273 .8894674
15705 273 1.974079
15739 273 1.854362
15835 273 1.864838
15836 273 .9726218
15957 273 1.852006
15967 273 15.35453
15983 273 1.856975
16036 273 .8914669
16092 273 .3728193
16136 273 .8328912
22 274 12.5417135
56 274 1
97 274 1.5375813
116 274 .9321303
136 274 .9532703
153 274 .8630017
202 274 .697386
203 274 .8998711
212 274 1
267 274 .8224259
275 274 .6740806
276 274 .7501421
281 274 .5838595
282 274 .5375326
288 274 .6489424
294 274 .6862067
297 274 .7443862
299 274 .7193
303 274 .7637747
327 274 .8718338
361 274 .8553378
367 274 .8510792
382 274 .9217993
389 274 1.7086006
397 274 .8479933
455 274 .6965619
468 274 .9616459
484 274 1.7278767
499 274 .7885499
520 274 .6003338
522 274 1.8521559
551 274 .8306769
574 274 .6611779
580 274 5.2554232
594 274 2.7672466
595 274 1
597 274 .2683268
630 274 .7223853
643 274 .9390376
647 274 .8710166
668 274 .7432159
727 274 3.8831053
743 274 .7977436
750 274 1
826 274 .8750648
831 274 1.9518747
920 274 .9739167
1028 274 .9768551
1030 274 .9352778
1194 274 .9206398
1357 274 30.6364662
1420 274 .92111
1536 274 .8417474
1540 274 1.9724671
1543 274 .930484
1584 274 .9193041
1626 274 .9340848
1630 274 .9134706
1655 274 3.9403434
1713 274 .9428493
1767 274 1
1782 274 1.9509027
1792 274 .6272483
1858 274 1
1897 274 .491782
1955 274 1
1976 274 2
2024 274 3.1016273
2041 274 .9785974
2049 274 .7950134
2055 274 1
2067 274 2.915375
2176 274 2.9841056
2202 274 2.9761212
2220 274 .9236406
2291 274 5.6958297
2349 274 1.8583937
2372 274 .7726399
2484 274 .9795302
2565 274 1
2599 274 .9485095
2633 274 2.7347729
2652 274 1
2669 274 1
2672 274 .9765785
2791 274 .9213729
2912 274 .9461474
2926 274 4.9395268
2950 274 .967274
2958 274 1.8897549
2989 274 .978912
3173 274 .9832987
3265 274 3.9242
3298 274 .8867812
3346 274 .9267627
3434 274 1
3442 274 1.936071
3445 274 .912898
3463 274 1.898614
3691 274 .9143093
3797 274 2.919979
3834 274 .6991315
3846 274 2.958849
3857 274 .9518821
3860 274 .8360079
3867 274 1.943824
3959 274 1.792113
3961 274 10.70976
3962 274 .9228931
4005 274 .9726237
4028 274 .7897773
4055 274 1
4067 274 1.935164
4107 274 1.88686
4205 274 .9657559
4252 274 1
4294 274 2.869092
4345 274 .9584915
4363 274 1
4372 274 .9291514
4384 274 .8199554
4393 274 .937298
4402 274 1
4404 274 .9865526
4406 274 2.975857
4422 274 1
4471 274 .9400858
4552 274 .9359045
4629 274 2.931799
4790 274 .9805168
4839 274 1.981559
4857 274 .9381474
4944 274 1
4958 274 .8494259
5000 274 .9384992
5085 274 1
5101 274 1.949249
5102 274 2.937084
5104 274 1.973032
5158 274 1
5167 274 .8999221
5174 274 .9253615
5296 274 1
5309 274 .705686
5329 274 1
5351 274 2
5371 274 1.942632
5381 274 1
5393 274 .9566296
5443 274 1
5473 274 .8943769
5585 274 2
5614 274 .8912852
5845 274 .9771177
6033 274 1
6063 274 2.992035
6162 274 .7895815
6177 274 .7554562
6185 274 .9013223
6191 274 1
6199 274 2.961232
6226 274 1
6227 274 .965948
6253 274 .851189
6270 274 .9267246
6314 274 .9730405
6327 274 .9348267
6381 274 .9440506
6384 274 1
6444 274 .9458147
6488 274 2.972026
6520 274 .8881034
6619 274 .93973
6659 274 1.957972
6671 274 .9481344
6702 274 3.958074
6737 274 .7662494
6747 274 1
6963 274 1.95511
6971 274 .8682598
6995 274 .9705191
7018 274 1
7082 274 1.464404
7136 274 1.396698
7169 274 1.964385
7231 274 1.93003
7250 274 .9692935
7261 274 .8464794
7297 274 1
7355 274 2.90994
7402 274 .8256873
7406 274 .9226138
7414 274 .9197093
7474 274 .8781781
7502 274 1.912285
7616 274 .9654638
7690 274 .7827845
7779 274 .9688307
7805 274 1.975372
7839 274 1
7845 274 .97674
8075 274 .9831094
8237 274 1.903969
8255 274 .9195791
8257 274 .9386566
8374 274 .8818623
8379 274 2.990633
8386 274 1
8492 274 2
8555 274 .6705909
8569 274 .986641
8585 274 1
8586 274 1
8595 274 .9392607
8630 274 1.87689
8631 274 1
8635 274 .7134879
8655 274 .8967061
8676 274 .8556537
8708 274 .9069238
8727 274 1.804627
8739 274 1.934521
8827 274 1.982564
8884 274 .9702468
8891 274 .9148321
9041 274 .7701616
9170 274 .9712827
9364 274 .9240678
9367 274 1.866216
9464 274 .9705617
9489 274 .8763861
9624 274 .9589757
9635 274 1
9640 274 .9550293
9701 274 .6258453
9704 274 1.756037
9742 274 2.892681
9771 274 .9338484
9865 274 17.20693
9916 274 .8551136
10056 274 .9312629
10103 274 .946181
10110 274 .9434608
10381 274 2
10388 274 .7146924
10440 274 .7931311
10719 274 1
10809 274 1
10814 274 1
10963 274 .9182863
10987 274 1
11021 274 1
11022 274 .9333625
11092 274 1
11095 274 .9495888
11218 274 1.924417
11264 274 1.903925
11332 274 .8891991
11393 274 1.900608
11408 274 1
11481 274 .927024
11487 274 1.958852
11588 274 .7965596
11604 274 1
11619 274 .932033
11644 274 .9026146
11738 274 .7439454
11806 274 .9651745
11949 274 .8797977
11982 274 .9498775
12149 274 1
12171 274 .9034025
12257 274 .9807208
12263 274 1
12630 274 .9752538
12648 274 1
12661 274 .9757865
12737 274 .9436943
12777 274 .9541128
13030 274 .8559549
13038 274 2
13100 274 2.962422
13115 274 .9400362
13206 274 .868167
13415 274 1.951872
13521 274 .8860551
14229 274 1.878606
14285 274 1.954738
14296 274 1
14363 274 .5146352
14396 274 .8633808
14405 274 .8510471
14421 274 3.451905
14449 274 10.3595
14471 274 1.775603
14527 274 .6732109
14546 274 1.723738
14564 274 25.18727
14589 274 1.953766
14636 274 1.355128
14699 274 .9123457
14705 274 3.613827
14766 274 1.882506
14858 274 9.907395
15008 274 .9804215
15020 274 1.971905
15039 274 .9657891
15099 274 .9079793
15126 274 1.81595
15142 274 .9578258
15194 274 6.568398
15270 274 .8223675
15304 274 1.962162
15311 274 91.83796
15314 274 .9636932
15324 274 .6916731
15366 274 1
15369 274 1.846821
15452 274 1.840569
15458 274 .9837854
15582 274 17.57388
15729 274 1.740348
15731 274 .6473806
15813 274 .7937647
15830 274 .8714407
15835 274 2.880113
15927 274 1.893049
15957 274 1.868732
15959 274 .7428686
15967 274 36.4446
15983 274 .873139
16036 274 .9037326
16085 274 1
16092 274 1.443699
16136 274 .8517768
22 275 20.3512031
49 275 1.5934239
73 275 1
97 275 .3453532
145 275 1
153 275 .8060513
161 275 .9264894
251 275 4.6679044
267 275 1.7486081
271 275 .7158263
274 275 .4572017
275 275 .5385955
277 275 .7190714
280 275 .5857797
282 275 .3452842
283 275 .5306641
290 275 .8055411
293 275 .6193713
294 275 .5557624
298 275 1.4735655
300 275 .6822508
304 275 .9614143
307 275 .8872042
316 275 3.9454456
327 275 2.818555
330 275 .7816767
361 275 .7952015
404 275 .8510921
426 275 .6852821
440 275 .5560476
455 275 .5704222
467 275 1
469 275 .5985873
484 275 1.6147546
503 275 .6647375
520 275 .434192
525 275 .9286419
540 275 .54785
547 275 .6609136
561 275 1
563 275 1.4685667
580 275 7.9459016
594 275 5.6704906
618 275 .5508689
620 275 .8856911
630 275 .6069804
637 275 .7860508
670 275 .5562672
676 275 .75991
686 275 .847953
712 275 .88842
721 275 .5722609
727 275 .834512
743 275 .7136653
764 275 .831677
827 275 1
831 275 2.931869
877 275 .9375783
918 275 6.0285144
919 275 2.854097
920 275 3.9630739
997 275 1.8978083
1072 275 .9276449
1187 275 .6986939
1224 275 1.8178609
1347 275 1.791632
1357 275 52.744032
1498 275 .9200031
1507 275 .801659
1530 275 .9657842
1540 275 .9610217
1545 275 .9617405
1584 275 1.8857587
1597 275 1
1655 275 2.915544
1669 275 17.5152944
1670 275 2
1782 275 .9304929
1792 275 .4722949
1797 275 1.8861787
1964 275 .7886674
2024 275 4.7281725
2041 275 .9697003
2049 275 3.7098002
2063 275 1.7218302
2067 275 .8801963
2129 275 1.9566869
2220 275 .8918979
2272 275 .7172978
2291 275 6.5693857
2306 275 .9454852
2309 275 1
2325 275 2
2349 275 .7995277
2402 275 1
2479 275 .8447188
2480 275 1
2484 275 .9710209
2503 275 .8921611
2540 275 .9545858
2616 275 .8733107
2618 275 .8110555
2647 275 .9262402
2672 275 .9668421
2726 275 .96436
2852 275 .7769191
2896 275 .6190458
2923 275 1
2926 275 1.914388
2947 275 2.6789447
2982 275 .8198226
3059 275 .8844541
3061 275 .9375266
3084 275 1
3130 275 .8478317
3147 275 1
3173 275 .976356
3175 275 .8912658
3203 275 .7674921
3215 275 1
3217 275 1
3222 275 .7958223
3272 275 .9221145
3345 275 1.96143
3347 275 .2665556
3442 275 .9094963
3463 275 .8564677
3510 275 .8861271
3511 275 .8532137
3522 275 .875775
3588 275 .9140774
3797 275 .8867143
3802 275 .9125811
3805 275 .7990358
3829 275 .8613354
3846 275 .9417419
3876 275 .7063947
3893 275 .9409698
3929 275 1.88681
3941 275 .3670271
3956 275 1
3961 275 9.173401
3962 275 2.475138
4005 275 .9612433
4040 275 .7968075
4047 275 1
4107 275 .8398273
4188 275 1
4205 275 1.951521
4216 275 1
4293 275 .7531708
4338 275 2.782857
4354 275 1
4404 275 .9809624
4521 275 1.943283
4542 275 1
4629 275 2.903447
4708 275 .9091875
4712 275 2.701226
4790 275 1.972418
4839 275 3.973893
4887 275 .8454786
4915 275 1
4927 275 1
4956 275 .6854737
4997 275 2
5000 275 1.912933
5022 275 1
5066 275 .7888202
5112 275 .6813332
5222 275 .8187493
5285 275 .9208609
5290 275 1
5306 275 1
5324 275 .8460571
5347 275 .8846406
5371 275 .9187835
5465 275 1.953328
5473 275 .8504693
5496 275 1
5497 275 .9355655
5507 275 .9668171
5534 275 .7892679
5564 275 .9505119
5741 275 .9671263
5745 275 .8778416
5807 275 1
5883 275 1
5924 275 .9720621
5950 275 1.842429
5952 275 .6932321
5969 275 .8801317
5983 275 1
6041 275 1
6063 275 1.988724
6183 275 .9708391
6185 275 .8603018
6195 275 .7806758
6199 275 2.945116
6227 275 1.951793
6231 275 .6283014
6253 275 .789328
6301 275 .8916102
6347 275 .7164117
6375 275 2
6444 275 .9232898
6481 275 .7776085
6488 275 1.960397
6611 275 1
6644 275 1
6659 275 1.940501
6702 275 1.940645
6713 275 .6977165
6773 275 .8565972
6785 275 .9354737
6795 275 .9126561
6816 275 1.771044
6863 275 .8669701
7082 275 1.241757
7101 275 .8826656
7131 275 3.362089
7136 275 9.145905
7255 275 1
7262 275 .9161374
7353 275 1.966406
7355 275 1.872501
7406 275 1.890444
7446 275 .7907393
7474 275 .8275366
7477 275 .5900743
7502 275 1.875821
7537 275 1
7550 275 1
7556 275 1.782702
7592 275 3.915121
7649 275 1
7748 275 3.767081
7945 275 1
7980 275 1
8019 275 .6671952
8037 275 .4298252
8044 275 .8582426
8132 275 .7937574
8160 275 1
8176 275 1
8187 275 1
8237 275 1.864049
8257 275 .913156
8259 275 .9834314
8271 275 1.700688
8287 275 .9438574
8378 275 .9238564
8379 275 .9867393
8399 275 1
8410 275 .9692807
8477 275 1.914086
8484 275 .7547272
8541 275 .727695
8555 275 4.533655
8564 275 .9193237
8595 275 1.914011
8596 275 .913352
8614 275 .8662445
8630 275 1.825713
8655 275 1.853767
8676 275 10.37995
8727 275 2.723411
8739 275 .9073011
8824 275 1.847219
8827 275 .9753164
8884 275 .9578783
8911 275 1
9095 275 2
9170 275 .9593449
9194 275 .8795329
9196 275 1
9308 275 .9341431
9367 275 .8106018
9609 275 1
9617 275 1
9661 275 1
9802 275 1
9865 275 35.04584
9895 275 .8119232
9914 275 .5601464
9978 275 .9111023
10010 275 1
10048 275 .9756399
10093 275 .9248577
10100 275 .6694664
10103 275 1.923808
10205 275 .8615288
10326 275 1
10343 275 1
10381 275 1
10395 275 1
10440 275 .7071354
10544 275 1.750988
10807 275 1
10961 275 1
10963 275 .8843179
11022 275 1.905661
11025 275 .8506511
11067 275 .8239215
11120 275 .9038094
11173 275 .965327
11218 275 .8929965
11226 275 .9131401
11229 275 .8631214
11249 275 1
11261 275 3.930243
11264 275 .8639866
11273 275 .9585306
11365 275 .8057169
11378 275 .6051667
11467 275 .9278524
11471 275 1.731875
11472 275 .9304062
11544 275 1
11587 275 .9251614
11607 275 1
11619 275 1.903779
11644 275 .8621314
11692 275 .9617523
11697 275 .875634
11712 275 .6287944
11816 275 .7778439
11829 275 1
11868 275 .9574174
11939 275 1
11974 275 1.783304
12134 275 2.434318
12147 275 .6876466
12149 275 1
12290 275 .8911859
12444 275 1
12558 275 .8017893
12621 275 1.941064
12644 275 1
12715 275 1
12869 275 .9415889
12904 275 .8045337
13004 275 1.927383
13061 275 2
13092 275 .87193
13100 275 3.946801
13311 275 .938944
13413 275 .7814441
13506 275 1.972391
14200 275 1.821155
14229 275 1.828142
14258 275 .8312592
14285 275 2.935923
14361 275 .850267
14396 275 1.806588
14399 275 .7098342
14405 275 2.789127
14421 275 5.224061
14449 275 15.09325
14546 275 2.608896
14562 275 .9819487
14564 275 36.01801
14589 275 1.934547
14636 275 13.08705
14691 275 1.969265
14699 275 1.875908
14705 275 2.453295
14766 275 .8336638
14828 275 1
14858 275 15.8689
14910 275 .8571503
14944 275 1
14977 275 .8003514
15022 275 .7346486
15027 275 .5091518
15099 275 .8697261
15126 275 1.739441
15142 275 1.940294
15177 275 .8958541
15190 275 1.478281
15194 275 12.38898
15284 275 3.640121
15304 275 .9464327
15311 275 134.9508
15324 275 4.563501
15444 275 1
15452 275 .7742934
15458 275 .9770449
15556 275 .9074135
15563 275 1
15582 275 21.98104
15612 275 .9513409
15705 275 .967451
15729 275 1.632411
15739 275 .8171215
15835 275 1.830276
15836 275 .965621
15862 275 1.81469
15927 275 1.84859
15957 275 .8141631
15959 275 1.635979
15967 275 53.88811
16045 275 .8367229
16092 275 2.212444
18 276 3.9509306
22 276 7.5930274
97 276 3.5893579
156 276 1.8210395
158 276 2.6517859
164 276 .9422257
209 276 .872198
218 276 .7779995
229 276 .8323808
243 276 1.9291436
251 276 .7916855
267 276 .8423087
268 276 1.8433907
269 276 1.8271378
274 276 .6595175
275 276 .7105735
276 276 .7781185
277 276 .8237812
280 276 .7401709
282 276 1.5893146
286 276 .8800466
289 276 .8464423
290 276 1.8780212
291 276 2.7628221
294 276 1.7213419
298 276 .669782
299 276 .7507297
300 276 .8006846
301 276 .8129345
305 276 .8233957
330 276 .8630518
361 276 .8715355
367 276 .8677537
375 276 .6372163
379 276 .9048734
381 276 1.8826133
389 276 .7412284
404 276 .9065941
413 276 1.8252192
416 276 .851539
426 276 .802586
439 276 .7894925
455 276 .7305376
469 276 .7482048
484 276 .7583461
523 276 .7874954
532 276 1.8439434
545 276 .9269033
558 276 .8648867
580 276 5.3387928
594 276 2.7933078
596 276 .9150575
641 276 2.9405634
666 276 1.7093852
724 276 .9265386
732 276 1
818 276 .9840208
834 276 .6904462
918 276 4.3906136
1076 276 .8868229
1203 276 1.9768569
1314 276 .857396
1357 276 34.6848928
1460 276 1.9433552
1545 276 .9760009
1584 276 .9283396
1669 276 4.6959574
1696 276 .2025608
1786 276 1
1896 276 1
1965 276 .9743119
1966 276 .9469675
2024 276 6.2022173
2049 276 6.8179656
2063 276 1.8255117
2067 276 1.9248504
2176 276 .9858853
2221 276 1
2291 276 7.7298874
2326 276 1
2484 276 2.9818222
2492 276 1.903932
2592 276 1.9647045
2881 276 1
2926 276 1.9462979
2958 276 .902099
2988 276 .8672934
3010 276 1
3167 276 .9382318
3189 276 .9205472
3214 276 1
3217 276 1
3238 276 .9416888
3265 276 1.932687
3345 276 1.975806
3442 276 .9432295
3511 276 .9079249
3520 276 .7914353
3564 276 .8978839
3679 276 .9736372
3691 276 .923904
3759 276 .9603051
3797 276 3.928939
3819 276 .8156117
3860 276 .8543699
3961 276 12.85422
3962 276 5.043496
4005 276 .975689
4049 276 .7171058
4106 276 .8755199
4112 276 1
4117 276 .9570865
4292 276 1
4294 276 1.88375
4335 276 .9711926
4345 276 .9631391
4354 276 1
4359 276 .962859
4372 276 .9370842
4422 276 1
4471 276 .9467944
4520 276 .940087
4557 276 .7313266
4695 276 1
4708 276 .9430358
4712 276 .8125874
4733 276 .9627188
4772 276 1
4790 276 .9826983
4828 276 .9822318
4839 276 1.983624
4880 276 2
4956 276 1.802706
4958 276 3.866286
4966 276 .9425691
5092 276 .9626274
5101 276 1.954932
5111 276 .9051025
5246 276 .8521659
5285 276 .9503582
5345 276 .8374589
5351 276 2
5371 276 1.949055
5372 276 1
5492 276 1
5497 276 1.959582
5535 276 .985542
5658 276 1
5672 276 .8970479
5700 276 1
5906 276 1
6012 276 .8912474
6013 276 1
6071 276 1.920168
6124 276 .9191009
6183 276 .9817082
6185 276 .9123712
6199 276 2.965573
6230 276 .9658601
6382 276 .9489568
6449 276 1
6702 276 3.962768
6739 276 1
6746 276 .8294993
7082 276 6.524375
7131 276 1.599856
7136 276 3.464249
7169 276 .9683732
7170 276 1
7355 276 2.920024
7603 276 .8464126
7697 276 .7949826
7704 276 1
7733 276 .9610832
8086 276 .9652699
8182 276 1
8237 276 .9147214
8271 276 .8122498
8410 276 .9807306
8460 276 .9227227
8462 276 .9796804
8569 276 .9881368
8595 276 2.946062
8655 276 .9082719
8676 276 4.983785
8727 276 .8265031
8777 276 .8750844
8781 276 .9425181
8853 276 .8266252
8866 276 .9423869
9043 276 1.965935
9095 276 1
9286 276 .9160721
9292 276 .8366015
9366 276 .96399
9509 276 .8727681
9605 276 .9583305
9624 276 .9635691
9640 276 .9600646
9742 276 .9046975
9865 276 12.51966
9894 276 .9749533
9916 276 .8713364
9945 276 1
9978 276 1.944237
10005 276 .9466248
10011 276 .9019145
10102 276 .9802292
10103 276 .9522071
10161 276 1
10678 276 .1214706
11114 276 .8991356
11164 276 1
11226 276 .9455152
11253 276 .9452265
11261 276 .9562436
11289 276 .9626164
11379 276 1
11392 276 1
11393 276 .9117365
11430 276 .9805714
11458 276 .9373621
11500 276 .9796914
11535 276 1
11587 276 .9530558
11619 276 1.939643
11692 276 1.976008
11697 276 .9219886
11712 276 1.767153
11855 276 .9185975
11868 276 2.973289
11996 276 1
12128 276 .9013382
12187 276 .9514089
12234 276 1
12236 276 1.863366
12367 276 .95822
12557 276 1
12630 276 .9780246
12869 276 .9633603
12881 276 .2883099
12887 276 2
12959 276 .934027
13012 276 1
13013 276 .92774
13141 276 .959134
13171 276 .9341274
13440 276 1
13494 276 .8754863
14285 276 .9598061
14320 276 1
14396 276 1.878678
14398 276 1
14405 276 .8677252
14449 276 3.431218
14527 276 .7098012
14546 276 3.754671
14564 276 11.50221
14589 276 .9589431
14630 276 1.983265
14636 276 3.427333
14691 276 .9807208
14699 276 .9221603
14705 276 .6570666
14766 276 1.895662
14778 276 .8728986
14858 276 14.91776
14911 276 .9204167
14966 276 .7669403
15027 276 1.692104
15040 276 .7781865
15190 276 .6727402
15194 276 4.616724
15222 276 .9392621
15270 276 .8422569
15284 276 .7742578
15298 276 .940614
15304 276 .9663987
15311 276 82.42367
15324 276 .7261962
15369 276 .8639727
15452 276 .8584204
15458 276 .9856009
15582 276 5.733562
15688 276 .9129367
15716 276 .962817
15739 276 .8852853
15836 276 1.978435
15877 276 .8665118
15927 276 .9050245
15957 276 3.88343
15967 276 32.40254
16021 276 .9581113
16136 276 .8683732
22 277 6.63785338
49 277 .77305664
97 277 1.63458808
156 277 .84075109
158 277 .69013993
159 277 .94607955
170 277 2
203 277 1.92087624
207 277 .96823474
217 277 .92869534
249 277 1
258 277 .84714185
269 277 .84617771
270 277 .7210384
274 277 .69701988
275 277 .74245238
278 277 .90117427
280 277 .76878975
281 277 .67115798
282 277 3.63454955
285 277 .82197562
294 277 .75203464
297 277 .79800916
302 277 .7532836
309 277 .78183183
325 277 1
327 277 .89872067
337 277 .7914379
356 277 .88570044
361 277 1.88568522
375 277 .67717506
392 277 .84316089
424 277 1
484 277 1.78496304
503 277 .81286257
525 277 .96016922
532 277 .86113228
580 277 15.41162146
592 277 .98210323
594 277 .81607387
630 277 .78062361
668 277 .79708436
670 277 .75231644
676 277 .86598611
753 277 .90130909
805 277 1
887 277 .75507167
890 277 .9679452
918 277 .45773441
919 277 .91855958
920 277 3.97938851
948 277 .9699166
1000 277 1
1030 277 .94885533
1194 277 .93728808
1240 277 .86810032
1291 277 1
1333 277 .86970865
1343 277 .9430446
1357 277 22.60075968
1389 277 .96087588
1483 277 .89677601
1540 277 .97824302
1545 277 .97864425
1546 277 .94898544
1646 277 1.86405484
1669 277 7.72944614
1685 277 1
1782 277 3.96120239
1790 277 1
1797 277 .93646702
1876 277 .95529285
1897 277 .59839661
1925 277 .88487676
2024 277 4.29008903
2028 277 .85059092
2049 277 2.83801577
2063 277 .84473067
2067 277 3.93312773
2170 277 .95464729
2176 277 1.98743995
2258 277 1
2272 277 .84220076
2291 277 2.75963892
2456 277 .98136428
2487 277 1
2509 277 .75553273
2616 277 .92928434
2620 277 .91884268
2648 277 .88614939
2674 277 1
2717 277 .9620782
2726 277 .98010638
2822 277 2.18580556
2823 277 1.92158691
2844 277 1
2877 277 .97508028
2926 277 2.95221296
2984 277 .96550604
3010 277 1
3015 277 2
3061 277 .9651285
3105 277 1
3173 277 1.986802
3189 277 .9292986
3265 277 .9401015
3333 277 1.970412
3371 277 .9615823
3375 277 .9794605
3394 277 1
3448 277 .931665
3510 277 .9364382
3551 277 1
3603 277 .6888155
3679 277 .9765409
3781 277 1
3797 277 3.936766
3837 277 .9135128
3857 277 .9619764
3867 277 .955609
3941 277 .646686
3961 277 6.980426
3963 277 .9858158
3965 277 .7966658
4067 277 3.948765
4107 277 1.910594
4205 277 .9729397
4252 277 1
4338 277 2.878795
4347 277 1.895649
4365 277 .9106997
4402 277 1
4406 277 .9809216
4417 277 1.963948
4516 277 .9457835
4524 277 .9006763
4629 277 4.946106
4733 277 .9668251
4790 277 1.984604
4802 277 1
4946 277 .8336397
4958 277 .8810135
5026 277 1
5128 277 1
5159 277 .8948888
5264 277 1
5347 277 .9356085
5393 277 2.965728
5496 277 1
5522 277 1
5564 277 1.972377
5572 277 .9862169
5672 277 .9083876
5703 277 .8808823
5719 277 .9629518
5728 277 1
5740 277 .9289098
6041 277 2
6057 277 .9367279
6070 277 1
6071 277 .9289614
6185 277 .922023
6195 277 .8775772
6199 277 .9693649
6242 277 1
6314 277 .9786961
6394 277 .9180843
6413 277 1
6461 277 1
6476 277 1
6488 277 .9778941
6555 277 .9424354
6568 277 .9853492
6659 277 .9667889
6702 277 .9668693
6747 277 1
6765 277 .859477
6847 277 1
6856 277 1
6857 277 .7674755
6933 277 1
6983 277 1
7082 277 3.576762
7120 277 .8749292
7131 277 .6439299
7136 277 7.52326
7169 277 .9718567
7216 277 .9073517
7278 277 .9835337
7406 277 .938848
7446 277 .8831945
7502 277 .9306857
7556 277 .8787083
7592 277 .9526221
7597 277 1
7598 277 1
7698 277 1
7711 277 .9203858
7719 277 .942088
7748 277 .8699889
7865 277 .9876452
8028 277 1
8062 277 1
8237 277 1.924114
8256 277 1.874421
8258 277 1.977493
8259 277 .9907517
8453 277 .9381252
8477 277 .9520445
8555 277 1.739695
8595 277 .9520026
8596 277 3.951635
8630 277 .9027164
8631 277 2
8655 277 .9183753
8676 277 .09571606
8719 277 .9290273
8727 277 1.845613
8739 277 1.948257
8824 277 1.91472
8827 277 .986222
8834 277 1
8853 277 .8457216
8891 277 .9326987
8997 277 .9274487
9057 277 .9705008
9095 277 1
9393 277 .8052129
9489 277 1.902318
9605 277 .9629202
9623 277 .9576111
9624 277 .9675818
9742 277 .9151946
9865 277 3.792861
9879 277 2.989588
9909 277 .7806458
9933 277 .7686099
10064 277 2.88147
10103 277 1.957471
10149 277 1.789144
10357 277 1
10399 277 .9239364
10435 277 1
10457 277 1
10841 277 1
10961 277 2
11021 277 1
11159 277 .9762579
11218 277 .9402726
11230 277 .88022
11253 277 .9512595
11264 277 .9240798
11332 277 .9124431
11368 277 .9776709
11378 277 .7796112
11456 277 1.978143
11533 277 2
11544 277 1
11571 277 .8864449
11577 277 1
11587 277 .9582265
11619 277 .9462912
11638 277 .9859719
11653 277 .9389832
11729 277 .9291101
11868 277 .9762312
11974 277 .8790441
12004 277 .9821066
12086 277 .8489941
12127 277 .7941944
12128 277 .9122053
12134 277 .6842468
12178 277 1
12234 277 1
12346 277 .9281302
12348 277 .8919627
12367 277 1.962822
12526 277 1
12565 277 .7882471
12603 277 1
12621 277 .9671027
12653 277 .8866872
12852 277 1
13071 277 1.89338
13092 277 .9285137
13100 277 3.970305
13171 277 .9413829
13311 277 .9659196
13338 277 .8669253
13506 277 .9845894
13507 277 1.904983
14199 277 .7238833
14200 277 .9001722
14229 277 .9040718
14285 277 1.964233
14376 277 .9781799
14405 277 .8822946
14449 277 3.493866
14477 277 1
14527 277 .7417652
14564 277 11.77732
14589 277 1.963465
14636 277 1.49041
14652 277 1.940608
14691 277 .9828443
14705 277 1.694839
14766 277 .9071542
14774 277 1
14778 277 1.886898
14837 277 .9610924
14858 277 8.926822
15020 277 .9777992
15027 277 .7260174
15194 277 5.65894
15284 277 1.799122
15304 277 .9700997
15311 277 37.80889
15369 277 2.878955
15386 277 .9296554
15452 277 1.874015
15458 277 2.987187
15582 277 2.873054
15729 277 2.794818
15830 277 .89841
15835 277 .9052632
15877 277 .8812148
15927 277 .9154856
15959 277 .7968099
15967 277 19.23937
15998 277 .9641633
22 278 .1393682
26 278 .8370064
62 278 .9005398
95 278 .3695983
151 278 1
187 278 .9446788
199 278 .8753852
205 278 .832874
225 278 .5865643
267 278 3.062997
271 278 1.228153
274 278 3.751765
275 278 .4623617
278 278 1.379654
280 278 .006013518
282 278 .601588
290 278 1.301751
291 278 .6287632
294 278 3.896041
296 278 .1194794
298 278 .9662177
304 278 2.959892
305 278 .2565849
327 278 1.530652
364 278 .4955375
379 278 .8729264
383 278 .5161771
389 278 2.380885
392 278 .1547616
405 278 .6287935
410 278 .4306296
423 278 1.204598
426 278 3.287489
436 278 .3652205
437 278 .9177544
469 278 1.049898
471 278 .7312591
484 278 .7192712
500 278 .7596399
503 278 .4605988
532 278 .2681461
540 278 .4943888
542 278 .7190045
551 278 .7359739
558 278 .21734
559 278 1
561 278 1
562 278 1
563 278 .6830007
574 278 .7442272
580 278 .6224563
589 278 68.44011
591 278 .8969557
630 278 1.011032
634 278 1
637 278 .2054405
641 278 1.086028
647 278 .7411753
659 278 .8528807
668 278 1.170289
670 278 .8315857
676 278 .5342837
688 278 .8575971
690 278 2
711 278 .6822745
721 278 4.742858
728 278 .556216
755 278 .7932821
756 278 .6147723
759 278 .514153
827 278 1
831 278 1.875685
877 278 .9237135
918 278 4.24693
946 278 1
953 278 1
1030 278 2.834004
1092 278 1
1150 278 1
1187 278 .157497
1194 278 1.329459
1343 278 .726605
1357 278 51.91792
1420 278 .7524912
1426 278 1
1431 278 8.979295
1500 278 .6584134
1520 278 .867874
1545 278 .445682
1610 278 1
1655 278 .597149
1663 278 .5295732
1669 278 3.45936
1717 278 1.814302
1762 278 1.922398
1797 278 .688778
1829 278 .6214809
1838 278 1
1897 278 1.286264
1908 278 1.384306
1956 278 1
2024 278 .6371048
2028 278 1.15975
2049 278 5.455763
2055 278 1
2056 278 1
2068 278 1
2083 278 2.848005
2127 278 1
2143 278 2
2272 278 .4604492
2308 278 .5941159
2349 278 .3839151
2456 278 .9563031
2484 278 1.940056
2581 278 .692153
2592 278 1.767815
2599 278 .9529086
2633 278 .8418574
2647 278 1.86415
2672 278 .9233967
2720 278 1
2750 278 1
2822 278 30.38399
2827 278 1
2926 278 5.835149
2937 278 1
2958 278 .5593224
2988 278 .7932821
2989 278 .9636243
3089 278 1
3167 278 .8720214
3173 278 .9654193
3249 278 2
3345 278 .9261935
3352 278 1.719129
3375 278 1.943539
3384 278 .933734
3392 278 .9130214
3442 278 .8796311
3463 278 1.774456
3472 278 1
3494 278 .859086
3548 278 .7116679
3567 278 1.793546
3574 278 1.93247
3795 278 .930232
3797 278 5.778388
3857 278 .5757548
3867 278 .9211316
3900 278 .745986
3961 278 1.608284
3967 278 .9493034
4005 278 .7932821
4045 278 .4123642
4085 278 .7112675
4107 278 .6239133
4141 278 1.98919
4172 278 1
4189 278 .8396849
4205 278 1.928809
4288 278 1
4363 278 1
4365 278 .7278357
4395 278 2
4471 278 1.931111
4516 278 .5983718
4520 278 .5352808
4629 278 .2917273
4739 278 .5865643
4750 278 .7932821
4755 278 .8411893
4794 278 .956778
4814 278 1
4839 278 2.862286
4915 278 1
4934 278 .8647053
4938 278 .9734388
4958 278 .4255133
4980 278 1
4990 278 .818584
5001 278 .9603298
5018 278 .8209783
5071 278 1
5092 278 .9150767
5101 278 2.557783
5102 278 .7973163
5110 278 1
5111 278 .5899277
5159 278 .4583176
5217 278 1
5222 278 .1090704
5225 278 1
5329 278 2
5371 278 1.87551
5372 278 1
5393 278 .8800958
5403 278 .8428864
5429 278 .8992594
5473 278 .1882317
5496 278 1
5497 278 .8113496
5506 278 1
5522 278 1
5534 278 1.480243
5544 278 .7932821
5564 278 1.938788
5572 278 .9753196
5683 278 1
5698 278 1.047417
5700 278 1
5709 278 .04381784
5845 278 1.927185
5883 278 1
5942 278 .7405987
5947 278 1
6071 278 1.738994
6076 278 1
6185 278 4.74333
6198 278 .9544658
6199 278 .9049293
6219 278 2
6227 278 1.849663
6231 278 .6442189
6248 278 .8521734
6254 278 .4036389
6282 278 1
6301 278 .4947758
6367 278 1
6439 278 1
6444 278 .874416
6451 278 1
6475 278 1
6476 278 1
6483 278 1
6488 278 2.933731
6567 278 .3374049
6568 278 1.952685
6589 278 .8724252
6627 278 1
6635 278 1
6647 278 1
6659 278 .8861187
6672 278 .8541729
6701 278 .9051668
6702 278 .8599133
6802 278 1
6816 278 .4153118
6855 278 .9227441
6946 278 .7932821
6978 278 1
7091 278 1
7101 278 .4833154
7107 278 161.9299
7108 278 5.977683
7136 278 3.284385
7169 278 1.873622
7239 278 1
7250 278 .9830391
7259 278 1
7355 278 2.681836
7406 278 1.699272
7414 278 1.797404
7430 278 .81954
7433 278 1
7437 278 1
7446 278 .5703446
7463 278 1
7502 278 .04264383
7597 278 1
7598 278 1
7690 278 .5945116
7703 278 .7932821
7719 278 .4806606
7725 278 1
7746 278 116.6885
7747 278 60.05611
7748 278 2.02208
7764 278 1
7768 278 .7932821
7779 278 .9556844
7805 278 .7294106
7839 278 1
7865 278 .977943
8019 278 .7396242
8075 278 .9630095
8113 278 1
8166 278 1
8187 278 1
8255 278 .6166507
8293 278 1
8379 278 1.979589
8458 278 .06814641
8475 278 2
8484 278 .8341877
8492 278 1
8571 278 1
8586 278 1
8595 278 .5997524
8603 278 1
8649 278 .5183253
8655 278 .7882688
8676 278 2.93612
8722 278 .6979506
8739 278 1.849097
8764 278 .8521734
8766 278 1
8843 278 1
8853 278 .1721644
8868 278 1.945934
8884 278 .9762499
8890 278 .8876213
8919 278 .5629128
8979 278 .8416557
9003 278 .8617364
9043 278 .920692
9057 278 .9156085
9095 278 1
9123 278 .8529543
9176 278 1
9286 278 3.801595
9287 278 .9502035
9324 278 1
9336 278 1
9374 278 .5865643
9383 278 .9851454
9393 278 .8230179
9489 278 .2545452
9491 278 .7149431
9493 278 .7711837
9503 278 1
9574 278 1
9589 278 1
9605 278 .8855685
9640 278 .8757893
9652 278 .7951269
9668 278 1
9691 278 .833562
9741 278 1
9834 278 .5625186
9864 278 .9225468
9865 278 12.40567
9879 278 1.973616
9914 278 .5440161
9916 278 .2184533
9945 278 1
9986 278 1
10067 278 .9094585
10102 278 1.916032
10103 278 2.875296
10291 278 1
10343 278 1
10388 278 .8428864
10458 278 .8758847
10766 278 .7269742
10944 278 1
10958 278 .8540413
10963 278 .8438528
11004 278 .9660675
11022 278 .2479094
11061 278 .6381512
11067 278 .8020804
11095 278 .8843877
11119 278 .8852898
11159 278 .9155497
11173 278 2.857931
11345 278 .6341125
11393 278 .8730013
11452 278 8.989581
11467 278 .7767295
11471 278 .9272738
11492 278 .7006067
11500 278 .9725584
11508 278 1
11554 278 1
11571 278 1.141617
11607 278 1
11619 278 1.811479
11688 278 .3425924
11712 278 .4774724
11729 278 1.847595
11756 278 1
11768 278 1
11774 278 .7929881
11829 278 1
11868 278 .9234873
11934 278 1
11974 278 11.70777
12004 278 .9403019
12050 278 .843115
12089 278 1.966404
12097 278 1
12134 278 3.756838
12135 278 .3965587
12187 278 .8806729
12217 278 .1551821
12236 278 .3732707
12347 278 .5865643
12367 278 1.913544
12567 278 1
12621 278 1.919273
12625 278 .4812899
12683 278 .8664188
12860 278 .6356239
12881 278 650.8189
13030 278 .7214246
13038 278 1
13100 278 1.908649
13115 278 .9139165
13141 278 .6602473
13221 278 1
13245 278 1.949111
13246 278 10.96026
13334 278 .9179769
13370 278 1
13393 278 .9565263
13399 278 1
13404 278 1
13507 278 1.855299
14199 278 .5248121
14239 278 .8947577
14372 278 18.64092
14396 278 2.1537
14449 278 .3678379
14477 278 1
14564 278 15.46503
14630 278 .7895155
14636 278 4.247558
14699 278 1.326017
14751 278 .6991613
14778 278 .2029646
14858 278 19.09173
15008 278 .971234
15020 278 .8777609
15040 278 .2381573
15087 278 1.972934
15126 278 3.319785
15190 278 3.480665
15194 278 .07679362
15304 278 .5279822
15311 278 84.31336
15314 278 .9228884
15324 278 1.548811
15332 278 .9562637
15386 278 .7596928
15458 278 .9410991
15560 278 .9105793
15582 278 7.322447
15704 278 .3257826
15726 278 1
15729 278 2.342524
16092 278 1.786378
16093 278 .5780241
16136 278 1.057447
22 279 4.6885775
54 279 1
95 279 .9178115
97 279 .6857696
101 279 1
102 279 1
187 279 .9797727
202 279 1.7943627
203 279 .9319587
223 279 .9224287
230 279 .9915075
243 279 1.9457794
251 279 4.8405941
276 279 .8302124
283 279 .7747187
286 279 .9082096
290 279 .9066597
294 279 .7867659
299 279 2.809254
309 279 .8123896
320 279 1
367 279 .8988029
381 279 1.9101737
416 279 .8863951
426 279 .8489354
439 279 .838916
484 279 .8150822
486 279 1
499 279 .8563119
525 279 .9657481
532 279 .8805828
539 279 .6498027
542 279 .9212066
562 279 1
563 279 .744912
580 279 4.4940328
591 279 .9644968
594 279 1.8418355
659 279 .943181
711 279 .8928441
754 279 .9627876
768 279 .8509301
918 279 2.5336869
919 279 .9299665
920 279 .9822755
1000 279 1
1030 279 3.9560189
1046 279 .9742336
1194 279 .9460718
1224 279 .9125732
1242 279 1
1277 279 .9209832
1357 279 14.6371354
1438 279 .6354517
1500 279 .8090098
1530 279 .9835764
1545 279 .9816354
1572 279 2
1584 279 .9451642
1630 279 1.9412001
1669 279 .7673413
1797 279 .9453658
1964 279 1.8985603
1966 279 .9594186
1973 279 1
2024 279 1.3895228
2041 279 .9854562
2049 279 5.8607041
2056 279 1
2067 279 6.9424942
2220 279 .948111
2291 279 1.7933051
2305 279 .8622737
2473 279 1
2592 279 1.9729913
2607 279 .9371336
2617 279 .9374981
2620 279 .93021
2823 279 .9325698
2840 279 .9086565
2852 279 .8929212
2926 279 .9589063
2958 279 1.9250844
3059 279 .944538
3094 279 2
3097 279 1
3167 279 .9527339
3173 279 .9886509
3265 279 .9484912
3284 279 1
3297 279 1.937858
3375 279 .9823374
3438 279 .867223
3463 279 .9311045
3510 279 .945341
3551 279 1
3574 279 1.975843
3630 279 1
3797 279 .9456228
3837 279 .9256267
3851 279 .9678618
3867 279 .9618266
3961 279 8.123233
3962 279 .2680663
4107 279 .9231171
4205 279 .9767299
4252 279 1
4294 279 .9110432
4338 279 1.895772
4353 279 .9821488
4362 279 2
4365 279 .9232075
4369 279 1.911289
4398 279 .9616672
4406 279 3.983594
4778 279 .9871931
4849 279 .8760845
4853 279 .9078444
4879 279 1
4915 279 1
5018 279 2.942932
5091 279 .9140805
5101 279 .9655129
5111 279 .9273828
5119 279 .9604647
5217 279 1
5240 279 2
5263 279 1
5309 279 .8000029
5347 279 1.944628
5393 279 1.970528
5414 279 1
5423 279 1
5465 279 .9775977
5497 279 1.969071
5534 279 .8988486
5535 279 .9889365
5556 279 1.982486
5752 279 1.920511
5860 279 1
5873 279 1.899537
5950 279 .924366
5990 279 1
6039 279 .9228168
6041 279 1
6057 279 .9455901
6184 279 .9729929
6185 279 .9329449
6199 279 3.973656
6266 279 .9782813
6270 279 .9502067
6315 279 .9533299
6476 279 1
6488 279 1.98099
6520 279 .9239622
6659 279 .9714407
6671 279 .9647554
6711 279 1
6737 279 .8411579
6815 279 .9624986
6816 279 .8901013
6926 279 .9790169
6963 279 .9694953
7007 279 1.956629
7051 279 .8311079
7082 279 1.636043
7131 279 2.693803
7136 279 1.590034
7151 279 .9605477
7169 279 .9757986
7211 279 .846479
7278 279 1.98584
7288 279 .9608726
7502 279 2.940394
7548 279 .8813388
7592 279 .9592581
7616 279 .9765314
7838 279 .9390116
7844 279 1
7865 279 .9893757
7869 279 .9775852
7889 279 1
7982 279 .8960002
8054 279 .8893994
8090 279 .9109156
8237 279 .9347434
8258 279 .9806454
8271 279 .8563303
8374 279 2.919721
8379 279 .9936348
8388 279 1
8389 279 .9543142
8460 279 .9408661
8462 279 .9844511
8477 279 .9587614
8500 279 1
8676 279 .2223747
8727 279 .8672371
8802 279 .9811106
8824 279 1.926665
8827 279 .9881519
8853 279 .8673306
8893 279 .9207428
8914 279 .8902111
8945 279 .9348019
9489 279 .9159998
9605 279 .9681138
9640 279 .9694408
9660 279 .9182796
9678 279 2.984955
9710 279 .903689
9718 279 1
9742 279 .9270729
9771 279 .9550476
9777 279 .9895109
9865 279 11.102
9899 279 1
9927 279 .9751167
9956 279 .9661671
10005 279 .9591564
10010 279 1
10043 279 1
10068 279 1
10254 279 .9871623
10337 279 1
10641 279 2.965692
11016 279 .9060632
11022 279 .9547174
11173 279 .983357
11226 279 1.958307
11302 279 1
11377 279 1.982126
11430 279 .9851329
11544 279 1
11553 279 1
11555 279 .9341735
11587 279 1.964077
11604 279 1
11619 279 3.953814
11638 279 .9879367
11697 279 .9403043
11795 279 1
11866 279 .9913087
11868 279 .9795604
12050 279 .8834411
12134 279 1.728473
12146 279 .9851259
12171 279 .9343585
12185 279 .971185
12187 279 .9628173
12257 279 .9868991
12512 279 .9902218
12516 279 1
12593 279 1
12625 279 .8397508
12777 279 .968818
12869 279 .9719627
13082 279 .9417325
13141 279 .9687286
13242 279 1.935097
13370 279 1
13372 279 1
13378 279 .8739231
13408 279 .9366966
13415 279 .9672951
14396 279 .9071623
14405 279 .8987811
14449 279 4.564758
14472 279 1.981585
14564 279 5.088644
14589 279 .9685826
14636 279 6.561786
14691 279 2.985247
14705 279 .7375814
14766 279 .9201586
14858 279 16.93707
14908 279 1
15020 279 1.980909
15027 279 .7643928
15051 279 .9173678
15079 279 1
15099 279 .9374685
15142 279 .9713411
15311 279 20.37637
15324 279 1.790481
15369 279 2.89591
15452 279 .8916608
15458 279 .9889816
15582 279 3.0309
15695 279 1
15739 279 1.912218
15862 279 .9110512
15957 279 1.910798
15967 279 15.18629
15997 279 1.887181
16036 279 .9345828
16136 279 1.899277
26 280 .9433866
47 280 1
49 280 .4544616
51 280 1
73 280 1
78 280 1
88 280 12.8068412
95 280 .6938045
117 280 .9635767
148 280 .4176777
158 280 .2403368
203 280 1.8006029
207 280 .9567689
211 280 1
224 280 1.7732627
231 280 .9303933
239 280 .9624879
262 280 .9355493
265 280 .661074
270 280 1.3451588
274 280 2.1741293
275 280 .1006656
280 280 .3535009
282 280 1.8920195
283 280 1.1878892
284 280 .6532196
286 280 .6659395
288 280 .1634396
290 280 .6952529
294 280 4.2028129
295 280 .6367316
316 280 .9675367
320 280 1
327 280 2.554555
337 280 .4911558
361 280 .6870365
364 280 .8890066
392 280 2.6890906
397 280 2.8264262
404 280 3.8643604
406 280 .9580692
426 280 .4692894
429 280 1
439 280 1.5189017
455 280 .3417595
471 280 .8787988
484 280 2.5060348
491 280 1
503 280 1.6663988
507 280 .9771042
523 280 .6614653
532 280 1.4999238
540 280 1.2672418
547 280 .2480785
551 280 .8194552
563 280 3.2578139
574 280 2.1483541
596 280 .8489687
602 280 .6966594
621 280 .884113
630 280 .3446196
637 280 1.6425715
659 280 .4865968
668 280 .5080484
676 280 2.7053423
693 280 .4162684
699 280 .7005261
702 280 .2231353
703 280 .9240534
727 280 .8538024
748 280 1
749 280 1
753 280 .747668
756 280 .8236397
760 280 .8855773
781 280 .9686209
785 280 2.9522011
786 280 3.9394093
831 280 .9412452
884 280 .933421
889 280 .9491258
925 280 .9432514
942 280 1
1005 280 1
1030 280 1.8837327
1037 280 2.9438081
1046 280 1.7092598
1139 280 3.9915818
1156 280 .6371317
1176 280 38.9325198
1186 280 1
1232 280 1
1233 280 1
1272 280 8.8930537
1292 280 .9614464
1310 280 1
1311 280 .9602357
1333 280 .7667156
1374 280 1
1497 280 .6756207
1500 280 .9639343
1510 280 .9116627
1520 280 .9432696
1584 280 .8610699
1599 280 1
1619 280 1
1630 280 .1695329
1646 280 .7476349
1651 280 .7615143
1655 280 .9139306
1717 280 2.805026
1754 280 .9799691
1761 280 .8292866
1772 280 .7956664
1792 280 .2917111
1909 280 2
1941 280 1
1944 280 .9580425
1977 280 .7777445
2043 280 3.9412591
2044 280 3.988329
2049 280 2.5952143
2056 280 1
2129 280 .9761161
2138 280 .9390402
2236 280 .7689094
2241 280 1
2291 280 22.3962084
2319 280 .7559842
2371 280 1
2409 280 1
2413 280 .9176715
2462 280 1
2463 280 .9055335
2467 280 1.858679
2470 280 1
2484 280 .9727123
2534 280 9.6969497
2540 280 .9805452
2581 280 2.946498
2584 280 .7726766
2617 280 1.9314554
2633 280 3.4350255
2652 280 1
2791 280 .9407222
2840 280 .8490098
2912 280 .9807258
2923 280 1
2926 280 .8449238
2933 280 1
2943 280 2
2958 280 4.8259346
2962 280 1
2989 280 .963767
3029 280 .8297246
3046 280 .9693199
3057 280 1
3061 280 .9232066
3173 280 1.980126
3189 280 .8743195
3222 280 .8839533
3231 280 1
3319 280 1
3342 280 1
3346 280 .9093028
3360 280 2
3481 280 1
3494 280 1.930096
3496 280 1
3511 280 .8238054
3524 280 .9614005
3535 280 .4029401
3588 280 .9325977
3592 280 1
3679 280 2.928317
3771 280 .9786734
3797 280 .8500603
3837 280 .9744592
3893 280 .9210926
3909 280 1
4045 280 .7460789
4107 280 1.807024
4112 280 1
4118 280 .9447924
4163 280 .970277
4189 280 .9676634
4205 280 .9503648
4206 280 1.834444
4240 280 3
4244 280 1
4325 280 1
4349 280 .9002358
4352 280 1
4360 280 .956717
4376 280 1.981456
4380 280 1
4402 280 1
4499 280 1
4520 280 .9463407
4652 280 8.866218
4676 280 .9578159
4839 280 .9337238
4850 280 1
4915 280 1
4938 280 .9894546
4949 280 1.964885
4972 280 1
4990 280 .9401005
4991 280 .9326585
5000 280 .9261992
5018 280 .9117615
5070 280 1
5089 280 3.978259
5091 280 .7661516
5092 280 .9465941
5101 280 .9386279
5102 280 2.935707
5103 280 1
5125 280 .9522442
5221 280 .8333145
5231 280 .9814247
5247 280 1
5279 280 .8783252
5296 280 1
5347 280 .4154433
5352 280 .9051135
5371 280 .9273761
5393 280 1.92985
5395 280 .9741375
5403 280 .7370118
5429 280 .9725393
5449 280 .9350944
5463 280 1
5497 280 1.923984
5524 280 .9038491
5534 280 .7281222
5564 280 1.975183
5572 280 .9900158
5578 280 1
5613 280 .6128416
5626 280 .9804048
5627 280 .7353892
5659 280 .7232091
5698 280 .4878047
5741 280 .9170314
5745 280 .9173789
5807 280 1
5877 280 .9534086
5878 280 1
5895 280 1
5906 280 1
5969 280 1.936212
5989 280 1
6124 280 1.907489
6185 280 2.837227
6199 280 1.912619
6231 280 1.908135
6253 280 .8166117
6282 280 1
6381 280 .9217311
6382 280 .9306989
6434 280 1
6439 280 1
6444 280 1.93878
6482 280 .9513176
6520 280 .7832843
6534 280 .7261767
6550 280 1
6573 280 1.98012
6574 280 12.93397
6584 280 1
6588 280 1
6589 280 .9654111
6659 280 .9259655
6685 280 .9908145
6697 280 .6392053
6773 280 .9040723
6807 280 1
6863 280 .9011319
6914 280 .9679185
6995 280 4.976034
7000 280 2
7022 280 1
7157 280 .6445372
7197 280 .6243585
7278 280 1.989894
7288 280 .9379265
7355 280 4.855366
7369 280 .9694538
7420 280 1.850603
7501 280 .8652314
7568 280 1
7713 280 .9713449
7751 280 .9059497
7761 280 .6371317
7801 280 2.957214
7845 280 1.960146
7847 280 1
7850 280 1.976686
7853 280 .8095352
7873 280 2
7945 280 1
7980 280 1
8015 280 10.96425
8017 280 1
8018 280 2
8028 280 1
8037 280 12.85559
8062 280 1
8088 280 1
8100 280 2
8220 280 .9168607
8221 280 .4245399
8238 280 1
8379 280 .986296
8427 280 1.966126
8462 280 1.97131
8469 280 1
8477 280 .9086838
8488 280 1
8491 280 2
8543 280 .3609312
8544 280 1
8571 280 1
8595 280 2.902592
8631 280 3
8635 280 .2520291
8655 280 1.875997
8767 280 1.966659
8805 280 1
8816 280 .8764099
8827 280 1.97909
8884 280 .9761612
8914 280 .8940175
8982 280 1
8997 280 .9358234
9051 280 1
9113 280 1
9123 280 .7935828
9126 280 1
9137 280 .9775645
9155 280 1
9168 280 1
9188 280 .4029401
9287 280 1.991281
9299 280 .9798159
9305 280 .8731669
9308 280 2.974037
9393 280 .8677254
9405 280 .5656813
9457 280 .9755259
9464 280 .9727477
9499 280 1
9562 280 10.96277
9579 280 .8665371
9605 280 .944179
9627 280 1
9637 280 1
9652 280 2.877527
9691 280 .8780265
9710 280 .9179933
9801 280 1.985081
9823 280 1
9864 280 .9881598
9906 280 .9860577
9909 280 1.957703
9916 280 .8158316
9946 280 1
9972 280 1.754561
9978 280 .9406084
10054 280 1.458532
10066 280 1
10086 280 .9528857
10102 280 2.975773
10103 280 1.915062
10156 280 1.227117
10186 280 1
10291 280 1
10400 280 1
10444 280 1.954462
10452 280 .314112
10459 280 1.809858
10535 280 1
10704 280 1
10900 280 1
10944 280 1
10946 280 1.990279
11004 280 1.970064
11095 280 .9616942
11096 280 2
11114 280 .9427137
11122 280 1
11135 280 .7902163
11159 280 .9755401
11245 280 .950882
11253 280 .8399235
11264 280 .8714047
11287 280 1
11330 280 .5643912
11345 280 .9000393
11385 280 .4412471
11393 280 1.960175
11456 280 .9648027
11500 280 .9854644
11587 280 1.905814
11638 280 .9800556
11652 280 1
11724 280 .7000994
11729 280 6.922103
11806 280 1.963695
11829 280 1
11868 280 2.958488
11925 280 .9506758
11937 280 1
12015 280 1
12089 280 .9509441
12134 280 2.120523
12147 280 .9518558
12171 280 .9204825
12175 280 .9755061
12179 280 .6596786
12187 280 5.933562
12217 280 .6154244
12234 280 2
12331 280 4.915491
12346 280 .9792879
12373 280 .4381394
12532 280 1
12559 280 .9548586
12570 280 1
12606 280 .9622035
12621 280 1.95281
12641 280 .8754244
12644 280 1
12717 280 3.982433
12775 280 5
12808 280 3.931258
12869 280 4.953507
12871 280 1
12878 280 .9897953
12885 280 1
13004 280 1.977251
13025 280 1
13061 280 1
13065 280 1.807503
13092 280 .8872898
13100 280 5.946077
13115 280 1.982432
13171 280 .9389477
13371 280 .9737504
13393 280 .9695593
13473 280 1
13496 280 .7083645
13503 280 .9864271
13507 280 .7960453
13521 280 .8393408
14206 280 72.68001
14249 280 1
14363 280 2.974763
14495 280 7.882447
14562 280 3.991877
14627 280 .9801032
14652 280 .9252534
14689 280 1
14691 280 2.973329
14837 280 .9707034
14875 280 1
15008 280 2.978882
15015 280 34.41644
15016 280 .3543511
15040 280 1.605586
15071 280 1
15082 280 1
15135 280 2
15178 280 6.951859
15190 280 3.228434
15332 280 1.975404
15454 280 27.47338
15527 280 .9590095
15560 280 3.916391
15641 280 120.8405
15762 280 4
15780 280 63.90405
15925 280 3.983087
16092 280 .3487731
16175 280 .7799596
18 281 .949935
22 281 1.58477
48 281 .5003959
93 281 1
97 281 2.5810261
148 281 .7605178
151 281 1
153 281 .8758728
156 281 .8174084
171 281 .798323
205 281 .8984602
207 281 .9635786
217 281 .9182435
218 281 .7734952
229 281 .8289799
233 281 .7601853
259 281 .8101606
277 281 .8202057
281 281 .6229564
282 281 .5809819
287 281 .8437939
290 281 .8755463
292 281 .7020205
293 281 .7563976
294 281 .7156879
295 281 1.857018
303 281 2.7859684
305 281 .8198125
316 281 .9650852
389 281 .7359779
397 281 .8622745
413 281 1.8216729
416 281 .8485267
440 281 .7158705
455 281 .7250702
484 281 5.753443
545 281 2.9254202
558 281 .8621453
564 281 1.9533128
574 281 3.6930106
580 281 14.325377
587 281 .8691333
589 281 .3792021
591 281 .9526624
592 281 1.9794799
594 281 3.789114
596 281 .913334
641 281 .9393575
647 281 .8831347
659 281 .9242413
693 281 .7330075
727 281 .8940876
756 281 .9021942
792 281 1
818 281 .9836966
834 281 .6841654
918 281 2.3782492
919 281 .9066221
1030 281 2.9413586
1037 281 1.8035187
1224 281 .883431
1296 281 .9445048
1357 281 34.5161805
1520 281 .8773545
1540 281 .9750539
1618 281 .9637665
1633 281 .9554467
1655 281 .9459482
1663 281 .9564371
1669 281 .6897884
1762 281 .9847687
1782 281 1.9555154
1897 281 .5395297
2024 281 5.1860304
2026 281 1
2028 281 .8286906
2041 281 1.9806082
2049 281 .8142722
2063 281 .8219713
2067 281 2.9233256
2170 281 .9479995
2234 281 .869268
2272 281 .8190706
2291 281 3.7244068
2335 281 .9223544
2484 281 .9814534
2599 281 3.9533471
2620 281 .9069467
2633 281 1.7596913
2672 281 1.978779
2717 281 .9565196
2810 281 .9714474
2852 281 .8572282
2891 281 .8812733
2958 281 1.9001126
3061 281 .960017
3167 281 1.936978
3189 281 1.918935
3258 281 .9205592
3265 281 .9313216
3375 281 .9764498
3520 281 .7872035
3522 281 1.920496
3541 281 .9048272
3609 281 1.945381
3620 281 1.985547
3691 281 .92236
3707 281 .9477794
3751 281 2
3797 281 2.927497
3819 281 .8118705
3961 281 8.830977
3962 281 2.024088
3988 281 .8366814
4106 281 .8729943
4107 281 2.897489
4244 281 1
4294 281 1.881391
4365 281 .89761
4369 281 .8817192
4372 281 .9358077
4406 281 3.978125
4443 281 .8599206
4486 281 .98756
4546 281 1
4556 281 .8872289
4629 281 1.938206
4712 281 1.808785
4805 281 .9345723
4839 281 4.983292
4946 281 .8092547
4958 281 .8635725
4963 281 .9298704
4976 281 1
5000 281 .9442773
5089 281 .9011889
5092 281 .9618691
5101 281 1.954017
5102 281 .9429949
5117 281 .8959481
5167 281 .9093245
5236 281 .9115523
5239 281 .9512802
5347 281 2.92617
5351 281 1
5371 281 1.948021
5393 281 .9607043
5397 281 .9516563
5449 281 .9565031
5471 281 1
5496 281 2
5497 281 2.958762
5507 281 .9787629
5719 281 .9575213
5860 281 1
5887 281 .9649923
5906 281 3
6041 281 1
6061 281 1
6198 281 .9884963
6199 281 2.964874
6230 281 .9651674
6266 281 .9710418
6439 281 1
6444 281 .9509055
6488 281 1.974654
6659 281 .9619209
6702 281 2.962013
6857 281 .7333921
6863 281 .9148609
6864 281 1
6874 281 1
6901 281 .9363269
6931 281 .6992877
6947 281 .9727916
6970 281 .7990377
7040 281 .9554526
7081 281 .552158
7082 281 2.514724
7131 281 .5917372
7136 281 2.453379
7169 281 .9677315
7355 281 1.918401
7430 281 .7596521
7441 281 1
7474 281 1.889623
7497 281 .9710601
7719 281 .9335993
7748 281 1.850932
7759 281 1
7773 281 .8773853
7889 281 1
7903 281 .656569
8044 281 .9092753
8054 281 .8525325
8083 281 1
8132 281 1.868005
8161 281 1
8258 281 1.974194
8374 281 .8929615
8409 281 1
8410 281 1.98034
8447 281 .947076
8462 281 .9792681
8486 281 .7737122
8516 281 .8254181
8569 281 2.987896
8595 281 .9449672
8635 281 .7404061
8676 281 .9631663
8739 281 .9406727
8820 281 .7703856
8827 281 1.984202
8884 281 .9730421
8893 281 .8943237
9137 281 .9714715
9183 281 1.982618
9287 281 1.89102
9297 281 .94723
9325 281 1
9489 281 1.888
9494 281 .9296823
9605 281 2.957485
9614 281 1.977385
9624 281 .9628299
9710 281 1.871585
9742 281 2.902764
9834 281 .5287206
9843 281 .9393432
9864 281 .983508
9865 281 9.469339
9910 281 .9242914
9978 281 .9431055
10048 281 1.98441
10056 281 .9377209
10064 281 .8640957
10879 281 1
10946 281 1.981804
10992 281 .823857
11022 281 1.939623
11159 281 .9727778
11377 281 1.976168
11456 281 .9749398
11491 281 .862097
11492 281 .9588339
11549 281 1
11619 281 .9384186
11645 281 1
11757 281 .675783
11806 281 .9684464
11816 281 .8578201
11822 281 .9211725
11868 281 1.972747
12092 281 1
12128 281 .8993364
12134 281 2.637964
12187 281 .950423
12189 281 1
12307 281 .9406522
12331 281 2.887306
12559 281 .9596777
12609 281 .969802
12624 281 .9014048
12648 281 1
12717 281 .947412
12851 281 .9449814
12869 281 1.962617
12872 281 .9902259
13004 281 .953525
13092 281 .9180352
13100 281 2.965953
13171 281 1.932791
13334 281 .9577621
13500 281 .8840438
13503 281 .9572045
14200 281 .8855395
14285 281 .9589906
14371 281 1
14376 281 .9749815
14405 281 3.865041
14421 281 2.503399
14449 281 4.419677
14546 281 2.749693
14562 281 .9884472
14564 281 9.451525
14614 281 .9710254
14636 281 7.415714
14691 281 .9803296
14699 281 .9205809
14705 281 1.650108
14774 281 1
14809 281 .9862431
14858 281 18.9161
14930 281 .9249715
15082 281 1
15099 281 1.916625
15126 281 .833242
15194 281 4.608948
15203 281 1
15298 281 .9394091
15304 281 .9657169
15311 281 82.1685
15324 281 2.720641
15436 281 .8709814
15452 281 .8555478
15582 281 .7078663
15676 281 .906243
15688 281 .9111702
15729 281 4.764743
15739 281 .8829577
15761 281 .9595524
15813 281 1.813141
15835 281 .8913767
15861 281 .9536293
15877 281 .8638033
15924 281 .9646782
15959 281 .7670264
15967 281 16.24839
15997 281 .8495742
16092 281 .4959644
23 282 1.8510564
26 282 2.9638192
48 282 .6969075
88 282 3.8765549
101 282 1
114 282 1
139 282 .6668534
140 282 2
178 282 .8014696
191 282 .9787205
211 282 1
217 282 .9249827
223 282 2.9668147
240 282 1
259 282 .562971
267 282 1.7435105
269 282 .7050736
270 282 .5815002
282 282 .2919053
287 282 .7537293
296 282 .7667181
298 282 .3025849
299 282 .6271137
301 282 .1486992
305 282 .6269375
316 282 .9792532
321 282 .8922169
382 282 .8896802
383 282 .9017287
404 282 .9133147
418 282 .8195246
426 282 .6608304
471 282 .922542
484 282 .6843138
531 282 1
562 282 2
563 282 1.5256793
636 282 .6675974
637 282 .7715725
668 282 .6856007
693 282 .6269454
704 282 .4029401
711 282 .9220798
721 282 .4536659
727 282 2.9065672
756 282 1.8872906
777 282 1
781 282 2.9799461
786 282 .9612774
796 282 1
822 282 .8634281
827 282 1
831 282 3.9624506
949 282 1
1000 282 1
1030 282 1.9256952
1037 282 1.9640886
1053 282 .9336054
1076 282 .9409385
1088 282 .7363139
1092 282 1
1099 282 1
1138 282 1
1139 282 1.9946201
1176 282 7.3177885
1273 282 1
1311 282 .9745872
1384 282 1
1407 282 .9494028
1500 282 .9769509
1584 282 .9112118
1588 282 .4995188
1598 282 1
1669 282 .406673
1717 282 .8753949
1754 282 .9871985
1761 282 .8908994
1762 282 .9798705
1790 282 1
1798 282 .9575001
1897 282 1.2901095
1977 282 .8579597
2028 282 1.7114011
2044 282 .9925412
2049 282 3.7413071
2059 282 .9177902
2138 282 .9610415
2178 282 1
2219 282 .5757232
2220 282 .8804406
2221 282 1
2272 282 .7657341
2291 282 18.6141253
2326 282 1
2378 282 .9882873
2386 282 1
2456 282 .9815909
2467 282 .9096837
2473 282 1
2484 282 1.9825608
2534 282 6.8063248
2540 282 2.9875667
2618 282 1.9828911
2633 282 .6389328
2670 282 .8817833
2703 282 .8348139
2714 282 .8889159
2912 282 .9876821
2958 282 3.8887572
3046 282 6.980393
3047 282 1
3123 282 1
3134 282 1.959419
3167 282 2.954154
3175 282 .9337961
3189 282 5.919679
3215 282 2
3346 282 .9420367
3360 282 1
3361 282 .9280512
3371 282 .9753178
3375 282 1.972306
3377 282 .9734283
3427 282 .9561001
3490 282 1.644833
3527 282 2
3573 282 .9858327
3630 282 1
3726 282 1
3757 282 1
3767 282 .9909494
3797 282 5.904176
3805 282 .8715836
3867 282 1.964943
3954 282 .8406137
3956 282 1
4006 282 2
4055 282 2
4117 282 .9598328
4188 282 1
4189 282 2.979334
4211 282 1
4301 282 1
4335 282 .9804167
4338 282 .2650393
4346 282 1
4355 282 1
4360 282 .9723384
4365 282 2.919033
4372 282 1.962555
4376 282 .9881491
4391 282 2
4393 282 .9424734
4394 282 .9016322
4402 282 1
4478 282 .9496396
4652 282 4.914502
4719 282 .6989333
4733 282 .808459
4763 282 1
4782 282 1
4802 282 3
4805 282 1.968412
4827 282 2
4828 282 1.97334
4934 282 .9748316
4938 282 .9932606
4949 282 .9775587
4991 282 .956963
5000 282 1.952835
5018 282 1.943608
5089 282 3.986106
5101 282 1.960778
5102 282 3.958911
5119 282 3.921807
5125 282 1.96948
5148 282 1
5210 282 1
5231 282 .9881288
5276 282 .9894493
5282 282 .8402368
5329 282 1
5347 282 .6264181
5349 282 1
5367 282 1
5371 282 5.953587
5378 282 .9549116
5393 282 1.955168
5406 282 1
5471 282 1
5496 282 2
5497 282 1.951419
5506 282 1
5507 282 .9848087
5529 282 1
5535 282 1.985752
5564 282 5.98414
5572 282 .9936193
5573 282 1
5614 282 .9511313
5624 282 1
5664 282 1
5698 282 .6726632
5703 282 .7687605
5708 282 1
5709 282 .9014821
5743 282 .9557915
5745 282 .947198
5807 282 1
5845 282 .9719702
5877 282 .9702241
5942 282 .9300165
5952 282 6.980354
6012 282 .8382335
6033 282 1
6071 282 .9511206
6099 282 3
6100 282 2
6124 282 2.940877
6185 282 .8959742
6199 282 1.944156
6282 282 1
6439 282 1
6464 282 2
6476 282 2
6482 282 .9688877
6515 282 1
6568 282 1.99087
6574 282 2.957801
6589 282 .9778947
6659 282 .9526856
6698 282 1
6702 282 1.894343
6739 282 1
6846 282 1
6857 282 1.299748
6863 282 .9368148
6973 282 .4029401
7008 282 .8384117
7173 282 .7592764
7246 282 .9491904
7278 282 1.993541
7327 282 3
7335 282 1
7355 282 1.907566
7406 282 1.917381
7446 282 .7565043
7474 282 .1876167
7497 282 .9315983
7613 282 1
7676 282 1
7728 282 1
7837 282 1
7838 282 .9182137
7844 282 1
7850 282 .9851006
7873 282 2
8015 282 2.977152
8019 282 .9072325
8037 282 4.907712
8062 282 1
8075 282 .9889051
8169 282 .9316466
8188 282 .8484458
8202 282 .9863574
8261 282 2
8271 282 1.722231
8305 282 1
8410 282 .9765016
8431 282 1
8439 282 1
8541 282 1.874311
8547 282 1
8569 282 .9915909
8571 282 1
8595 282 10.93775
8596 282 .9648605
8620 282 .9774143
8631 282 3
8649 282 .862341
8653 282 1
8727 282 2.681634
8764 282 2.98754
8767 282 1.978692
8800 282 1
8802 282 1.984273
8853 282 .7181461
8956 282 .5320082
9035 282 .7951711
9240 282 1
9287 282 .994428
9297 282 .9854295
9305 282 .9189428
9308 282 1.983408
9374 282 .9473421
9381 282 1.451047
9544 282 1
9562 282 5.976204
9580 282 .9917108
9605 282 .9643256
9624 282 1.984195
9652 282 2.921729
9691 282 1.922048
9706 282 1
9710 282 3.947591
9728 282 1
9742 282 1.913638
9769 282 1
9781 282 1
9801 282 .9904652
9884 282 1
9887 282 .9140395
9909 282 3.972969
9916 282 1.882301
9946 282 1
9978 282 1.962044
10005 282 .9824324
10008 282 .8872475
10010 282 1
10073 282 .9009582
10081 282 1
10102 282 2.984517
10156 282 .5060613
10254 282 .9888658
10444 282 1.970897
10848 282 1
10946 282 .9937875
11159 282 .984368
11183 282 .9396917
11244 282 1
11247 282 .4252634
11253 282 .8976973
11261 282 .9377087
11264 282 .9178166
11280 282 1.934961
11371 282 .9719929
11379 282 1
11409 282 1
11500 282 .9907105
11592 282 1
11640 282 .9747752
11676 282 1
11729 282 6.950217
11806 282 .9767977
11816 282 3.986698
11829 282 2
11868 282 3.97347
11923 282 .9809345
12004 282 2.992328
12033 282 .9223204
12077 282 2
12147 282 .9692317
12150 282 1
12151 282 .9311411
12170 282 1
12171 282 .9491815
12175 282 .9843463
12185 282 .9325166
12187 282 2.95754
12203 282 .9435909
12234 282 6
12236 282 .7889094
12301 282 .8498091
12331 282 2.945991
12366 282 .9357378
12367 282 .9650178
12375 282 .9085005
12404 282 1
12458 282 .9281153
12559 282 1.971151
12570 282 2
12606 282 .9758448
12621 282 .9698416
12658 282 1
12717 282 1.988773
12761 282 1
12805 282 1
12860 282 .5417736
12869 282 7.970287
12879 282 .9222394
13001 282 1
13004 282 .9854616
13030 282 .8838645
13031 282 .952214
13042 282 .9048692
13092 282 .9279685
13100 282 5.965538
13115 282 1.988773
13139 282 1
13141 282 .9608208
13160 282 1
13171 282 .9609823
13206 282 .8499596
13222 282 1
13338 282 1.912063
13370 282 1
13371 282 .9832242
13404 282 1
13503 282 .9913257
14206 282 21.51733
14363 282 2.983872
14384 282 1
14495 282 4.924873
14562 282 3.994809
14586 282 1
14652 282 .9522305
14691 282 1.982955
14837 282 .9812769
15008 282 .9865038
15015 282 11.62706
15135 282 1
15190 282 .5069031
15298 282 .8975259
15314 282 .9739119
15332 282 .9842808
15454 282 3.663442
15458 282 .968536
15641 282 21.70264
15695 282 1
15764 282 .2088204
15780 282 21.2996
16175 282 .8593753
18 283 .964158
22 283 2.70273307
49 283 .81371424
83 283 1
145 283 1
158 283 .74565232
191 283 .97268308
202 283 2.80370985
203 283 1.93505151
217 283 .94146979
224 283 .84637971
233 283 .8283145
251 283 1.84783984
259 283 .86409223
261 283 1
280 283 .81021178
287 283 .88817066
294 283 1.7964584
300 283 .85441309
303 283 .8467728
305 283 .87100211
321 283 .9301141
330 283 .89996825
337 283 .82880244
397 283 .90140107
404 283 .93177312
440 283 1.7965891
484 283 3.82348757
525 283 .96730503
532 283 .88601086
542 283 .92478807
563 283 .75650693
564 283 .96657618
574 283 .78022352
580 283 11.5170313
591 283 1.96611057
668 283 .83343732
670 283 .79668972
682 283 1
727 283 .92417639
743 283 .86880666
818 283 .98832827
826 283 .91896095
918 283 2.55488297
919 283 1.93314989
920 283 .98308112
1030 283 .95801805
1216 283 1
1224 283 .91654719
1270 283 1
1292 283 .97576892
1295 283 1
1338 283 .90120931
1357 283 6.92635648
1386 283 1
1409 283 .9380411
1520 283 .91219696
1539 283 .90014956
1546 283 .95812486
1626 283 .95724417
1635 283 .85811274
1669 283 1.7779167
1761 283 .86242927
1782 283 .9681531
1792 283 .75821513
1797 283 .94784915
1833 283 .85393259
1897 283 .6703451
1957 283 .96282166
1965 283 .9812365
2024 283 4.41727177
2049 283 1.86703575
2056 283 2
2067 283 2.9451081
2119 283 1
2127 283 2
2202 283 .98451105
2272 283 2.87047098
2291 283 5.80270035
2467 283 .93914387
2478 283 .95166571
2484 283 1.98672229
2490 283 1
2613 283 .8399391
2633 283 2.82796081
2717 283 .96887201
2791 283 .94899866
2810 283 .97955895
2822 283 1.33167101
2852 283 .89778839
2910 283 1
2926 283 2.96077415
2947 283 .85289832
2958 283 1.92848968
2982 283 .91744597
3061 283 .9713758
3346 283 .9524947
3375 283 .9831402
3376 283 1
3377 283 .9670974
3395 283 .8610094
3619 283 1.921206
3707 283 1.962615
3720 283 1
3779 283 .9214606
3797 283 5.948095
3811 283 1
3857 283 2.968788
3947 283 1
3956 283 1
3959 283 .8651547
3961 283 5.163086
3962 283 2.301336
4040 283 .9069009
4086 283 1
4107 283 1.926612
4252 283 1
4294 283 3.915087
4343 283 .9624954
4345 283 .9730755
4406 283 .9843396
4519 283 .9301831
4521 283 2.974013
4578 283 1
4702 283 1
4712 283 1.863107
4733 283 1.972768
4755 283 1.937759
4782 283 1
4790 283 1.987362
4963 283 .9497936
4980 283 1
5001 283 1.993051
5033 283 1
5101 283 .9670805
5111 283 .9306836
5119 283 2.962262
5125 283 .974076
5272 283 .935916
5289 283 1.96496
5371 283 .9627881
5372 283 1
5378 283 .9683511
5393 283 2.971868
5397 283 .9653903
5454 283 .9216546
5497 283 3.970477
5544 283 .9784762
5556 283 .9832825
5617 283 .9689392
5698 283 .8384111
5709 283 .6146559
5755 283 .7628506
5809 283 .8909472
5836 283 1
5864 283 1
5880 283 1
5906 283 1
5942 283 .9651407
5990 283 1
6033 283 1
6041 283 4
6057 283 .9480633
6063 283 .9948335
6184 283 .9742205
6185 283 1.935993
6199 283 3.974853
6314 283 .9825128
6476 283 1
6485 283 1
6494 283 .9508897
6568 283 .9879739
6574 283 .3548985
6584 283 1
6657 283 .9340014
6659 283 .9727388
6679 283 .9301546
6687 283 1
6702 283 .9728048
6795 283 .9599806
6857 283 .809133
6912 283 1
7082 283 2.652587
7131 283 .7077209
7151 283 .962341
7355 283 .9415825
7408 283 .7234996
7464 283 .7756929
7502 283 2.943104
7564 283 .9796303
7719 283 1.952463
7746 283 .9469475
7747 283 .07767274
7748 283 .8932808
7805 283 .9840248
7838 283 .9417838
8028 283 1
8054 283 1.894427
8106 283 1
8389 283 .9563908
8410 283 1.985925
8478 283 .9189515
8569 283 .9913347
8595 283 1.960602
8630 283 1.920145
8676 283 4.257721
8727 283 4.873272
8739 283 .957527
8827 283 .9886904
8884 283 .9807006
8958 283 1
9026 283 .9523395
9043 283 .975118
9170 283 1.981373
9194 283 .9448042
9286 283 .9386961
9491 283 .8950603
9578 283 1.869181
9605 283 .9695631
9614 283 .9838097
9624 283 .9733896
9626 283 .7090652
9710 283 1.908067
9742 283 .9303878
9865 283 2.188277
9946 283 1
9978 283 .9592687
10102 283 .9855587
10103 283 4.96509
10435 283 1
10442 283 .9254903
10486 283 .880611
10814 283 1
10952 283 1
11016 283 .910333
11044 283 1
11059 283 .9658993
11226 283 .9602024
11252 283 .9693586
11365 283 .910983
11466 283 1
11481 283 .9526642
11500 283 1.985166
11558 283 .9492906
11587 283 1.96571
11607 283 1
11619 283 .9559133
11692 283 1.982476
11724 283 .9169774
11808 283 .7493687
11866 283 .9917038
11893 283 1
11939 283 1
11974 283 1.900714
12031 283 1
12134 283 1.740815
12187 283 .9645074
12331 283 1.919322
12526 283 1
12621 283 2.972996
13009 283 1
13092 283 .9413207
13232 283 .9344443
13320 283 .8912632
13393 283 .9684391
13503 283 .9693623
14200 283 .9180567
14323 283 .9816605
14421 283 .6444787
14449 283 5.584542
14511 283 .8861233
14546 283 1.820803
14691 283 1.985918
14699 283 2.943143
14766 283 1.923788
14858 283 10.93993
15027 283 .7751023
15099 283 1.940311
15126 283 .8806164
15194 283 5.720042
15284 283 1.83511
15304 283 .9754564
15311 283 2.813812
15444 283 2
15452 283 1.896585
15458 283 2.989482
15560 283 .9225567
15582 283 .0749497
15676 283 .9328785
15695 283 1
15704 283 .9526567
15729 283 1.831577
15835 283 1.922236
15862 283 .9150944
15874 283 1
15924 283 .9747128
15927 283 .9306266
15957 283 1.914853
15967 283 5.450554
15983 283 .9177118
15998 283 .9705836
18 284 .9234802
22 284 20.3653587
48 284 .2364006
49 284 .6022947
56 284 1
90 284 .7826565
95 284 .8325098
97 284 2.3596364
156 284 .7209254
158 284 .4569879
159 284 1.9055075
162 284 .6917782
164 284 .9099056
187 284 .9587792
199 284 .9351902
207 284 1.9443332
209 284 .8007029
217 284 .8750426
226 284 .8684905
230 284 .9826932
243 284 .889505
251 284 11.6751501
267 284 1.754093
269 284 1.7304352
273 284 .7576065
274 284 .4690446
275 284 1.5486625
276 284 .6539934
280 284 .5948172
281 284 .4237231
283 284 .5409041
289 284 .760539
292 284 .5445654
294 284 .5654548
296 284 .7553766
298 284 1.4850513
300 284 .6891835
304 284 .9622562
316 284 1.9466359
327 284 .8225138
330 284 .7864401
361 284 1.7996699
374 284 .9483872
389 284 1.5964663
397 284 1.7894991
423 284 1.7718316
426 284 1.6921487
440 284 .5657339
455 284 1.5797948
484 284 1.62316
520 284 .4465369
532 284 .7566422
558 284 .7893016
563 284 1.4801616
564 284 .9286428
567 284 .6574149
574 284 2.5307947
580 284 20.9689001
594 284 .6776799
596 284 1.8675389
618 284 .5606682
620 284 .8881851
641 284 .9073134
659 284 .8842097
676 284 .7651483
707 284 .9708304
721 284 2.5815934
727 284 .8381226
750 284 1
752 284 .8457186
754 284 .9241656
756 284 1.8505128
781 284 .8894426
831 284 .9333555
877 284 1.9389403
886 284 .820222
890 284 .9438258
918 284 4.0497105
948 284 .9472806
999 284 1
1028 284 .9679486
1030 284 1.9103719
1035 284 2
1199 284 .844006
1203 284 .9639102
1224 284 1.8218349
1225 284 1
1272 284 .3197102
1341 284 1
1347 284 .7961782
1357 284 50.0332531
1425 284 .7520124
1505 284 1
1545 284 1.9625753
1548 284 .8546417
1576 284 .8687648
1630 284 2.8801729
1655 284 .9173867
1659 284 1
1669 284 23.5258698
1687 284 .9402919
1786 284 1
1790 284 1
1798 284 .9692954
1876 284 .9216533
1897 284 2.296213
1915 284 1
2008 284 1
2024 284 4.7559215
2049 284 11.7161319
2063 284 .7278994
2067 284 1.8828102
2138 284 .8462498
2176 284 .9779892
2220 284 2.8942565
2291 284 14.5787809
2349 284 .8039017
2484 284 2.9716531
2492 284 .8501896
2503 284 2.894514
2592 284 .9449595
2620 284 .8577764
2633 284 1.63271
2647 284 .9278495
2716 284 .8559785
2752 284 .6573649
2810 284 .95636
2877 284 1.9563296
2912 284 .9254241
2913 284 1
2926 284 5.9162559
2947 284 .6859496
2958 284 4.8473311
2984 284 .9395513
2989 284 1.9707971
3000 284 1
3061 284 1.93889
3089 284 1
3173 284 .9768719
3189 284 4.8761
3193 284 1
3258 284 .878582
3375 284 .9640057
3376 284 1
3400 284 .7910405
3412 284 .7201412
3448 284 1.880247
3463 284 .8595993
3508 284 .8273316
3511 284 .8564163
3541 284 .8545371
3620 284 1.97791
3797 284 1.889186
3856 284 .8334666
3941 284 .3808374
3949 284 .8743317
3956 284 1
3959 284 .712116
3961 284 8.213254
3962 284 .5084079
3963 284 .9751431
4005 284 .9620889
4067 284 .9102144
4107 284 3.843322
4112 284 1
4249 284 .9289518
4294 284 1.818717
4369 284 .8192186
4380 284 2
4381 284 1
4392 284 2
4402 284 2
4406 284 2.966566
4471 284 .91703
4521 284 1.944521
4531 284 1
4552 284 .9112396
4572 284 1
4712 284 1.707745
4750 284 .9336369
4791 284 .567683
4805 284 .8999997
4828 284 .972292
4922 284 1
4934 284 .9603835
4958 284 .791483
4992 284 .7933151
5000 284 .9148329
5001 284 1.985165
5016 284 1
5018 284 1.883703
5101 284 .9297194
5111 284 .8520149
5115 284 .8865848
5119 284 .9194319
5125 284 .9446544
5210 284 1
5264 284 1
5321 284 .9274456
5347 284 2.887158
5371 284 2.920556
5372 284 1
5378 284 .9324322
5393 284 2.93994
5423 284 1
5473 284 .8537318
5496 284 1
5497 284 .9369713
5499 284 1
5534 284 1.793866
5553 284 .9454381
5572 284 .9758459
5617 284 .9336878
5660 284 1
5710 284 1
5827 284 1
5849 284 1
5877 284 .9243577
5947 284 1
5969 284 .882747
6027 284 .8527834
6029 284 1.882831
6071 284 1.875509
6124 284 .8738443
6134 284 .7444696
6146 284 .9535258
6169 284 .8887644
6183 284 .9714753
6185 284 1.86335
6195 284 .785461
6199 284 15.94631
6201 284 .9183119
6227 284 2.952844
6256 284 1
6347 284 .7225991
6379 284 1
6444 284 1.924963
6482 284 .9481125
6488 284 3.961261
6565 284 1
6568 284 .9743253
6677 284 .73201
6702 284 5.94194
6711 284 1
6747 284 1
6765 284 .7537414
6816 284 4.77604
6857 284 .5925141
6999 284 2
7022 284 1
7053 284 .9678045
7082 284 1.2583
7131 284 1.376007
7136 284 8.164539
7169 284 .9506805
7204 284 .9144353
7250 284 .9574772
7353 284 1.967139
7355 284 .8752832
7403 284 1
7474 284 .8312994
7495 284 .6064171
7497 284 1.955768
7502 284 3.878531
7503 284 .9696322
7556 284 .7874433
7625 284 1
7633 284 1
7698 284 1
7727 284 .907234
7748 284 1.772163
7803 284 .9337586
7805 284 .9658943
7823 284 1.805783
7850 284 .9637174
7853 284 .9054585
7865 284 1.978349
7875 284 1
7903 284 .475097
7905 284 2
8075 284 .9766097
8225 284 .9448602
8231 284 .7666849
8255 284 .888632
8258 284 .9605577
8259 284 .9837929
8261 284 1
8271 284 .7072185
8401 284 1
8431 284 1
8456 284 .8274042
8555 284 .5438299
8595 284 .9158874
8596 284 .9152425
8622 284 .9141621
8649 284 .7627244
8676 284 2.415294
8727 284 2.729445
8739 284 1.909324
8743 284 1
8802 284 .9615056
8824 284 1.850552
8827 284 2.975855
8834 284 1
8853 284 2.729636
8908 284 .9012493
8993 284 .5018058
9043 284 .946879
9164 284 .8997678
9179 284 .8878491
9194 284 .8821613
9297 284 1.919346
9303 284 1
9308 284 .9355799
9500 284 1
9521 284 .7033466
9574 284 1
9621 284 1
9627 284 1
9638 284 1.957344
9661 284 1
9678 284 .9693392
9742 284 2.851383
9865 284 23.13212
9878 284 .6872323
9946 284 1
9978 284 1.913042
10067 284 .9303262
10103 284 1.925471
10136 284 1
10381 284 1
10442 284 .8409277
10449 284 .8514318
10452 284 .4992626
10597 284 1.628831
10963 284 3.886842
11010 284 .9595288
11022 284 1.907719
11090 284 1
11173 284 .9660835
11184 284 .9198369
11186 284 1
11226 284 .9150353
11289 284 .9417033
11348 284 .8878579
11371 284 .8170717
11377 284 .9635754
11390 284 .9255952
11456 284 .9616977
11458 284 .9023211
11492 284 1.937081
11619 284 5.905878
11638 284 .9754165
11667 284 1
11712 284 .6368935
11729 284 1.875769
11868 284 1.958347
11939 284 1
12004 284 .9686429
12134 284 3.44666
12171 284 1.866231
12185 284 .9412785
12187 284 3.924226
12234 284 1
12348 284 .8106708
12512 284 .9800733
12584 284 .8540524
12596 284 1
12621 284 1.942349
12624 284 .8493062
12625 284 .6734316
12629 284 .858613
12706 284 .8022489
12728 284 .8850167
12869 284 .9428633
12871 284 1
12872 284 1.985061
12878 284 .8972395
12879 284 .8002852
12959 284 1.89712
12980 284 1
13013 284 .8873163
13030 284 .8005245
13055 284 1
13092 284 .8747243
13100 284 1.947962
13103 284 1
13114 284 .8096913
13139 284 1
13141 284 .9362727
13180 284 .8896333
13182 284 .7789956
13302 284 1
13311 284 .9402761
13312 284 .9593367
13374 284 1
13403 284 .8804787
13497 284 1
13507 284 1.833489
14229 284 1.831891
14285 284 6.937321
14399 284 .7161651
14405 284 3.793728
14421 284 6.24099
14449 284 1.113029
14527 284 1.547458
14546 284 .6174287
14562 284 .9823426
14564 284 7.104888
14569 284 .9164538
14589 284 1.935975
14630 284 .9739036
14636 284 6.106972
14699 284 1.878615
14705 284 3.465223
14766 284 .837293
14774 284 2
14830 284 1
14858 284 41.87176
14944 284 2
15008 284 .9728875
15027 284 .5198612
15051 284 .8316055
15079 284 1
15099 284 .8725685
15142 284 .9415966
15190 284 2.489664
15194 284 5.402312
15304 284 2.947601
15311 284 66.38822
15314 284 .9497219
15324 284 4.573025
15386 284 1.876725
15452 284 3.779218
15556 284 .9094336
15582 284 3.025091
15612 284 .9524025
15704 284 1.898926
15729 284 1.640431
15739 284 .8211115
15830 284 .8219694
15835 284 3.833979
15957 284 1.818218
15959 284 .643921
15965 284 .6246362
15967 284 29.15237
16036 284 2.866688
16136 284 1.794738
22 285 8.64316172
48 285 .57065276
49 285 .77638317
97 285 .63994428
148 285 .794195
150 285 .55473455
157 285 1
216 285 .96146263
230 285 2.99026896
251 285 .81734742
259 285 .83685675
267 285 .86173445
269 285 .84843243
281 285 1.67597814
282 285 1.63990632
283 285 .74186523
284 285 .90463327
288 285 .72665403
290 285 .8930476
294 285 .75566931
299 285 .78143691
367 285 .88404495
374 285 .97097981
397 285 .88164215
413 285 2.84675015
416 285 .86982766
465 285 .78477863
484 285 .78811504
520 285 .68880563
532 285 .8631678
540 285 .7513175
545 285 1.93590798
558 285 .88153112
580 285 8.4202459
594 285 2.81876985
659 285 1.93489484
660 285 1
805 285 1
826 285 .90272098
886 285 .89891666
890 285 .96841506
918 285 3.46568293
997 285 1.94379458
1030 285 1.949605
1046 285 1.97047602
1134 285 .98371602
1166 285 .83924092
1194 285 .93820731
1272 285 .05522739
1307 285 1
1333 285 .87161846
1338 285 .88141197
1339 285 .94695323
1343 285 .94387945
1357 285 25.7092176
1420 285 .93857346
1540 285 .97856193
1545 285 1.97895729
1584 285 .9371673
1598 285 1
1614 285 1
1618 285 .96886182
1669 285 .73341192
1687 285 .96642805
1795 285 2.97227618
1797 285 .93739829
1798 285 1.98273578
1833 285 .82466114
2024 285 4.30049489
2027 285 1
2028 285 .85278095
2049 285 2.84039013
2067 285 6.93410794
2129 285 1.97617777
2147 285 1
2202 285 .98140712
2220 285 1.94054384
2291 285 1.76316213
2344 285 .98227995
2463 285 .87923623
2484 285 1.98406148
2514 285 1
2540 285 .97502216
2592 285 1.96905248
2599 285 .95990765
2633 285 .79348471
2672 285 2.98176318
2687 285 1
2815 285 1
2823 285 .92273628
2921 285 1
2926 285 2.95291342
2947 285 .82341961
2984 285 1.96601165
3167 285 .9458409
3266 285 1
3375 285 .9797615
3463 285 1.921057
3609 285 .9530621
3620 285 .9875794
3729 285 .8924591
3797 285 .9376928
3856 285 .9063637
3857 285 3.962534
3867 285 .9562597
3908 285 .8741338
3959 285 .8381321
3961 285 2.995371
3963 285 .9860238
3968 285 .9216626
4070 285 1
4117 285 .962373
4205 285 .9733363
4213 285 1
4294 285 1.89807
4338 285 1.880572
4343 285 .9549796
4359 285 .9674343
4363 285 1
4372 285 1.944835
4399 285 1
4404 285 .9895293
4406 285 1.981201
4516 285 .9465782
4521 285 .9688059
4545 285 1
4589 285 .6511877
4629 285 .9468959
4680 285 1.898213
4733 285 .9673114
4750 285 .9626861
4828 285 1.984421
4882 285 1
5000 285 1.952113
5001 285 1.991659
5005 285 .9484981
5071 285 1
5101 285 1.960484
5102 285 .9510112
5119 285 2.954699
5133 285 1
5222 285 .9003121
5239 285 .9581315
5276 285 .9880044
5347 285 .9365524
5393 285 .9662302
5496 285 1
5497 285 1.964561
5507 285 .9817494
5544 285 .974163
5564 285 .9727816
5572 285 .9864189
5617 285 1.962715
5665 285 1
5695 285 1
6033 285 1
6041 285 1
6063 285 .9937981
6120 285 .9532711
6183 285 1.983962
6185 285 1.923166
6199 285 1.969814
6227 285 .9734859
6305 285 1
6413 285 1
6416 285 .8460481
6444 285 .9578094
6488 285 .9782182
6524 285 1.967148
6555 285 .9432792
6567 285 .903024
6702 285 3.967355
6739 285 1
6750 285 .9926421
6926 285 .9759568
6995 285 .9770451
7007 285 .9503038
7082 285 2.582966
7131 285 3.649149
7136 285 5.530248
7169 285 3.972269
7204 285 .9518897
7233 285 2
7278 285 .9837751
7355 285 1.929876
7369 285 .8784574
7402 285 .8642739
7414 285 .9374828
7474 285 .9051451
7592 285 .9533165
7597 285 1
7600 285 .9334652
7616 285 .9731089
7683 285 1
7733 285 .9658773
7748 285 .8718946
7805 285 .9808234
8086 285 1.969548
8207 285 1.888015
8210 285 .6975666
8221 285 .7822725
8237 285 2.925227
8287 285 .9691216
8367 285 1
8374 285 .9080138
8389 285 .9476517
8410 285 2.983104
8477 285 1.952747
8555 285 .7435103
8569 285 .9895982
8595 285 1.952706
8630 285 1.904142
8631 285 1
8635 285 .7769115
8655 285 .9195717
8676 285 3.108971
8727 285 .8478759
8739 285 4.949016
8827 285 .986424
8891 285 .9336852
9123 285 .8300015
9130 285 1
9137 285 1.975483
9297 285 2.954651
9364 285 .9408764
9366 285 .968426
9489 285 1.90375
9605 285 .9634637
9614 285 .9805652
9617 285 1
9623 285 1.958232
9733 285 1
9742 285 1.916438
9865 285 11.82521
9916 285 .8871863
10091 285 1
10102 285 .9826647
10103 285 .9580946
10742 285 1
10946 285 .9843626
10963 285 .9363748
11010 285 .9772444
11226 285 .9522271
11253 285 1.951974
11330 285 .7810916
11424 285 1
11456 285 1.978464
11472 285 .9617234
11492 285 .9646229
11571 285 .8881094
11580 285 .9222758
11587 285 5.958839
11603 285 1
11619 285 .9470785
11659 285 1
11677 285 .8334871
11866 285 1.990041
11868 285 2.97658
11974 285 .8808171
12089 285 .9255558
12134 285 .6888751
12146 285 .9829567
12185 285 .9669828
12187 285 2.957395
12203 285 .7917274
12234 285 1
12512 285 .9887958
12629 285 .9205027
12653 285 .8883481
12851 285 .9527184
12852 285 1
12869 285 .9678739
12872 285 .9916004
13071 285 .8949432
13100 285 .9707405
13139 285 1
13311 285 .9664192
13327 285 .9587858
13494 285 .890825
13506 285 1.984815
14200 285 .9016355
14229 285 2.905478
14285 285 2.964758
14421 285 1.573233
14449 285 9.501285
14546 285 1.784893
14564 285 5.809904
14589 285 1.964001
14630 285 .9853268
14636 285 4.497879
14691 285 3.983096
14699 285 .9317492
14705 285 .699312
14711 285 1
14828 285 1
14837 285 .9616627
14858 285 14.92789
15008 285 .9847555
15022 285 .8540567
15027 285 1.730033
15079 285 1
15099 285 .9283494
15126 285 .8566924
15142 285 .9671616
15190 285 .7130548
15194 285 1.66394
15311 285 20.97293
15324 285 .7599256
15452 285 .8758614
15582 285 2.889573
15688 285 1.923662
15704 285 .9431692
15739 285 1.899417
15830 285 .8998991
15861 285 1.96015
15927 285 .9167244
15957 285 4.89779
15967 285 10.33846
16045 285 .9101976
16092 285 .5668444
6 286 .71765502
22 286 7.83983324
49 286 .27296809
95 286 .69381675
97 286 18.82937256
139 286 2.32075623
143 286 1
148 286 .33087862
153 286 .65318445
156 286 1.4898329
158 286 3.00733752
160 286 .74494933
161 286 .86854969
162 286 .4365499
180 286 .3558688
202 286 3.23392317
203 286 1.74652047
209 286 .63567158
212 286 1
217 286 .7715696
218 286 2.36713779
224 286 4.40045413
226 286 .75959192
229 286 .52216391
233 286 .32994965
246 286 1
251 286 9.40615269
267 286 1.55046557
268 286 1.55354992
269 286 4.50721751
270 286 .10632335
271 286 1.49184568
273 286 2.55688843
274 286 11.02937803
275 286 1.1749248
276 286 .36747685
277 286 1.49764862
279 286 4.43341859
280 286 4.25929876
282 286 .82924914
283 286 1.160742
284 286 .68993991
286 286 .65804602
287 286 1.56355495
288 286 6.11128674
289 286 2.56224921
291 286 .32387112
292 286 .16743503
293 286 .31936661
294 286 9.20562237
296 286 1.55281214
297 286 3.35290557
298 286 .05863935
299 286 2.28939902
300 286 2.43180664
301 286 .46672767
302 286 1.20962352
307 286 .79830063
319 286 .73083002
327 286 1.67554326
330 286 2.6095983
336 286 .85126413
337 286 2.33185398
374 286 .9056484
383 286 .72671815
389 286 6.26231334
413 286 2.50174801
416 286 .57677853
418 286 .38063882
423 286 3.58289284
426 286 3.43722714
436 286 1.61024385
440 286 4.20613246
455 286 5.23183678
467 286 1
469 286 4.28220119
520 286 .98823251
532 286 2.55512572
534 286 2.40007731
540 286 2.19147359
558 286 1.61482927
574 286 1.14226123
580 286 4.11508047
594 286 8.41077736
630 286 1.29720952
668 286 .34994288
676 286 1.57067537
688 286 .80812522
693 286 3.25401399
694 286 1
721 286 2.2351247
739 286 1
759 286 .60644166
789 286 .50767295
802 286 .79330229
886 286 .67135384
918 286 17.26280715
919 286 2.73909886
1032 286 1
1140 286 .68796461
1189 286 1.65737116
1224 286 .67430223
1277 286 .70563264
1343 286 .81753863
1357 286 240.29591905
1420 286 .80028758
1487 286 .87354883
1510 286 .86054545
1539 286 .61030591
1542 286 .31703698
1572 286 1
1630 286 1.78094812
1663 286 .87828372
1669 286 4.13325825
1757 286 1
1792 286 2.05636738
1829 286 1.64755763
1858 286 1
1897 286 5.7134302
2024 286 22.72574123
2028 286 2.5213556
2043 286 .69855106
2063 286 .50258181
2220 286 .80669377
2236 286 .75324979
2272 286 .49447702
2295 286 1
2304 286 1
2384 286 4.73104702
2397 286 .67621768
2503 286 .80716447
2509 286 .2168288
2633 286 8.32856928
2647 286 .86810409
2720 286 1
2823 286 1.74879714
2837 286 1
2947 286 6.42589483
2950 286 .91715304
2982 286 .67780998
3262 286 1
3448 286 .781083
3489 286 1
3511 286 .7375193
3520 286 .4054394
3567 286 .9254233
3819 286 1.47436
3929 286 .7975963
3960 286 3.660815
3961 286 29.73371
3962 286 8.27327
3964 286 .698949
4106 286 1.645142
4107 286 .713582
4294 286 .668602
4301 286 1
4338 286 .6117095
4519 286 .7275201
4520 286 .8292045
4562 286 .8172002
4659 286 .2991465
4712 286 8.465738
4897 286 1.656627
4920 286 1
4949 286 .2388567
4958 286 .6188169
5013 286 .6751291
5112 286 .4301658
5225 286 1
5257 286 .8257425
5280 286 .5665496
5328 286 .8796176
5438 286 1
5465 286 .9165428
5544 286 .9159976
5626 286 .9500377
5698 286 2.369355
5746 286 1
5752 286 .7038751
5883 286 1
5950 286 .7182346
6092 286 .7208575
6177 286 .3809297
6195 286 2.607808
6201 286 .8506686
6230 286 .9026764
6254 286 .5434725
6301 286 2.806179
6369 286 1
6567 286 .6847079
6659 286 .8936056
6697 286 .6684155
6737 286 .4082529
6815 286 .860293
6816 286 2.590586
6856 286 1
6857 286 .2550884
6862 286 1
7008 286 1.659083
7049 286 .2865309
7082 286 2.644123
7118 286 1
7131 286 7.8593
7136 286 18.47272
7231 286 .8228678
7363 286 .7158245
7446 286 .6258038
7556 286 .6114321
7559 286 .4838036
7592 286 .8482209
7600 286 .7836795
7704 286 1
7711 286 .7449493
7739 286 1
7748 286 2.583499
7818 286 .3477175
8090 286 .6681268
8256 286 .5976973
8271 286 .4647758
8447 286 .8521285
8458 286 1.703539
8460 286 2.779704
8543 286 1.479021
8555 286 5.166091
8570 286 .8791962
8635 286 .2746857
8676 286 15.10305
8739 286 .8342375
8824 286 .7267995
8853 286 1.505756
8894 286 1
9292 286 .5341959
9482 286 1
9489 286 3.687068
9491 286 .5904438
9509 286 .6372969
9865 286 63.92925
9875 286 1
9995 286 .7669398
10054 286 .5820343
10156 286 2.235721
10452 286 1.084618
10539 286 .8504318
10824 286 .6076791
10944 286 1
11025 286 .7329369
11126 286 .7896629
11156 286 .6787775
11345 286 .821562
11364 286 1
11378 286 .2939662
11385 286 .4990688
11653 286 .8045276
11724 286 .6759811
11866 286 .9676217
11925 286 .5343765
11974 286 .6125077
12019 286 1.690696
12032 286 1
12033 286 .8134917
12128 286 .7187424
12134 286 1.988458
12135 286 .7075517
12177 286 .4308948
12575 286 .8726451
12609 286 .9156258
12624 286 .7245216
12625 286 5.403011
12653 286 1.636993
12860 286 .5569393
12872 286 .9726909
13042 286 .7634184
13100 286 .9048705
13123 286 1
13206 286 .6662607
13446 286 .6071883
13506 286 .9506309
14200 286 1.680193
14229 286 3.692686
14239 286 1.884862
14268 286 .7738433
14396 286 3.654144
14399 286 1.481131
14405 286 .6229211
14421 286 2.612479
14449 286 .3785585
14472 286 .9313967
14527 286 3.172723
14546 286 11.30063
14564 286 64.87947
14630 286 .9522941
14636 286 29.36749
14652 286 .8097333
14705 286 10.02239
14766 286 .7025607
14778 286 3.637669
14809 286 .9615627
14835 286 .1018757
14953 286 1
14966 286 1.335611
14977 286 .6429921
14978 286 1.827174
14996 286 .8678758
15027 286 8.122274
15051 286 .6921636
15099 286 .7670466
15126 286 6.534073
15142 286 .8932346
15190 286 1.067072
15194 286 8.907387
15270 286 1.550318
15311 286 353.1484
15318 286 .6268154
15324 286 4.219461
15369 286 2.612223
15386 286 1.774645
15452 286 7.596396
15560 286 .6977562
15582 286 50.38973
15701 286 .09221368
15729 286 12.34268
15739 286 1.67298
15813 286 3.477909
15836 286 .938524
15862 286 4.668632
15877 286 1.619462
15927 286 .7292511
15959 286 4.349064
15967 286 164.3417
15997 286 .5797051
16021 286 1.880587
16045 286 .7080309
16092 286 3.591707
16136 286 1.624768
6 287 .71980813
22 287 16.84868047
26 287 .82968978
39 287 .16807782
49 287 1.27851231
95 287 1.69615165
97 287 6.83829956
139 287 .32593603
148 287 2.33598123
158 287 .0149074
159 287 .82857864
162 287 .44084667
177 287 .83398928
181 287 1
187 287 .92522029
200 287 .79904045
202 287 1.23976514
203 287 .74845346
205 287 1.71845787
217 287 .77331157
223 287 .71322117
224 287 .40502616
230 287 .96860332
243 287 .79954818
251 287 12.41068127
259 287 .47362706
267 287 .55389364
268 287 .55695447
269 287 2.51097538
270 287 2.11313837
273 287 2.56026753
274 287 5.03677983
275 287 5.18121668
276 287 .37230036
278 287 3.68581789
279 287 .43773924
281 287 4.95456087
282 287 5.83817708
283 287 .16714204
284 287 .69230437
285 287 2.43403324
286 287 .6606537
287 287 1.56688321
288 287 .11806391
289 287 .56558742
291 287 .32902716
292 287 .17378403
294 287 3.21168016
296 287 .55622232
297 287 4.3578402
298 287 .06581801
299 287 1.29481794
300 287 1.43613959
301 287 1.47079431
302 287 2.21565079
303 287 5.40654864
304 287 .93152797
305 287 .50038912
316 287 .9031907
327 287 1.67801751
330 287 .61257544
337 287 1.33694914
364 287 1.77993166
367 287 .62587725
374 287 1.90636791
382 287 .80354202
383 287 2.72880215
389 287 5.26793881
392 287 1.50138445
404 287 .73575619
416 287 3.58000594
423 287 2.58607362
426 287 1.44151874
428 287 1.71643265
436 287 .61321606
439 287 1.40447731
440 287 1.21218636
442 287 .85405044
455 287 2.23769466
465 287 .30559981
467 287 2
469 287 1.287675
484 287 6.31636457
499 287 .46878939
508 287 .74675447
520 287 1.99594807
532 287 2.55851825
534 287 2.40465222
540 287 4.19763927
545 287 1.79321054
547 287 .39827572
549 287 1
551 287 .57462198
558 287 2.61776651
563 287 4.05694747
574 287 1.1488022
580 287 25.12945454
594 287 10.41527067
596 287 1.75969878
602 287 1.69920901
618 287 .20299653
619 287 .84510499
627 287 1
630 287 4.30256888
635 287 1.69575626
637 287 .62033741
643 287 .84684861
647 287 .67596451
659 287 .7899417
668 287 2.35490011
670 287 1.21257604
674 287 1
691 287 1
693 287 4.25970275
702 287 .24491871
703 287 .80798915
707 287 .94708272
721 287 1.2409575
727 287 .70633394
752 287 .7201141
754 287 .8624268
756 287 .72881126
764 287 .7013032
796 287 1
818 287 1.95479522
826 287 .68613447
829 287 1
877 287 .88922991
890 287 .89809288
918 287 6.27605468
919 287 .74108845
947 287 .84830667
948 287 .90436026
992 287 1
997 287 2.81865624
1030 287 .83740326
1053 287 .78160119
1189 287 .65998399
1224 287 5.67678594
1232 287 1
1240 287 .58067072
1286 287 1
1343 287 1.81893005
1357 287 137.47668225
1389 287 .87561844
1420 287 .80181055
1453 287 1
1503 287 1
1507 287 .64803493
1530 287 1.93928248
1540 287 .93083122
1545 287 .93210681
1555 287 .92285329
1576 287 .76192277
1597 287 1
1604 287 .70038108
1630 287 4.78261857
1633 287 .87646589
1635 287 .4504684
1646 287 .56780954
1669 287 9.13986787
1713 287 .85642461
1782 287 2.87665647
1790 287 1
1792 287 1.06356336
1797 287 2.79801894
1897 287 6.72324135
1908 287 .60417007
1964 287 .62498061
1974 287 .51182259
2020 287 1.76672979
2024 287 9.74308433
2028 287 3.52500566
2031 287 1
2044 287 .68914342
2049 287 3.48502733
2050 287 .82694247
2063 287 1.50637503
2067 287 1.7874028
2116 287 1
2129 287 .92313886
2143 287 1
2170 287 .8558168
2221 287 1
2236 287 1.75513147
2272 287 3.49833205
2291 287 5.23585533
2335 287 .78470996
2350 287 .80622636
2372 287 2.42882003
2437 287 1
2456 287 .9407542
2463 287 .61036219
2473 287 1
2478 287 .81280053
2484 287 .94857522
2503 287 .80863501
2565 287 1
2592 287 .9001495
2599 287 .87064418
2617 287 .76893229
2620 287 .74198845
2633 287 9.3336895
2726 287 .93675514
2810 287 .92083147
2823 287 3.75071277
2887 287 .68495265
2923 287 1
2926 287 3.84807767
2947 287 3.43027286
2958 287 3.72303939
2982 287 .68026695
2989 287 .94702219
3029 287 .6467134
3119 287 .8218499
3120 287 1
3167 287 .8252585
3170 287 .859937
3176 287 1
3189 287 1.775229
3214 287 1
3234 287 .8445818
3248 287 1
3265 287 .8095735
3333 287 .9059337
3374 287 1.5154
3377 287 .8725676
3438 287 .5091276
3448 287 .7827524
3452 287 1
3496 287 1
3510 287 .7979274
3520 287 .4099734
3522 287 .7795572
3527 287 1
3567 287 .925992
3588 287 .8475265
3619 287 .6948305
3620 287 .9599255
3679 287 .9254199
3718 287 .293943
3797 287 1.798969
3896 287 1
3941 287 .8767608
3960 287 .6634019
3961 287 27.75862
3962 287 4.294063
3964 287 1.701245
4028 287 .471873
4045 287 .3212956
4051 287 1
4081 287 1
4106 287 .6478477
4107 287 .7157662
4111 287 .6847749
4112 287 1
4113 287 1
4167 287 1
4188 287 1
4253 287 .6438169
4284 287 1
4294 287 4.671129
4335 287 .9185044
4338 287 2.614671
4352 287 1
4365 287 1.716101
4384 287 .5476872
4406 287 1.939347
4409 287 .7463664
4417 287 .8853854
4486 287 .9655072
4629 287 3.828662
4708 287 .838849
4712 287 9.469812
4733 287 .8945319
4755 287 .7589385
4778 287 .9526532
4805 287 .8185868
4828 287 1.949734
4830 287 1
4837 287 .7973915
4839 287 2.953673
4935 287 1
4956 287 1.441859
4958 287 1.621724
4963 287 .8055498
4980 287 1
5001 287 1.973088
5018 287 .7890226
5093 287 1
5101 287 .8725022
5102 287 2.84194
5104 287 .9322496
5119 287 1.853839
5125 287 .8995961
5138 287 1
5162 287 .8497259
5193 287 1
5200 287 .4721303
5272 287 .7518016
5371 287 .8558777
5374 287 .7024308
5393 287 .8910436
5497 287 .8856581
5534 287 .6260463000000001
5544 287 .9166382
5546 287 1
5566 287 1
5602 287 .706765
5613 287 .6608837
5616 287 1
5626 287 .9504188
5651 287 .7385318
5698 287 2.374164
5745 287 .7832243
5752 287 2.706133
5906 287 1
5954 287 1
5986 287 2
5990 287 1
6038 287 1
6041 287 1
6071 287 .7741574
6185 287 .7520993
6195 287 3.610799
6199 287 2.902606
6245 287 1
6253 287 .626153
6254 287 .5469539
6288 287 .8180477
6348 287 1
6381 287 .8594425
6444 287 3.863874
6461 287 1
6476 287 1
6488 287 1.929722
6629 287 1
6659 287 .894417
6697 287 .6709441
6702 287 2.894673
6773 287 1.745525
6779 287 1
6815 287 1.861358
6816 287 5.593708
6857 287 1.260769
6947 287 1.924559
7022 287 1
7040 287 .8764821
7051 287 .375611
7082 287 7.654463
7101 287 2.791785
7131 287 10.868
7136 287 19.48437
7151 287 .8541462
7169 287 .9105282
7173 287 .3228849
7204 287 .8447748
7253 287 .5275039
7274 287 1
7278 287 .9476512
7292 287 .9183235
7321 287 .7424865
7338 287 1.813579
7355 287 .773748
7403 287 1
7420 287 .6721104
7421 287 1
7446 287 .6286574
7455 287 1
7474 287 8.693956
7497 287 .9197576
7502 287 1.779639
7513 287 1
7556 287 2.614395
7600 287 .7853291
7681 287 1
7711 287 .7468943
7719 287 .815889
7748 287 .5866749
7779 287 .9216956
7803 287 .8798298
7889 287 3
7950 287 1
7951 287 1
8086 287 .901749
8132 287 .6340131
8137 287 1
8193 287 1
8202 287 .5984691
8221 287 .2975138
8229 287 .5796257
8237 287 .7587482
8259 287 .9705982
8271 287 2.468857
8300 287 1
8378 287 .8648797
8386 287 1
8410 287 .9454872
8458 287 1.705799
8460 287 1.781384
8470 287 1
8480 287 1
8486 287 .3725656
8492 287 1
8543 287 3.482994
8555 287 5.17245
8571 287 2
8595 287 2.847409
8630 287 3.69072
8635 287 2.280217
8676 287 16.12514
8706 287 1.697491
8727 287 4.50918
8739 287 .8355016
8802 287 .9301663
8824 287 1.728883
8853 287 1.509525
8859 287 .8609047
8891 287 .786039
8911 287 1
8919 287 .5388153
8956 287 .1111093
8983 287 .1901652
9031 287 1
9043 287 .9036318
9129 287 .7052712
9158 287 .2702068
9164 287 .8181661
9169 287 1
9194 287 .7862256
9227 287 1
9243 287 1
9250 287 1
9286 287 .7625691
9341 287 .667367
9346 287 .8224761
9350 287 .9644036
9366 287 1.898128
9464 287 .9260444
9489 287 3.689454
9712 287 .4859282
9771 287 .8338122
9777 287 1.961222
9821 287 1
9865 287 54.98317
9900 287 .6728903
9914 287 .2194598
10064 287 .6231744
10093 287 1.866657
10103 287 1.864795
10110 287 .8579606
10205 287 .7542766
10206 287 .9059586
10278 287 1
10449 287 2.730478
10459 287 .4351544
10463 287 1
10507 287 1
10619 287 1
10641 287 .8731643
10658 287 .6627167
10805 287 1
10946 287 .9495469
10952 287 1
10963 287 .7947168
10992 287 .5116035
11022 287 1.832591
11090 287 1
11092 287 1
11156 287 1.681227
11173 287 3.938471
11184 287 .854574
11222 287 .7913911
11246 287 1
11302 287 1
11332 287 .7216431
11345 287 .8229228
11378 287 1.29935
11487 287 1.896627
11500 287 .9425472
11514 287 1
11533 287 1
11571 287 1.638991
11580 287 .7492269
11587 287 2.867195
11604 287 1
11619 287 1.829252
11644 287 .7553459
11697 287 1.779307
11724 287 3.678452
11756 287 1
11757 287 .1010346
11818 287 .8880391
11829 287 1
11868 287 1.924435
11886 287 .271657
11938 287 1
11974 287 3.615463
11993 287 .2670804
12019 287 .6930543
12134 287 3.996172
12135 287 .7097819
12144 287 .6090329
12178 287 1
12219 287 1
12331 287 .6875314
12593 287 1
12598 287 .8739957
12621 287 .8954146
12624 287 2.726622
12629 287 1.743506
12642 287 .7374143
12653 287 .6397613
12670 287 .5508652
12683 287 .8456866
12693 287 .8130061
12805 287 1
12857 287 1
13062 287 .8094423
13092 287 1.772734
13114 287 1.654756
13115 287 .8493574
13171 287 2.813647
13206 287 3.668806
13232 287 .7461017
13311 287 2.891653
13312 287 .9262316
13327 287 .8670245
13334 287 .8828858
13338 287 .5769353
13351 287 .6757757
13361 287 1
13421 287 1
13440 287 1
13456 287 .5773564
13667 287 1
14200 287 2.682632
14285 287 3.886292
14297 287 1
14361 287 .7342921
14372 287 .1002982
14396 287 4.656782
14405 287 2.625797
14421 287 4.62306
14449 287 15.39092
14471 287 1.436263
14527 287 .1790319
14546 287 15.30597
14564 287 21.93377
14569 287 .8484366
14636 287 15.37993
14652 287 .8111842
14691 287 .9454594
14699 287 2.779793
14705 287 11.02985
14751 287 1.865151
14803 287 1
14847 287 .4692247
14858 287 11.76736
14909 287 .3161441
14977 287 .6457145
14996 287 .8688833
15016 287 .6683943
15024 287 .9192958
15027 287 2.128967
15099 287 2.768823
15101 287 1
15126 287 8.537626
15142 287 .8940488
15177 287 .8151884
15194 287 7.915719
15196 287 .8647263
15203 287 1
15270 287 .5537469
15311 287 208.4217
15323 287 2
15324 287 7.225413
15386 287 1.776364
15436 287 .6422667
15452 287 5.599473
15523 287 1
15582 287 25.41727
15688 287 3.753699
15704 287 .8166385
15716 287 .89481
15729 287 7.347696
15731 287 .1141402
15739 287 .6754737
15761 287 1.88785
15813 287 3.48189
15829 287 .05380791
15836 287 1.938993
15862 287 5.671159
15877 287 .6223638
15927 287 1.731316
15967 287 100.5069
16036 287 .7581545
16092 287 1.602447
16136 287 .6276297
22 288 5.6632154
83 288 1
97 288 .6601788
148 288 1.8057609
187 288 .9781254
200 288 .9412152
202 288 .7776157
217 288 .933689
232 288 1
251 288 2.8276122
269 288 .8569503
273 288 .8713692
277 288 .8541725
281 288 .6941876
283 288 .756372
288 288 .7420156
290 288 .8990581
292 288 .7583149
296 288 .8701859
297 288 .8121551
300 288 .8350593
302 288 .7705618
307 288 .9414487
316 288 1.9716813
327 288 1.9058135
389 288 1.7858571
392 288 .8541447
397 288 1.8882937
398 288 1
423 288 .8789181
436 288 .8868578
439 288 .8257974
455 288 .7770101
465 288 .7968737
469 288 .7916303
540 288 2.765293
563 288 .7241378
580 288 1.4528271
594 288 1.8289547
602 288 .9120125
641 288 .9508141
686 288 .9210738
690 288 1
781 288 .9413306
826 288 .9081879
877 288 1.9675975
919 288 .9242631
947 288 .9556266
1030 288 2.9524371
1166 288 .8482753
1224 288 .9054533
1292 288 .9725477
1343 288 1.9470333
1357 288 15.1189475
1540 288 1.9797667
1541 288 1
1584 288 .9406984
1669 288 2.7483937
1758 288 1.8202181
1782 288 .9639195
1790 288 1
1803 288 2
1897 288 1.6265219
2024 288 3.3398059
2028 288 .8610544
2031 288 1
2049 288 7.8493599
2067 288 1.937811
2272 288 .8532518
2291 288 2.776472
2484 288 .9849572
2503 288 2.9440218
2702 288 1
2877 288 .9768255
2923 288 1
2926 288 6.9555596
2958 288 3.9189833
2981 288 1
3123 288 1
3137 288 1
3175 288 .9435571
3189 288 1.93425
3297 288 .9327975
3345 288 1.979979
3400 288 .8891116
3463 288 .9254937
3588 288 3.955398
3619 288 2.910732
3662 288 .9085385
3729 288 .8985027
3795 288 .9537696
3797 288 1.941194
3851 288 .9652444
3856 288 .9116259
3860 288 .8794858
3887 288 .9322464
3961 288 6.051829
3964 288 .912608
4055 288 1
4107 288 2.916856
4294 288 .9037986
4338 288 .8872832
4343 288 .9575097
4345 288 .9694963
4365 288 .9169536
4372 288 .9479349
4373 288 .7106634
4402 288 1
4406 288 3.982258
4486 288 1.98991
4558 288 .9661094
4629 288 .9498802
4680 288 .9039332
4682 288 1
4712 288 .8449093
4733 288 1.969148
4778 288 .9861501
4839 288 .9864483
4980 288 1
4994 288 1
5018 288 .9382848
5101 288 .9627043
5104 288 .9801816
5154 288 1
5214 288 2
5239 288 .9604844
5285 288 .9589196
5347 288 1.940118
5449 288 .9647205
5465 288 .9757732
5483 288 1
5497 288 .9665526
5507 288 2.982775
5534 288 .8906109
5556 288 1.98106
5698 288 .8169301
5752 288 .914038
5845 288 .9831843
5950 288 .9182064
6061 288 1
6068 288 .9755093
6185 288 1.927484
6195 288 1.886151
6198 288 .9906696
6227 288 1.974976
6266 288 1.976513
6270 288 .9461515
6314 288 .9801881
6444 288 .9601804
6488 288 5.979442
6589 288 .9751039
6594 288 .8862312
6659 288 1.969115
6702 288 2.96919
6851 288 .7892692
6855 288 .954359
6857 288 .7837598
7007 288 .9530966
7049 288 .7928872
7064 288 1
7081 288 .6367645
7082 288 1.606403
7131 288 .6688664
7136 288 1.556647
7169 288 .9738277
7179 288 .8708767
7231 288 1.94858
7246 288 .9758344
7274 288 1
7446 288 .8913747
7513 288 1
7556 288 .8872027
7591 288 1
7620 288 1
7817 288 .8939423
8258 288 .9790692
8271 288 .8446299
8458 288 .9139403
8460 288 1.93605
8477 288 .9554029
8555 288 1.757925
8592 288 1.937967
8595 288 1.955364
8630 288 .9095294
8655 288 3.924092
8673 288 1.827042
8676 288 6.159045
8727 288 2.856425
8739 288 .9518808
8812 288 1
8824 288 2.920693
8827 288 .9871869
8836 288 1
8910 288 1
8914 288 .88127
8951 288 .904526
9308 288 .9658143
9367 288 .9016851
9464 288 .9783665
9500 288 1
9605 288 .965517
9624 288 .9698521
9691 288 .5803686
9865 288 14.94743
10010 288 2
10011 288 .9188307
10048 288 .9873549
10056 288 .9494867
10102 288 .9836389
10205 288 .9281209
10252 288 .5144064
10254 288 .9861168
10415 288 1
10601 288 1
10704 288 1
11022 288 2.95103
11159 288 .9779206
11173 288 .9820016
11345 288 .9482013
11365 288 .8991494
11390 288 .9605157
11393 288 .9269588
11424 288 1
11456 288 .9796742
11488 288 .9529086
11492 288 .966611
11544 288 1
11587 288 .961152
11615 288 1
11619 288 .9500526
11676 288 1
11686 288 .8715576
11696 288 .8788607
11729 288 1.934075
11757 288 .7370342
11795 288 1
11868 288 .9778958
11895 288 .9267424
11913 288 .9410176
12146 288 .9839145
12187 288 1.959789
12367 288 .9654256
12459 288 .7554825
12512 288 .9894255
12596 288 1
12629 288 1.92497
12643 288 .9373953
12645 288 1
12648 288 1
12653 288 .8946228
12777 288 .9662785
12805 288 1
12954 288 1
13067 288 .9043688
13082 288 .9369872
13092 288 1.93352
13100 288 .9723849
13164 288 .9347569
13232 288 .9257295
13370 288 1
13434 288 1
13807 288 1
14200 288 1.907163
14229 288 .9107899
14405 288 1.890538
14410 288 .8687228
14421 288 1.597217
14449 288 3.529312
14471 288 .8350954
14527 288 .75985
14546 288 3.796981
14562 288 .9906298
14564 288 17.93298
14636 288 3.526098
14691 288 .9840458
14705 288 .7162102
14858 288 10.93195
15027 288 1.745205
15099 288 1.932376
15126 288 2.864746
15131 288 .9664395
15177 288 1.945939
15194 288 4.682826
15284 288 1.81319
15311 288 30.59263
15314 288 .973319
15324 288 .7734174
15369 288 1.887432
15452 288 2.882838
15582 288 3.951977
15704 288 .946363
15729 288 1.809188
15835 288 .9118979
15861 288 .9623896
15862 288 .9038073
15927 288 .9214044
15957 288 .9035338
15967 288 10.71283
15997 288 .8779927
16036 288 .9292552
16045 288 .9152444
22 289 20.1960817
26 289 .88107949
49 289 .4962153
90 289 .72468473
95 289 2.7878354
97 289 3.18883315
103 289 1
115 289 .83770799
148 289 1.53634345
156 289 .64648817
158 289 .31215101
180 289 1.55365998
202 289 .46915978
203 289 .82435557
210 289 1
224 289 1.58455464
229 289 .66889141
243 289 .86003288
251 289 3.58850336
268 289 .69063982
270 289 .3807416
273 289 1.6929532
274 289 1.32742362
276 289 1.56170358
278 289 2.78061977
279 289 .60739682
280 289 .48674337
281 289 2.27001356
283 289 .4184501
284 289 .78514901
285 289 1.60480907
286 289 1.76304866
289 289 1.69666786
290 289 .75904772
294 289 1.44954921
296 289 .6901286
297 289 .55160665
298 289 .34769977
299 289 .50760085
300 289 .60627985
301 289 .63047779
303 289 1.58561772
305 289 .65114261
307 289 .86023577
313 289 .55366796
316 289 .93240211
321 289 .81100302
327 289 .77517309
330 289 1.72947762
361 289 .74623609
367 289 .73876572
368 289 .8466705
389 289 2.48883228
423 289 1.71097251
426 289 .61003588
439 289 .5841714
455 289 1.46771405
464 289 1
469 289 .50261323
472 289 .64790956
487 289 .31510397
500 289 .59502617
517 289 .90428531
520 289 .29891251
547 289 1.57984109
563 289 2.34150584
567 289 1.56603762
574 289 .40564416
580 289 16.6938763
594 289 3.59170795
596 289 .83220771
630 289 1.513013
635 289 .78755932
637 289 .73489749
641 289 .88259126
643 289 .89306079
647 289 .77373956
668 289 .54955371
670 289 .45017477
690 289 1
693 289 1.48308138
702 289 1.4727583
703 289 .86592685
729 289 1
756 289 .81064024
818 289 1.96843539
826 289 1.78084082
877 289 1.92265388
886 289 .7722701
890 289 1.92884252
918 289 8.79624105
919 289 .81921288
950 289 .80261824
997 289 .87337524
1028 289 .95939955
1029 289 .86631202
1030 289 .88646549
1046 289 .93348565
1053 289 .84750124
1092 289 1
1187 289 1.62665438
1194 289 1.86078771
1240 289 1.70719989
1268 289 1
1280 289 1
1292 289 .9344703
1351 289 1
1357 289 94.57465057
1500 289 .50697047
1540 289 1.95170233
1541 289 1
1545 289 1.95259303
1546 289 .88675432
1584 289 2.85844467
1630 289 1.84821163
1646 289 .69821947
1655 289 .89535135
1659 289 1
1669 289 10.39940569
1713 289 1.8997473
1733 289 1
1762 289 1.97051108
1782 289 3.91387437
1786 289 2
1788 289 .78824762
1803 289 1
1829 289 .75578091
1897 289 1.10849281
1964 289 .73813963
2012 289 .92950018
2020 289 .83711717
2024 289 6.42409013
2049 289 10.64041611
2056 289 1
2063 289 2.65532232
2170 289 .8993229
2176 289 .97211833
2219 289 .82198771
2221 289 1
2226 289 .81078027
2272 289 6.64970624
2291 289 4.46642972
2305 289 .64446795
2378 289 1.97694734
2384 289 5.8136335
2385 289 1
2479 289 .80759249
2487 289 1
2592 289 2.93027857
2633 289 .53474323
2686 289 .82459115
2718 289 1
2746 289 1
2926 289 3.89391899
2947 289 1.60218335
2958 289 1.80660998
2989 289 1.96300781
3119 289 .8756052
3167 289 .8779853
3173 289 1.970703
3189 289 2.843052
3258 289 .8461963
3265 289 1.867033
3333 289 2.934317
3347 289 2.091196
3371 289 .9147178
3375 289 1.954405
3412 289 .6454948
3425 289 .8592067
3448 289 1.848305
3463 289 .8221504
3494 289 .8282256
3511 289 .8181184
3545 289 .7352208
3561 289 1.642213
3574 289 1.93764
3679 289 1.947924
3754 289 1
3759 289 1.921588
3797 289 3.859629
3802 289 1.89168
3846 289 .927813
3857 289 3.915592
3941 289 .215689
3947 289 1
3960 289 2.764968
3961 289 6.736678
3962 289 2.110558
4008 289 1
4107 289 .8015314
4118 289 .9068167
4216 289 1
4284 289 1
4294 289 2.770363
4335 289 .943095
4341 289 1
4345 289 .9271864
4347 289 .7683543
4359 289 .9266331
4369 289 .770999
4376 289 1.96148
4404 289 1.976411
4406 289 1.957648
4519 289 1.81119
4629 289 .8803621
4708 289 .887475
4712 289 .6297922
4725 289 1
4755 289 .8316768
4828 289 .9649014
4830 289 2
4831 289 1
4915 289 1
4934 289 .9498166
4956 289 .6102733
4958 289 4.735866
4989 289 1
4990 289 .8491096
4994 289 1
5001 289 .9812083
5085 289 1
5101 289 1.910974
5102 289 .8896335
5167 289 1.824445
5203 289 .9103618
5222 289 .7754139
5242 289 .8845416
5247 289 2
5264 289 1
5280 289 .6996478
5282 289 .02179829
5329 289 1
5347 289 1.857059
5371 289 .8993654
5423 289 3
5449 289 .9157865
5497 289 1.92016
5534 289 .7388838
5537 289 3
5543 289 1.697755
5554 289 1
5556 289 .9547899
5564 289 1.93868
5625 289 1
5627 289 .8736396
5638 289 .2113334
5698 289 1.563005
5708 289 1
5722 289 1
5741 289 .9592665
5745 289 .8486346
5802 289 .2756912
5854 289 1
5860 289 1
5942 289 1.905728
5950 289 .8047554
5990 289 1
6012 289 .7851742
6041 289 3
6063 289 1.986028
6071 289 .8423035
6136 289 1
6140 289 1
6195 289 1.728237
6196 289 1
6199 289 4.931994
6227 289 1.940267
6262 289 1
6266 289 .9439346
6288 289 .8729503
6319 289 2
6347 289 .6486083
6385 289 2
6397 289 .7449239
6400 289 .6613049
6480 289 1
6568 289 1.967477
6586 289 1
6605 289 1
6659 289 1.926276
6687 289 1
6702 289 1.926454
6757 289 1
6816 289 6.716303
6857 289 .4838259
6863 289 .8351639
6869 289 1
6926 289 .9458333
7082 289 2.060468
7131 289 7.209571
7136 289 11.9417
7204 289 2.891613
7246 289 .9423156
7278 289 .9634471
7355 289 .8420177
7406 289 1.86425
7446 289 .740707
7502 289 .8461312
7503 289 1.961532
7551 289 1
7687 289 1
7719 289 .871443
7734 289 1
7748 289 1.711392
7805 289 .9567973
8013 289 .6241018
8221 289 .5094832
8237 289 1.831544
8258 289 .9500374
8271 289 2.629125
8389 289 1.882065
8394 289 1
8409 289 2
8443 289 1
8458 289 .794572
8530 289 .4689887
8543 289 .6389965
8555 289 3.422156
8571 289 1
8635 289 .4974055
8661 289 1
8673 289 .5871431
8676 289 6.992607
8727 289 .6572807
8728 289 1
8739 289 5.885138
8754 289 1.556703
8781 289 .8864525
8807 289 1
8824 289 3.81069
8827 289 1.969415
8853 289 .657522
8891 289 .8505999
9095 289 1
9103 289 .663458
9129 289 .7942032
9137 289 .9447666
9170 289 1.949625
9305 289 1.80069
9321 289 1
9345 289 .8459134
9350 289 .9751445
9367 289 .7653184
9464 289 .9483599
9512 289 .7766143
9614 289 .9562154
9617 289 1
9623 289 .9059022
9638 289 3.945967
9705 289 .8142077
9742 289 .8117431
9745 289 1
9829 289 .6474845
9843 289 .8825636
9865 289 41.10044
9876 289 .1968723
9927 289 .9357652
9978 289 .8898477
10001 289 1
10005 289 .8945647
10010 289 1
10011 289 .8062456
10064 289 1.736878
10088 289 .9244072
10103 289 .9055917
10200 289 .7335763
10346 289 .7536604
10444 289 .8774986
10457 289 1
10619 289 1
10658 289 .7644892
10814 289 1
10963 289 .8566593
11021 289 2
11022 289 1.883106
11077 289 1.905909
11119 289 .9156436
11159 289 .9472957
11171 289 1
11220 289 .299097
11226 289 .8923727
11229 289 1.830395
11245 289 .9194525
11247 289 .411875
11264 289 .831467
11345 289 .8763544
11378 289 .5107656
11393 289 .8256477
11395 289 1.200114
11456 289 .9514814
11463 289 .6547743
11488 289 .887591
11587 289 4.907268
11619 289 4.880774
11653 289 .8645506
11676 289 1
11806 289 .9389097
11837 289 .8038156
11866 289 .977564
11868 289 2.947236
11874 289 1.774435
11974 289 .7314936
11977 289 1
12004 289 .9602791
12092 289 1
12134 289 3.299069
12147 289 .6129658
12151 289 .6948739
12185 289 .9256158
12187 289 .904015
12234 289 1
12236 289 .7300992
12257 289 2.966181
12315 289 .7882692
12348 289 .7601712
12367 289 .9174694
12375 289 .6973264
12512 289 .9747582
12526 289 2
12534 289 1
12558 289 .7543989
12559 289 .9219329
12584 289 .815124
12593 289 1
12598 289 .9120165
12621 289 .9269724
12624 289 .8091118
12653 289 .7484603
12659 289 1
12851 289 .8934796
12869 289 .9276234
12870 289 1
12926 289 1
13062 289 .8669415
13092 289 .8413097
13100 289 .9340816
13141 289 .9192748
13206 289 .7687409
13308 289 1
13334 289 .9182241
13338 289 .7045916
13506 289 .9657905
13507 289 .7890753
13552 289 1
13563 289 1
14229 289 3.787052
14285 289 8.920603
14396 289 1.760345
14405 289 1.738709
14421 289 4.03854
14449 289 8.876449
14471 289 1.606366
14527 289 .4267523
14546 289 1.515386
14564 289 19.06595
14614 289 1.943903
14636 289 6.868776
14668 289 1
14699 289 5.846238
14705 289 7.322582
14766 289 .7938944
14778 289 2.748929
14828 289 1
14858 289 27.83755
14977 289 1.752617
15027 289 2.391794
15039 289 .9399878
15051 289 .7866899
15099 289 .8385788
15126 289 2.677143
15142 289 1.926019
15190 289 2.353543
15194 289 4.242892
15270 289 1.6884
15304 289 .9336252
15311 289 137.1572
15324 289 1.459138
15369 289 .7312967
15386 289 .8438442
15452 289 2.720329
15458 289 .9715566
15527 289 .911873
15556 289 .885277
15582 289 17.49833
15704 289 .8719663
15719 289 .9658777
15729 289 2.544524
15731 289 .3814411
15761 289 .9216902
15835 289 .7896967
15836 289 .9574012
15862 289 1.770384
15877 289 .7363124
15957 289 .7697312
15959 289 .5489445
15967 289 65.99227
15983 289 .7774626
16021 289 2.917255
16036 289 .8311294
16045 289 1.797685
16092 289 1.024147
12 290 1
18 290 .8889669
36 290 1
49 290 .5821408
88 290 12.8520486
90 290 .7536748
95 290 .7654673
139 290 .600717
148 290 1.5539659
173 290 1
183 290 1
208 290 .7773481
217 290 .9100902
223 290 1.9602267
224 290 .8263289
241 290 1
247 290 .9189862
267 290 .6925921
269 290 .6465247
270 290 .4984195
274 290 3.3674182
277 290 1.4173056
281 290 1.2863549
282 290 .1513341
284 290 1.734381
286 290 1.7441238
287 290 2.7048396
288 290 1.3592303
290 290 1.7665767
294 290 1.3893886
296 290 .7204068
298 290 1.1641338
299 290 1.5530882
302 290 .3635847
303 290 1.4155271
307 290 .8768322
353 290 .9122289
356 290 .6290953
406 290 .9678828
413 290 2.6081311
418 290 .7836965
426 290 1.5934983
436 290 .7211131
437 290 .9615362
439 290 .6314992
440 290 .4783016
466 290 1
469 290 .5364975
474 290 1
484 290 3.6216436
514 290 .4029401
533 290 .9819747
534 290 2.6162751
538 290 1
545 290 .8883122
547 290 1.4240602
550 290 .9542533
562 290 1
563 290 1.431517
564 290 3.9368108
574 290 2.3476755
609 290 .9502678
630 290 .4980065
635 290 1.818217
637 290 .726225
670 290 .319446
676 290 .7743047
703 290 .9418281
721 290 .3452074
728 290 1.9274323
753 290 .8067244
759 290 1.8024838
786 290 2.9535901
795 290 .8483162
805 290 1
823 290 1
844 290 1
883 290 .8912334
890 290 .969157
925 290 1.956533
944 290 .8895112
999 290 1
1029 290 .2616512
1037 290 .9569594
1139 290 3.993552
1176 290 47.1823556
1211 290 1
1265 290 .9398796
1272 290 6.9180837
1279 290 .8972482
1288 290 1
1338 290 1.9389935
1343 290 .7268464
1401 290 1
1500 290 .9723752
1554 290 1
1555 290 .9892094
1584 290 1.8935855
1598 290 1
1633 290 .8918483
1754 290 2.9846572
1792 290 .4574809
1797 290 .902913
1897 290 .1491818
1907 290 1
2028 290 6.6541083
2043 290 1.955007
2044 290 3.9910605
2226 290 .8454482
2272 290 .7192276
2291 290 11.5375214
2323 290 1.8774098
2479 290 .971246
2480 290 1
2484 290 1.9790988
2492 290 .8897177
2503 290 .3102047
2534 290 11.7678764
2633 290 2.5672536
2652 290 1
2926 290 .8812182
2958 290 .8666733
3002 290 1
3029 290 .8695763
3045 290 1
3046 290 3.9765
3059 290 1.968653
3134 290 .9513625
3167 290 .9450531
3170 290 .8939142
3189 290 .9037341
3213 290 1
3345 290 .969069
3391 290 1
3397 290 1
3412 290 .899997
3481 290 1
3510 290 .9274482
3527 290 1
3548 290 .8797135
3573 290 .9830203
3620 290 .9826655
3728 290 1
3759 290 .9472056
3767 290 .9891527
3797 290 1.885153
3887 290 .9811773
3900 290 .8846983
4138 290 .6863863
4365 290 .9029589
4471 290 .9539356
4472 290 2
4605 290 .9099221
4652 290 4.897528
4710 290 1
4839 290 .9492353
4866 290 .9820127
4927 290 1
5000 290 .9434717
5006 290 .9437816
5084 290 .9816109
5101 290 1.952992
5102 290 .9507541
5159 290 .6470415
5203 290 1.970949
5216 290 1
5222 290 .8070631
5235 290 .6320738
5321 290 .9084258
5327 290 1
5328 290 .9157214
5345 290 .506931
5385 290 1
5393 290 1.946268
5450 290 1
5496 290 2
5497 290 .9417749
5544 290 .9274028
5564 290 .9809913
5614 290 .9414299
5626 290 .9849909
5652 290 .8000199
5659 290 .7879899
5672 290 .9723344
5710 290 1
5716 290 1
5845 290 .9664057
5952 290 2.976454
6004 290 .0147007
6012 290 .8061196
6047 290 1
6099 290 1
6169 290 .8345661
6185 290 1.875323
6199 290 1.93307
6270 290 .9300174
6319 290 2
6397 290 .9203549
6444 290 2.953108
6573 290 .9847727
6574 290 3.949424
6659 290 .9432927
6663 290 1
6685 290 1.992964
6702 290 .8733676
6743 290 1
6857 290 1.160733
6914 290 .9754269
6995 290 .9816429
7005 290 1
7008 290 .8063331
7018 290 1
7051 290 .7198809
7324 290 1
7363 290 1.97166
7390 290 1
7396 290 1
7406 290 1.90098
7713 290 .9780514
7982 290 .8890783
8015 290 4.972616
8075 290 .9867025
8216 290 1.747378
8261 290 1
8271 290 2.667088
8326 290 1
8378 290 .9329756
8410 290 2.971837
8481 290 .716699
8542 290 2
8543 290 .5105005
8581 290 1
8595 290 2.92539
8614 290 .1743246
8622 290 .947928
8635 290 1.427086
8655 290 .9050188
8656 290 3
8727 290 2.618431
8739 290 .9162752
8767 290 .974462
8781 290 .9695162
8827 290 1.983984
8830 290 1
8859 290 .4029401
9092 290 1
9095 290 1
9194 290 .6506769
9262 290 1
9297 290 .9825369
9441 290 1
9488 290 .9807967
9491 290 .8036067
9562 290 6.971481
9580 290 1.990065
9652 290 .9061906
9662 290 .9527947
9672 290 1
9678 290 .9708941
9859 290 1
9909 290 .9676026
9916 290 1.858935
9945 290 1
10081 290 1
10086 290 .9639124
10102 290 .9814433
10395 290 1
10415 290 1
10963 290 1.889414
11004 290 .9770706
11044 290 1
11067 290 .7774477
11171 290 1
11273 290 .9334928
11345 290 .9234343
11454 290 1
11463 290 .8000544
11470 290 1
11640 290 1.969768
11724 290 .7702889
11729 290 .9403339
11816 290 .9840568
11829 290 1
11923 290 .9771496
11933 290 1
12035 290 1
12128 290 .8366
12134 290 1.326358
12158 290 .7546641
12178 290 1
12217 290 .7054314
12234 290 2
12236 290 .7470036
12570 290 1
12606 290 .9710495
12621 290 .9638546
12624 290 .899106
12625 290 .4044951
12648 290 1
12689 290 1
12717 290 .9865445
12775 290 1
13032 290 1
13100 290 2.958697
13115 290 .9865439
13206 290 .8201736
13232 290 .7141875
13245 290 .9306537
13396 290 .4029401
13473 290 1
14195 290 .7171822
14206 290 83.22299
14363 290 2.98067
14389 290 1
14562 290 .9937784
14609 290 .1677693
14627 290 .9847599
14837 290 1.97756
14978 290 .9030501
15015 290 14.55302
15099 290 .2995288
15135 290 1
15178 290 .963126
15444 290 1
15454 290 12.59663
15641 290 164.0481
15701 290 .1764084
15780 290 33.16055
15925 290 .9870456
16175 290 5.831458
12 291 1
18 291 .9473358
49 291 3.3511834
59 291 2
96 291 .4837343
115 291 .7932821
178 291 .5865643
191 291 .9407991
199 291 .9352237
205 291 .9131258
209 291 .7896365
211 291 1
218 291 1.495293
224 291 .6342542
244 291 .8664689
261 291 1
269 291 .3996205
279 291 .2264064
280 291 .4833134
285 291 .2216179
287 291 .63456
289 291 .6151215
294 291 .4261481
298 291 1.9428145
299 291 1.3950016
300 291 .4752716
320 291 1
321 291 .831166
342 291 1
353 291 .8507128
379 291 .9339456
381 291 .7211594
397 291 1.7153903
404 291 1.7169837
411 291 1
413 291 .5686306
416 291 .310705
426 291 .6296276
433 291 .8551847
437 291 .9572477
467 291 1
468 291 .9260206
484 291 .3342611
519 291 1.8553508
545 291 .8925149
547 291 .3935981
558 291 .5931635
563 291 1.3154072
574 291 .3472336
589 291 47.1891475
591 291 .9464363
592 291 .9803891
627 291 1
630 291 .4859221
637 291 .586978
659 291 .9235255
668 291 1.5687058
680 291 .9381115
686 291 .7932821
703 291 .8806362
727 291 1.7974738
756 291 1.7997538
821 291 1
831 291 1.9353794
918 291 .0491072
947 291 .9495608
1030 291 3.9137134
1037 291 .8038608
1068 291 1
1076 291 .9698925
1143 291 1
1155 291 1
1161 291 1
1292 291 .930499
1338 291 .8921872
1431 291 8.9892374
1498 291 1.8697336
1514 291 1
1520 291 .9313192
1584 291 .8424662
1626 291 .9017802
1772 291 .5865643
1801 291 1
1814 291 .8867554
1829 291 1.803241
1897 291 .1091784
1920 291 .823557
1937 291 .9676174
1941 291 1
2049 291 8.717099
2067 291 1.7663447
2124 291 1
2139 291 1
2202 291 .969139
2221 291 1
2234 291 .8642406
2271 291 1
2272 291 2.7195347
2291 291 .2486952
2305 291 1.7850726
2350 291 1.9565679
2414 291 .8747538
2456 291 .9772858
2484 291 .9688404
2492 291 .9257665
2540 291 2.986941
2565 291 1
2592 291 .8793074
2595 291 .9560711
2599 291 1.9755213
2636 291 1
2637 291 1
2732 291 1
2796 291 1
2800 291 1
2822 291 42.6797907
2843 291 .8495701
2910 291 1
2919 291 1
2923 291 1
2926 291 1.9143086
2947 291 .1196104
2958 291 .7709303
2989 291 1.9810915
3059 291 .8215806
3103 291 1
3130 291 .8904925
3167 291 2.933475
3173 291 .9820245
3189 291 1.867279
3248 291 1
3345 291 .9616345
3352 291 1.854
3369 291 1
3371 291 1.949483
3375 291 .970651
3384 291 1.965554
3434 291 1
3461 291 1
3494 291 .9267511
3511 291 .8327312
3522 291 1.908008
3548 291 .8501214
3551 291 1
3619 291 .7341109
3628 291 .8635673
3679 291 .3798464
3718 291 .7932821
3795 291 .9637337
3797 291 3.884803
3805 291 .8508306
3819 291 .3948201
3837 291 .9826108
3860 291 1.916663
3867 291 3.959003
3893 291 .9484157
4040 291 .9300767
4073 291 1.992994
4141 291 4.994381
4191 291 .9233447
4205 291 .962994
4325 291 1
4359 291 .9671962
4363 291 1
4370 291 1
4393 291 1.945889
4394 291 .8525171
4422 291 1
4443 291 .8343723
4449 291 .7144953
4558 291 1.938891
4782 291 2
4790 291 .9379516
4830 291 1
4882 291 1
4887 291 .8820045
4915 291 1
4930 291 1
4956 291 .4411067
4963 291 .8713724
5000 291 .9140144
5001 291 .9793789
5016 291 1
5018 291 1.906942
5103 291 1
5111 291 1.786839
5276 291 .9810749
5279 291 .9527015
5393 291 .9376723
5397 291 1.962004
5406 291 2
5452 291 .7875351
5496 291 1
5537 291 1
5564 291 .9681812
5651 291 .8842962
5735 291 1
5802 291 .7932821
5812 291 .8829718
5842 291 .6923191
5845 291 1.96215
5849 291 1
5906 291 1
6009 291 .9738169
6033 291 2
6098 291 1
6156 291 1
6183 291 1.908592
6185 291 2.86658
6199 291 1.950581
6224 291 1
6227 291 1.921853
6266 291 1.97191
6271 291 1
6303 291 1
6347 291 .5865643
6444 291 1.93472
6482 291 .9591487
6488 291 .9655527
6659 291 .9408031
6702 291 .9271812
6720 291 2
6804 291 1
6863 291 2.931936
6995 291 .9827417
7008 291 .6925191
7107 291 112.4041
7108 291 2.988399
7218 291 1
7231 291 .8664836
7274 291 1
7322 291 1
7355 291 .8346143
7406 291 .8436778
7424 291 .5865643
7498 291 2
7548 291 .8690232
7553 291 .9048318
7564 291 .9726469
7746 291 93.31826
7747 291 78.50936
7754 291 1
7779 291 .9769642
7838 291 1.942878
7845 291 1.964472
7852 291 .9486677
7865 291 .9885345
8024 291 1
8044 291 .8668348
8054 291 .6232135
8090 291 .7396017
8135 291 1
8161 291 2
8198 291 .7932821
8257 291 .6222729
8261 291 1
8431 291 1
8462 291 .98304
8477 291 .876532
8571 291 1
8596 291 .9542709
8628 291 .9570731
8655 291 1.889939
8739 291 1.921559
8778 291 .8384913
8843 291 1
8853 291 .5696807
8868 291 .971896
8871 291 1
8884 291 .9876544
8945 291 .7456165
8957 291 .2952612
9026 291 .9527546
9043 291 .9587747
9077 291 1
9095 291 1
9123 291 2.923564
9196 291 1
9279 291 1
9308 291 1.960605
9344 291 1
9367 291 .4336315
9383 291 .9922784
9398 291 1
9512 291 .7932821
9652 291 2.893504
9662 291 .9831881
9678 291 .9570511
9697 291 2.986767
9710 291 2.921483
9711 291 1
9843 291 .949928
9859 291 1
9879 291 .9862855
9894 291 .9418368
9898 291 1
9913 291 1
9995 291 .7173485
10088 291 .7932821
10102 291 .9563524
10103 291 1.935177
10148 291 2
10176 291 1
10200 291 .9399534
10205 291 .3977414
10457 291 1
10943 291 1
11004 291 .9823615
11156 291 .4417359
11200 291 .6229318
11213 291 2
11452 291 4.994584
11456 291 .9713598
11471 291 8.962196
11587 291 .9045797
11592 291 1
11607 291 1
11608 291 1
11619 291 .9020043
11712 291 .7283836
11724 291 .4883429
11729 291 .9207778
11806 291 .3798464
11810 291 .9713251
11822 291 .9394415
11837 291 1.69913
11974 291 6.848098
11989 291 .9473275
12033 291 .7396017
12127 291 .7864195
12134 291 .353789
12171 291 6.965167
12263 291 1
12298 291 .9174752
12307 291 .9471952
12331 291 .8043629
12367 291 .9550593
12383 291 .5865643
12396 291 1
12526 291 1
12596 291 2
12603 291 1
12606 291 .9870483
12609 291 .9645792
12737 291 .9490514
12869 291 1.958326
12881 291 241.6681
12904 291 1.895801
12921 291 1
12983 291 1
13030 291 .855193
13045 291 .7932821
13100 291 .9525144
13223 291 1
13231 291 .8792744
13245 291 .9735471
13246 291 11.97934
13247 291 .9820748
13390 291 1
13415 291 1.965315
13503 291 .9678157
13507 291 4.924783
14219 291 1
14273 291 1
14372 291 3.813344
14376 291 .9681168
14396 291 2.560083
14404 291 1.959569
14471 291 .27708
14837 291 .9607965
15008 291 .9850471
15190 291 .2102305
15267 291 1
15314 291 1.959916
15560 291 9.953518
15719 291 .9636343
16168 291 1.934097
22 292 7.6661645
133 292 1
189 292 1
201 292 .9067751
203 292 .9270618
243 292 .9418772
251 292 1.8291217
267 292 .8706474
270 292 .7428465
277 292 1.8554495
281 292 .6968655
282 292 2.663119
294 292 .7714196
313 292 .814656
325 292 1
327 292 .9066383
361 292 .8946219
374 292 .9728505
381 292 1.9037089
404 292 .9233801
410 292 1.8576049
428 292 .9177771
439 292 1.8273228
444 292 1
455 292 .7789627
467 292 1
484 292 .8017737
545 292 .9400395
563 292 .7265534
580 292 9.4576185
591 292 .9619416
592 292 .9835023
594 292 1.8304525
617 292 1
647 292 .906043
693 292 .7853441
743 292 .8526678
751 292 .8195027
818 292 .9868925
822 292 .9684154
844 292 1
877 292 .9678812
883 292 .7912997
890 292 .9704511
918 292 2.5001265
919 292 1.9249263
920 292 .9809998
997 292 1.9474177
1224 292 .9062812
1233 292 1
1257 292 1
1277 292 .9152964
1357 292 11.1792019
1483 292 .9048456
1545 292 1.9803138
1555 292 1.9776306
1584 292 .9412177
1669 292 9.7505969
1761 292 .8455059
1791 292 .9708661
1820 292 1
1897 292 1.6297923
2024 292 1.345587
2049 292 6.850679
2064 292 1
2067 292 5.9383555
2170 292 1.9581928
2182 292 .949381
2202 292 1.9826057
2205 292 2
2272 292 1.8545369
2291 292 6.7784294
2378 292 .9904271
2384 292 .9226094
2414 292 .8957803
2456 292 .9828211
2484 292 1.9850889
2491 292 1.9000086
2503 292 1.944512
2525 292 2.9804825
2633 292 .8067973
2717 292 .9650428
2726 292 .9816616
2733 292 .9357012
2842 292 .9345641
2898 292 1
2947 292 .8348025
2958 292 2.9196928
2989 292 .9846386
3130 292 .9217025
3167 292 1.949332
3189 292 1.934826
3192 292 .9431855
3265 292 .9447841
3345 292 1.980154
3351 292 1
3446 292 .6869629
3524 292 .9602507
3548 292 .9298219
3759 292 .9674386
3797 292 2.941709
3867 292 .9590793
3960 292 .9024003
3961 292 7.060132
3962 292 1.215389
3963 292 .9869247
3970 292 .9645835
4106 292 .8978903
4107 292 .9175838
4205 292 .9750551
4294 292 1.904641
4362 292 1
4369 292 .904905
4394 292 .8787396
4406 292 1.982413
4593 292 1
4605 292 .773588
4629 292 3.950319
4680 292 .9047744
4733 292 .9694186
4777 292 .9494233
4782 292 1
4794 292 .9781096
4839 292 1.986567
5001 292 1.992197
5018 292 1.938825
5101 292 4.963031
5162 292 1.956427
5272 292 .9280326
5283 292 1
5321 292 .9618348
5347 292 .9406424
5371 292 .9582104
5393 292 .9684071
5398 292 1
5449 292 .9650295
5465 292 .9759854
5496 292 3
5497 292 1.966846
5535 292 .9881403
5569 292 1
5573 292 1
5608 292 1
5620 292 .9211652
5698 292 2.818533
5752 292 .9147907
5796 292 .7662946
5807 292 1
5820 292 1
5942 292 .9608525
6057 292 .9416742
6071 292 1.934515
6185 292 2.928119
6230 292 .9719954
6314 292 1.980362
6327 292 .952525
6413 292 2
6444 292 .9605291
6488 292 1.979622
6565 292 1
6589 292 1.975322
6659 292 .9693853
6673 292 1
6677 292 .8590313
6702 292 2.969459
6737 292 .829726
6815 292 1.9598
6816 292 1.882192
6876 292 1
6913 292 .9091941
7008 292 .9019019
7082 292 .6098493
7131 292 1.671766
7136 292 2.560529
7151 292 .9577084
7169 292 .9740568
7223 292 .7978118
7246 292 .976046
7284 292 1
7355 292 2.934396
7406 292 .9436286
7474 292 .9112597
7502 292 1.936104
7513 292 1
7556 292 1.88819
7850 292 1.980915
7865 292 .988611
8013 292 .8439044
8044 292 .9270594
8054 292 1.881439
8086 292 .9715112
8271 292 1.84599
8287 292 .9711121
8374 292 .9139435
8456 292 .9092108
8477 292 .9557935
8577 292 1
8589 292 1
8595 292 1.955755
8622 292 .9548474
8630 292 .9103216
8676 292 4.166409
8727 292 .8576822
8739 292 .9523022
8762 292 .9005525
8824 292 .9213871
8827 292 .9872991
8868 292 .8041965
9043 292 .9720572
9091 292 .928349
9179 292 .9410061
9350 292 .9896785
9367 292 1.902546
9383 292 .9708828
9605 292 .9658189
9640 292 .9672414
9741 292 1
9742 292 2.921824
9777 292 .988756
9865 292 3.965406
9887 292 .8231241
9926 292 .9603315
9927 292 .9733258
9946 292 1
9953 292 1
9978 292 2.954258
10010 292 1
10056 292 1.949929
10091 292 1
10102 292 .9837822
10103 292 1.960796
10243 292 1
10539 292 .9569621
10641 292 .9632229
10888 292 1
11095 292 .9632783
11096 292 2
11121 292 1
11156 292 .9075689
11226 292 1.955307
11261 292 .9641071
11264 292 .9300149
11332 292 .9192879
11378 292 .7968403
11382 292 1
11390 292 .9608614
11409 292 1
11430 292 .9840629
11481 292 .9468412
11587 292 2.961492
11604 292 1
11615 292 1
11619 292 .9504899
11644 292 .9290603
11949 292 .9124395
11983 292 1
12060 292 1
12135 292 .9158486
12369 292 1
12512 292 .9895181
12683 292 .9552554
12872 292 .9921419
12962 292 1
13004 292 .9626351
13030 292 .8950714
13092 292 .9341022
13100 292 3.972627
13139 292 1
13374 292 1
13489 292 1
13503 292 .9655934
14201 292 1
14229 292 .9115711
14285 292 5.967029
14371 292 1
14405 292 1.891496
14449 292 2.533434
14472 292 .9802596
14546 292 1.798759
14564 292 2.951084
14589 292 .9663215
14636 292 1.530247
14691 292 .9841855
14699 292 .9361489
14705 292 .7186952
14766 292 .9144125
14778 292 .89574
14828 292 1
14858 292 11.93254
15024 292 1.976599
15099 292 .9329682
15126 292 1.86593
15131 292 .9667334
15194 292 3.685603
15196 292 1.960776
15284 292 .8148259
15304 292 2.972437
15311 292 22.68377
15314 292 .9735526
15324 292 2.775402
15360 292 1
15369 292 2.888418
15430 292 1
15452 292 .8838637
15458 292 .9881886
15582 292 5.961154
15688 292 1.928583
15739 292 .9059007
15845 292 1.943199
15862 292 .9046496
15878 292 2
15924 292 .9716021
15957 292 .9043785
15967 292 2.767884
22 293 8.6885775
49 293 .8048435
95 293 .9178115
97 293 .6857696
148 293 1.8203884
156 293 .8630563
158 293 2.7335405
202 293 .7943627
217 293 .9386826
251 293 .8405941
270 293 1.7601112
271 293 .8635966
274 293 2.7394568
275 293 2.7785258
276 293 .8302124
279 293 .8479131
282 293 .6857364
286 293 1.9082096
287 293 1.8828455
293 293 1.8172982
294 293 1.7867659
298 293 .7473114
301 293 .8568542
307 293 .945858
327 293 1.9129064
364 293 .9404733
382 293 .9468597
389 293 .8019834
416 293 .8863951
426 293 1.8489354
440 293 .7869029
455 293 .7938027
469 293 .8073219
520 293 .7284122
534 293 1.8389633
580 293 7.4940328
591 293 .9644968
594 293 .8418355
596 293 1.9350005
630 293 2.8113506
635 293 .9177046
637 293 .8973044
641 293 .9545181
647 293 .9123511
670 293 .7870083
721 293 .7946852
727 293 .9205657
831 293 .9672971
918 293 2.5336869
919 293 .9299665
920 293 .9822755
1000 293 1
1028 293 1.9842722
1030 293 2.9560189
1134 293 .9857885
1154 293 1
1176 293 1.2778157
1224 293 1.9125732
1268 293 2
1357 293 20.6371354
1536 293 .8924616
1539 293 1.8953948
1547 293 1
1554 293 1
1584 293 1.9451642
1646 293 .883096
1669 293 .7673413
1713 293 .961164
1792 293 .7467016
1795 293 .9758047
1897 293 3.6546473
1925 293 .9010015
2024 293 3.3895228
2028 293 .8715179
2050 293 .9531894
2063 293 .8664785
2170 293 .9609996
2205 293 1
2272 293 .8643029
2291 293 .7933051
2305 293 .8622737
2326 293 2
2335 293 .9417658
2352 293 1
2372 293 .8455005
2378 293 .9910698
2433 293 1
2484 293 .98609
2592 293 .9729913
2599 293 .9650103
2601 293 1
2633 293 3.8197685
2926 293 .9589063
2958 293 3.9250844
2989 293 .9856699
3183 293 2
3238 293 .9553793
3400 293 .8974623
3442 293 1.956558
3576 293 1
3588 293 .9587572
3620 293 .9891602
3679 293 2.979827
3928 293 1
3959 293 .8587335
3961 293 4.123233
3962 293 .2680663
3991 293 1
4040 293 .9024676
4107 293 .9231171
4179 293 .7981222
4205 293 .9767299
4217 293 .8894449
4294 293 3.911043
4338 293 1.895772
4381 293 1
4406 293 1.983594
4437 293 .9396792
4444 293 1
4676 293 .9700575
4712 293 3.856589
4733 293 .9714718
4839 293 2.987469
4859 293 .9148273
4958 293 .8976794
4980 293 1
5018 293 .9429323
5021 293 .9379189
5092 293 .9714018
5101 293 .9655129
5102 293 .9572462
5246 293 .8868748
5294 293 .9348309
5347 293 1.944628
5378 293 .966844
5393 293 1.970528
5403 293 .9228168
5449 293 .9673773
5454 293 .9179239
5497 293 .9690714
5564 293 .9762457
5796 293 .7819851
5877 293 .9628818
5973 293 .9246849
6041 293 1
6110 293 1
6146 293 .9771948
6185 293 2.932945
6195 293 .8947244
6199 293 1.973656
6227 293 .9768604
6254 293 .8774548
6257 293 1
6364 293 1
6482 293 .9745385
6567 293 .9153664
6657 293 .9308586
6659 293 .9714407
6702 293 .9715098
6737 293 .8411579
6857 293 .8000441
6901 293 .9522452
6996 293 .5568711
7082 293 .6360432
7131 293 1.693803
7136 293 3.590034
7188 293 1
7278 293 .9858401
7336 293 .8858149
7338 293 .9495748
7406 293 .9474132
7474 293 2.917218
7500 293 .9443489
7502 293 .9403942
7556 293 .8956971
7659 293 1
7748 293 .888199
7779 293 .9788193
7805 293 .9832641
7853 293 1.953608
8037 293 .7263161
8054 293 .8893994
8216 293 .8479268
8237 293 .9347434
8256 293 .8920103
8367 293 1
8543 293 .8601542
8555 293 .7761545
8630 293 .9163424
8676 293 3.222375
8727 293 .8672371
8739 293 .9555045
8767 293 .9341359
8827 293 .9881519
8888 293 1
8891 293 .9421253
8983 293 .7809463
9031 293 2
9043 293 .9739332
9129 293 .9202783
9164 293 .9508154
9205 293 .9513503
9345 293 .9403098
9366 293 2.972445
9367 293 .9090889
9489 293 .9159998
9605 293 .9681138
9740 293 1
9865 293 7.102005
9914 293 .7888703
9945 293 1
9946 293 1
10103 293 2.963428
10254 293 .9871623
10444 293 .9525453
10766 293 .9261565
10824 293 .8946897
10992 293 .8678928
10998 293 .9689142
11077 293 1.963551
11226 293 .9583073
11245 293 .9687974
11261 293 1.966517
11332 293 .9247067
11345 293 .9521021
11365 293 .9067441
11378 293 .81048
11430 293 .9851329
11463 293 .8662662
11471 293 .8713001
11481 293 .9504101
11571 293 .90235
11588 293 .8617548
11615 293 1
11724 293 1.913024
11840 293 1
11868 293 .9795604
11886 293 .8029892
11974 293 1.895986
11988 293 .9587909
12134 293 2.728473
12160 293 1
12171 293 .9343585
12331 293 2.91548
12367 293 .9680292
12375 293 .8827501
12558 293 .9048588
12586 293 .9241957
12622 293 .8614974
12811 293 1
12872 293 .9926694
12893 293 1.961859
13071 293 .9083141
13206 293 1.910415
13298 293 .6764176
13311 293 1.970693
13327 293 .9640312
13351 293 .9123
13503 293 .9679034
13680 293 1
14200 293 1.914155
14354 293 .8664054
14363 293 .6701768
14372 293 .756638
14396 293 .9071623
14405 293 1.898781
14421 293 .6275491
14472 293 .9815849
14477 293 1
14511 293 .8807006
14546 293 2.81227
14564 293 1.088644
14636 293 3.561786
14766 293 .9201586
14858 293 5.937072
15126 293 .8749315
15142 293 .9713411
15194 293 .7067109
15270 293 .8792922
15284 293 .8272581
15311 293 36.37637
15582 293 5.0309
15676 293 .9296823
15729 293 .8235572
15731 293 .7603822
15739 293 .9122183
15835 293 .9185326
15927 293 .9273231
15957 293 .9107983
15967 293 13.18629
16092 293 2.621973
16168 293 2.892767
18 294 .95178397
22 294 11.6001052
97 294 .59649954
133 294 1
158 294 1.65784181
203 294 .91262882
207 294 1.9649237
211 294 3
218 294 .78186041
221 294 1.97047462
224 294 .79334413
239 294 .96600224
251 294 1.79530835
258 294 .83120876
259 294 .81717169
269 294 .83014411
270 294 .69196097
274 294 .66543889
283 294 .71071839
288 294 1.69367179
297 294 .77695474
304 294 .97621719
305 294 .82646712
316 294 .96637464
325 294 1
387 294 .56582113
389 294 1.74572875
397 294 .86736096
484 294 .76254876
580 294 12.3502921
594 294 1.79690242
596 294 .91653472
637 294 .86812949
641 294 1.94159712
690 294 2
699 294 .85616278
727 294 .89799919
751 294 1.78378591
802 294 1.92875391
918 294 4.40121162
920 294 2.97724008
1028 294 1.97980403
1029 294 2.9334993
1030 294 3.94352429
1037 294 1.81077511
1203 294 2.97725942
1224 294 1.8877361
1268 294 1
1277 294 .8985353
1357 294 13.82950336
1409 294 .91665052
1431 294 .90684051
1576 294 .91730719
1598 294 1
1630 294 .92449559
1655 294 1.9479444
1669 294 5.70124509
1711 294 .93854096
1713 294 2.95013109
1760 294 .95792113
1782 294 4.95715834
1790 294 1
1791 294 .96510112
1795 294 .96893099
1797 294 2.92984469
1833 294 .80350455
2024 294 2.21609179
2041 294 .98132439
2049 294 4.82113142
2056 294 1
2083 294 .92092992
2138 294 .9031202
2219 294 .91145097
2291 294 3.734585
2344 294 .98014183
2384 294 1.90729531
2456 294 .9794218
2467 294 .91813402
2503 294 .93353204
2570 294 .28588121
2592 294 .96531832
2616 294 2.92191332
2620 294 .91038328
2672 294 .97956271
2702 294 1
2810 294 .97250191
2926 294 5.9472319
2989 294 .9815989
3145 294 1
3167 294 1.939306
3183 294 1
3189 294 1.921929
3238 294 .942703
3265 294 1.933858
3345 294 .9762269
3375 294 2.97732
3382 294 1
3424 294 .8917516
3448 294 .9245421
3496 294 1
3561 294 .8220252
3563 294 .8877509
3588 294 .9470405
3797 294 2.930175
3807 294 1
3857 294 .958013
3867 294 1.950982
3917 294 1
3941 294 .6098585
3961 294 13.87415
3962 294 .06013064
4045 294 .7642615
4047 294 1
4107 294 .9012754
4117 294 .9578328
4205 294 .970119
4294 294 2.885771
4338 294 .8661612
4365 294 .9013915
4406 294 .978933
4409 294 1.911904
4471 294 .9477197
4492 294 .5892404
4546 294 2
4629 294 1.940488
4675 294 .9461896
4680 294 .8859311
4708 294 .9440265
4712 294 .8158467
4733 294 .9633671
4805 294 .9369887
4828 294 1.982541
4839 294 .9839089
4925 294 1
4944 294 1
4958 294 2.868611
4990 294 .9249423
5000 294 1.946335
5092 294 .9632773
5102 294 .9451002
5128 294 1
5329 294 1
5347 294 1.928897
5371 294 .9499411
5372 294 2
5378 294 .9574247
5398 294 1
5463 294 1
5497 294 .9602849
5507 294 1.979547
5556 294 .977511
5645 294 1
5675 294 .9515061
5709 294 1.48162
5745 294 .924706
5807 294 1
5845 294 .9800332
5866 294 1
5914 294 1
5950 294 .902879
6013 294 1
6022 294 .5058922
6088 294 .9810293
6107 294 .5256735
6146 294 .9707161
6185 294 .9138951
6199 294 2.966172
6230 294 .9664538
6235 294 .9037451
6270 294 .9360608
6314 294 .9764755
6381 294 .9511793
6444 294 .9527186
6567 294 .8913228
6589 294 2.970439
6615 294 1
6644 294 1
6687 294 1
6702 294 .963416
6711 294 1
6746 294 .8324645
6750 294 .9917543
6785 294 .9602283
6816 294 1.85888
6827 294 1
6863 294 .9180052
6947 294 .9737965
6953 294 1
7082 294 .5326464
7131 294 .6068151
7136 294 2.473567
7250 294 .9732059
7288 294 .9497568
7353 294 .979294
7355 294 .9214145
7414 294 .9299394
7474 294 .8936998
7497 294 2.972129
7502 294 .9234607
7616 294 .9698642
7634 294 1
7748 294 .8564373
7779 294 1.972802
7805 294 .9785096
7865 294 .9863574
8050 294 2
8090 294 .8856075
8100 294 1
8210 294 .6610746
8217 294 1
8237 294 .9162045
8379 294 1.991827
8456 294 .8912454
8462 294 .9800338
8531 294 1
8555 294 2.712562
8571 294 1
8595 294 3.947
8596 294 1.946593
8630 294 .8925761
8655 294 .9098671
8676 294 1.001458
8682 294 .9536922
8727 294 3.82952
8739 294 1.942864
8824 294 1.905831
8834 294 2
8853 294 .8296404
8883 294 1
8945 294 .9162797
9043 294 .9665278
9091 294 .9141707
9125 294 1
9164 294 .9368425
9170 294 .9749417
9366 294 2.964616
9367 294 2.883262
9489 294 .8921361
9499 294 1
9503 294 1
9544 294 1
9605 294 .9590552
9624 294 .9642027
9718 294 1
9865 294 7.562801
9894 294 .9753889
9906 294 .9332962
9946 294 1
9978 294 .9452067
9980 294 1
10011 294 .9036203
10071 294 1
10136 294 1
10337 294 1
10641 294 1.955945
10963 294 1.928698
10992 294 .8303623
11022 294 .941853
11095 294 1.956012
11119 294 .9580384
11264 294 .9161663
11377 294 1.977048
11378 294 .7566391
11452 294 .9859437
11471 294 .8347376
11481 294 .9363221
11492 294 .9603542
11604 294 1
11619 294 .9406929
11677 294 .8133955
11686 294 .8474887
11687 294 1
11697 294 .9233453
11727 294 1
11729 294 .9217209
11738 294 .7765701
11748 294 1
11866 294 .9888396
11974 294 .8664363
11988 294 .9470838
12004 294 .9802415
12147 294 .8074767
12187 294 .952254
12234 294 3
12236 294 .8657427
12257 294 .9831772
12263 294 1
12367 294 .9589467
12512 294 4.987444
12558 294 .8778301
12586 294 2.90266
12596 294 1
12606 294 .9766931
12621 294 .9636737
12625 294 .7942255
12653 294 .8748761
12851 294 .9470133
12885 294 1
12962 294 2
13092 294 3.921062
13100 294 1.96721
13139 294 1
13182 294 1.860743
13242 294 .9166581
13243 294 .8882871
13311 294 .9623673
13327 294 1.953813
13351 294 .8873852
13371 294 .9844291
13456 294 .8532006
14229 294 1.894073
14249 294 1
14271 294 1
14285 294 3.960505
14405 294 .8700257
14421 294 2.521739
14449 294 2.44111
14527 294 .7148482
14562 294 2.988874
14564 294 7.545645
14636 294 1.437293
14699 294 2.923514
14705 294 .6630306
14751 294 1.953162
14809 294 .9867511
14837 294 .9570369
14858 294 31.91919
14886 294 .9059409
14977 294 1.876944
14996 294 .9544585
15027 294 .697459
15039 294 .970148
15040 294 .7820442
15099 294 1.919704
15196 294 1.953015
15270 294 .8450002
15284 294 1.778184
15311 294 28.64239
15314 294 .9683192
15334 294 1
15458 294 1.985851
15582 294 4.755587
15676 294 .9097056
15729 294 .7734314
15739 294 1.88728
15813 294 1.820042
15924 294 .9659827
15927 294 3.906676
15957 294 .8854569
15967 294 7.534674
16036 294 2.915998
16136 294 .8706624
22 295 3.6461108
95 295 .906604
97 295 4.6429199
136 295 .9639153
139 295 .7928082
153 295 .8942098
183 295 1
199 295 .9638607
201 295 1.901175
230 295 .9903494
247 295 .956767
267 295 .8628771
269 295 .8496851
270 295 .7273991
276 295 .8070595
279 295 .8271739
280 295 .7740616
291 295 .7937583
292 295 .7460402
298 295 .7128539
303 295 .8175867
313 295 .8035222
327 295 1.90103
377 295 .9562507
382 295 .9396133
389 295 3.7749812
410 295 1.8490512
440 295 .7578442
454 295 .9426555
484 295 .7898662
506 295 .5205539
540 295 .7533727
563 295 .7101273
564 295 .9602097
580 295 13.4250373
594 295 4.8202676
619 295 .9523888
630 295 .7856257
641 295 .948316
668 295 .8017111
670 295 1.7579639
690 295 1
721 295 .7666878
802 295 .9369504
831 295 .9628376
877 295 .9659518
884 295 .9511039
886 295 .8997521
918 295 4.4700988
920 295 .9798585
1187 295 .8356512
1194 295 .938718
1203 295 .9798756
1240 295 .8711078
1314 295 .8759965
1333 295 .8726795
1357 295 19.769472
1420 295 1.9390811
1484 295 1
1487 295 .9614282
1546 295 1.9501486
1555 295 .9762869
1584 295 .9376866
1630 295 .9331819
1659 295 1
1669 295 3.7356151
1713 295 .9558682
1790 295 1
1792 295 .7121609
1897 295 .6075537
2024 295 .3062759
2049 295 2.8417092
2063 295 1.848271
2067 295 .9346525
2087 295 1
2176 295 .9877263
2219 295 .921638
2223 295 1
2245 295 .9077603
2291 295 4.7651195
2305 295 .8434929
2335 295 .9338248
2353 295 .9010642
2372 295 .8244324
2378 295 .9898521
2428 295 .9691831
2456 295 .9817892
2478 295 .9424592
2503 295 .9411788
2525 295 .9793101
2556 295 1
2592 295 1.9693082
2617 295 2.9289751
2633 295 .7951914
2717 295 1.9629429
2726 295 .98056
2816 295 .9805277
2926 295 1.9533026
2947 295 .824879
2958 295 2.9148687
2998 295 1
3084 295 1
3173 295 .9871033
3175 295 .9406904
3184 295 .7860917
3189 295 .9309106
3234 295 .952228
3265 295 .9414673
3289 295 1
3307 295 1
3347 295 .5999394
3370 295 1
3375 295 .9799288
3490 295 .8651691
3541 295 .9188869
3548 295 .9256063
3619 295 .9061979
3668 295 1
3691 295 1.93383
3797 295 .9382078
3893 295 .9678017
3960 295 2.896537
3961 295 13.00367
3962 295 3.168257
3964 295 .9081695
4040 295 .8891677
4106 295 .8917565
4107 295 .9126331
4109 295 .9777355
4288 295 1
4294 295 .8989127
4301 295 1
4315 295 1
4348 295 1
4365 295 .9127358
4393 295 .9515815
4404 295 .9896159
4519 295 .9168846
4562 295 .94424
4578 295 2
4680 295 .8990541
4790 295 .9849551
4794 295 .9767946
4828 295 1.984549
5001 295 .9917278
5018 295 .9351504
5102 295 .9514161
5104 295 .9791751
5174 295 .9423641
5222 295 .901136
5263 295 1
5324 295 1.916031
5347 295 1.937077
5351 295 1
5371 295 .9557001
5393 295 1.966509
5497 295 1.964854
5522 295 1
5534 295 1.885055
5564 295 .9730065
5626 295 .9847599
5745 295 .9333681
5810 295 1
5855 295 .8656326
5942 295 .9585008
6041 295 1
6063 295 1.993849
6136 295 1
6150 295 .8445904
6185 295 1.923801
6199 295 2.970063
6396 295 .9378243
6397 295 .8877141
6436 295 1
6476 295 2
6488 295 1.978398
6619 295 .9534594
6702 295 .9676248
6762 295 1
6785 295 .9648038
6815 295 1.957385
6816 295 1.875115
6863 295 .9274383
6963 295 1.965336
7082 295 .5864127
7131 295 .6520487
7136 295 4.53413
7151 295 .9551679
7355 295 .9304553
7406 295 .9402423
7418 295 .8401521
7556 295 2.881474
7592 295 .9537024
7673 295 .913244
7694 295 .8360017
7838 295 .930695
8044 295 .9226778
8075 295 .9869571
8086 295 .9697999
8178 295 1
8255 295 .9378989
8258 295 .9780062
8259 295 1.990963
8271 295 .8367389
8410 295 .983244
8443 295 1
8494 295 .8375003
8495 295 1
8555 295 1.74563
8595 295 1.953097
8655 295 .9202364
8661 295 2
8670 295 .8857902
8676 295 4.116335
8824 295 .9166648
9057 295 .9711734
9091 295 .9240448
9292 295 .8579144
9350 295 .9890585
9366 295 .968687
9578 295 .8442633
9660 295 .907136
9742 295 2.917128
9834 295 .5983414
9865 295 9.843187
9906 295 .9409701
9927 295 .9717235
9956 295 .9615535
9959 295 .9594407
10067 295 .9611484
10103 295 .9584409
10441 295 .7660549
10449 295 .9171553
10993 295 1
11016 295 .8932536
11173 295 .9810875
11229 295 .9253389
11430 295 .9831055
11454 295 1
11487 295 .9682254
11571 295 .8890341
11615 295 2
11619 295 1.947516
11638 295 .9862917
11712 295 .7975242
11795 295 1
11868 295 .9767732
11895 295 .9230218
11974 295 1.881802
12144 295 .8798257
12171 295 .9254074
12185 295 .9672557
12257 295 .9851126
12331 295 1.903954
12347 295 .6250895
12512 295 .9888884
12526 295 1
12544 295 .8099801
12558 295 .8918851
12661 295 .9813023
12706 295 .8897299
12717 295 .9551807
13030 295 .8887683
13031 295 .9304146
13071 295 .8958115
13141 295 .9644643
13206 295 .8981985
13232 295 .9219575
13343 295 .5266166
13370 295 1
13494 295 .8917272
14200 295 .9024484
14229 295 1.906259
14285 295 2.965049
14323 295 .9781673
14354 295 .8481879
14399 295 .8417277
14405 295 1.884978
14421 295 1.57676
14449 295 3.505407
14564 295 7.828004
14589 295 .9642984
14636 295 7.502029
14691 295 1.983235
14705 295 1.701797
14751 295 .9585505
14766 295 .9092712
14778 295 1.889477
14809 295 .9882753
14858 295 5.928491
14977 295 .8911008
15027 295 1.732265
15099 295 .9289415
15131 295 .964735
15177 295 .9431932
15194 295 6.666717
15196 295 .95842
15284 295 .8037024
15304 295 .9707815
15311 295 45.06406
15314 295 .9719639
15324 295 .7619097
15458 295 1.987479
15501 295 1
15527 295 .961206
15582 295 9.89875
15704 295 1.943639
15729 295 .7994968
15739 295 1.900248
15813 295 1.840745
15819 295 1
15835 295 1.907423
15927 295 .9174127
15967 295 18.39352
16092 295 1.570424
16168 295 .8781448
22 296 17.5629468
49 296 .7261156
73 296 1
97 296 1.5590061
113 296 1
116 296 .9352748
139 296 .7441181
148 296 1.7479314
158 296 .6260484
180 296 .7573456
203 296 .9045103
218 296 .7615908
224 296 .7741416
230 296 .9880815
247 296 .9466072
251 296 7.7762883
258 296 .8155246
269 296 .814361
271 296 .8085702
273 296 .8330729
274 296 1.6343514
275 296 1.6891811
276 296 1.7617185
281 296 1.6031402
288 296 .6652077
289 296 .8350924
294 296 .7007454
299 296 2.7323054
305 296 .8103424
327 296 1.877772
361 296 .8620403
367 296 .857979
381 296 1.8739369
404 296 .8996902
413 296 1.8123006
416 296 .8405658
423 296 .8428691
434 296 .9206877
440 296 .7009375
469 296 .7295938
471 296 .903759
484 296 2.7404847
508 296 .9038653
540 296 .6954153
574 296 .6768762
580 296 8.289921
594 296 1.7780305
596 296 .9087791
619 296 .9412002
643 296 .9418621
668 296 .7551132
670 296 1.7010855
676 296 .8382666
682 296 1
690 296 1
693 296 .7189753
702 296 .7133631
717 296 1
727 296 .8885212
728 296 .8113031
755 296 .794705
756 296 .8970539
760 296 .9106436
777 296 1
788 296 1
802 296 .9221337
818 296 .9828398
822 296 .9586498
877 296 .9579505
918 296 3.345572
919 296 .9017144
948 296 .9636941
997 296 1.93116
1030 296 1.9382765
1187 296 .7970293
1216 296 1
1240 296 .8408181
1270 296 1
1296 296 .9415881
1339 296 .9350287
1357 296 31.0702979
1460 296 .9391684
1478 296 2
1539 296 .8531961
1545 296 1.974227
1555 296 .9707143
1633 296 .9531051
1655 296 1.9431074
1669 296 9.6734847
1713 296 2.9454973
1761 296 .7977383
1782 296 .9531775
1797 296 1.9233258
1798 296 1.9788549
1897 296 2.5153288
2012 296 1.9616725
2024 296 1.1432508
2049 296 6.8045109
2063 296 .8126147
2067 296 2.9192958
2138 296 .8941181
2176 296 .984842
2219 296 .903223
2258 296 1
2291 296 9.7099225
2326 296 1
2344 296 .9782966
2384 296 .8986812
2467 296 .910527
2484 296 1.9804786
2617 296 .9122842
2620 296 1.9020561
2633 296 1.7470614
2647 296 .9503127
2657 296 1
2672 296 .9776637
2702 296 1
2717 296 .9542344
2726 296 .9759916
2810 296 .9699468
2820 296 .620358
2910 296 1
2912 296 .9486425
2926 296 .9423287
2947 296 1.7837255
2958 296 1.8948628
2963 296 1
3000 296 1
3015 296 1
3104 296 1
3173 296 .9840725
3175 296 .9267527
3189 296 .9146746
3321 296 .912547
3371 296 .953636
3375 296 .9752121
3377 296 .9516253
3442 296 .9390334
3522 296 .9163176
3524 296 .9479608
3797 296 4.923687
3804 296 1
3819 296 .801983
3867 296 .9464272
3947 296 3
3961 296 11.76954
3964 296 .8865893
3966 296 1
3988 296 .8280979
4035 296 1
4106 296 .8663192
4107 296 .8921018
4112 296 1
4205 296 .9673425
4294 296 1.875157
4338 296 .8537248
4369 296 1.875503
4376 296 .9790583
4406 296 2.976975
4471 296 .9428618
4478 296 .9072359
4520 296 .9356586
4521 296 .9617936
4629 296 .9349584
4680 296 .8753318
4702 296 1
4712 296 .7987351
4713 296 .5531299
4724 296 1
4828 296 .9809185
4895 296 .9109672
4915 296 1
4958 296 2.856402
4992 296 .857664
5000 296 .9413487
5018 296 .9199107
5092 296 .9598651
5101 296 1.9516
5119 296 .9445158
5125 296 .9618856
5329 296 1
5345 296 .825445
5347 296 .9222897
5351 296 1
5371 296 1.94529
5378 296 .9534686
5393 296 .958639
5449 296 1.954217
5497 296 .9565946
5522 296 1
5535 296 .9844734
5561 296 1
5698 296 .7624259
5706 296 1
5752 296 .8884451
5827 296 1
5842 296 1.874153
5873 296 .8590099
5942 296 3.948749
5947 296 1
5950 296 .8938545
6057 296 .9236407
6098 296 1
6106 296 .955672
6185 296 .9058942
6195 296 .8522552
6199 296 4.963028
6385 296 1
6444 296 .9483252
6488 296 2.973322
6536 296 .802949
6620 296 1
6658 296 1
6659 296 .9599196
6720 296 1
6737 296 .7770795
6747 296 1
6773 296 .9033987
6785 296 .9565327
6804 296 1
6815 296 .9473702
6816 296 .8457671
6856 296 1
6857 296 .71938
6876 296 1
6914 296 .890596
7131 296 3.57028
7136 296 3.42465
7246 296 .9686397
7278 296 1.980128
7303 296 1
7321 296 .9022451
7355 296 3.914112
7414 296 1.923429
7445 296 .9036236
7474 296 1.883822
7478 296 .93707
7497 296 .9695391
7502 296 2.916349
7513 296 1
7673 296 1.892856
7698 296 1
7704 296 1
7779 296 .9702748
7801 296 .3206138
7865 296 .9850897
7869 296 .9685429
7889 296 1
8054 296 .8447821
8075 296 .983892
8221 296 .7333286999999999
8237 296 .9084182
8378 296 .9487069
8410 296 .9793064
8447 296 .9442945
8460 296 2.917011
8530 296 .7113137
8555 296 2.685853
8630 296 .8825942
8655 296 1.901492
8676 296 4.908674
8719 296 .9143473
8727 296 .8136794
8777 296 .8658515
8802 296 .9734904
8810 296 .9033106
8824 296 .897081
8836 296 1
8853 296 .8138106
8910 296 1
8914 296 .8459212
8919 296 .8249294
9030 296 .7792942
9123 296 .7917869
9164 296 .9309739
9272 296 .8767928
9286 296 .9098687
9297 296 1.944457
9308 296 .9556364
9489 296 1.882113
9613 296 1
9691 296 .4554346
9710 296 2.864836
9742 296 .8976534
9843 296 .9361553
9865 296 10.33634
9916 296 1.861827
9927 296 .9650785
9946 296 2
9995 296 .9122025
10010 296 1
10048 296 .9835902
10055 296 1
10056 296 .9344477
10458 296 .8932749
10539 296 .9436553
11016 296 .8681682
11059 296 .9498638
11173 296 .976643
11249 296 1
11253 296 .941178
11261 296 3.953009
11365 296 1.869124
11378 296 .7340259
11390 296 .9487602
11430 296 1.979135
11587 296 .949586
11712 296 .7499424
11774 296 .7346975
11818 296 .9574984
11837 296 .8933436
11874 296 .8773705
12033 296 .9297394
12128 296 .8940458
12134 296 .6189363
12170 296 1
12171 296 .9078781
12257 296 .981614
12348 296 .8696162
12367 296 .955132
12415 296 .8268545
12626 296 1
12653 296 .8632495
12717 296 1.944648
12777 296 .9562388
12872 296 .9897122
12878 296 .9292328
12892 296 1
13071 296 1.871327
13077 296 1.923785
13082 296 .9182268
13140 296 .6321209
13182 296 .8478028
13242 296 .9089139
13370 296 1
13371 296 .9829823
13389 296 1
13460 296 1
13478 296 .8493309
13494 296 .8662831
14200 296 .8795238
14229 296 .88423
14285 296 2.956835
14404 296 1.947691
14405 296 2.857948
14449 296 9.389177
14477 296 1
14527 296 .6883518
14546 296 2.736538
14564 296 7.317586
14589 296 .9559085
14636 296 8.385006
14694 296 1
14699 296 .9164069
14705 296 1.631719
14751 296 1.94881
14766 296 .8879499
14774 296 1
14837 296 .9530448
14847 296 .798512
14858 296 9.911686
14930 296 .9210283
14977 296 .8655095
15027 296 3.669347
15099 296 1.912243
15142 296 1.95978
15169 296 .2898479
15194 296 2.588395
15270 296 .8305976
15284 296 .7575725
15304 296 1.963915
15311 296 23.49412
15314 296 1.965375
15369 296 .8539185
15386 296 .9151053
15582 296 5.639956
15688 296 .9065015
15704 296 .930394
15705 296 .9780738
15719 296 .9814493
15729 296 .7523786
15813 296 1.80332
15830 296 .8773971
15835 296 .8856679
15862 296 .8751685
15927 296 .8980046
15957 296 2.874814
15967 296 13.84099
16021 296 1.955015
18 297 .9490105
22 297 6.5771024
156 297 .8140367
158 297 .6381601
211 297 1
216 297 .9543284
217 297 .9167338
218 297 1.7693126
251 297 1.7835341
258 297 .8214995
267 297 .8361382
274 297 .6461942
276 297 .7694361
277 297 .8168856
279 297 .7934729
280 297 3.7300037
282 297 .5732443
285 297 .7921116
290 297 .8732481
292 297 .696518
295 297 .8543777
300 297 .7928853
301 297 .8056145
304 297 .9748492
305 297 .8164851
327 297 .8817308
342 297 1
383 297 .9003848
389 297 .7311025
404 297 1.9029391
413 297 .8183799
423 297 1.8479584
426 297 .7948611
433 297 .9574889
455 297 .7199934
462 297 1
469 297 .7383519
484 297 .7488901
520 297 .6311961
525 297 .9534875
532 297 .8378369
540 297 1.7052804
545 297 3.924043
547 297 .7789773
558 297 .8595997
563 297 .6536021
569 297 .9164582
574 297 1.6873418
580 297 8.3129195
594 297 7.7852198
609 297 .8565141
630 297 .7438227
637 297 .860544
641 297 .9382377
647 297 .8809767
668 297 .7630448
693 297 .7280773
707 297 .9805627
711 297 .8544871
721 297 .7211919
781 297 .9263293
826 297 .8847123
831 297 .9555909
877 297 1.9593124
890 297 .9625679
918 297 1.366768
919 297 .9048978
944 297 .895004
1001 297 .924951
1028 297 .9786423
1030 297 1.9402757
1074 297 1
1187 297 .8036032
1194 297 .926768
1203 297 .9759513
1242 297 1
1277 297 .8926988
1292 297 .9655284
1357 297 35.359519
1379 297 1
1548 297 .9031395
1598 297 1
1630 297 .9201524
1669 297 3.6840601
1713 297 .9472625
1762 297 1.9844875
1782 297 1.954694
1786 297 1
1798 297 .9795398
1852 297 .1950354
1897 297 2.5310267
1964 297 .8622495
2024 297 3.1709997
2041 297 1.9802501
2045 297 1
2049 297 5.8108425
2067 297 3.9219097
2170 297 .9470393
2202 297 .9779651
2272 297 1.8157295
2291 297 11.7193178
2335 297 .9209206
2484 297 3.9811109
2486 297 1.8567426
2503 297 1.9297087
2592 297 2.9633234
2613 297 .7722943
2617 297 .9151252
2633 297 1.7552538
2672 297 .9783871
2726 297 .9767692
2881 297 1
2891 297 .8790809
2926 297 .9441966
2989 297 .9805404
3173 297 1.984588
3175 297 .9291251
3183 297 1
3189 297 3.917438
3203 297 .8484471
3345 297 .9748594
3375 297 1.976015
3377 297 .9531921
3384 297 .9467284
3513 297 .9027482
3527 297 1
3603 297 .6366135
3609 297 .9443727
3619 297 .8879065
3620 297 1.98528
3767 297 1.425943
3797 297 1.926158
3867 297 .9481623
3875 297 .9371987
3947 297 1
3962 297 2.006067
4047 297 1
4067 297 .9401707
4107 297 1.895597
4294 297 .8792006
4349 297 .9144214
4353 297 .9757589
4395 297 1
4404 297 .987591
4406 297 .9777212
4519 297 .9006771
4536 297 1
4556 297 .8851465
4558 297 .9574438
4629 297 .937065
4712 297 .8052538
4777 297 .9359303
4778 297 .9826088
4828 297 .9815366
4956 297 2.794986
5001 297 1.990115
5018 297 .9225047
5067 297 1
5104 297 .9751142
5117 297 1.894027
5119 297 .9463129
5239 297 1.950381
5246 297 .8463811
5345 297 .8310986
5347 297 .9248067
5358 297 1
5371 297 1.947062
5393 297 3.959979
5497 297 2.958
5507 297 .9783708
5613 297 .8754373
5698 297 1.770121
5719 297 1.956737
5722 297 1
5745 297 .9203749
5752 297 .8920582
5906 297 1
6063 297 .99265
6185 297 1.908942
6195 297 .8570405
6198 297 .9882839
6199 297 2.964226
6270 297 .9323829
6289 297 .5140693
6482 297 .9654244
6488 297 .9741858
6702 297 .9613116
6739 297 1
6747 297 2
6750 297 .99128
6764 297 1
6773 297 .9065275
6816 297 .8507625
6863 297 .9132887
7082 297 .5057632
7131 297 6.584198
7136 297 7.443285
7169 297 .9671356
7173 297 .7512851
7231 297 .9354328
7234 297 .9699065
7253 297 .8264448
7278 297 1.980771
7310 297 .9146991
7322 297 2
7355 297 2.916894
7402 297 .8391477
7406 297 .9285896
7420 297 .879561
7592 297 .9446743
7598 297 1
7794 297 .9468642
7984 297 1
8221 297 .7419659
8374 297 .8909849
8378 297 .9503682
8410 297 .9799766
8440 297 .2490985
8441 297 .7916644
8543 297 .8100957
8555 297 .6960279
8569 297 .9876726
8595 297 1.943951
8630 297 .8863968
8635 297 1.735612
8659 297 1
8676 297 5.94402
8739 297 1.939577
8762 297 .8740214
8824 297 .9004145
8827 297 .9839108
8853 297 1.819841
8945 297 .9114639
9026 297 1.932197
9095 297 1
9176 297 1
9179 297 .9252675
9194 297 .9214773
9298 297 1
9333 297 .7938327
9366 297 1.962581
9457 297 .9751971
9464 297 .972835
9476 297 1.471968
9493 297 .8072832
9551 297 .963796
9741 297 1
9777 297 .9857563
9812 297 .8476083
9814 297 1
9859 297 1
9865 297 9.422608
9867 297 1
9879 297 .9878419
9894 297 .9739732
9946 297 1
9978 297 1.942055
10048 297 .9841217
10056 297 1.936571
10067 297 .9535724
10086 297 .906765
10103 297 .9503369
10203 297 1
10254 297 .9825669
10435 297 1
10562 297 .8656677
10903 297 1
10927 297 .7858241
10963 297 .9245963
11016 297 1.872438
11028 297 1
11156 297 4.88291
11159 297 1.972275
11252 297 .956409
11261 297 .9545314
11348 297 2.925273
11365 297 .8733627
11430 297 .9798111
11452 297 .9851352
11456 297 1.974477
11461 297 1
11471 297 .8252313
11488 297 1.940868
11491 297 .8595505
11592 297 1
11619 297 1.937281
11659 297 1
11686 297 .838716
11692 297 .9750694
11729 297 1.917218
11752 297 1
11791 297 .899625
11795 297 1
11855 297 .9154122
11868 297 .9722439
11883 297 .4991965
11927 297 1
11982 297 .953748
12019 297 .8872541
12134 297 5.631278
12150 297 1
12180 297 .7647717
12187 297 .9495075
12317 297 .8791243
12512 297 3.986722
12567 297 1
12586 297 .8970612
12606 297 .9753524
12688 297 1
12962 297 1
13013 297 1.924912
13100 297 .9653239
13139 297 1
13332 297 1
13343 297 .4343069
13393 297 .9551009
13413 297 .8575413
13456 297 .8447564
14229 297 .8879796
14239 297 .9580305
14285 297 3.958233
14376 297 .9745195
14396 297 .8739306
14404 297 .9493854
14405 297 .8625493
14421 297 .4942286
14449 297 2.408961
14467 297 .7469213
14471 297 .7929307
14477 297 1
14527 297 2.698446
14546 297 2.745071
14564 297 4.404465
14636 297 1.404925
14766 297 1.891579
14828 297 2
14837 297 .9545656
14858 297 8.914546
14966 297 .7578206
15027 297 .6800562
15126 297 1.830163
15173 297 .9342185
15177 297 1.932116
15194 297 2.601727
15209 297 .9534717
15284 297 2.765424
15304 297 .9650839
15311 297 56.93155
15314 297 1.966497
15324 297 4.715482
15436 297 .868599
15452 297 .8528803
15729 297 .7603987
15813 297 .8096902
15877 297 .8612883
15929 297 1
15967 297 22.10525
15997 297 .8467964
16021 297 .9564721
16030 297 1
16036 297 .9111664
16045 297 .893573
16092 297 1.486657
18 298 .90875935
22 298 12.24326693
36 298 1
73 298 1
97 298 3.23644382
148 298 .56355733
158 298 1.35252366
201 298 .78867918
202 298 .50031695
203 298 .83466485
204 298 .80172426
218 298 .58720782
223 298 .81150756
247 298 .90755338
251 298 6.61265577
258 298 .6805912
259 298 .65402844
268 298 .70879743
269 298 2.67857654
270 298 .41708839
271 298 .66855008
273 298 1.71097502
274 298 2.36689985
280 298 1.51686848
282 298 1.23636332
283 298 .45258362
286 298 .7769563
291 298 .5589866
293 298 .55604848
294 298 .4818574
295 298 .73942343
298 298 .38598591
299 298 .53650175
300 298 1.62938888
301 298 .65216655
302 298 .4844672
303 298 .6099395
316 298 .93636971
321 298 .82209602
327 298 .78836909
330 298 .74535568
336 298 .9029852
361 298 1.76113053
377 298 .90644935
380 298 .85962122
381 298 .78172886
389 298 1.51883478
397 298 1.74900311
418 298 .59601404
423 298 .72793671
424 298 1
426 298 2.63292446
440 298 .48219011
442 298 .90407106
455 298 .49895607
458 298 2
469 298 .53180688
482 298 .82316627
484 298 9.55066381
520 298 .34006218
525 298 .91677054
532 298 .70982526
545 298 1.86408255
558 298 .74876764
562 298 1
564 298 .91491516
574 298 3.44052931
580 298 24.770538
591 298 .91372988
594 298 .61567227
602 298 .80229773
643 298 .89933748
647 298 2.78701971
659 298 2.86193401
668 298 1.57599223
670 298 2.48244624
684 298 1
690 298 1
693 298 .51342143
695 298 1
703 298 .87379615
707 298 .96521882
721 298 1.50110065
724 298 .86340432
727 298 .80698076
730 298 .84297713
743 298 .66602965
783 298 1
789 298 .67887361
818 298 .97028804
826 298 1.79370416
877 298 .92719363
909 298 1
915 298 1
918 298 4.86689455
919 298 .82982401
920 298 .95693071
933 298 1
947 298 .90029583
948 298 1.93713843
997 298 2.88080736
1000 298 3
1028 298 .96178255
1030 298 4.89312929
1037 298 .64192399
1046 298 .93738964
1067 298 1
1072 298 .91560758
1092 298 1
1139 298 .78015387
1144 298 1
1188 298 1
1189 298 .77651611
1203 298 1.9569673
1224 298 2.78755961
1225 298 1
1240 298 .72438552
1277 298 .80799526
1333 298 .72774625
1351 298 2
1357 298 27.53872097
1368 298 1
1540 298 .95453712
1542 298 .55452895
1580 298 1
1584 298 .86675312
1630 298 .85712071
1655 298 .9014936
1663 298 .92060906
1669 298 9.43465701
1761 298 .64979515
1782 298 2.91892943
1786 298 1
1791 298 .93395979
1797 298 1.86724298
1798 298 3.96338843
1800 298 .03845896
1805 298 .67721961
1848 298 1
1856 298 1
1876 298 .906581
1897 298 .16081898
1965 298 .95223499
1966 298 .90139027
2024 298 4.51658668
2041 298 .96465958
2049 298 9.66152155
2063 298 .67555285
2067 298 8.86026527
2075 298 1
2129 298 .94948113
2133 298 .89913788
2134 298 .85489113
2155 298 .37891749
2219 298 .83243598
2272 298 2.6702664
2291 298 3.49774713
2372 298 .62457792
2378 298 1.9783004
2424 298 1
2463 298 .74390097
2479 298 .81888567
2484 298 1.9661998
2503 298 .87422065
2532 298 2
2554 298 1
2592 298 5.9343708
2597 298 .70571189
2617 298 1.84812507
2633 298 4.56205104
2648 298 .76210043
2672 298 .96132589
2810 298 .94796454
2921 298 1
2923 298 1
2926 298 14.90014532
2947 298 .62553283
2949 298 1
2958 298 2.81796083
2982 298 2.78984759
2984 298 .92792222
2988 298 .7532427
2989 298 1.96517903
3046 298 .4716694
3123 298 1
3140 298 1
3167 298 .8851469
3173 298 3.972422
3175 298 .8731764
3185 298 .7601556
3189 298 .8522639
3238 298 .8915751
3265 298 .8748375
3375 298 1.957081
3377 298 1.916242
3446 298 .2904125
3527 298 1
3548 298 .8409215
3563 298 .7875876
3588 298 .8997831
3620 298 .97366
3621 298 .6828776
3679 298 1.95098
3698 298 1
3702 298 1
3749 298 .9121611
3797 298 3.867868
3829 298 .8382666
3836 298 .8786398
3857 298 .9205467
3867 298 1.907242
3876 298 .6575494
3887 298 .847762
3929 298 .8679797
3941 298 .2617234
3960 298 .7787626
3961 298 11.86952
3962 298 7.221457
3963 298 .9703611
4028 298 .6528756
4035 298 1
4047 298 1
4067 298 .8929415
4085 298 .6454869
4095 298 1
4107 298 2.81318
4171 298 1
4173 298 .9226728
4188 298 1
4249 298 1.915284
4294 298 4.783842
4296 298 1
4338 298 .7467327
4369 298 1.78444
4377 298 1
4388 298 1
4390 298 1
4404 298 .9777953
4406 298 1.960134
4417 298 1.924667
4422 298 1
4444 298 1
4471 298 .9010683
4493 298 1
4499 298 1
4521 298 1.933848
4538 298 1
4558 298 .9238499
4629 298 1.887384
4640 298 .7628064
4706 298 1
4712 298 2.651521
4733 298 3.930679
4755 298 .8415564
4777 298 .8853536
4778 298 .9688801
4790 298 1.967829
4794 298 .9503791
4897 298 .7760305
4915 298 1
4958 298 2.751369
4963 298 .8721928
5000 298 1.898449
5001 298 1.982311
5033 298 1
5076 298 1
5089 298 .8199224
5101 298 1.916199
5102 298 1.896111
5104 298 .9554694
5119 298 2.903932
5148 298 1
5159 298 .7803621
5174 298 .8767553
5222 298 1.788596
5239 298 .911211
5316 298 1
5347 298 .865449
5371 298 .9052721
5378 298 2.919434
5392 298 .4180121
5393 298 2.928386
5397 298 .9118964
5406 298 1
5449 298 2.920729
5473 298 .8255928
5496 298 1
5497 298 .9248459
5506 298 2
5507 298 1.961297
5534 298 .7542097
5553 298 .9349416
5610 298 .6827235
5719 298 .9225849
5721 298 1
5741 298 .9616573
5752 298 1.806849
5924 298 .9674142
5930 298 1
5942 298 .911261
6041 298 1
6063 298 1.986848
6068 298 .9449709
6177 298 .5962038
6183 298 .9659878
6185 298 4.837061
6193 298 1
6195 298 1.744188
6198 298 .9790352
6199 298 10.93599
6227 298 .9437726
6247 298 .3569036
6248 298 2.882245
6314 298 1.955484
6315 298 .8865951
6359 298 1
6372 298 1
6375 298 1
6385 298 1
6400 298 .6811843
6436 298 1
6444 298 1.910528
6476 298 1
6482 298 .9381304
6488 298 4.953808
6532 298 .6730705
6567 298 .7943468
6568 298 .9693861
6573 298 .09982724
6658 298 1
6659 298 2.930603
6702 298 16.93077
6747 298 1
6765 298 .7063664
6773 298 .8327402
6815 298 .9088744
6816 298 2.732954
6863 298 1.844839
6866 298 1
6926 298 1.949013
6947 298 .9504142
6963 298 .9258758
6995 298 3.95132
7022 298 1
7082 298 8.115613
7131 298 8.255964
7136 298 2.003814
7151 298 .904134
7169 298 .9411925
7204 298 1.897974
7231 298 .8844634
7246 298 1.945701
7355 298 2.85129
7393 298 1
7402 298 .7121709
7406 298 1.872218
7446 298 .7559259
7474 298 1.798845
7500 298 .864772
7502 298 2.855162
7503 298 .96379
7542 298 1
7592 298 .9010002
7620 298 1
7636 298 1
7712 298 .4540292
7719 298 .8789885
7727 298 .8893878
7748 298 1.728332
7803 298 .9210152
7817 298 .7616951
7845 298 .9615925
7853 298 1.887271
7865 298 .9741837
7971 298 1
8091 298 1
8188 298 .7440795
8193 298 2
8229 298 .7236987
8237 298 1.841431
8257 298 .8987084
8271 298 .6508934
8287 298 .9345174
8372 298 .6350374
8378 298 .9111889
8389 298 1.888987
8394 298 1
8399 298 1
8411 298 1
8458 298 .8066294
8495 298 1
8541 298 .6823933
8543 298 .6601853
8555 298 .4560723
8569 298 .9779413
8595 298 5.899706
8596 298 .898937
8641 298 1
8655 298 3.829439
8660 298 1
8673 298 .6113754
8676 298 6.110429
8727 298 2.677396
8739 298 .8918794
8781 298 .8931171
8802 298 .9541001
8824 298 1.821802
8827 298 1.97121
8834 298 1
8835 298 1
8836 298 1
8866 298 .892873
8908 298 .8822517
8978 298 1
8983 298 .4677162
9030 298 .6178603
9043 298 .9366596
9050 298 1
9055 298 .7005979
9095 298 2
9137 298 .9480085
9194 298 .8594915
9272 298 .7866736
9305 298 1.812388
9308 298 1.923187
9336 298 1
9350 298 1.976603
9367 298 5.779093
9489 298 .7958859
9503 298 2
9605 298 1.922519
9614 298 .9587853
9653 298 .9341386
9710 298 1.765972
9742 298 5.822793
9829 298 1.668175
9865 298 5.388015
9888 298 .5264444
9946 298 1
9978 298 2.896313
9989 298 1
10011 298 .8176178
10048 298 .9715873
10093 298 .9123567
10103 298 1.911133
10226 298 .8837786
10363 298 1
10366 298 1
10441 298 .4997474
10539 298 .9024423
10597 298 .5574261
10766 298 .8205658
10946 298 .9668384
10963 298 1.865073
10987 298 1
10992 298 .6789894
11004 298 .9656251
11021 298 1
11022 298 1.889967
11059 298 .913192
11092 298 1
11095 298 .9167599
11114 298 .8124507
11143 298 1
11217 298 1
11218 298 .8751951
11226 298 .8986898
11244 298 1
11261 298 2.918638
11264 298 .8413589
11332 298 .8170431
11390 298 .9112812
11393 298 .8358811
11456 298 4.954329
11488 298 .8941888
11492 298 1.924977
11544 298 1
11587 298 1.912711
11588 298 .6640746
11607 298 2
11615 298 1
11619 298 .8877714
11669 298 2
11697 298 1.854944
11740 298 .1712465
11818 298 .9264109
11855 298 .8486386
11868 298 2.950333
11871 298 .7371642
11925 298 .6962914
11944 298 2
11974 298 .7472534
12019 298 .7982524
12128 298 1.816546
12134 298 4.340209
12146 298 .963857
12171 298 2.840496
12187 298 1.909649
12234 298 2
12236 298 3.745941
12257 298 1.968166
12315 298 .8006965
12331 298 .7946223
12346 298 .8498225
12367 298 1.922313
12368 298 1
12410 298 .7423087
12512 298 4.97624
12543 298 1
12558 298 .7688142
12559 298 3.926515
12570 298 1
12589 298 .6858157
12606 298 .9558956
12625 298 .6106066
12629 298 .8314131
12648 298 1
12653 298 1.763224
12661 298 .9600182
12679 298 .8323727
12777 298 .92423
12782 298 1
12805 298 1
12860 298 .7110082
12869 298 4.931871
12871 298 1
12931 298 1
12982 298 .9003111
13013 298 .8656383
13030 298 .7621495
13082 298 .8584143
13092 298 3.850624
13100 298 4.937951
13115 298 .9009864
13171 298 .8775152
13182 298 .736479
13311 298 .9287865
13327 298 .9125986
13328 298 1.488168
13334 298 .9230238
13351 298 2.786896
13370 298 1
13374 298 1
13431 298 .7308056
13494 298 .7684767
13500 298 .7886763
14200 298 .7914022
14229 298 2.799551
14285 298 5.925263
14355 298 1
14396 298 .7744113
14404 298 .9094303
14405 298 2.754046
14449 298 10.94239
14527 298 .4603985
14546 298 1.54383
14564 298 3.35555
14589 298 1.923658
14614 298 .9471954
14636 298 2.935172
14699 298 1.855263
14751 298 1.911367
14809 298 .9749288
14837 298 .9186997
14858 298 51.84709
14966 298 .5666441
15020 298 .9536097
15027 298 3.427492
15099 298 .8480533
15126 298 2.696093
15177 298 .878528
15190 298 .3914864
15194 298 3.28733
15196 298 .9110881
15267 298 1
15284 298 3.58025
15298 298 1.889576
15304 298 1.937521
15311 298 26.61532
15314 298 3.940049
15452 298 3.736744
15458 298 .973226
15501 298 1
15582 298 .6451597
15612 298 .9432458
15688 298 1.838113
15695 298 1
15704 298 .8794811
15716 298 .9308613
15719 298 .9678805
15729 298 2.571257
15761 298 .9262866
15835 298 1.80204
15861 298 .915492
15862 298 .7838612
15957 298 6.783247
15967 298 13.87314
15997 298 .7258575
16021 298 .9221112
16045 298 .8095596
16093 298 1.693463
16136 298 1.75525
22 299 5.5853598
96 299 .7593611
97 299 4.5816212
116 299 .938594
153 299 .8760491
203 299 .9094072
243 299 .9278086
247 299 .9493453
251 299 5.7877607
269 299 2.823881
270 299 .6806026
276 299 1.7739381
280 299 1.7352756
282 299 .5815771
290 299 .8757231
291 299 1.7583535
293 299 .7567436
294 299 .7160918
296 299 .8401764
298 299 .6635605
302 299 .7175218
303 299 .7862724
305 299 .8200684
327 299 1.8840401
374 299 .966279
389 299 1.736353
397 299 .8624701
413 299 1.8219262
423 299 1.8509271
429 299 1
455 299 .7254607
465 299 .7499163
480 299 .9165803
484 299 1.7537932
503 299 .7857368
532 299 .8410032
547 299 1.7832929
551 299 .8468029
563 299 .6603658
564 299 .9533791
580 299 11.3263353
584 299 1
594 299 8.7894136
602 299 .8916721
630 299 3.7488248
635 299 .8904286
668 299 .7676715
685 299 2
703 299 .9308486
721 299 .7266358
727 299 .8942381
756 299 .9023332
826 299 1.8869634
829 299 1
831 299 2.9564581
877 299 1.9601069
890 299 .9632988
920 299 .9764008
1000 299 1
1196 299 1
1207 299 1
1233 299 1
1277 299 1.894794
1339 299 1.9383605
1348 299 .5483716
1357 299 29.5282314
1459 299 1
1531 299 .8200545
1540 299 .9750893
1555 299 .9722161
1584 299 .9269894
1628 299 .3889553
1630 299 1.9217115
1663 299 .956499
1669 299 4.6902291
1798 299 2.9799393
1823 299 .8211651
1897 299 1.5401837
1964 299 .8649392
2024 299 1.1871866
2049 299 5.814536
2051 299 .5703027
2063 299 .8222242
2067 299 2.9234345
2133 299 .9447342
2220 299 .9309129
2221 299 1
2236 299 .9118122
2291 299 2.7247983
2305 299 .8166258
2378 299 .98811
2384 299 .903877
2484 299 .9814797
2503 299 .9310812
2633 299 .7600326
2823 299 .9102208
2877 299 1.9714681
2926 299 3.9452862
2989 299 .9809204
3104 299 1
3167 299 .937068
3173 299 1.984889
3189 299 1.91905
3202 299 1
3308 299 1
3333 299 .9661227
3375 299 1.976483
3384 299 2.947769
3394 299 1
3414 299 1
3567 299 .9733465
3797 299 2.9276
3833 299 .8602956
3857 299 .9564648
3949 299 .9178952
3960 299 .8787764
3961 299 17.83264
3962 299 3.025475
4028 299 .8097985
4107 299 .8976351
4109 299 .9739135
4111 299 .8864737
4175 299 1
4217 299 .8528026
4225 299 1
4244 299 1
4294 299 2.881559
4335 299 1.97065
4338 299 .8612261
4345 299 1.962445
4355 299 1
4360 299 .9440031
4369 299 2.881887
4393 299 .9432696
4486 299 1.987578
4556 299 3.887389
4629 299 .9382939
4712 299 .8090564
4729 299 1
4778 299 .9829483
4794 299 .972811
4843 299 1
5001 299 .9903077
5101 299 .9540825
5210 299 1
5222 299 .8841643
5282 299 .495469
5289 299 .9511242
5306 299 1
5347 299 .9262749
5351 299 1
5378 299 1.955855
5393 299 1.96076
5429 299 .9477024
5465 299 .9701726
5497 299 1.958821
5534 299 .865323
5536 299 .7848052
5624 299 1
5626 299 .9821436
5627 299 .9348266
5752 299 .8941658
5906 299 1
5942 299 .9513768
6041 299 1
6063 299 1.992794
6183 299 .9813635
6185 299 .9107202
6198 299 .9885126
6199 299 .9649243
6301 299 2.930729
6381 299 1.949379
6400 299 .8253099
6405 299 1
6444 299 1.950975
6488 299 .9746899
6504 299 .7875216
6552 299 1
6589 299 .9693485
6671 299 .953074
6750 299 1.99145
6816 299 .8536765
6857 299 .7337708
7081 299 .5527942
7131 299 3.592317
7136 299 4.454155
7235 299 1
7278 299 .9811469
7285 299 1
7336 299 .8479695
7355 299 .9185168
7420 299 .8819127
7474 299 1.88978
7592 299 .9457546
7733 299 .96035
7748 299 .8511437
7850 299 .9762949
8088 299 1
8221 299 .7470042
8225 299 .9639746
8255 299 .9272382
8259 299 .9894111
8287 299 .9641198
8374 299 .8931135
8405 299 .8835013
8410 299 .9803676
8458 299 .8940456
8460 299 .9212668
8541 299 .8259723
8555 299 1.701963
8595 299 .9450454
8596 299 .9446241
8630 299 .888615
8655 299 .9065437
8676 299 3.964639
8781 299 .9414351
8853 299 .8233587
9297 299 .9473049
9405 299 .6327307
9457 299 .9756814
9494 299 .9297822
9614 299 .977417
9623 299 .9514668
9742 299 .902902
9832 299 1
9865 299 18.47293
9932 299 .7649356
9946 299 1
9961 299 1
9986 299 1
10088 299 .9610112
10093 299 .9519772
10205 299 .9115043
10254 299 1.982907
10401 299 1
10501 299 1
10841 299 1
10937 299 1
11173 299 .9778408
11261 299 .9554192
11310 299 1
11318 299 1
11332 299 .8997516
11487 299 .9627708
11492 299 .9588923
11587 299 2.952171
11639 299 1
11644 299 .9118894
11748 299 1
11837 299 .8988132
11866 299 .9884281
11913 299 .9273825
11949 299 .8912456
12004 299 .979513
12057 299 1
12079 299 1
12083 299 1
12134 299 1.638478
12187 299 .9504934
12217 299 .7813314
12236 299 .8607922
12300 299 1
12331 299 .8874665
12348 299 .8763026
12367 299 1.957433
12534 299 1
12586 299 .8990711
12599 299 1
12606 299 .9758337
12621 299 .9623342
12629 299 .9076254
12684 299 1
12693 299 .9326554
12777 299 .958483
13013 299 .9263786
13031 299 .9184691
13082 299 .9224203
13092 299 .9181516
13100 299 .966001
13141 299 .9583641
13242 299 .913585
13334 299 .9578221
13351 299 .8832328
13371 299 .983855
13446 299 .8596102
14200 299 .8857021
14229 299 1.890167
14285 299 2.959049
14323 299 .9744194
14396 299 1.876392
14399 299 .8145577
14405 299 2.865233
14421 299 .5041042
14449 299 4.420502
14546 299 10.75005
14549 299 1
14562 299 .9884636
14564 299 13.45515
14630 299 1.98295
14636 299 4.416544
14691 299 .9803576
14699 299 1.920694
14705 299 1.650606
14751 299 .9514349
14778 299 .8705039
14858 299 13.91621
14944 299 1
14977 299 .8724064
15027 299 3.686303
15126 299 .8334789
15142 299 1.961842
15173 299 .935503
15194 299 .6095034
15196 299 .9512821
15304 299 2.965766
15311 299 57.18673
15324 299 2.721038
15386 299 .9194589
15582 299 8.709702
15688 299 2.911296
15704 299 .9339636
15729 299 .7650771
15739 299 .883124
15835 299 1.891531
15927 299 .9032352
15965 299 .7547577
15967 299 20.2594
15997 299 .8497878
16021 299 .9573221
16092 299 .4966803
16136 299 .8658933
6 300 .8957893
18 300 .9483705
22 300 5.5717941
26 300 1.9366572
49 300 .7316598
54 300 1
95 300 .8869908
97 300 2.5679331
116 300 .936585
127 300 1
148 300 1.753034
178 300 .7980268
200 300 .9252579
207 300 1.9624404
209 300 .86553
217 300 .9156886
248 300 2
251 300 7.7808169
261 300 1
267 300 3.8340813
270 300 2.6701529
274 300 .6417532
276 300 .766542
279 300 1.7908805
281 300 .6111738
284 300 .8855599
289 300 .8384306
291 300 .7504476
292 300 .6927086
294 300 .7068032
295 300 .8525498
297 300 .7611639
298 300 .6525532
299 300 .7377243
300 300 .7902855
301 300 .8031745
303 300 .7792799
314 300 .562001
381 300 .8764888
389 300 1.7277272
397 300 .8579706
404 300 .9017208
423 300 .8460499
440 300 .7069914
469 300 1.7350676
484 300 2.7457381
532 300 .8358014
551 300 .8417908
563 300 .649254
574 300 2.6834172
580 300 6.3042951
591 300 2.9511831
594 300 3.7825238
630 300 1.7406071
641 300 1.9374624
643 300 .943039
647 300 .8794827
670 300 .7071364
676 300 .8415406
690 300 1
693 300 2.724664
727 300 .8907779
781 300 1.9254046
788 300 1
818 300 .9831872
918 300 3.3588195
919 300 1.903704
1028 300 1.9783742
1030 300 .939526
1196 300 1
1203 300 .9756495
1224 300 5.8797882
1268 300 1
1296 300 .9427706
1313 300 1
1338 300 .8576944
1339 300 .9363439
1357 300 23.2510611
1520 300 2.8735218
1545 300 2.9747487
1546 300 .9396799
1576 300 .9114528
1630 300 .9191501
1663 300 .9550757
1669 300 5.6800943
1680 300 1
1782 300 1.9541253
1797 300 .9248779
1798 300 1.9792829
1897 300 .52514
1964 300 1.8605205
2012 300 .9624484
2024 300 5.1605939
2049 300 7.8084682
2056 300 2
2067 300 1.9209295
2219 300 .905182
2221 300 1
2236 300 .908927
2291 300 2.7157946
2353 300 .8802877
2463 300 .8550835
2478 300 .9303756
2592 300 2.962863
2599 300 .9518892
2607 300 .9135588
2617 300 .9140599
2620 300 .9040387
2633 300 1.7521816
2810 300 .9705551
2823 300 .9072835
2910 300 1
2926 300 2.9434961
2958 300 1.8969911
3059 300 .9237397
3105 300 1
3130 300 .8995689
3167 300 1.935009
3192 300 1.927125
3265 300 .9291754
3340 300 .883918
3345 300 1.974544
3346 300 .9315697
3371 300 2.954575
3375 300 .9757139
3448 300 1.9192
3490 300 .8368546
3494 300 .9085046
3508 300 .883497
3520 300 .7805536
3679 300 .9722617
3715 300 1
3797 300 .9252314
3802 300 .9423035
3819 300 .8059915
3846 300 .9615497
3867 300 .9475116
3916 300 .8070499
3941 300 .5822379
3959 300 .8057585
3961 300 9.794445
3962 300 1.993591
3965 300 .7595755
4019 300 .8922269
4085 300 1.799395
4107 300 5.894286
4118 300 .9503661
4205 300 1.968004
4294 300 .8776843
4345 300 .961216
4346 300 1
4355 300 1
4363 300 1
4369 300 2.878023
4372 300 .9338017
4377 300 1
4381 300 1
4393 300 .9414136
4404 300 .9874352
4406 300 1.977442
4521 300 .962567
4556 300 .8837048
4689 300 1
4733 300 .9607737
4805 300 .9325277
4839 300 1.98277
4849 300 .8296161
4854 300 1
4935 300 1
4943 300 2
4956 300 .7924126
4958 300 .8593091
4993 300 1
5000 300 .942536
5101 300 .9525802
5102 300 1.941213
5224 300 1.921339
5276 300 .9856053
5289 300 .9495251
5347 300 .9238628
5371 300 1.946397
5374 300 .8893262
5378 300 .9544106
5393 300 .9594763
5395 300 .9768237
5465 300 .9691968
5473 300 .9013097
5497 300 8.957473
5573 300 1
5614 300 1.898421
5803 300 .7912842
5809 300 .8429121
5849 300 1
5887 300 .9638983
5950 300 .8960032
6033 300 1
6041 300 3
6061 300 1
6063 300 .9925577
6068 300 .9688612
6071 300 .9160032
6095 300 .9399704
6183 300 .9807538
6184 300 .9628652
6185 300 4.907799
6198 300 .9881368
6199 300 5.963777
6254 300 .8315003
6258 300 1
6301 300 1.928463
6327 300 .9391045
6381 300 .947723
6382 300 .9462937
6413 300 1
6416 300 .8152577
6584 300 1
6750 300 .9911705
6785 300 .9574126
6863 300 2.9122
6926 300 .9711482
7082 300 3.499559
7136 300 .4362971
7204 300 1.942268
7246 300 .9692745
7355 300 .9158509
7390 300 1
7426 300 1
7435 300 .7873186
7455 300 2
7474 300 1.886174
7497 300 .9701558
7500 300 .9234797
7503 300 .9795102
7592 300 .9439798
7597 300 1
7598 300 1
7727 300 1.937409
7747 300 1.67141
7748 300 .8462736
7801 300 .3343666
7823 300 1.868957
8086 300 .9634579
8137 300 1
8182 300 1
8237 300 1.910272
8258 300 1.973387
8374 300 1.889617
8379 300 .9912479
8388 300 1
8410 300 .9797253
8458 300 .8905791
8460 300 .9186909
8541 300 .8202787
8569 300 1.987518
8592 300 .9211283
8595 300 .9432474
8596 300 .9428123
8676 300 3.930765
8727 300 2.817451
8739 300 1.938819
8764 300 .8761814
8767 300 .9094368
8827 300 .9837088
8849 300 .9363866
8853 300 1.81758
9367 300 .8749972
9383 300 .9626518
9489 300 .8844998
9617 300 1
9708 300 1
9742 300 .8997252
9777 300 .9855775
9791 300 .4282421
9865 300 6.390256
9880 300 1
9892 300 .7283881
9916 300 2.864624
9978 300 .9413275
10067 300 .9529896
10102 300 .9791977
10205 300 1.908609
10208 300 1
10395 300 1
10444 300 .9347498
10457 300 1
10499 300 .8370927
10598 300 1
11022 300 .9377364
11067 300 .8837882
11159 300 .9719271
11182 300 1
11264 300 1.910231
11273 300 .9726302
11345 300 .9341403
11365 300 .8717731
11390 300 .9497975
11452 300 .9849486
11481 300 .931814
11571 300 .8657312
11587 300 1.950607
11604 300 1
11607 300 1
11619 300 3.936494
11626 300 1
11644 300 .9090067
11669 300 1
11686 300 .8366915
11688 300 .8106571
11696 300 .8459769
11708 300 1
11726 300 .7488978
11866 300 .9880495
11982 300 .9531674
11983 300 1
12134 300 .6266501
12146 300 .9795481
12150 300 1
12187 300 .9488737
12217 300 .7741773
12219 300 1
12236 300 .8562377
12331 300 .8837847
12367 300 2.95604
12442 300 1
12512 300 .986555
12586 300 .895769
12628 300 1.905757
12630 300 .9768781
12805 300 1
12893 300 .947556
12962 300 1
13012 300 1
13071 300 .8739319
13100 300 1.964889
13115 300 .9439721
13116 300 1
13357 300 1
13370 300 1
13371 300 1.983327
14229 300 .8865735
14396 300 .8723481
14397 300 1
14405 300 4.860824
14421 300 .48788
14449 300 3.401542
14527 300 .6946604
14546 300 2.741871
14562 300 .9880862
14564 300 5.371885
14569 300 .9436296
14636 300 .3974551
14699 300 2.918099
14705 300 2.639174
14830 300 1
14858 300 17.91347
14909 300 .745656
14977 300 .8682319
14978 300 .9362118
15020 300 .9737495
15027 300 1.67604
15099 300 .9140192
15126 300 1.828031
15177 300 .9312637
15194 300 3.596728
15196 300 1.949688
15267 300 1
15284 300 1.76248
15311 300 17.76752
15314 300 1.966076
15324 300 .7119108
15369 300 .8568756
15389 300 1
15452 300 1.851034
15458 300 .9848496
15582 300 2.667487
15704 300 .931803
15705 300 .9785177
15708 300 1
15729 300 1.757391
15731 300 .6705255
15739 300 1.8793
15835 300 .8879823
15862 300 1.877695
15878 300 1
15957 300 .8773477
15965 300 .7467341
15967 300 14.00616
16092 300 1.480213
18 301 .94886826
22 301 4.57592277
49 301 .7342471
86 301 1
97 301 5.57209907
148 301 .75541522
158 301 1.63715083
161 301 .9519508
168 301 .70996548
202 301 .71997497
251 301 3.78293024
269 301 3.81987259
274 301 .64520732
275 301 .69840922
276 301 .76879301
281 301 .61492278
282 301 .57205396
286 301 .87500513
287 301 .84046569
296 301 .83653886
297 301 .76346675
298 301 1.65590325
301 301 1.80507229
316 301 2.96434125
361 301 .86613628
389 301 2.73035246
392 301 .81633987
416 301 .84529932
423 301 3.84753429
428 301 .89555075
440 301 .70981659
455 301 .71921233
469 301 1.73762209
520 301 .63016735
525 301 .95335777
532 301 1.83738454
540 301 .70445832
545 301 .92383114
547 301 1.77836078
561 301 1
564 301 1.952318
574 301 .68646966
580 301 8.31100298
582 301 1
594 301 2.7846207
630 301 .74310811
727 301 .89183099
756 301 .9001103
781 301 .92612385
818 301 .98334926
877 301 .95919893
918 301 2.3650017
1030 301 2.94010909
1053 301 1.91955495
1187 301 .80305539
1199 301 .89576239
1203 301 .97588425
1210 301 1
1224 301 .88094728
1240 301 .84554418
1268 301 1
1315 301 1
1344 301 1
1357 301 57.33541728
1530 301 .9776353
1536 301 .85356038
1540 301 .97452236
1541 301 1
1545 301 .97499221
1663 301 1.9555089
1669 301 4.68317879
1787 301 1
1797 301 1.92560226
1897 301 1.52971851
2024 301 2.16868731
2049 301 3.81031488
2063 301 1.8181781
2098 301 .69396522
2170 301 .94689153
2176 301 .98529206
2204 301 .86034336
2221 301 1
2226 301 .90018417
2236 301 .90980508
2306 301 .96436715
2326 301 1
2349 301 .86896403
2456 301 .97817739
2484 301 .98105819
2492 301 .89989434
2503 301 .92951259
2592 301 1.96322105
2616 301 .91719127
2647 301 .95178792
2686 301 .90746958
2810 301 .97083905
2822 301 .04657035
2926 301 1.94404091
2958 301 .89798428
2989 301 .98048614
3105 301 1
3142 301 1
3333 301 .9653516
3375 301 .975948
3496 301 1
3551 301 1
3628 301 .8676684
3679 301 .9725292
3680 301 1
3797 301 2.925952
3819 301 .8078621
3856 301 .8887198
3867 301 .9480177
3961 301 12.80607
3962 301 1.003295
3964 301 1.889956
4035 301 1
4107 301 2.895305
4335 301 .9699819
4383 301 .9070592
4384 301 .833395
4404 301 1.987556
4406 301 1.977659
4629 301 1.936889
4708 301 .9406416
4712 301 .8047106
4790 301 .9819712
4839 301 2.982936
4895 301 .9136105
4956 301 .7944141
5018 301 .9222885
5051 301 1
5119 301 .9461631
5159 301 .8769137
5222 301 1.881528
5276 301 1.985744
5294 301 .9112564
5371 301 .946914
5378 301 1.95485
5397 301 .9506263
5406 301 1
5497 301 3.957883
5534 301 .8622578
5698 301 1.769479
5700 301 1
5741 301 .9785126
5752 301 .8917571
5812 301 .9329244
5873 301 .8631959
6029 301 .9217056
6041 301 1
6185 301 .9086882
6195 301 1.856642
6199 301 1.964126
6227 301 .9684899
6244 301 .8376972
6315 301 .9364473
6382 301 .9468115
6439 301 1
6461 301 1
6504 301 .7826857
6550 301 3
6653 301 1
6659 301 .9611095
6701 301 .9236129
6702 301 5.961204
6747 301 1
6816 301 4.850346
7051 301 .7700125
7082 301 1.504385
7131 301 5.583038
7136 301 1.441732
7151 301 .9462762
7169 301 .9670439
7253 301 .8259607
7266 301 1
7402 301 .838699
7474 301 .8872716
7502 301 1.918832
7564 301 .9709408
7712 301 .6940351
7748 301 .8477558
7779 301 .9711573
7823 301 .8702209
8024 301 1
8216 301 .7929154
8257 301 1.943236
8259 301 2.98917
8374 301 1.890681
8379 301 .9913323
8409 301 1
8477 301 .9438436
8595 301 1.943795
8603 301 1
8632 301 1
8635 301 .7348749
8676 301 3.941075
8727 301 1.819211
8834 301 1
8884 301 .9724677
8993 301 .6670989
9297 301 .9461056
9308 301 1.956954
9366 301 .9624766
9367 301 3.876202
9574 301 1
9590 301 1
9614 301 .9769031
9623 301 .9503622
9653 301 .9630909
9742 301 2.900692
9865 301 18.41542
9927 301 1.966115
9946 301 1
9978 301 1.941893
9995 301 .9148092
10011 301 1.897792
10054 301 .8472205
10102 301 .9793982
10165 301 .9318561
10395 301 1
10704 301 1
10841 301 1
11022 301 .9383367
11053 301 1
11064 301 .9224689
11241 301 .9567312
11253 301 .9429244
11261 301 .9544045
11378 301 .7419226
11430 301 .9797548
11456 301 .9744058
11492 301 .9579568
11592 301 1
11607 301 1
11615 301 1
11619 301 1.937106
11639 301 1
11644 301 .9098841
11692 301 .9749999
11837 301 .8965102
11882 301 .7671846
11949 301 .8887704
11974 301 .8583594
12092 301 1
12134 301 1.63025
12171 301 .9106132
12185 301 .9607614
12320 301 .7525664
12629 301 .905523
12982 301 1.944134
13028 301 .6389038
13042 301 .913522
13082 301 1.920655
13100 301 .9652272
13139 301 1
13164 301 .9178463
13206 301 1.878008
13311 301 .9600916
13312 301 .9728281
13334 301 .9568621
13384 301 1
13540 301 1
14200 301 .8831007
14323 301 .9738372
14372 301 .6686037
14421 301 .4928178
14449 301 4.407312
14546 301 2.74436
14562 301 .988201
14564 301 11.39723
14636 301 5.403265
14699 301 .9188888
14705 301 3.642653
14809 301 1.98595
14858 301 11.91431
14944 301 1
15022 301 .8265566
15024 301 .9702734
15027 301 .6791637
15099 301 .9148483
15126 301 4.829689
15177 301 .9319265
15190 301 1.658986
15194 301 4.600616
15196 301 .9501733
15284 301 2.76477
15298 301 .9381181
15304 301 .9649865
15311 301 56.8951
15314 301 .9664034
15324 301 2.714688
15430 301 1
15436 301 .8682325
15452 301 1.85247
15582 301 14.68033
15612 301 .9681946
15648 301 1
15695 301 1
15729 301 .7597303
15739 301 .8804639
15862 301 1.878875
15957 301 .8785303
15967 301 35.08323
16036 301 .9109186
16045 301 .8932762
16136 301 .8628411
22 302 10.6579071
35 302 .9304472
58 302 .8813085
88 302 .2347712
90 302 .8828446
230 302 1.9906711
251 302 1.824895
274 302 2.7137973
278 302 .9066467
280 302 .7815929
286 302 .8991696
288 302 .7379493
290 302 .8974671
291 302 .8006331
292 302 .7545055
307 302 1.9405259
327 302 .904329
361 302 1.8920154
375 302 .6950514
381 302 .9013272
389 302 .7824818
397 302 .886533
404 302 .9214849
426 302 1.8340578
469 302 .7883461
470 302 1
484 302 .7968706
503 302 .8232252
540 302 .7615936
545 302 2.9385564
551 302 1.8736069
563 302 1.7197897
580 302 6.4442027
594 302 .8262587
630 302 .7927715
637 302 .8871904
680 302 .8581104
805 302 1
831 302 .9640764
918 302 4.4877621
997 302 .9461171
1000 302 2
1030 302 1.9516874
1046 302 1.971696
1092 302 2
1160 302 .8945106
1194 302 .9407607
1224 302 .903963
1274 302 1
1292 302 .972115
1357 302 26.0104896
1540 302 1.9794478
1545 302 .9798268
1588 302 .8738636
1669 302 10.744428
1790 302 1
1792 302 .7217555
1798 302 .9834492
1897 302 3.6206352
2024 302 2.3294001
2028 302 .8588644
2049 302 4.8469856
2067 302 .9368308
2182 302 .9481289
2219 302 .9242501
2272 302 .8509388
2291 302 .7729488
2349 302 .8942964
2376 302 .9647711
2503 302 .9431395
2617 302 1.9313426
2620 302 .9233367
2633 302 1.8020184
2716 302 .9223676
2810 302 .9764766
2842 302 .9329455
2926 302 2.9548591
2989 302 2.9842586
3130 302 .9197658
3137 302 1
3167 302 .9480789
3173 302 1.987533
3189 302 .9332136
3215 302 1
3267 302 .9317672
3371 302 .9637097
3377 302 .9621359
3390 302 .925958
3425 302 .940088
3438 302 .8541465
3510 302 .9399579
3522 302 .9344996
3574 302 1.973464
3588 302 .9546954
3797 302 2.940268
3819 302 .845007
3844 302 1
3857 302 .9640819
3887 302 .9311785
3919 302 1
3947 302 1
3960 302 .8999862
3961 302 3.036884
3962 302 .195982
4107 302 1.915545
4205 302 .9744381
4213 302 1
4294 302 .9022822
4338 302 .8855066
4365 302 .9156446
4376 302 .9836084
4393 302 .9531954
4417 302 .9659444
4605 302 .7679877
4712 302 1.842465
4777 302 .9481723
4790 302 .9854566
4830 302 2
4839 302 1.986235
4915 302 1
4944 302 2
4946 302 .8428519
4958 302 2.887602
4994 302 1
5000 302 3.954092
5101 302 .9621164
5103 302 1
5104 302 .9798693
5119 302 .9565711
5222 302 .9044314
5276 302 .9885001
5289 302 .9596757
5347 302 2.939174
5351 302 1
5371 302 2.957177
5378 302 .9635787
5496 302 2
5497 302 .9660254
5534 302 .8888867
5535 302 .9878469
5564 302 .9739063
5614 302 .9188487
5659 302 .9082173
5669 302 1
5675 302 .9585155
5698 302 1.814045
5745 302 .9355892
5752 302 1.912683
5873 302 1.889643
5942 302 .9598841
6009 302 .9573329
6013 302 1
6063 302 1.994054
6151 302 1
6185 302 .926341
6195 302 .8843563
6198 302 1.990523
6199 302 2.971061
6254 302 .8653859
6270 302 .9453028
6444 302 .9595528
6475 302 1
6488 302 .9791182
6671 302 .9612844
6672 302 1.916226
6747 302 1
6816 302 1.879278
6851 302 .7859477
6857 302 .7803514
6876 302 1
6947 302 1.977584
7040 302 .963299
7082 302 1.600199
7101 302 .9381328
7131 302 2.663647
7136 302 1.549659
7234 302 .9756566
7246 302 .9754535
7301 302 1
7310 302 .9309979
7322 302 1
7502 302 2.934524
7503 302 .9836307
7513 302 2
7556 302 .8854248
7727 302 .949996
7751 302 .8199928
7779 302 .9767333
7845 302 .9826373
8086 302 1.970807
8201 302 2
8237 302 .9283166
8258 302 1.978739
8271 302 .842181
8379 302 .993008
8569 302 .990028
8595 302 .9546605
8596 302 .9543129
8614 302 .9294744
8659 302 1
8676 302 1.14579
8727 302 2.854162
8739 302 .9511224
8824 302 2.919443
8853 302 .8542647
9194 302 2.936481
9262 302 1
9271 302 .9461697
9272 302 .9035625
9364 302 .9433196
9366 302 .9697307
9617 302 1
9710 302 .8942038
9753 302 1
9776 302 .9056413
9823 302 1
9843 302 .9500271
9865 302 8.915081
9978 302 .9531267
10102 302 .9833811
10103 302 .9598262
10156 302 .7746408
10208 302 1
10343 302 2
10963 302 .939004
11080 302 1
11159 302 1.977573
11253 302 .9539585
11289 302 .9685761
11345 302 .9473848
11390 302 1.959893
11402 302 .8930127
11452 302 .9879754
11456 302 .9793538
11492 302 .9660847
11578 302 .7662521
11619 302 .9492653
11669 302 1
11692 302 .979833
11724 302 .9044581
11795 302 3
11866 302 1.990453
11913 302 1.940088
11974 302 1.885742
12019 302 .9087969
12134 302 9.701731
12159 302 .4505641
12171 302 .9278938
12236 302 .8851486
12558 302 .8954889
12589 302 .8579681
12606 302 .9800619
12621 302 .9689244
12869 302 .9692014
13013 302 .9392597
13071 302 .8992844
13134 302 1
13139 302 1
13171 302 .9446288
13311 302 .9678068
13312 302 .9780811
13403 302 .935574
13404 302 1
13491 302 1
14229 302 1.909384
14285 302 .9662139
14354 302 .8532483
14405 302 1.888813
14421 302 5.590868
14449 302 4.521893
14546 302 2.793781
14564 302 7.900404
14589 302 .9654884
14636 302 2.518628
14809 302 .9886662
14858 302 10.93087
14886 302 .9195365
14977 302 1.894731
15027 302 .7411891
15040 302 .8135481
15099 302 .9313101
15126 302 1.862614
15142 302 .9685186
15194 302 1.677826
15311 302 32.42859
15369 302 .8856582
15436 302 .8937063
15452 302 1.880991
15458 302 .9878964
15582 302 6.935458
15729 302 .8061802
15731 302 .7367835
15761 302 .9666767
15835 302 .9105093
15836 302 1.981873
15967 302 9.613733
15997 302 .8760696
16175 302 .4306475
18 303 1.93986782
39 303 .45109038
95 303 1.6258417
102 303 1
148 303 .40658519
203 303 .73943598
210 303 1
230 303 .97856499
251 303 .1109541
269 303 .31448467
270 303 .11565342
275 303 .08737529
280 303 .41004552
289 303 .56054451
291 303 1.18613854
294 303 1.34477399
297 303 .33491389
300 303 .40086344
327 303 1.72143083
379 303 .92457884
426 303 1.57710763
437 303 .95118529
484 303 .23985717
500 303 .85734061
519 303 .83483912
540 303 .10638417
545 303 .8772732
551 303 1.84329426
558 303 .53547277
589 303 43.07416592
591 303 1.93884078
596 303 .80949433
630 303 1.41302417
637 303 .52841018
647 303 6.84638144
668 303 .50754689
676 303 1.72358635
677 303 1
693 303 .24013098
721 303 .25385678
743 303 .39689805
751 303 .58656427
802 303 .50958049
821 303 1
890 303 .89445645
1030 303 1.90147769
1187 303 .49995456
1311 303 .92404168
1431 303 6.98771117
1477 303 1
1487 303 .88694229
1536 303 .75261341
1598 303 1
1798 303 .93819318
1855 303 1
1941 303 1
2049 303 4.67698267
2056 303 1
2063 303 .33466627
2272 303 .67976385
2275 303 1
2291 303 1.14215767
2326 303 1
2350 303 .95040907
2378 303 .9791998
2484 303 .96442181
2486 303 1.91147018
2492 303 .91524
2599 303 .97205015
2652 303 1
2717 303 1.94196346
2732 303 1
2733 303 .79328213
2791 303 .91827115
2822 303 26.63438399
2872 303 1
2910 303 2
2923 303 1
2926 303 .90215732
2958 303 1.73844745
3061 303 .9267655
3167 303 .9240417
3173 303 1.979476
3214 303 1
3286 303 1
3289 303 1
3351 303 1
3352 303 .8332963
3355 303 .7932821
3375 303 2.966489
3414 303 1
3520 303 .3915309
3524 303 .9685016
3561 303 .5530338
3567 303 .8774647
3646 303 .9212369
3676 303 1
3846 303 .9613012
3867 303 2.95319
3954 303 .8924727
3967 303 1.96991
4055 303 1
4107 303 .7767837
4141 303 .9935838
4166 303 1
4171 303 1
4205 303 .9577464
4254 303 1
4345 303 .9698347
4349 303 .8471723
4359 303 .9625445
4363 303 1
4370 303 1
4381 303 1
4452 303 1
4471 303 .9591128
4500 303 1
4556 303 .9158018
4777 303 .9142301
4782 303 1
4876 303 1
4920 303 1
4938 303 1.984235
4958 303 .06550491
5102 303 1.879702
5110 303 1
5111 303 .7566124
5222 303 1.471212
5264 303 1
5395 303 .9780336
5465 303 .9181356
5496 303 1
5507 303 .9748244
5534 303 .6915121
5572 303 .9853516
5617 303 .5865643
5698 303 .4346194
5827 303 1
5855 303 .7932821
6124 303 .9582649
6185 303 .8476605
6195 303 .2422158
6257 303 1
6266 303 .9679263
6396 303 .7702768
6444 303 1.925463
6461 303 1
6464 303 1
6476 303 1
6482 303 .9533558
6488 303 1.960668
6517 303 .7453952
6702 303 .9168552
6773 303 .9142642
6857 303 .2834967
6863 303 1.922285
6995 303 .9802944
7052 303 1
7103 303 1
7107 303 149.1778
7108 303 3.986754
7169 303 .9249914
7217 303 1
7259 303 1
7274 303 1
7475 303 1
7498 303 1
7598 303 1
7711 303 .8883234
7746 303 118.2216
7747 303 56.43978
7865 303 .9869086
8016 303 1
8046 303 1
8072 303 1
8121 303 .7932821
8160 303 1
8161 303 2
8296 303 2
8328 303 1
8379 303 .9878857
8389 303 .2578402
8401 303 1
8522 303 1
8543 303 .4580169
8801 303 1
8802 303 .9714412
8810 303 .7932821
8853 303 .50866
8884 303 .9859038
9030 303 .6426434
9043 303 .9529288
9095 303 1
9211 303 .7932821
9308 303 .9550183
9324 303 1
9345 303 .3798464
9365 303 1
9383 303 .9911834
9403 303 .8353114
9494 303 .8826099
9558 303 .8678081
9605 303 1.932082
9652 303 1.878403
9662 303 3.980804
9697 303 .9848904
9771 303 .8796917
9843 303 .9428277
9864 303 .9540297
9910 303 1.924182
9926 303 .9282795
9945 303 1
10011 303 .8678081
10048 303 .9289869
10064 303 1.792126
10079 303 1
10103 303 1.925985
10156 303 .2159505
10239 303 1
10254 303 .9747649
10449 303 .8507732
10900 303 1
10974 303 1
10987 303 1
11213 303 1
11219 303 .7932821
11241 303 .8924727
11245 303 1.926221
11430 303 .9467878
11452 303 4.993816
11470 303 1
11471 303 3.956835
11638 303 .9793341
11729 303 1.909544
11816 303 .9393453
11878 303 .2483695
11974 303 5.826557
12000 303 1
12019 303 .7376237
12127 303 .7561331
12134 303 .2621542
12171 303 3.960228
12187 303 .9291766
12315 303 1.770368
12367 303 .9486866
12520 303 1
12547 303 1
12559 303 .8819199
12609 303 .9595565
12639 303 1
12663 303 .9060802
12818 303 .7932821
12881 303 543.7702
12883 303 2
13004 303 .9332504
13031 303 .9375498
13092 303 .8635564
13100 303 .9457808
13246 303 3.976412
13247 303 .9795329
13312 303 .8424737
13465 303 .8826099
13507 303 1.914116
14372 303 6.786875
14396 303 .497701
14546 303 2.003699
14652 303 .9418208
15087 303 .9839354
15126 303 .5962764
15314 303 .9542324
15318 303 .7932821
15332 303 3.974041
15560 303 7.946927
15704 303 .599836
15719 303 .9584776
15741 303 1
15845 303 .896937
15901 303 1
15927 303 .2588408
16036 303 .8103293
16093 303 .7495473
18 304 .7973931
22 304 3.319616
26 304 .7514273
49 304 2.946968
95 304 2.556525
97 304 28.30446
143 304 1
148 304 .03084555
157 304 1
158 304 1.562229
191 304 1.845584
212 304 1
218 304 1.083363
220 304 1
224 304 .1316186
226 304 .6517933
233 304 .02950003
243 304 .7074348
246 304 1
251 304 6.139872
258 304 .2907282
267 304 4.348895
268 304 1.353362
269 304 7.286255
270 304 2.7056
271 304 2.26399
274 304 9.594153
275 304 3.804962
276 304 .08385436
277 304 1.272395
278 304 3.541442
279 304 .1793643
280 304 3.927169
281 304 5.474152
282 304 16.30429
283 304 .7844199
284 304 3.550909
285 304 1.173955
286 304 10.50471
287 304 2.367854
288 304 5.712789
289 304 1.365962
290 304 1.496351
291 304 2.020696
293 304 .01417157
294 304 5.849425
296 304 4.352294
297 304 4.062749
298 304 5.636535
300 304 5.17703
301 304 3.227609
302 304 4.85522
303 304 4.133841
305 304 1.270804
310 304 .5429461
315 304 1
316 304 .858704
327 304 6.530057
330 304 1.434543
336 304 2.784571
337 304 .03225825
353 304 .5636264
361 304 1.469572
364 304 .6788039
367 304 .4539571
376 304 1.444781
378 304 1
381 304 5.515312
382 304 1.713264
383 304 4.604179
389 304 12.93154
392 304 2.272256
410 304 1.283245
413 304 4.278333
416 304 3.387007
423 304 .3958626
424 304 1
426 304 2.184881
428 304 1.586125
433 304 1.831082
436 304 .4354777
439 304 .1308176
440 304 6.850163
442 304 2.786982
454 304 .7277094
455 304 1.887393
465 304 1.986503
467 304 1
468 304 .8593683
469 304 5.960341
480 304 1.661931
482 304 .6073271
484 304 .002214482
487 304 .5684015
517 304 .7999331
519 304 .7600621
523 304 .1225717
525 304 .8151826
532 304 4.355645
534 304 6.131073
540 304 2.828931
542 304 .5748437
547 304 5.121766
558 304 1.442119
567 304 .09291357
574 304 2.757652
580 304 41.26989
586 304 1
594 304 5.146571
604 304 1
630 304 2.982079
635 304 .5559475
637 304 2.445872
641 304 1.754587
643 304 .7764711
647 304 .5270609
668 304 2.058458
670 304 2.850732
676 304 1.378167
693 304 3.919515
694 304 1
719 304 .2637342
721 304 1.892156
728 304 .2744973
756 304 .6041923
760 304 1.656442
796 304 1
802 304 2.700619
805 304 1
818 304 .9340223
841 304 .5908403
899 304 1
918 304 8.483852
919 304 6.622111
935 304 1
997 304 .7353236
1028 304 .9151352
1053 304 1.681241
1160 304 .4818286
1187 304 .2196173
1194 304 4.709013
1224 304 4.52826
1233 304 1
1260 304 1
1277 304 .5736387
1338 304 .4415582
1339 304 1.750198
1347 304 .4603268
1357 304 330.667
1543 304 1.745108
1546 304 .7632891
1555 304 .8874022
1669 304 7.744612
1713 304 1.790448
1792 304 2.633244
1797 304 .7052028
1897 304 7.136534
1966 304 1.78103
1974 304 1.287491
2012 304 .8526383
2024 304 21.70597
2028 304 4.306732
2049 304 4.248383
2050 304 .7474176
2063 304 3.27954
2128 304 .1017755
2134 304 .6777746
2219 304 .6279112
2220 304 .7200155
2226 304 .604485
2236 304 4.642607
2272 304 6.267801
2291 304 2.884709
2335 304 .685778
2372 304 2.166346
2378 304 .9518144
2384 304 1.610449
2397 304 1.531034
2414 304 .4754028
2428 304 .8536709
2473 304 1
2503 304 .7206973
2529 304 1
2592 304 .8542653
2597 304 .3465107
2633 304 14.0275
2792 304 1
2823 304 .6361581
2873 304 1
2897 304 1.207913
2926 304 1.778265
2947 304 3.168467
2950 304 .8800046
2982 304 .5333404
3051 304 .5452046
3061 304 1.838194
3123 304 2
3176 304 1
3182 304 .6886828
3189 304 .6719407
3213 304 1
3222 304 .4711797
3238 304 .7592341
3241 304 1
3333 304 .8627076
3346 304 .7314631
3384 304 .7883252
3412 304 .2589983
3438 304 .2835577
3448 304 .6829209
3463 304 .6282513
3490 304 .359778
3496 304 1
3511 304 2.619823
3513 304 .6135701
3548 304 .6467539
3551 304 1
3646 304 .7731184
3749 304 .8049471
3797 304 .70659
3805 304 1.479503
3851 304 .8265874
3959 304 .2377494
3960 304 3.508725
3961 304 29.26911
3962 304 11.05061
3964 304 1.563958
4022 304 .2007437
4023 304 .5944273
4045 304 .009411519
4106 304 2.486024
4107 304 2.585153
4205 304 .8744382
4213 304 1
4253 304 .4801406
4289 304 1
4294 304 10.52
4336 304 1
4349 304 .6599534
4360 304 .7730651
4362 304 1
4365 304 .5856406
4380 304 1
4406 304 .9114751
4443 304 .4331163
4545 304 1
4558 304 .8309029
4562 304 .735233
4712 304 7.226176
4724 304 1
4790 304 .9285617
4805 304 .7352223
4812 304 1
4839 304 2.932384
4853 304 .5027438
4887 304 1.59979
4944 304 1
4946 304 1.228078
4956 304 2.185377
4958 304 3.447895
4960 304 1
4992 304 .452746
5101 304 .8139133
5119 304 .7866742
5159 304 .5122771
5212 304 1
5222 304 .5305607
5225 304 1
5246 304 .389595
5285 304 1.79503
5294 304 .6483582
5321 304 1.807893
5347 304 .7012193
5371 304 .7896494
5393 304 .840975
5395 304 .9090504
5414 304 1
5450 304 1
5557 304 1
5667 304 .4713083
5698 304 2.086574
5752 304 1.571093
5836 304 1
5877 304 .7997166
5920 304 .7979016
5924 304 .9276408
5942 304 .8029481
5997 304 .06191657
6012 304 1.550962
6106 304 .8295676
6121 304 1
6169 304 .7054737
6183 304 .9244733
6185 304 1.638182
6195 304 7.43195
6199 304 1.857851
6227 304 .8751427
6251 304 1
6279 304 1
6301 304 3.71927
6361 304 .6192151
6381 304 .7948524
6394 304 .6199057
6396 304 .7047689
6397 304 1.466829
6422 304 1
6444 304 .8013205
6482 304 .8626138
6548 304 1
6619 304 1.77901
6659 304 1.845899
6671 304 .8098261
6677 304 1.290424
6698 304 1
6702 304 1.846272
6757 304 1
6781 304 1
6785 304 .8328768
6795 304 .7737793
6815 304 1.797649
6816 304 3.407005
6857 304 1.921071
6874 304 1
6947 304 1.889891
6963 304 1.835402
6973 304 .4437511
7051 304 .08868633
7053 304 1.914754
7064 304 1
7082 304 4.03615
7131 304 12.34781
7136 304 14.78789
7151 304 3.787122
7204 304 .7734444
7216 304 1.570106
7355 304 .6697787
7394 304 1
7406 304 2.716251
7414 304 .7056009
7446 304 .4580148
7453 304 1
7474 304 .5533198
7502 304 .678377
7592 304 .7801633
7600 304 .6866817
7620 304 1
7689 304 .4605082
7697 304 .1534861
7719 304 .7312847
7748 304 .3967402
7764 304 1
7823 304 .4857569
7845 304 .9147132
7945 304 1
8032 304 1
8091 304 1
8201 304 1
8237 304 .6478861
8255 304 .7051233
8256 304 .4173054
8258 304 .895566
8259 304 .9570873
8379 304 .9656547
8386 304 1
8388 304 2
8397 304 .5470992
8458 304 .5706057
8460 304 .6809233
8462 304 .9161007
8477 304 .7774834
8543 304 1.245415
8555 304 .7921668
8569 304 .9510171
8635 304 1.949456
8655 304 .6212559
8676 304 18.80406
8719 304 .670682
8727 304 1.283634
8743 304 2
8824 304 3.604297
8835 304 1
8853 304 1.284138
8891 304 1.687718
8961 304 .4575585
9015 304 1
9026 304 .7305855
9057 304 .8631219
9102 304 1
9194 304 .6879902
9205 304 1.737494
9350 304 1.948046
9367 304 2.509459
9464 304 .8920597
9489 304 3.546749
9585 304 1
9704 304 .1054708
9742 304 .6064975
9771 304 1.757444
9777 304 1.943403
9834 304 .09279126
9865 304 171.7587
9910 304 .6936167
10008 304 .6303966
10054 304 2.394619
10064 304 .4500122
10068 304 1
10165 304 .7299833
10205 304 2.64136
10206 304 1.862744
10399 304 .6470597
10619 304 1
10766 304 .6015527
10963 304 1.700383
10988 304 1
11022 304 .7556624
11077 304 .8033262
11092 304 1
11156 304 1.534742
11246 304 1
11253 304 .7738411
11332 304 .5937301
11347 304 2
11390 304 .8029932
11430 304 .9197795
11443 304 1
11491 304 .4419237
11497 304 1
11562 304 1
11571 304 .4730968
11592 304 1
11686 304 .3591378
11724 304 .5306915
11795 304 2
11866 304 .9531033
11868 304 1.889711
11974 304 .4387567
12008 304 1
12033 304 .7298617
12092 304 1
12097 304 2
12128 304 .5926268
12134 304 4.534884
12236 304 1.435842
12257 304 .9293095
12383 304 .615818
12415 304 .3342895
12512 304 .9472386
12575 304 .8155393
12586 304 1.590972
12593 304 1
12629 304 .6256399
12653 304 .4742212
12658 304 1
12663 304 .582538
12679 304 .6277708
12747 304 1
12869 304 .8487153
12962 304 1
13013 304 .7016395
13031 304 .6695852
13072 304 1
13092 304 .6682988
13206 304 6.516612
13232 304 .6294281
13370 304 1
13404 304 1
13415 304 .8235299
13456 304 .3831396
13500 304 .5307396
14200 304 4.536793
14229 304 1.554887
14285 304 .8340402
14396 304 4.499063
14404 304 .798883
14421 304 5.990317
14449 304 24.65151
14471 304 2.17721
14527 304 7.801773
14546 304 10.98704
14564 304 48.68664
14614 304 .8827434
14636 304 20.63547
14699 304 .678601
14705 304 4.584033
14751 304 .8031837
14766 304 .5691893
14778 304 .4752002
14837 304 .8194664
14858 304 6.66045
14930 304 1.696369
14939 304 .7261662
14966 304 1.0377
15008 304 1.928212
15027 304 5.728703
15040 304 .08413546
15099 304 .6625906
15126 304 11.32515
15142 304 .8453611
15177 304 1.730262
15190 304 1.648749
15194 304 2.417461
15196 304 .8025642
15270 304 2.348681
15284 304 .06791359
15298 304 2.754796
15311 304 511.0725
15314 304 1.866875
15324 304 1.869468
15369 304 3.438345
15436 304 1.477878
15452 304 6.41542
15582 304 8.770896
15688 304 .6405167
15701 304 5.236765
15704 304 1.732379
15729 304 3.047944
15739 304 3.526345
15761 304 .8363136
15813 304 .2438039
15819 304 1
15835 304 .5604153
15862 304 3.520047
15877 304 1.448829
15927 304 .6078477
15959 304 6.057185
15965 304 2.006123
15967 304 210.6302
15975 304 1
15997 304 2.391245
16092 304 5.960231
16182 304 .288722
22 305 .6814997
24 305 .7640929
26 305 .9528855
145 305 1
148 305 .8163063
202 305 .7896891
223 305 1.9206657
247 305 .9610903
251 305 .8369713
259 305 .8543845
271 305 .8604965
275 305 .7734923
276 305 .8263536
279 305 .8444566
280 305 .7966555
281 305 1.7107904
283 305 1.7695987
285 305 1.8434313
287 305 1.8801829
294 305 .7819197
296 305 .8772336
299 305 .8049189
302 305 .7830182
327 305 .910927
330 305 .8928231
375 305 .7160823
381 305 .9081322
382 305 .945652
389 305 .7974831
416 305 .8838131
455 305 .7891164
469 305 .8029429
484 305 2.8108795
520 305 .7222397
545 305 1.9427939
558 305 .8942592
563 305 1.7391146
564 305 .9641888
580 305 2.4825335
587 305 .8996193
594 305 4.8382409
608 305 1
630 305 .8070631
637 305 .8949704
668 305 .82154
670 305 1.7821676
689 305 .9470506
693 305 .7952047
890 305 .9718085
918 305 2.5230889
919 305 .9283749
920 305 .9818726
1028 305 .9839147
1030 305 .9550193
1203 305 1.981888
1274 305 1
1357 305 26.4925248
1543 305 1.9516877
1576 305 .9341385
1630 305 .9398637
1655 305 .9585398
1669 305 .7620536
1713 305 .9602814
1797 305 .9441241
1820 305 1
1876 305 .960681
1897 305 1.6467983
2024 305 3.3756483
2049 305 1.8575383
2067 305 .9411873
2219 305 .9294742
2272 305 .8612189
2291 305 8.7886075
2376 305 .9672007
2384 305 .9261644
2484 305 1.9857739
2633 305 1.8156723
2852 305 1.8904876
2926 305 2.9579723
2958 305 .9233818
2989 305 .9853443
3167 305 .9516596
3175 305 .9466214
3189 305 .9378196
3265 305 3.947321
3463 305 1.929539
3510 305 .9440988
3588 305 .9578198
3620 305 .9889138
3691 305 .9404466
3797 305 1.944387
3819 305 .8556961
3961 305 8.103306
3988 305 .8747272
4051 305 1
4067 305 .9549403
4095 305 1
4107 305 2.92137
4194 305 1
4200 305 .86657
4253 305 .9014658
4294 305 .9090214
4341 305 1
4362 305 1
4393 305 .9564233
4404 305 .9906543
4406 305 1.983221
4581 305 .8511622
4629 305 1.952601
4659 305 .8075949
4712 305 1.853329
4733 305 .9708234
4790 305 1.98646
4828 305 1.986094
4839 305 1.987184
4989 305 1
4991 305 2.78783
5001 305 .992555
5018 305 4.941635
5102 305 1.956274
5111 305 .9257324
5144 305 1
5253 305 2
5473 305 .926594
5496 305 1
5497 305 2.968369
5557 305 1
5620 305 .9247866
5807 305 1
5842 305 .9082895
6012 305 1.914889
6033 305 1
6063 305 .9944644
6120 305 .9582915
6183 305 .9856846
6198 305 .9911761
6199 305 2.973057
6227 305 .9763345
6254 305 1.87467
6303 305 2
6314 305 .9812637
6444 305 .9623422
6488 305 1.980558
6589 305 .9764555
6702 305 1.970862
6713 305 1.851606
6764 305 1
6785 305 .9683234
7131 305 1.686844
7136 305 3.580717
7355 305 .9374098
7441 305 1
7497 305 .9778018
7502 305 .9390395
8062 305 1
8075 305 .9882614
8193 305 1
8237 305 1.93326
8271 305 .8530651
8379 305 1.99349
8408 305 .975822
8427 305 .9545973
8477 305 1.957824
8555 305 .7710671
8655 305 .9282128
8676 305 4.204701
8727 305 1.86422
8739 305 .9544933
8824 305 .9249983
8901 305 .9672105
8910 305 1
8956 305 .7540979
9043 305 2.973341
9123 305 .8482658
9155 305 2
9179 305 .9437161
9194 305 .9408616
9345 305 .9389532
9350 305 .9901526
9489 305 .9140907
9605 305 .9673891
9623 305 .9627199
9706 305 1
9710 305 .9015001
9777 305 .9892725
9814 305 1
9865 305 9.058868
9945 305 1
9978 305 .9563593
10016 305 1
10399 305 .9331036
10929 305 1
11004 305 .985532
11064 305 1.941771
11114 305 .9210627
11156 305 .9118149
11261 305 .9657558
11481 305 .9492831
11492 305 2.968424
11514 305 1
11615 305 1
11619 305 1.952764
11729 305 .9376538
11795 305 1
11816 305 .8909416
11868 305 .9790958
12050 305 .880792
12092 305 1
12146 305 .9847878
12263 305 1
12331 305 1.913559
12355 305 1
12367 305 .9673026
12586 305 .9224728
12621 305 .9710676
12629 305 .9290437
12786 305 1
12872 305 .9925028
12947 305 1
13100 305 .9738841
13164 305 .938299
13171 305 .9484475
13311 305 .9700271
13371 305 .9875984
13440 305 1
13494 305 .9025545
13507 305 1.916435
13512 305 .7638551
13938 305 1
14285 305 7.968544
14320 305 1
14372 305 .7511071
14399 305 .857555
14405 305 2.896481
14449 305 6.554866
14546 305 2.808003
14564 305 11.0452
14589 305 .9678685
14636 305 1.551826
14691 305 .9849119
14705 305 2.731617
14778 305 .9005293
14858 305 5.935642
15008 305 1.986393
15027 305 1.759038
15177 305 .9488738
15190 305 .7438836
15194 305 1.700045
15284 305 .8233322
15298 305 .953524
15304 305 .9737033
15311 305 52.15766
15314 305 .9747675
15324 305 .7857188
15582 305 3.008875
15704 305 .949275
15835 305 .916681
15927 305 .9256714
15957 305 .908771
15967 305 24.05417
15997 305 .8846166
16045 305 .9198458
16136 305 .8969877
22 306 10.5564589
39 306 .6795054
73 306 1
88 306 1.0078412
97 306 .5524597
158 306 1.6204971
224 306 .7707888
227 306 1
251 306 3.7729674
258 306 .8127861
268 306 .8293185
270 306 .6583402
273 306 .8305949
282 306 .5524125
288 306 1.6602377
291 306 .7415105
294 306 .696303
298 306 1.6401102
299 306 1.7283315
303 306 1.7713753
305 306 .807527
316 306 .9627046
327 306 .8759576
361 306 .8599923
367 306 .8558707
381 306 2.8720656
389 306 .7179764
392 306 .8079104
397 306 .8528841
398 306 1
416 306 .838199
426 306 1.7848474
484 306 3.7366323
519 306 .9366679
540 306 1.6908938
545 306 1.9203352
574 306 .6720795
580 306 9.27938
591 306 .9494348
594 306 3.7747354
618 306 .6929577
630 306 .7313175
647 306 .8751667
727 306 .8868664
831 306 .9534231
877 306 1.9573263
901 306 .8008334
918 306 .3358571
919 306 .9002554
1028 306 .9775998
1030 306 1.9373603
1072 306 .9505354
1194 306 .9231932
1224 306 .8754831
1296 306 .940721
1357 306 16.9377382
1389 306 .9520825
1475 306 1
1520 306 .8689923
1530 306 .9766088
1545 306 .9738444
1595 306 1
1596 306 1
1598 306 1
1655 306 1.9422628
1669 306 10.6686376
1782 306 .9524824
1798 306 4.978541
1897 306 .508134
1964 306 .8555253
1966 306 .9422022
2024 306 4.1305325
2049 306 5.8016089
2056 306 1
2067 306 .9180978
2113 306 1
2170 306 .944454
2272 306 .8067345
2291 306 6.7056164
2350 306 .9253495
2376 306 .9543239
2384 306 .8971771
2413 306 .8831751
2440 306 1
2482 306 1
2484 306 4.9801888
2540 306 2.9689532
2617 306 .9109821
2815 306 1
2926 306 .9414725
2937 306 1
2982 306 .8768242
2989 306 .9795905
3105 306 1
3167 306 1.932682
3173 306 2.983836
3175 306 .9256653
3189 306 .913408
3265 306 1.926639
3298 306 1.890424
3346 306 .9291191
3347 306 .4985908
3371 306 .9529477
3375 306 1.974844
3377 306 1.950907
3390 306 1.904001
3522 306 .9150753
3563 306 .8754995
3568 306 1
3588 306 2.94126
3621 306 .8141262
3628 306 1.861595
3702 306 1
3759 306 .9567383
3797 306 .9225538
3802 306 .9402372
3857 306 1.95343
3932 306 1
3941 306 .5672767
3960 306 2.870327
3961 306 8.751271
3970 306 .9529448
4005 306 .9735045
4006 306 1
4107 306 3.8905
4117 306 .9532305
4142 306 1
4252 306 1
4294 306 1.873304
4335 306 .9686042
4349 306 .9102439
4362 306 1
4404 306 1.986985
4406 306 2.976634
4471 306 .9420136
4521 306 .9612265
4629 306 1.933993
4676 306 .9573547
4813 306 1
4828 306 1.980635
4830 306 1
4857 306 1.940138
4897 306 .8687256
4934 306 .9723126
4985 306 1
5018 306 .9187218
5074 306 1
5101 306 .950882
5102 306 .9391082
5104 306 .9738994
5110 306 1
5119 306 1.943692
5125 306 .9613198
5151 306 1
5240 306 1
5282 306 .4603025
5321 306 .9492928
5324 306 .894759
5347 306 1.921136
5351 306 2
5371 306 1.944477
5376 306 2
5432 306 .6247586
5449 306 .9535374
5465 306 .9680936
5496 306 2
5497 306 4.95595
5507 306 .977315
5522 306 2
5535 306 .9842429
5556 306 .9750565
5572 306 .983119
5617 306 .9536554
5719 306 1.954625
5745 306 .916488
5746 306 1
5845 306 .9778539
5878 306 1
5882 306 1
5950 306 .8922788
6009 306 .9446799
6029 306 .9181121
6041 306 1
6063 306 .9922912
6183 306 .9800645
6185 306 .9044973
6199 306 8.962479
6227 306 .9670436
6230 306 .9627924
6253 306 .855977
6314 306 1.973908
6444 306 .9475581
6488 306 1.972926
6568 306 .9820564
6659 306 .9593246
6663 306 1
6702 306 2.959423
6747 306 1
6785 306 .9558875
6815 306 1.946589
6816 306 1.843478
6901 306 .9319855
6926 306 .9701149
6947 306 .9709365
7101 306 1.919786
7131 306 3.563901
7136 306 4.416109
7169 306 1.965531
7204 306 1.9402
7246 306 1.968174
7353 306 1.977034
7355 306 1.912837
7406 306 1.925104
7474 306 1.882098
7502 306 2.915107
7503 306 .9787764
7553 306 .679323
7673 306 .8912658
7698 306 1
7748 306 .8407682
7768 306 .7744201
7778 306 1
8044 306 .9030895
8210 306 .6240827
8216 306 .7834109
8258 306 1.972434
8259 306 .9886731
8271 306 2.795379
8374 306 2.885663
8379 306 .9909345
8389 306 .9349324
8410 306 1.978999
8431 306 1
8458 306 3.88666
8460 306 .915779
8555 306 .6811897
8655 306 1.90003
8673 306 .7722169
8676 306 2.892473
8691 306 .9417624
8727 306 1.810913
8739 306 .9366276
8891 306 .9175724
8901 306 .9543375
8956 306 .6575585
8957 306 .7099946
9123 306 .7886961
9183 306 .9814328
9194 306 1.917644
9205 306 .9307111
9286 306 .9085307
9308 306 .9549778
9347 306 2
9367 306 1.870521
9438 306 .3979211
9457 306 .9739864
9500 306 1
9605 306 .9545863
9623 306 .948084
9626 306 .5659068
9632 306 .858306
9653 306 1.961397
9660 306 .8836104
9681 306 1
9742 306 .8961341
9814 306 1
9865 306 14.29679
9879 306 .9872484
9945 306 2
9978 306 .9392263
10006 306 .6966935
10043 306 1
10048 306 2.983347
10100 306 .7740352
10102 306 .9784527
10166 306 1
10180 306 1
10205 306 .9053361
10226 306 .9318796
10254 306 .981716
10449 306 1.896168
10544 306 .8297665
10946 306 .9805631
11004 306 .979852
11022 306 .9355065
11023 306 .9174778
11061 306 .853615
11095 306 .9512108
11096 306 1
11119 306 1.953459
11156 306 .877194
11253 306 .9403048
11264 306 .9070163
11273 306 .97165
11345 306 2.931782
11368 306 .9726523
11390 306 .9479996
11402 306 .8612854
11467 306 .9506773
11469 306 1
11488 306 .9379813
11492 306 .9560271
11546 306 .8647637
11587 306 .9488376
11588 306 .8031053
11607 306 1
11619 306 1.93422
11638 306 .982819
11639 306 1
11692 306 .9738525
11697 306 .9149789
11729 306 .9131771
11806 306 .966295
11837 306 1.89176
11895 306 .9035206
11974 306 1.851859
12089 306 .9074677
12092 306 2
12134 306 1.613279
12139 306 1
12175 306 .4876753
12187 306 .9470428
12230 306 1
12234 306 1
12315 306 .883183
12331 306 .8796227
12544 306 .7618417
12661 306 .9765656
12782 306 1
12869 306 .9600681
12883 306 1
12893 306 2.945678
13004 306 .9503562
13012 306 1
13062 306 .9265884
13092 306 .9124467
13100 306 4.963631
13141 306 .955462
13351 306 .8750939
13403 306 .9164684
13456 306 .8371783
13507 306 .8836278
14229 306 .8825114
14250 306 .9396338
14285 306 3.956195
14404 306 .9469147
14405 306 1.85584
14410 306 .8271095
14449 306 2.38011
14527 306 .6837254
14546 306 4.732627
14564 306 7.277766
14589 306 2.955254
14636 306 3.375876
14691 306 1.978988
14699 306 1.915166
14705 306 2.626252
14751 306 1.94805
14766 306 .8862865
14837 306 .9523477
14858 306 10.91037
14977 306 .863513
15027 306 .6644383
15051 306 .8823117
15099 306 1.91094
15126 306 2.821872
15194 306 5.582285
15196 306 1.947886
15270 306 .8280828
15311 306 21.29362
15314 306 1.964861
15324 306 .7015935
15369 306 1.85175
15452 306 1.845699
15563 306 1
15582 306 13.61977
15590 306 1
15729 306 .7487027
15761 306 .9567946
15836 306 .9764972
15957 306 .8729552
15959 306 1.751142
15967 306 18.71987
15997 306 .8393179
16092 306 .4615983
16 307 .7249223
22 307 10.3423559
49 307 .5878797
73 307 2
97 307 1.3364262
100 307 1
116 307 .9026065
139 307 .6149686
148 307 .6207065
153 307 .8034065
156 307 1.7108102
158 307 1.4373062
187 307 .9572852
203 307 .8563144
205 307 .8391806
211 307 2
216 307 .9289766
218 307 1.6412601
226 307 .8637239
230 307 .9820659
240 307 1
243 307 1.8855001
251 307 10.6633758
259 307 1.699331
269 307 .7206647
274 307 .4498
275 307 2.5323036
276 307 .6414523
279 307 1.6788316
280 307 .5801312
281 307 .4028357
282 307 .3363563
284 307 .8242415
288 307 1.4962302
292 307 .528058
296 307 2.7465102
298 307 .4663868
299 307 1.5971936
300 307 1.6779178
302 307 .5519727
303 307 1.6610152
304 307 .9608882
316 307 2.9447017
327 307 1.8160807
330 307 .7786996
361 307 .7924088
368 307 .874569
375 307 .4137625
389 307 2.58184
413 307 .7175643
416 307 .7600956
423 307 2.7635615
426 307 1.6809905
428 307 .8380238
433 307 1.9338913
442 307 1.9166323
455 307 .5645643
482 307 .8463214
484 307 1.6095013
526 307 1
534 307 .659932
547 307 1.6562897
574 307 3.5137881
580 307 18.9315276
594 307 1.6659973
655 307 .6840045
668 307 .6315131
670 307 3.5502163
690 307 1
693 307 1.5771355
721 307 .5664281
743 307 .7097608
756 307 .8450945
781 307 .8854355
826 307 .8207172
831 307 .9309399
834 307 .4997791
844 307 1
883 307 .5888678
884 307 1.9091347
890 307 1.9417897
918 307 7.0152669
1000 307 2
1028 307 .9667869
1030 307 2.9071233
1072 307 2.9266582
1189 307 .8057798
1194 307 .8861176
1203 307 2.9626021
1212 307 1
1224 307 2.8153772
1226 307 2
1240 307 .7604753
1277 307 .833137
1339 307 .9022361
1357 307 48.5632688
1530 307 .9653176
1545 307 1.9612188
1566 307 1.8666252
1576 307 .8640081
1588 307 .7575136
1626 307 .9054112
1633 307 .9294362
1669 307 10.5086848
1755 307 .8277202
1762 307 .9758766
1779 307 1
1782 307 2.9295451
1790 307 1
1791 307 .9426073
1797 307 1.8846266
1798 307 1.9681825
1833 307 .6768548
1965 307 1.9584895
1974 307 1.7211487
1976 307 1
2024 307 6.7108294
2028 307 .7286789
2043 307 .8291227
2049 307 7.705843
2063 307 1.718037
2067 307 1.8785626
2202 307 .9657338
2215 307 .5935638
2217 307 1
2219 307 .8543773
2234 307 .7929457
2272 307 1.7134427
2291 307 9.5635137
2295 307 1
2304 307 1
2305 307 .7091576
2350 307 .8893148
2353 307 .8161444
2372 307 .6737368
2378 307 .9811418
2384 307 .8475432
2484 307 2.9706257
2492 307 .8447596
2503 307 .8906906
2592 307 .9429645
2620 307 .8526215
2633 307 .6193974
2647 307 .9252344
2717 307 .9311355
2849 307 1
2910 307 1
2921 307 1
2926 307 1.9132206
2958 307 .8417976
2982 307 .8173656
3130 307 .8457567
3192 307 .8880774
3193 307 1
3265 307 1.891227
3298 307 .8375303
3346 307 .8949039
3375 307 1.962701
3377 307 1.927209
3384 307 1.917158
3390 307 .8576606
3463 307 .8545104
3494 307 .8594803
3511 307 .851212
3551 307 1
3759 307 .9358553
3795 307 1.909725
3797 307 .8851695
3811 307 1
3837 307 .8429427
3867 307 1.919388
3875 307 .9023382
3960 307 .8077321
3961 307 12.14849
3962 307 .4543446
3963 307 1.974242
3967 307 .8290212
3970 307 .9302307
4028 307 1.698329
4067 307 1.90696
4107 307 2.837643
4112 307 1
4249 307 .9263766
4294 307 3.812146
4338 307 .7798963
4349 307 .8669175
4353 307 .9623028
4381 307 1
4398 307 .919051
4406 307 2.965354
4444 307 1
4629 307 1.90213
4777 307 .9003658
4828 307 1.971288
4839 307 .9735375
4887 307 .8433715
4888 307 1
4915 307 1
4927 307 1
4930 307 1
4958 307 3.783925
4980 307 1
4990 307 .8765643
4991 307 .5619091
5001 307 .9846275
5022 307 1
5026 307 1
5042 307 .4915753
5092 307 .939608
5101 307 .9271721
5102 307 .9097149
5119 307 .9165117
5222 307 .8162777
5268 307 .7932643
5315 307 1
5338 307 .8110412
5345 307 .737343
5347 307 1.883068
5371 307 3.917676
5393 307 .9377631
5403 307 .837009
5423 307 1
5454 307 .8266763
5496 307 1
5497 307 2.934687
5507 307 1.966365
5564 307 .9498371
5572 307 .9749704
5614 307 .8439936
5704 307 .8088634
5752 307 .8321407
5873 307 .7878489
5950 307 .8402804
6041 307 3
6063 307 1.98857
6071 307 .8709967
6110 307 1
6120 307 .9138797
6183 307 .9704415
6185 307 5.858397
6186 307 1
6198 307 .9817804
6199 307 7.944368
6230 307 .9448318
6375 307 2
6396 307 .8844568
6428 307 1
6444 307 1.922244
6488 307 2.959857
6594 307 .7778421
6619 307 .9135121
6647 307 1
6659 307 4.93969
6672 307 .8389523
6702 307 3.939836
6739 307 1
6764 307 1
6816 307 3.767922
6857 307 1.577745
6873 307 1
6901 307 .8991541
6947 307 .9569072
6995 307 .9576947
7018 307 1
7029 307 1
7082 307 1.231417
7131 307 1.353391
7136 307 4.134258
7231 307 1.899592
7246 307 .9528114
7249 307 1
7310 307 .8673494
7336 307 .7588706
7355 307 3.870763
7420 307 .8127065
7421 307 1
7501 307 1.873934
7502 307 .8741279
7513 307 1
7592 307 .9139635
7710 307 1
7779 307 .9552718
7817 307 .7928995
7865 307 .9775641
8174 307 .6103144
8256 307 1.771954
8258 307 .9591281
8259 307 .9832054
8271 307 .6966065
8379 307 .9865584
8386 307 1
8399 307 1
8456 307 .8211484
8460 307 .8751244
8477 307 .9129147
8555 307 .5272959
8569 307 .9808298
8571 307 1
8595 307 .9128387
8630 307 1.823337
8635 307 .5888534
8655 307 .8517726
8661 307 1
8676 307 5.357856
8727 307 1.719639
8739 307 3.906037
8762 307 .8040919
8781 307 .9071126
8859 307 .9205475
8866 307 .9069005
8893 307 .8326292
8914 307 .7681541
8957 307 .5700052
8983 307 .5374151
9041 307 .6701804
9123 307 .6866969
9158 307 .5831355
9194 307 .8778902
9205 307 .8972644
9308 307 .933245
9350 307 1.979667
9742 307 5.845997
9777 307 1.97785
9865 307 28.99192
9878 307 .6758959
9894 307 .959526
9946 307 1
10067 307 .9278008
10102 307 .9680515
10103 307 1.922769
10203 307 1
10452 307 .4811131
10539 307 .9152168
10567 307 1
10963 307 .8827404
11004 307 .9701263
11010 307 1.958062
11095 307 .9276596
11156 307 .817914
11159 307 3.956885
11170 307 1.872785
11173 307 1.964854
11252 307 .9322121
11253 307 2.911489
11264 307 .8621318
11289 307 .9395903
11332 307 .841
11359 307 .4395944
11370 307 1
11408 307 1
11456 307 .9603094
11463 307 .7175887
11492 307 .9348008
11533 307 1
11558 307 1.887815
11571 307 .7937883
11587 307 .9241409
11619 307 1.902467
11644 307 .8602514
11696 307 .7634494
11724 307 .8163289
11729 307 3.871267
11738 307 .6325599
11774 307 .6007932
11795 307 1
11806 307 1.950025
11818 307 .9360469
11855 307 .8684583
11866 307 .9816463
11868 307 1.956837
11886 307 .5839639
11971 307 1
11974 307 1.780349
12022 307 1
12092 307 1
12134 307 2.426604
12135 307 1.834225
12149 307 1
12217 307 .6531786
12234 307 1
12257 307 1.972334
12307 307 .9060046
12526 307 1
12541 307 .9121755
12559 307 1.936137
12586 307 .8399208
12601 307 1
12615 307 .7185383
12616 307 1
12663 307 .8366198
12737 307 .9192009
12777 307 .9341516
12786 307 1
12869 307 1.940792
12878 307 .8935149
12879 307 1.793046
12962 307 1
13030 307 .7932944
13031 307 .8706871
13092 307 1.870184
13100 307 .9460756
13139 307 1
13171 307 .8935537
13242 307 .8629406
13312 307 .9578628
13334 307 .9331033
13371 307 .9743931
13378 307 .733758
13408 307 .8663196
13419 307 1
13456 307 1.758582
13494 307 .7987931
13500 307 .8163477
14229 307 1.825798
14285 307 2.935049
14369 307 .7724359
14396 307 .8039506
14405 307 1.786252
14449 307 10.08088
14471 307 .6779885
14477 307 1
14527 307 .5310556
14546 307 4.603562
14564 307 11.96371
14569 307 .9134256
14589 307 .9336545
14636 307 6.074604
14652 307 .8921467
14699 307 .8742155
14705 307 2.445839
14778 307 .7946115
14817 307 .9156928
14858 307 14.86711
14977 307 .797629
14996 307 .925105
15008 307 .9719048
15024 307 .953901
15027 307 3.502458
15126 307 2.735888
15177 307 .8944339
15190 307 1.471167
15194 307 7.380649
15284 307 1.635214
15304 307 2.945702
15311 307 91.67738
15314 307 1.9479
15324 307 4.557549
15335 307 1
15369 307 1.780188
15452 307 3.771216
15458 307 3.976732
15582 307 5.95351
15590 307 1
15685 307 1
15688 307 1.859311
15695 307 1
15704 307 1.895262
15719 307 .9720863
15729 307 1.627398
15766 307 .8064608
15835 307 2.827962
15836 307 .9651521
15924 307 .9440571
15927 307 .8465252
15957 307 2.811629
15959 307 1.631015
15967 307 44.72295
15997 307 .7617546
16023 307 .8078628
16045 307 .8344964
12 308 1
18 308 .9119595
22 308 11.2698086
36 308 1
56 308 1
95 308 .8072929
97 308 6.2632248
98 308 1
107 308 .269963
153 308 1.7817195
158 308 1.3752333
162 308 .645373
183 308 1
187 308 .9525731
200 308 .8725472
202 308 .5178429
217 308 1.8562294
221 308 .9460879
251 308 7.6262415
270 308 2.4375335
281 308 2.3369602
283 308 .4717837
284 308 .8048529
286 308 1.7847793
288 308 .4406573
289 308 .7244863
292 308 .4759962
294 308 .5000308
300 308 .6423877
304 308 .9565736
316 308 4.9386015
327 308 4.7957918
338 308 1
361 308 1.7695086
366 308 1.7341726
389 308 1.5357112
410 308 .6885423
423 308 .7374791
426 308 .6457993
433 308 .9265986
448 308 1.7478718
465 308 .5595966
469 308 .5482283
484 308 .5664238
519 308 1.8957378
540 308 .4911257
545 308 .8688497
563 308 .401896
564 308 .9178994
580 308 9.8136602
586 308 1
591 308 .9167557
594 308 7.6291522
630 308 .5576743
659 308 .8667765
670 308 .5005989
671 308 1
693 308 1.5304877
703 308 .8782226
721 308 .5185991
743 308 .6777433
753 308 .8010108
756 308 .8280063
760 308 .850711
778 308 1
831 308 .9233216
834 308 .4445977
844 308 1
877 308 4.9297472
884 308 .899111
901 308 .6721167
918 308 5.9066371
920 308 .9584413
947 308 .9037929
948 308 .9393432
997 308 1.8849879
1030 308 5.8968777
1194 308 .8735548
1203 308 2.9584766
1240 308 .7340524
1265 308 .8749371
1313 308 1
1333 308 1.7372953
1338 308 1.7573356
1339 308 .8914514
1357 308 38.0810106
1432 308 1
1541 308 1
1545 308 .9569407
1566 308 .8519121
1584 308 2.8714266
1612 308 1.888309
1655 308 1.9049486
1669 308 5.4544859
1762 308 .9732155
1782 308 3.9217729
1797 308 .8718993
1798 308 2.9646725
1805 308 .6885408
1897 308 1.1902525
1957 308 .908677
1976 308 1
2024 308 9.568616
2028 308 1.6987485
2041 308 .9658991
2049 308 2.6733934
2063 308 .6869325
2067 308 8.8651663
2176 308 .9746753
2182 308 .8892821
2219 308 2.8383131
2291 308 6.5153632
2325 308 1
2456 308 .962425
2484 308 2.9673853
2503 308 .8786322
2525 308 .9573099
2558 308 .8499702
2592 308 .9366727
2595 308 .8912058
2599 308 .9179598
2618 308 .7873515
2620 308 .8363636
2633 308 .5774117
2686 308 .8406778
2717 308 .9235388
2720 308 1
2745 308 1
2808 308 1
2810 308 1.9497896
2856 308 1
2926 308 7.9036476
2946 308 2
2958 308 3.8243457
2989 308 1.9664003
3000 308 1
3058 308 1
3059 308 .8699583
3061 308 .929689
3089 308 1
3119 308 .8870134
3130 308 .8287415
3167 308 .8891752
3176 308 1
3189 308 2.857446
3272 308 .9123434
3274 308 .793272
3345 308 .9565913
3375 308 3.958586
3377 308 .9191797
3398 308 .904025
3438 308 .6886783
3442 308 1.898142
3448 308 .862217
3489 308 1
3510 308 .8718413
3567 308 1.953063
3621 308 .6940004
3679 308 1.9527
3787 308 1
3797 308 8.872502
3833 308 .7539773
3857 308 .9233334
3867 308 1.910495
3941 308 2.287618
3961 308 20.94425
3962 308 3.283837
3967 308 .8101598
3988 308 1.712801
4047 308 1
4055 308 1
4107 308 3.819733
4117 308 .9230045
4205 308 1.945439
4240 308 1
4251 308 1
4252 308 1
4294 308 5.791423
4325 308 1
4336 308 1
4341 308 1
4349 308 .8522367
4369 308 2.792001
4372 308 .8871163
4373 308 .3726818
4376 308 .9650123
4402 308 1
4406 308 1.961533
4411 308 .8830124
4471 308 .9045383
4486 308 .9781239
4545 308 1
4556 308 .8016895
4558 308 .9265208
4578 308 1
4581 308 .6587756
4629 308 2.891334
4680 308 .791715
4712 308 1.663744
4780 308 1
4794 308 .9521195
4828 308 2.96812
4839 308 1.970618
4859 308 .8002958
4896 308 2
4916 308 .5519382
4927 308 1
4944 308 1
4960 308 2
4968 308 1.856242
4989 308 2
4990 308 .8629476
5018 308 .8661936
5033 308 1
5091 308 .7985447
5102 308 .8997552
5104 308 .9570313
5119 308 1.907302
5120 308 1
5152 308 1
5222 308 .7960106
5347 308 1.870168
5371 308 1.908595
5393 308 1.930898
5406 308 1
5449 308 .9235097
5463 308 1
5465 308 .9474733
5497 308 1.927482
5507 308 .9626541
5515 308 2
5543 308 .7254739
5556 308 .9589361
5572 308 .9722093
5659 308 .8040915
5698 308 1.603081
5706 308 1
5722 308 1
5820 308 1
5860 308 1
5887 308 .9384382
5914 308 1
5930 308 1
5942 308 2.914373
5950 308 .8226611
6012 308 .8048757
6017 308 1
6041 308 4
6068 308 1.946901
6088 308 .9653603
6163 308 .7306584
6177 308 .6103665
6185 308 7.842776
6195 308 .7531606
6199 308 13.93823
6227 308 .9457447
6230 308 .938746
6248 308 .8863748
6266 308 .9490763
6270 308 3.88325
6347 308 .6808342
6351 308 1
6413 308 1
6444 308 .9136661
6488 308 1.955428
6514 308 2
6589 308 1.946022
6627 308 1
6647 308 1
6658 308 1
6659 308 5.933037
6663 308 1
6702 308 2.933199
6737 308 .6275633
6747 308 1
6750 308 1.984944
6785 308 .9273786
6816 308 .7423208
6857 308 .5311639
6863 308 .8502809
6956 308 1
6963 308 .9284756
6967 308 1
6995 308 1.953028
7007 308 .8983075
7082 308 7.146632
7131 308 1.282061
7136 308 4.038755
7169 308 1.943255
7193 308 .7703329
7216 308 .8131945
7231 308 .8885157
7278 308 .9667993
7355 308 5.856506
7390 308 1
7406 308 1.8767
7420 308 .7920454
7497 308 .9491086
7502 308 .8602424
7503 308 .9650601
7534 308 1
7556 308 .7554412
7592 308 5.904473
7645 308 1
7649 308 1
7711 308 .839475
7748 308 1.73786
7805 308 1.960759
7845 308 1.96294
7865 308 .9750891
7944 308 1
7988 308 1
8028 308 1
8044 308 .8404585
8086 308 2.937687
8121 308 .6256907
8237 308 1.846993
8271 308 1.663138
8293 308 1
8389 308 .8928807
8410 308 6.965427
8458 308 1.813412
8460 308 1.861349
8540 308 1
8541 308 .6935331
8543 308 .6721039
8555 308 3.47515
8571 308 1
8595 308 4.903224
8596 308 .9024817
8627 308 1
8630 308 .8038483
8655 308 1.835421
8661 308 1
8676 308 6.176704
8727 308 6.688711
8739 308 1.895672
8781 308 .8968659
8827 308 .9722197
8853 308 .6889305
8866 308 .8966303
8884 308 .9525939
8892 308 .9256989
8969 308 1
8979 308 .8479787
9057 308 .9405212
9137 308 .9498321
9164 308 .8846771
9350 308 1.977424
9358 308 1
9367 308 .7868409
9393 308 .6072533
9457 308 .9571744
9578 308 .6786633
9617 308 1
9623 308 .9145319
9624 308 1.934636
9631 308 1
9638 308 .950922
9742 308 3.829008
9771 308 .8946002
9864 308 .9709984
9865 308 17.54978
9879 308 4.979007
9894 308 .9550612
9916 308 .7691514
9945 308 2
10056 308 .8904807
10103 308 2.91425
10129 308 1
10205 308 .844157
10291 308 1
10310 308 1
10395 308 1
10401 308 1
10435 308 1
10449 308 .8290637
10499 308 .722205
10641 308 1.919558
10946 308 1.968002
10963 308 1.869805
11004 308 .9668308
11016 308 .7797466
11021 308 1
11022 308 .8938259
11146 308 1
11164 308 1
11173 308 .9609772
11244 308 1
11245 308 .9268394
11261 308 .9214921
11264 308 .8469231
11311 308 .6610706
11345 308 .8876939
11348 308 1.870974
11364 308 1
11370 308 2
11378 308 .555633
11393 308 .8416375
11430 308 .9651411
11467 308 .9188011
11492 308 .9276084
11500 308 1.963562
11533 308 1
11587 308 4.915773
11619 308 1.891708
11659 308 1
11692 308 1.956954
11729 308 1.857066
11795 308 1
11816 308 .7499735
11822 308 .8613801
11866 308 .9796216
11868 308 1.952075
11895 308 .8411683
11931 308 1
11956 308 1
11974 308 .7561182
11982 308 .9201394
11997 308 1
12004 308 2.963922
12134 308 2.363351
12146 308 .9651247
12171 308 1.846091
12185 308 .9324375
12187 308 2.912818
12234 308 2
12257 308 .9692823
12299 308 1
12331 308 .8018257
12367 308 1.925038
12398 308 .5364404
12435 308 .8614843
12512 308 2.977073
12543 308 1
12570 308 1
12599 308 1
12621 308 1.93367
12630 308 .9605717
12653 308 .7715289
12717 308 .9075229
12737 308 .9102877
12777 308 .9268876
12786 308 1
12864 308 1
12869 308 .934261
12895 308 .8264618
13013 308 2.870351
13071 308 .7850243
13092 308 .8558631
13100 308 5.940127
13115 308 .9044592
13120 308 .8481345
13125 308 1
13139 308 1
13171 308 1.881811
13206 308 2.78995
13242 308 4.847821
13254 308 1
13311 308 .9312842
13334 308 .9257237
13335 308 1
13370 308 1
13371 308 .9715683
13404 308 1
13465 308 .9450357
13491 308 1
13494 308 .7765972
13507 308 1.808419
14200 308 .7987186
14229 308 2.806581
14285 308 6.927884
14296 308 2
14396 308 .7823236
14397 308 1
14405 308 3.762672
14421 308 1.126715
14449 308 9.979489
14467 308 .5630245
14471 308 .6424661
14472 308 .9568221
14546 308 3.55983
14562 308 2.979684
14564 308 14.51845
14589 308 .9263357
14636 308 5.97252
14691 308 1.965409
14699 308 .8603398
14705 308 1.384708
14766 308 3.812796
14858 308 26.85245
14944 308 1
14992 308 1
15099 308 1.853383
15126 308 1.706752
15142 308 .9328035
15173 308 .8864192
15177 308 .8827885
15186 308 1
15190 308 1.412829
15194 308 2.312326
15196 308 1.914207
15304 308 1.939712
15311 308 61.43552
15314 308 .9421522
15324 308 2.50874
15369 308 1.755939
15386 308 .8581652
15458 308 .9741651
15560 308 2.809772
15582 308 13.72775
15676 308 .8351262
15688 308 .8437907
15695 308 1
15704 308 .8837082
15729 308 .5862951
15761 308 2.928872
15835 308 1.808984
15836 308 .9613079
15861 308 .918456
15862 308 .7914421
15924 308 .9378858
15927 308 2.829595
15957 308 .790849
15959 308 2.590311
15967 308 34.36862
16021 308 1.924843
16045 308 1.816239
16092 308 1.113642
16136 308 1.763835
18 309 .9618112
22 309 5.6832692
26 309 .9531472
49 309 1.801517
97 309 1.6804134
128 309 1
139 309 .8145633
156 309 1.860722
187 309 .9794279
203 309 1.9307989
205 309 .9225471
223 309 .9211064
229 309 .8695486
239 309 .9730726
251 309 1.837877
271 309 .8612715
274 309 .7350158
279 309 .8453207
283 309 .7708787
284 309 1.9153522
290 309 .9050687
298 309 .7430042
301 309 .8544142
305 309 .8625558
330 309 .8934186
374 309 .9742416
382 309 .9459539
389 309 .7986082
404 309 .9273059
413 309 .8639749
426 309 2.8463604
469 309 .8040376
551 309 2.8829775
574 309 .7658334
580 309 9.4854083
589 309 .7636811
594 309 .8391395
618 309 .7807424
630 309 .808135
637 309 .8955539
669 309 1
721 309 .7911855
723 309 .7656145
752 309 .9230027
756 309 .9253953
759 309 .8925568
781 309 1.9448241
822 309 .9700337
877 309 .9695269
883 309 .8019928
918 309 .5257384
920 309 .9819733
1028 309 2.9840041
1030 309 3.9552692
1239 309 1
1240 309 .8846415
1357 309 16.5286774
1539 309 .8936117
1655 309 .9587701
1669 309 3.7633755
1782 309 2.9660679
1790 309 2
1791 309 .9723589
1805 309 .8649002
1924 309 1
2024 309 1.3791169
2049 309 5.8583298
2067 309 2.941514
2098 309 .7714316
2220 309 .9472265
2291 309 1.7897819
2349 309 1.9021331
2360 309 .7457784
2384 309 .9265746
2467 309 .9351592
2484 309 .9858529
2503 309 .947355
2633 309 .8166963
2823 309 1.9314205
2843 309 .9165928
2877 309 .9782054
2950 309 .9773824
3056 309 1
3059 309 .9435926
3110 309 1
3117 309 1
3130 309 .9257142
3238 309 .9546187
3371 309 .9664002
3375 309 .9820363
3511 309 .9283416
3620 309 .9889754
3797 309 .944696
3856 309 .9168881
3876 309 .8566672
3961 309 4.108288
3962 309 4.25559
3963 309 .9875946
3970 309 .9663981
3971 309 .9060803
4006 309 1
4010 309 1
4047 309 1
4079 309 1
4095 309 1
4171 309 1
4213 309 2
4238 309 .6360951
4252 309 1
4349 309 .9359056
4362 309 1
4372 309 .9510351
4394 309 .8849525
4406 309 .9833142
4471 309 1.958592
4558 309 2.968127
4564 309 1
4629 309 .9528646
4712 309 .8541441
4828 309 .9861717
4839 309 2.987255
4887 309 .9245655
4956 309 .846454
4963 309 1.946506
5000 309 .9574956
5101 309 .964925
5103 309 1
5111 309 .926145
5217 309 2
5239 309 .9628373
5321 309 .9637902
5329 309 1
5367 309 1
5371 309 .9603516
5376 309 1
5429 309 .9600514
5446 309 1
5472 309 1
5512 309 .9358394
5534 309 .8971244
5556 309 .9821879
5635 309 2
5644 309 1
5698 309 .8278309
5745 309 .9403645
5752 309 1.919157
5845 309 .9841856
5847 309 1
5887 309 .9732967
5906 309 1
6012 309 .9153621
6101 309 1
6124 309 .9370394
6177 309 .830991
6183 309 .9857642
6185 309 1.931802
6198 309 .9912252
6199 309 2.973207
6227 309 .976466
6266 309 .9779111
6301 309 .9470861
6375 309 1
6488 309 .9806664
6647 309 1
6657 309 .9296801
6702 309 1.971024
6857 309 .7966357
6913 309 .9138467
7064 309 1
7082 309 4.629839
7131 309 2.688584
7136 309 4.583046
7198 309 1
7406 309 1.946517
7414 309 .9445095
7642 309 .9533694
7677 309 .9222237
7764 309 1
7779 309 .9784583
7845 309 .9839245
7865 309 .9891946
8044 309 .9307966
8054 309 .8875142
8075 309 .9883266
8271 309 1.853881
8379 309 2.993526
8386 309 1
8409 309 1
8541 309 .8670656
8569 309 .9907673
8592 309 .941661
8595 309 1.958022
8596 309 .9577
8655 309 .9286116
8676 309 3.20912
8727 309 1.864974
8781 309 .9552641
8824 309 .925415
8827 309 .9879499
8849 309 .9529471
8853 309 .8650692
9026 309 .9492188
9070 309 1
9116 309 1
9117 309 1
9170 309 .9801529
9194 309 .9411901
9205 309 .9505211
9216 309 .548072
9308 309 .9678498
9457 309 .9814238
9544 309 1
9706 309 1
9710 309 .9020473
9751 309 1
9865 309 12.06965
9978 309 .9566018
10005 309 .9584602
10008 309 .9303345
10088 309 .9702177
10166 309 1
10399 309 .9334753
11218 309 .9477629
11244 309 1
11334 309 1
11358 309 .9489516
11452 309 1.988867
11456 309 .9808844
11555 309 .9330515
11587 309 1.963465
11619 309 2.953027
11638 309 1.987731
11649 309 1
11692 309 1.981328
11729 309 .9380002
11795 309 1
11868 309 1.979212
12004 309 1.984351
12134 309 1.723844
12185 309 .9706938
12214 309 1
12621 309 1.971228
12645 309 1
12653 309 .9008974
12717 309 .9598867
12773 309 1
12805 309 1
12872 309 .9925445
13030 309 .9004476
13100 309 .9740292
13242 309 1.93399
13311 309 .9701936
13327 309 .9634181
13334 309 1.967782
14200 309 .9126913
14285 309 2.968719
14361 309 .9269031
14396 309 .9055798
14404 309 .962092
14405 309 .8970557
14449 309 .5573391
14472 309 .981271
14527 309 .7741497
14546 309 3.80907
14562 309 .9911877
14564 309 12.05606
14589 309 .9680471
14636 309 1.554316
14691 309 .9849958
14705 309 .7331083
14778 309 .901082
14837 309 1.965972
14858 309 13.936
14977 309 2.902535
15008 309 .9864689
15079 309 1
15177 309 .9491579
15194 309 2.701712
15304 309 .9738494
15311 309 23.21234
15452 309 3.889814
15582 309 3.014381
15704 309 .9495568
15739 309 .910722
15761 309 .9691472
15836 309 .9832168
15967 309 17.0872
15997 309 1.885258
16036 309 1.933468
16093 309 .8716988
16099 309 1
16168 309 .8909396
22 310 7.6844488
62 310 .92814821
95 310 .91672189
116 310 .95326858
117 310 1.87959948
148 310 .81800715
156 310 .86124077
158 310 .73000792
211 310 1
251 310 .83848078
259 310 .85573283
267 310 .87773212
271 310 .86178823
273 310 .87947906
274 310 2.73600267
275 310 .77558961
281 310 .71346827
287 310 .88129227
290 310 .90542225
291 310 .81610119
292 310 .77355249
294 310 .78393898
295 310 .8913418
297 310 1.82399821
298 310 .74396139
299 310 1.8067252
300 310 1.84545834
301 310 .85495643
303 310 1.83734812
304 310 2.98123333
313 310 .82480731
327 310 .91175173
330 310 .8938155
343 310 .87322339
361 310 .90039348
389 310 .79935823
392 310 .86334051
406 310 .8999318
423 310 .88655194
426 310 .84693265
428 310 .92228046
439 310 .83678041
440 310 .78407772
455 310 .79106898
469 310 1.80476748
484 310 .81263066
485 310 1
499 310 .85440693
503 310 .83694052
522 310 .89820259
523 310 .83523197
532 310 .87899962
558 310 .89523826
564 310 .96452035
574 310 .76670552
580 310 3.48732489
587 310 .90054875
589 310 .76828567
591 310 .9640261
592 310 .98440591
595 310 1
630 310 .80884957
647 310 .91118904
756 310 .92567317
781 310 1.94502957
831 310 .96686354
880 310 1
918 310 1.52750474
920 310 1.98204048
1030 310 1.95543583
1127 310 .90010623
1292 310 1.97427851
1343 310 1.95037273
1357 310 17.5527792
1389 310 .96590977
1498 310 .9610924
1530 310 .98335867
1545 310 .98139198
1546 310 .9555492
1584 310 .9444372
1669 310 .76425682
1772 310 .85382054
1790 310 1
1791 310 .9724618
1792 310 .74334344
1797 310 .94464146
1833 310 .84494828
1965 310 1.9800824
2024 310 2.38142936
2028 310 .86981456
2049 310 1.85885739
2051 310 1.67299
2063 310 .86470832
2220 310 .94742306
2291 310 4.79056486
2305 310 1.8604478
2326 310 1
2344 310 .9843302
2372 310 1.84345221
2378 310 1.99095145
2503 310 .94755109
2617 310 2.93666945
2620 310 .92928475
2633 310 .81737904
2958 310 .92409123
2989 310 1.98547995
3215 310 1
3346 310 .9495727
3352 310 .756943
3377 310 .9650736
3382 310 1
3548 310 .9336656
3561 310 .8595626
3620 310 .9890165
3634 310 .8748074
3707 310 .9603153
3754 310 1
3797 310 5.944902
3893 310 .9712898
3947 310 2
3961 310 5.111609
3967 310 .9179608
4047 310 1
4107 310 1.922098
4117 310 .9667265
4294 310 .9098638
4338 310 .8943897
4355 310 1
4363 310 1
4372 310 .9512175
4411 310 .949444
4443 310 .8935476
4486 310 .9905463
4520 310 .9535457
4521 310 1.972415
4706 310 1
4712 310 1.854687
4742 310 1
4791 310 .7850469
4802 310 1
4805 310 .9502787
4828 310 1.986223
4837 310 .9444695
4839 310 1.987303
4956 310 1.847026
4966 310 .9554702
5001 310 .992624
5018 310 .9421758
5063 310 2
5101 310 2.965056
5103 310 1
5174 310 1.948608
5235 310 .8469007
5247 310 1
5276 310 1.989392
5289 310 .9628043
5347 310 .9438934
5371 310 2.960499
5376 310 1
5473 310 .9272737
5497 310 5.968661
5534 310 1.897508
5557 310 1
5664 310 1
5698 310 1.828472
5704 310 .9082887
5809 310 .8842396
5942 310 .9629966
6063 310 .9945157
6068 310 .9770533
6124 310 .9372739
6185 310 3.932056
6195 310 1.893329
6199 310 .9733065
6385 310 1
6488 310 1.980738
6567 310 .9142444
6598 310 .9337714
6601 310 .8751487
6644 310 1
6659 310 .971062
6702 310 .9711321
6737 310 .839052
6816 310 .8886443
6830 310 1
6856 310 1
6857 310 .7973931
6863 310 .9352991
6947 310 .9793232
7082 310 .631218
7136 310 .5845991
7151 310 .9600247
7355 310 1.937989
7502 310 1.939604
7676 310 1
7727 310 .9538757
7747 310 .02094229
7748 310 .8867167
7805 310 .9830422
8037 310 .7226877
8044 310 .9310544
8054 310 2.887933
8256 310 1.890579
8376 310 .6142506
8397 310 .9149519
8458 310 .9193661
8462 310 .9842449
8555 310 .7731868
8586 310 1
8595 310 .9581782
8596 310 .9578576
8673 310 .8379469
8676 310 .2120653
8727 310 1.865477
8739 310 1.954915
8893 310 .919692
8910 310 1
9179 310 .9442372
9194 310 .9414092
9292 310 .873307
9297 310 .9598978
9308 310 .9679696
9367 310 .9078836
9428 310 1
9534 310 .8996253
9660 310 .9171962
9678 310 .9847551
9741 310 1
9742 310 .9261061
9865 310 4.076842
9916 310 1.900239
9978 310 .9567634
10043 310 1
10102 310 .9846705
10103 310 .9629432
10208 310 1
10434 310 1
10544 310 .8788897
10946 310 .9861719
11135 310 1.905386
11170 310 .9389594
11245 310 .9683838
11264 310 .933848
11273 310 .9798308
11430 310 .9849358
11481 310 .9497527
11558 310 .9461715
11587 310 2.963601
11604 310 1
11607 310 2
11619 310 .9532016
11686 310 .8796556
11724 310 .9118708
11729 310 3.938231
11829 310 1
11866 310 .9911935
11868 310 .9792894
12022 310 1
12134 310 1.724873
12138 310 1
12150 310 1
12171 310 .9334882
12187 310 .9623243
12292 310 1
12298 310 .9337042
12307 310 .9548991
12331 310 6.914359
12512 310 .9900922
12543 310 1
12575 310 .965361
12598 310 .965465
12616 310 1
12631 310 1
12773 310 1
12869 310 1.971591
12872 310 .9925723
12881 310 1.020646
12891 310 2
13141 310 .968314
13205 310 1
13240 310 .8664762
13311 310 .9703046
13334 310 .9679016
13370 310 1
13494 310 .9034568
14229 310 .9164144
14250 310 .9570533
14405 310 .8974391
14449 310 1.558988
14564 310 2.063304
14636 310 2.555976
14691 310 .9850516
14699 310 1.939646
14705 310 .7341023
14778 310 .9014504
14858 310 8.936238
14911 310 .9382941
15027 310 .7612693
15126 310 1.873273
15177 310 2.949347
15190 310 1.746255
15194 310 5.702823
15298 310 .9539543
15311 310 19.24879
15314 310 .9750011
15369 310 .8945295
15582 310 2.018052
15729 310 .821218
15731 310 .7572054
15739 310 1.911055
15761 310 1.969262
15877 310 .8964983
15924 310 .9731574
15927 310 2.92636
15967 310 11.10922
15997 310 .8856849
16021 310 .9675211
16050 310 1
13 311 .97796033
18 311 .89239386
23 311 .82699773
49 311 .59503766
88 311 5.85661498
102 311 1
105 311 2
147 311 1
150 311 .77751962
156 311 .58903242
164 311 .87162055
191 311 .97528322
203 311 .85198421
223 311 .96145427
231 311 .94832978
232 311 1
241 311 1
247 311 .92148665
251 311 .18058315
270 311 .5139004
271 311 .63696668
275 311 .33240899
283 311 .39715652
288 311 .37900716
298 311 .18993211
303 311 .43356635
316 311 3.97590195
320 311 1
327 311 .66933869
337 311 1.62227643
367 311 .82990159
375 311 .46288074
397 311 2.87115325
406 311 .96887405
416 311 1.70791688
433 311 .92290722
465 311 .04579986
484 311 6.63332131
532 311 .62878507
545 311 .89175936
550 311 .95566527
562 311 1
596 311 .88788695
630 311 .51350012
693 311 .56668622
703 311 .94362354
705 311 1
707 311 .97934671
720 311 1
727 311 .89147508
728 311 2.92967203
732 311 1
764 311 .92130759
781 311 1.97670678
785 311 .96451804
786 311 1.95502253
831 311 6.95638529
877 311 .94723819
996 311 1
1000 311 1
1030 311 2.91369287
1034 311 1
1037 311 1.95828782
1053 311 .92288079
1139 311 6.99375105
1176 311 21.20759155
1227 311 .75966225
1240 311 3.85476442
1262 311 .97540965
1272 311 3.92061194
1292 311 .97138099
1338 311 .94087646
1362 311 .9679399
1384 311 1
1460 311 2.95881743
1483 311 .82713271
1500 311 1.9732278
1510 311 .93442574
1525 311 1.97975267
1530 311 .98447911
1555 311 .9895424
1556 311 1
1584 311 .89686989
1626 311 .95821985
1655 311 .93610924
1776 311 .801775
1790 311 1
1836 311 1
1897 311 2.17544157
1941 311 1
2019 311 1
2028 311 .66478399
2049 311 2.69952075
2063 311 2.07358694
2155 311 .98077851
2272 311 .7278934
2291 311 13.55179539
2378 311 5.98639534
2473 311 1
2484 311 .97974392
2498 311 1
2534 311 5.7750407
2597 311 .88719054
2607 311 .86640608
2617 311 2.94911821
2618 311 1.98012754
2633 311 .58060994
2639 311 1
2714 311 .87097261
2717 311 .94611015
2746 311 1
2796 311 1
2843 311 .8515819
2889 311 1
2910 311 1
2911 311 1
2912 311 .98569243
2926 311 2.88488435
2958 311 3.87078831
2989 311 3.97310361
3046 311 1.977226
3167 311 .946749
3173 311 1.985248
3175 311 .9231022
3189 311 2.906705
3191 311 .880283
3215 311 1
3232 311 1
3272 311 .9875668
3345 311 .9700237
3371 311 .9713309
3375 311 2.967833
3377 311 .9691362
3391 311 1
3459 311 .9576611
3588 311 .9499662
3591 311 .9682332
3630 311 3
3646 311 .8494565
3707 311 .867132
3721 311 .3268338
3767 311 .9894875
3797 311 2.888697
3817 311 .5873585
3878 311 1
3887 311 2.981758
3929 311 .8686831
3988 311 .9595199
4018 311 1
4107 311 3.856751
4189 311 3.975996
4197 311 1
4237 311 .9582116
4325 311 1
4345 311 .9762567
4346 311 1
4349 311 .9259434
4363 311 1
4365 311 1.905954
4370 311 2
4376 311 .9862348
4381 311 1
4383 311 1.915703
4398 311 .708283
4472 311 1
4520 311 .9601678
4551 311 .916874
4652 311 11.90069
4702 311 1
4724 311 1
4778 311 .9803043
4805 311 .9633102
4813 311 1
4828 311 .9690334
4930 311 1
4934 311 .9707661
4960 311 1
5018 311 1.934499
5028 311 1
5066 311 .9120194
5089 311 .9838614
5101 311 3.954442
5102 311 1.952274
5268 311 .8650923
5280 311 .7286059
5328 311 .9183226
5357 311 1
5367 311 3
5371 311 3.94609
5388 311 1
5467 311 1
5472 311 1
5473 311 .3409019
5496 311 2
5497 311 2.943572
5529 311 1
5564 311 .981578
5569 311 1
5572 311 .9925886
5588 311 1
5672 311 .9731882
5698 311 .6197888
5709 311 3.885569
5722 311 1
5743 311 .9486506
5745 311 1.938669
5841 311 1
5842 311 .8896474
5952 311 .977181
6063 311 1.988289
6070 311 1
6093 311 1
6098 311 1
6121 311 1
6185 311 .879171
6199 311 1.935136
6230 311 .9709458
6231 311 .9318073
6253 311 .8638678
6258 311 1
6266 311 .872262
6340 311 1
6366 311 .9081296
6392 311 .9349791
6439 311 1
6444 311 .9545553
6532 311 .9295244
6573 311 1.985243
6574 311 7.950985
6659 311 .945043
6662 311 1
6672 311 .8041677
6685 311 .9931814
6702 311 .877276
6737 311 .4753076
6769 311 2
6912 311 1
6926 311 .9506575
7000 311 1
7005 311 1
7023 311 .7308946
7231 311 .8754927
7278 311 .9924982
7327 311 1
7355 311 .8926358
7406 311 .904036
7463 311 1
7474 311 1.056393
7493 311 1
7598 311 1
7713 311 .9787289
7751 311 .9301849
7762 311 1
7794 311 .9681288
7801 311 2.968239
7803 311 .9678115
7831 311 2
7844 311 1
7865 311 .987453
7873 311 1
7981 311 1
8015 311 8.973461
8037 311 5.892805
8044 311 1.898105
8093 311 1
8225 311 .9481153
8378 311 .9350442
8391 311 .3292422
8397 311 .9496995
8410 311 1.972706
8477 311 .9322144
8505 311 1
8514 311 1
8594 311 .9905388
8595 311 .9276927
8620 311 .973766
8622 311 .9495352
8655 311 .9079503
8673 311 .5610337
8739 311 .9188593
8781 311 .9704571
8802 311 .9817322
8804 311 1
8805 311 1
8812 311 1
8827 311 .9844783
8836 311 3
8945 311 1.900268
8956 311 .4564139
8960 311 1
8983 311 .433308
9041 311 .8920375
9070 311 1
9095 311 1
9108 311 1
9123 311 .8467731
9155 311 1
9212 311 1
9247 311 1
9272 311 .9477781
9287 311 1.993528
9297 311 .9830759
9308 311 1.980727
9336 311 2
9393 311 .9018103
9402 311 1
9407 311 1
9413 311 1
9434 311 .8689126
9438 311 .8960676
9464 311 .9797701
9562 311 4.972361
9624 311 .9816415
9652 311 8.909086
9672 311 1
9680 311 1
9691 311 .909457
9710 311 2.939125
9742 311 1.899688
9864 311 .9912108
9878 311 1.954779
9894 311 1.984944
9906 311 .9896504
9946 311 1
9958 311 11
10005 311 .9795947
10006 311 .8383356
10011 311 .9046081
10056 311 .7621188
10067 311 .943616
10082 311 1
10100 311 .6439563
10102 311 .982016
10103 311 4.936949
10395 311 2
10444 311 .966196
10452 311 .4908538
10713 311 1
10898 311 1
10929 311 1
10946 311 3.992784
10963 311 .8928273
10998 311 .9613689
11114 311 .9574754
11135 311 .844274
11159 311 .981843
11244 311 1
11264 311 1.904542
11377 311 .9769146
11390 311 .8296053
11393 311 1.970437
11452 311 .9870925
11471 311 .8347113
11510 311 1
11533 311 1
11587 311 .930084
11729 311 5.942175
11774 311 .7157528
11806 311 .9730499
11816 311 .9845488
11818 311 .9732214
11829 311 1
11868 311 1.969185
11895 311 .8687444
11925 311 .9633858
11926 311 1
12004 311 .9910892
12128 311 1.841643
12134 311 1.347149
12147 311 .9642618
12149 311 1
12171 311 1.940973
12175 311 .9818178
12187 311 .9506819
12234 311 3
12331 311 2.937267
12346 311 2.984625
12358 311 1
12367 311 .9593671
12410 311 .8780242
12534 311 1
12570 311 2
12621 311 2.96497
12631 311 1
12686 311 1
12717 311 3.98696
12775 311 2
12851 311 .9683779
12857 311 1
12869 311 3.965488
12878 311 .9924249
13004 311 1.983113
13022 311 .7297307
13043 311 .8888477
13079 311 1
13092 311 1.916333
13100 311 2.959972
13115 311 3.986959
13134 311 2
13139 311 1
13164 311 .9741233
13171 311 2.95468
13245 311 2.932794
13334 311 .9491059
13350 311 1
13370 311 1
13415 311 .905027
13421 311 1
13446 311 .7624872
13469 311 1
13473 311 1
13478 311 .9520192
13488 311 1
13491 311 2
14206 311 17.27783
14323 311 .9794396
14363 311 .9812665
14404 311 1.949352
14477 311 1
14495 311 9.912738
14562 311 2.99397
14627 311 .9852303
14691 311 5.980202
14837 311 .9782526
15015 311 26.56682
15040 311 .70722
15080 311 1
15178 311 .964264
15190 311 .4272537
15298 311 1.880973
15314 311 .9696979
15454 311 18.60908
15458 311 2.963454
15522 311 .8428965
15527 311 .969572
15641 311 58.17003
15695 311 2
15780 311 46.18646
15925 311 1.987445
6 312 1.9115788
22 312 7.6366738
73 312 1
117 312 .8613706
136 312 1.962953
191 312 .9666127
202 312 .7600898
216 312 .960762
243 312 .9367427
250 312 .9577074
251 312 4.8140265
274 312 1.696033
277 312 .84268
285 312 .8213957
291 312 .7882586
293 312 .7868479
295 312 .8748907
299 312 .777463
300 312 .8220604
325 312 1
330 312 .877739
368 312 .9307036
375 312 .6761235
389 312 .7689807
426 312 1.823758
433 312 1.9634772
439 312 .8120687
484 312 .7842626
532 312 .8606799
580 312 7.4097049
594 312 3.8154748
630 312 1.779909
641 312 1.9469378
668 312 .7964234
690 312 3
699 312 .869316
727 312 .9073267
743 312 .8396526
760 312 1.9257172
784 312 1
804 312 1
831 312 2.9618466
844 312 1
918 312 1.4559681
920 312 1.9793214
1053 312 .9310791
1072 312 .9594811
1156 312 1.7776611
1203 312 .9793389
1268 312 2
1357 312 13.5766579
1542 312 .7861183
1545 312 .9785747
1630 312 1.9314001
1638 312 1
1646 312 .863612
1655 312 1.9527046
1669 312 14.7285649
1713 312 .9546914
1797 312 1.9362601
1928 312 1
1964 312 .8816537
2024 312 2.2877766
2049 312 6.8374881
2067 312 2.9329099
2129 312 .9757446
2162 312 1
2202 312 1.9810691
2221 312 1
2272 312 1.8416868
2291 312 9.758856
2309 312 1
2323 312 .9451737
2349 312 .8877355
2378 312 .9895815
2414 312 .8865736
2467 312 .9256203
2478 312 .9409248
2492 312 1.9142349
2495 312 1
2503 312 2.9396102
2592 312 .9684898
2607 312 .9266559
2616 312 .929054
2717 312 .9619547
2923 312 1
2926 312 6.9520573
2947 312 .8202091
2950 312 .974055
2958 312 .9125985
3091 312 1
3173 312 .9867594
3215 312 1
3265 312 1.939906
3305 312 1
3308 312 1
3345 312 1.978401
3375 312 .9793936
3377 312 .9597857
3448 312 .9314424
3510 312 .9362312
3513 312 .9164476
3541 312 .9167238
3561 312 2.8383
3567 312 .976645
3620 312 .9873535
3795 312 .9501262
3819 312 1.835387
3857 312 1.961852
3893 312 .9669431
3959 312 .8351891
3961 312 2.977105
3962 312 3.146077
4107 312 .9103033
4205 312 .9728515
4294 312 2.896217
4338 312 1.8784
4396 312 1
4406 312 1.980859
4417 312 .9638306
4443 312 .8774306
4521 312 1.968239
4629 312 .9459304
4659 312 .7805156
4676 312 .9650671
4778 312 .9850586
4958 312 1.880626
4963 312 .9386366
4980 312 1
4991 312 .7579695
5000 312 .9512426
5001 312 .9915072
5101 312 1.959765
5104 312 .9786198
5164 312 1
5253 312 1
5347 312 .9353988
5371 312 2.954519
5393 312 .9656162
5450 312 1
5473 312 .9162628
5497 312 .9639167
5522 312 1
5529 312 1
5534 312 .88199
5535 312 1.987093
5610 312 .8476677
5617 312 .9620369
5666 312 1
5860 312 1
5930 312 1
5942 312 .9573942
5952 312 .82821
6032 312 .9790997
6041 312 2
6061 312 1
6063 312 1.993685
6067 312 1
6185 312 .921769
6195 312 .8771784
6199 312 3.969265
6227 312 .9730038
6270 312 .9419078
6314 312 .9786267
6366 312 .8220026
6488 312 1.977822
6555 312 .9422479
6589 312 .9731418
6653 312 1
6657 312 .919335
6750 312 .9925083
6816 312 .8717848
6863 312 1.925503
7082 312 .5753837
7118 312 1
7131 312 1.64277
7136 312 .5217066
7231 312 .944528
7285 312 1
7355 312 3.928601
7406 312 .9386488
7474 312 .9034205
7497 312 .9746776
7498 312 1
7502 312 3.93046
7556 312 1.878313
7592 312 .9524677
7698 312 1
7719 312 1.941899
7748 312 .8695654
7792 312 1
7805 312 .9804748
7817 312 .885584
7876 312 1
8015 312 .4936356
8024 312 1
8032 312 1
8188 312 .8771262
8226 312 .6491631
8237 312 1.923867
8255 312 .9362429
8271 312 .8323853
8374 312 .9063413
8386 312 1
8388 312 1
8410 312 2.982797
8427 312 .9482073
8458 312 .907158
8460 312 1.93101
8462 312 .9818596
8477 312 .9518883
8555 312 .7388469
8616 312 .9627217
8630 312 .9023995
8727 312 2.84511
8824 312 .9144425
8827 312 .9861772
8866 312 .9485657
8957 312 .7624423
9043 312 1.969589
9082 312 3
9095 312 1
9123 312 .8269106
9164 312 .942618
9169 312 1
9367 312 2.893937
9605 312 .9627994
9629 312 1
9638 312 .9755799
9865 312 10.78567
9879 312 5.989555
9900 312 .8967728
9979 312 1
10048 312 .9863584
10093 312 .9579203
10103 312 1.957333
10156 312 .760653
10166 312 1
10205 312 .9224561
10444 312 1.944636
10457 312 1
10641 312 .959974
11004 312 .9834958
11135 312 .891061
11173 312 .9805831
11253 312 3.951101
11352 312 .9498943
11443 312 1
11467 312 .9595973
11471 312 1.84985
11481 312 .9421452
11492 312 2.96398
11587 312 2.95809
11638 312 .9859262
11688 312 .8393454
11696 312 .8693138
11697 312 .930355
11729 312 1.928879
11795 312 1
11913 312 .9363693
11974 312 .8786501
12138 312 2
12180 312 .7979071
12185 312 .9663825
12187 312 1.95662
12217 312 .8083928
12234 312 2
12257 312 1.984716
12259 312 1
12296 312 .8658911
12298 312 .9236669
12512 312 .9885921
12591 312 1
12606 312 .9788244
12629 312 .9190573
12643 312 .9324615
12653 312 .8863181
12786 312 1
12787 312 .901766
12824 312 .7053365
12904 312 .8905389
12962 312 1
13100 312 1.970209
13114 312 .89105
13220 312 1
13266 312 1
13351 312 .8976833
13403 312 .9315752
14296 312 1
14376 312 .9781088
14405 312 3.881911
14449 312 4.492218
14472 312 .9785157
14495 312 .385767
14546 312 2.780981
14564 312 6.770085
14589 312 1.963346
14636 312 6.48875
14691 312 .9827884
14699 312 2.930508
14705 312 .6938449
14751 312 .9574451
14766 312 .9068517
14778 312 .8865298
14828 312 1
14858 312 17.92658
15027 312 .725125
15099 312 .9270466
15142 312 .9665646
15194 312 2.657829
15196 312 1.957311
15311 312 26.77244
15314 312 .9712163
15386 312 .9294263
15452 312 1.873604
15458 312 .9871452
15582 312 1.869383
15704 312 .9421359
15729 312 1.79415
15731 312 .7204459
15813 312 1.836498
15927 312 .9152103
15957 312 2.895931
15967 312 7.217344
18 313 .9551264
22 313 4.6278265
49 313 2.7667732
78 313 1
97 313 1.6244708
114 313 1
139 313 .7821033
145 313 1
148 313 2.7853505
156 313 .8363419
199 313 .9619935
203 313 .9186855
218 313 .7969822
251 313 .8094979
259 313 .8298456
267 313 .8557925
270 313 1.7133147
271 313 2.8369876
280 313 .7623882
282 313 .6244312
289 313 .8595726
290 313 .8884513
291 313 .7831025
292 313 .7329189
303 313 .808162
315 313 1
336 313 .9522866
338 313 1
342 313 1
343 313 .8504747
361 313 1.8825202
364 313 .9288611
380 313 .9309595
381 313 .8926507
383 313 .9123331
387 313 .5959191
426 313 .8194664
477 313 .7954407
484 313 .7790092
494 313 .8752778
540 313 .7406303
545 313 1.9331536
574 313 .7248433
580 313 10.3953308
582 313 1
594 313 .8109815
596 313 1.9223207
641 313 1.9456457
670 313 .7454588
676 313 .8622756
727 313 .90507
781 313 .9351657
805 313 1
917 313 1
918 313 1.4427205
1028 313 2.981204
1030 313 .9474393
1153 313 1
1240 313 .8644484
1253 313 1
1357 313 6.3958947
1389 313 .9597926
1540 313 .9776406
1542 313 1.7809102
1543 313 .9435462
1545 313 .978053
1555 313 .9750617
1612 313 .9430719
1659 313 1
1663 313 .9609543
1669 313 1.7219552
1790 313 1
1797 313 1.934708
1894 313 1
1897 313 1.5872773
1941 313 2
2024 313 1.2704335
2044 313 .8995131
2049 313 2.8335309
2056 313 1
2063 313 1.8404317
2067 313 .9312762
2205 313 2
2271 313 1
2272 313 1.8378317
2291 313 1.752984
2344 313 .9815184
2428 313 .9675909
2484 313 2.9833765
2503 313 1.9381397
2592 313 2.9677225
2615 313 1
2617 313 1.9253055
2620 313 .9165957
2716 313 .9155413
2852 313 .8720327
2912 313 .9562664
2958 313 2.9104702
2989 313 1.9828745
3084 313 1
3091 313 1
3130 313 .9127107
3167 313 .9435134
3189 313 1.927341
3265 313 2.938443
3346 313 1.940524
3371 313 .9605186
3434 313 1
3438 313 .8413215
3448 313 .9297729
3512 313 1
3553 313 1
3588 313 .9507117
3619 313 .9013515
3679 313 .9758914
3716 313 1
3779 313 .90167
3797 313 4.935015
3857 313 .9609236
3947 313 1
3960 313 .8911919
3961 313 4.952197
3962 313 .1252838
3964 313 .9034249
3986 313 1
4107 313 .9081191
4118 313 .9568609
4249 313 .9583351
4252 313 1
4294 313 2.89369
4340 313 .9300913
4348 313 2
4369 313 .8939841
4374 313 1
4384 313 .8537862
4402 313 2
4406 313 2.980393
4411 313 .9403722
4422 313 1
4471 313 1.951344
4486 313 .9888499
4516 313 .9442824
4521 313 .9674653
4556 313 .8989225
4629 313 1.944614
4706 313 1
4770 313 1
4828 313 2.983751
4839 313 1.985024
4849 313 .8519115
4882 313 1
4958 313 .8777191
4980 313 1
5018 313 .9317998
5092 313 .965823
5101 313 5.958785
5102 313 .9489059
5111 313 .9132169
5119 313 .9527523
5148 313 1
5214 313 1
5276 313 .9874889
5329 313 2
5347 313 1.933826
5378 313 1.960376
5393 313 3.964779
5429 313 .9530586
5471 313 1
5473 313 .9142237
5497 313 1.963038
5500 313 1
5609 313 1
5610 313 .8439583
5614 313 .911713
5698 313 .7976933
5719 313 1.961926
5745 313 .9299255
5752 313 .9050052
5807 313 1
5877 313 .955641
5883 313 1
5942 313 .9563567
6038 313 2
6041 313 4
6057 313 .934976
6071 313 .9269945
6185 313 1.919864
6195 313 .8741876
6198 313 1.989689
6199 313 7.968517
6227 313 .9723465
6233 313 1
6248 313 .942086
6272 313 1
6314 313 1.978106
6334 313 1
6371 313 1
6381 313 1.954564
6439 313 2
6451 313 1
6476 313 1
6494 313 .9385147
6515 313 1
6567 313 1.898856
6601 313 .8527455
6619 313 .9510548
6657 313 .9173708
6658 313 1
6702 313 2.965952
6737 313 .8101716
6828 313 1
6913 313 1.898766
6947 313 .9756129
7008 313 .8906362
7070 313 .9081298
7082 313 1.565044
7136 313 3.51006
7310 313 .9249305
7355 313 2.926862
7474 313 .9010687
7500 313 .9334927
7503 313 .9821914
7592 313 1.95131
7694 313 .8275285
7710 313 1
7719 313 .9404846
7748 313 1.866389
7805 313 1.979999
8008 313 1
8037 313 .672927
8044 313 1.918683
8086 313 1.96824
8237 313 1.922013
8257 313 .9501831
8259 313 .9904956
8378 313 .9563213
8379 313 .9923932
8386 313 1
8388 313 2
8389 313 .945402
8397 313 .899691
8405 313 .8954329
8410 313 .9823783
8441 313 .8166531
8460 313 .9293305
8462 313 .9814179
8595 313 1.950674
8596 313 1.950296
8630 313 1.900023
8633 313 1
8635 313 1.767324
8676 313 2.070679
8691 313 .9511331
8708 313 .924413
8712 313 .8319813
8762 313 .8891318
8767 313 .9212874
8824 313 1.912359
8853 313 .84145
8914 313 .8687939
9037 313 1
9077 313 1
9170 313 .9766788
9179 313 .9342312
9260 313 1
9272 313 2.895083
9287 313 .9023206
9292 313 .8505733
9305 313 .9077293
9350 313 .9884932
9366 313 .9670691
9605 313 .9618935
9623 313 .9564375
9624 313 .9666842
9678 313 .9820196
9691 313 1.536274
9802 313 1
9865 313 4.731752
9894 313 1.977095
9898 313 1
9914 313 .747684
9945 313 1
9978 313 1.949005
9979 313 1
10056 313 .9441788
10064 313 .878188
10067 313 .9591411
10254 313 .9846579
10457 313 1
10732 313 .6367463
10900 313 1
10946 313 1.983691
10947 313 1
10993 313 1
11025 313 .914328
11064 313 .9319581
11077 313 .9564404
11089 313 1
11253 313 .94991
11255 313 .9185689
11264 313 .9219778
11273 313 .9762116
11289 313 .965813
11358 313 .9400157
11393 313 .9192837
11430 313 .9822327
11452 313 .9869181
11456 313 .9775383
11472 313 .9600784
11487 313 .9665838
11492 313 1.963103
11587 313 4.95707
11619 313 1.944804
11621 313 1
11696 313 .8661315
11697 313 1.928659
11729 313 1.927147
11737 313 1
11806 313 .9717183
11866 313 1.989613
11868 313 4.975573
11886 313 .7645571
11913 313 .9348198
11974 313 1.875695
11982 313 .9592956
12004 313 .9816112
12030 313 .346449
12089 313 .9223565
12092 313 2
12097 313 1
12187 313 1.955564
12259 313 1
12299 313 1
12312 313 1
12331 313 .898992
12586 313 .9094081
12621 313 1.966192
12624 313 .9116284
12645 313 1
12648 313 2
12653 313 .8835499
12661 313 .9803363
12691 313 1
12693 313 .9395527
12852 313 1
12869 313 1.966493
12887 313 1
13077 313 .9350987
13100 313 .9694831
13128 313 1
13141 313 .9626283
13302 313 1
13371 313 .9855085
13404 313 1
13494 313 .8861331
13506 313 .9841627
13521 313 .9074656
14134 313 .6672657
14268 313 .9274505
14285 313 .963243
14323 313 1.977039
14361 313 .9141077
14449 313 4.479853
14562 313 1.989645
14614 313 .9740299
14636 313 1.476301
14691 313 1.982369
14766 313 .9045835
14778 313 1.883767
14830 313 1
14858 313 10.9248
15027 313 .7184316
15039 313 .9722174
15194 313 3.649497
15196 313 1.956272
15255 313 1
15284 313 1.79356
15298 313 .9456919
15304 313 .9692718
15311 313 8.499039
15324 313 .7496084
15369 313 .875604
15386 313 1.927708
15452 313 .8705265
15458 313 .9868321
15527 313 .9592017
15560 313 .9030423
15688 313 1.920381
15862 313 .8936995
15925 313 .7181249
15957 313 2.893397
15967 313 6.052182
16036 313 .9218215
18 314 .94936606
22 314 8.58005148
26 314 1.93787865
56 314 1
97 314 1.576265
148 314 .75779643
158 314 .64068344
204 314 .88996701
218 314 1.77092125
251 314 2.78504358
259 314 .80800331
268 314 .83839733
269 314 .82162627
270 314 .67651359
274 314 1.64866149
280 314 .73188648
281 314 .61867179
283 314 3.69621164
284 314 .88776676
285 314 .7935613
288 314 .6783102
291 314 .75525991
293 314 1.7536294
298 314 2.65925329
300 314 .7943296
301 314 .80697006
327 314 .88255557
365 314 1
389 314 1.73297768
413 314 .81964646
426 314 .79629167
440 314 .71264175
484 314 1.75064118
520 314 .63376794
532 314 2.83896772
551 314 1.84484162
562 314 1
563 314 .65601773
564 314 .95278222
567 314 .77330799
574 314 .68952211
580 314 7.31771088
587 314 .86764618
594 314 7.78671758
630 314 1.74560914
641 314 .93866836
670 314 .71278388
723 314 .68923193
724 314 .92419632
811 314 .69484576
831 314 .95590063
892 314 1
918 314 9.37118388
919 314 .90556095
935 314 1
1030 314 .94069217
1046 314 .96525442
1053 314 .92033814
1092 314 1
1216 314 1
1224 314 2.88210635
1227 314 1.76079964
1268 314 1
1277 314 1.8934471
1292 314 .96576879
1357 314 34.41977344
1384 314 1
1460 314 .9415491
1540 314 .97477041
1542 314 .75278614
1545 314 .97523568
1546 314 .94084305
1555 314 .97186042
1630 314 1.92070923
1655 314 .94533394
1669 314 11.68626328
1687 314 .96049053
1713 314 .94763029
1761 314 .80565405
1782 314 2.95500994
1792 314 .6584309
1814 314 .80957434
1897 314 .53429705
2024 314 4.17678076
2028 314 .82674387
2049 314 1.81216161
2067 314 3.9224543
2170 314 .94740859
2176 314 .98543525
2182 314 .93632377
2221 314 1
2291 314 3.7212751
2306 314 .96471406
2376 314 .95675347
2384 314 .90264641
2467 314 .91402865
2503 314 1.93019883
2540 314 .9706046
2565 314 1
2592 314 .96357912
2597 314 .83668501
2616 314 .91799747
2686 314 .90837043
2810 314 .97112295
2823 314 1.90907146
2842 314 .91768486
2910 314 1
2926 314 1.94458571
2947 314 .79218969
2958 314 1.89897748
2989 314 .98067613
3061 314 .9595627
3189 314 .918014
3265 314 1.930541
3333 314 .9656889
3390 314 .9091071
3428 314 .7782706
3445 314 .9201846
3448 314 2.920758
3472 314 1
3522 314 .9195926
3603 314 .6391476
3797 314 .9266732
3856 314 .8898032
3857 314 .9559074
3928 314 1
3961 314 6.817692
3962 314 .01299855
3964 314 .8910278
4067 314 .9405879
4106 314 .871551
4205 314 .9686206
4294 314 .880043
4300 314 .776928
4338 314 .8594495
4369 314 .8803751
4393 314 .9425434
4404 314 .9876775
4629 314 .9375039
4640 314 .8683695
4682 314 1
4689 314 1
4712 314 2.806612
4733 314 .9615301
4742 314 1
4790 314 3.982147
4828 314 .9816653
4915 314 1
4934 314 .9737854
4956 314 .7964157
4991 314 1.72025
5005 314 .9393895
5102 314 .9423471
5196 314 1
5222 314 .8826814
5242 314 .9396872
5347 314 .925331
5350 314 .736755
5371 314 2.947431
5395 314 1.977271
5497 314 .9582933
5506 314 1
5507 314 1.978522
5544 314 .9695934
5556 314 1.976383
5564 314 .9679677
5614 314 .9003798
5849 314 1
5906 314 1
5916 314 1
6009 314 .9476225
6041 314 1
6063 314 .9927012
6071 314 .917623
6195 314 .8580374
6198 314 .9883656
6199 314 1.964475
6227 314 .9687966
6258 314 1
6396 314 .9262181
6436 314 1
6444 314 .9503476
6488 314 .9743658
6532 314 .8185707
6555 314 .9332476
6589 314 .9689561
6647 314 1
6659 314 .9614882
6702 314 1.961581
6804 314 1
6816 314 .8518032
6926 314 .9717046
6963 314 .9588648
7082 314 1.50921
7131 314 .5870978
7136 314 1.447167
7151 314 .9467992
7157 314 .7430753
7169 314 .9673648
7173 314 .7530195
7246 314 .969867
7262 314 .945718
7355 314 .9174737
7372 314 .8593373
7442 314 .5874452
7474 314 1.888369
7502 314 2.919622
7592 314 .9450601
7673 314 .8970495
7703 314 .595345
7710 314 1
7823 314 .8714844
8044 314 .9082443
8093 314 1
8225 314 .9635134
8237 314 2.912002
8256 314 .8543775
8271 314 1.806264
8374 314 1.891745
8458 314 .8926891
8464 314 2
8528 314 1
8543 314 .81142
8555 314 1.698148
8569 314 .9877586
8595 314 5.944342
8621 314 1
8655 314 .9053472
8661 314 1
8676 314 2.951384
8707 314 .5445148
8727 314 1.820971
8824 314 1.901109
8834 314 2
8853 314 1.821097
8914 314 .8519513
8970 314 1
8993 314 .6703399
9113 314 1
9191 314 1
9296 314 .9357166
9366 314 1.962842
9613 314 1
9614 314 .9771279
9660 314 .8898013
9742 314 1.901659
9777 314 .9858556
9857 314 1
9865 314 15.44058
9879 314 2.987927
9946 314 1
10024 314 1
10064 314 .8625513
10103 314 1.950683
10175 314 1
10205 314 .9103714
10641 314 .9537362
10973 314 1
11025 314 .9033305
11173 314 1.977557
11252 314 .956713
11253 314 1.94348
11263 314 .9496907
11264 314 .9119622
11332 314 .8984682
11430 314 .9799519
11456 314 .974655
11467 314 1.953301
11487 314 .9622942
11531 314 1
11615 314 1
11619 314 .9377188
11625 314 1
11667 314 1
11729 314 .9177954
11795 314 1
11806 314 .9680878
11895 314 .9086525
11974 314 .8597384
11989 314 1.929184
12134 314 1.63385
12151 314 .8406091
12171 314 .9114834
12187 314 .9498596
12236 314 1.85901
12307 314 .9399778
12367 314 .9568879
12383 314 .654076
12512 314 .9868143
12593 314 1
12625 314 .7839064
12628 314 .9075746
12653 314 .8686014
12693 314 .9317932
12869 314 .9621921
12872 314 1.990115
12881 314 .04242994
12962 314 1
13004 314 1.952997
13030 314 .868005
13092 314 1.917104
13100 314 .9655657
13311 314 .9604801
13320 314 .8463877
13370 314 1
14239 314 .9583232
14285 314 3.958525
14396 314 .8748097
14399 314 .8121836
14404 314 1.949738
14449 314 4.413083
14513 314 1
14527 314 .7005485
14546 314 2.746849
14564 314 7.422565
14589 314 1.957634
14636 314 2.409074
14694 314 1
14705 314 .6461325
14837 314 .9548824
14858 314 22.91514
14966 314 .7595095
14977 314 1.870773
15027 314 1.682287
15099 314 3.915677
15126 314 .831347
15194 314 5.604504
15196 314 .9506584
15284 314 1.76706
15311 314 50.02269
15314 314 .9667305
15369 314 .8596356
15452 314 3.853906
15458 314 2.985142
15582 314 1.693183
15688 314 1.910161
15705 314 .9789319
15716 314 .9616315
15729 314 1.76207
15739 314 1.881628
15830 314 1.882195
15957 314 .8797129
15967 314 12.16031
16136 314 .8641764
22 315 5.5989256
26 315 .9406706
27 315 .9087346
36 315 1
39 315 .710191
97 315 2.5953093
117 315 .8469676
130 315 .4276658
136 315 1.959104
147 315 1
251 315 2.7947045
261 315 1
270 315 1.6910523
274 315 1.664452
294 315 1.7253804
300 315 .8035732
309 315 .7583805
389 315 .7449787
397 315 .8669697
426 315 .8054471
439 315 .7925433
465 315 .7580983
467 315 1
484 315 3.7618483
491 315 1
526 315 1
574 315 .7034762
580 315 7.3483756
608 315 1
647 315 .8871188
670 315 .7256925
683 315 1
702 315 1.7369594
703 315 .933111
721 315 .7355795
727 315 .8976983
818 315 .9842524
826 315 1.8906616
831 315 .9578826
918 315 1.3994453
920 315 2.9771729
933 315 1
944 315 .9004222
946 315 1
1030 315 1.9433577
1151 315 1
1187 315 .8137381
1194 315 1.9305471
1203 315 1.9771923
1224 315 .8874049
1277 315 .898236
1314 315 .8594627
1333 315 .8557034
1343 315 .9369224
1357 315 3.8054016
1476 315 .7357532
1540 315 1.9759043
1545 315 .9763487
1584 315 .9293781
1621 315 1
1669 315 12.7003638
1696 315 .2141178
1713 315 1.949984
1779 315 1
1782 315 .957032
1792 315 .6737823
1797 315 .9296377
1896 315 1
1904 315 1
1965 315 .9746842
2024 315 3.2137794
2028 315 .8345307
2049 315 2.8206038
2050 315 .9397136
2063 315 .8280405
2067 315 3.9259395
2170 315 .9497722
2220 315 .9331732
2272 315 .8252386
2291 315 11.7338021
2305 315 1.8226252
2306 315 .9662999
2360 315 .6780807
2503 315 1.933336
2592 315 1.965216
2633 315 .7678836
2833 315 .363409
2877 315 .9724016
2926 315 6.9470762
2947 315 .8015295
2958 315 1.9035178
3094 315 2
3130 315 .9059323
3167 315 2.939127
3173 315 2.985384
3189 315 .9216987
3346 315 .9359055
3347 315 .546598
3398 315 1.947283
3463 315 .9112709
3472 315 1
3494 315 .9143019
3522 315 .9232064
3563 315 .8874198
3620 315 .9860396
3679 315 .9740192
3778 315 2
3797 315 2.929969
3819 315 1.818284
3844 315 1
3846 315 .9639859
3941 315 .6087077
3949 315 1.920581
3959 315 .8180659
3960 315 1.882742
3961 315 2.87083
4055 315 1
4067 315 .9432582
4107 315 .9009841
4345 315 1.963673
4353 315 .9770098
4365 315 1.901101
4369 315 .8857515
4393 315 .9451257
4406 315 .9788708
4471 315 .9475654
4521 315 2.964939
4629 315 2.940313
4665 315 .9069364
4695 315 1
4712 315 .8153035
4778 315 .9835062
4794 315 .9737005
4956 315 1.805566
4958 315 .8682234
4966 315 .9434014
5000 315 3.946177
5001 315 .9906248
5018 315 .9265038
5024 315 .8618905
5063 315 1
5086 315 1
5102 315 .9449382
5108 315 1.869631
5117 315 .8994954
5119 315 1.949083
5197 315 1
5222 315 .8879541
5239 315 .9529411
5240 315 1
5258 315 1
5276 315 .9865174
5289 315 .9527232
5347 315 .9286869
5371 315 .9497935
5378 315 .9572991
5393 315 .9620439
5397 315 .9533044
5492 315 1
5497 315 1.960168
5564 315 .9694074
5572 315 1.984735
5626 315 .9827278
5659 315 .8923928
5842 315 .8845127
5947 315 2
6041 315 2
6124 315 .9202733
6169 315 .9297024
6172 315 .8383111
6177 315 .7859848
6185 315 .9136411
6195 315 .8644178
6199 315 .9660719
6227 315 1.970199
6253 315 1.869766
6301 315 1.932995
6314 315 .9764061
6476 315 1
6488 315 1.975518
6524 315 .963075
6555 315 .9362477
6567 315 .8910022
6568 315 .9837744
6647 315 1
6702 315 .9633081
6746 315 .8319703
6785 315 .960111
6816 315 .8584638
6863 315 .9177634
6899 315 .8003008
6901 315 .9384975
6963 315 .9607136
7022 315 1
7041 315 .9355183
7051 315 .7824874
7082 315 5.531268
7120 315 .8614851
7131 315 .6056552
7136 315 6.472014
7231 315 .9387647
7278 315 1.981764
7304 315 1
7321 315 .9102924
7355 315 2.921183
7370 315 .8900523
7382 315 1.918696
7406 315 .9322746
7474 315 .8933863
7497 315 .9720467
7559 315 .8215488
7687 315 1
7713 315 .9529258
7748 315 .8560138
7823 315 .8772603
7845 315 2.979644
7873 315 1
8132 315 .8725046
8225 315 .9651533
8255 315 .9296187
8258 315 .9750737
8269 315 1
8374 315 .8966105
8379 315 1.991802
8399 315 1
8410 315 .9810099
8458 315 1.897512
8555 315 .7117141
8595 315 1.946843
8616 315 1.958849
8630 315 .8922592
8727 315 1.829018
8739 315 1.942695
8824 315 .9055535
8827 315 .984741
9038 315 .6561143
9095 315 1
9183 315 .9832105
9194 315 1.925529
9308 315 1.959288
9328 315 1
9350 315 .9875996
9366 315 2.964512
9367 315 .8829175
9626 315 .6074689
9640 315 1.960643
9777 315 .9864913
9865 315 10.55561
9956 315 .9564273
9978 315 1.945045
10048 315 .984941
10064 315 .8687288
10065 315 1
10086 315 .9115763
10166 315 1
10357 315 1
10444 315 .9388841
10562 315 .8725998
10641 315 .9558154
10699 315 1
11118 315 1
11159 315 .9737058
11218 315 1.933852
11245 315 .9598149
11253 315 .9460203
11332 315 .9030314
11364 315 1
11378 315 .7559212
11430 315 .9808529
11496 315 .9160361
11577 315 1
11584 315 1
11587 315 10.95374
11619 315 2.940518
11639 315 1
11692 315 .976356
11696 315 .855736
11724 315 .8879853
11729 315 .92149
11771 315 1
11772 315 1
11795 315 2
11868 315 .9736762
11983 315 1
12004 315 1.980183
12134 315 2.650306
12236 315 .8653466
12547 315 1
12559 315 .9610523
12570 315 1
12586 315 1.902373
12592 315 1.970991
12606 315 .9766243
12621 315 .9635666
12624 315 .904766
12642 315 .9085255
12653 315 .874507
12737 315 .9507234
12872 315 1.990559
12936 315 1
12962 315 1
13099 315 .6609077
13100 315 1.967113
13114 315 .8797305
13115 315 1.947522
13139 315 1
13160 315 1
13403 315 .9244661
13465 315 .9698096
13494 315 .8772909
13500 315 .8879968
13507 315 .8947698
14285 315 .9603887
14396 315 1.880436
14449 315 1.439461
14546 315 .7582263
14564 315 2.538405
14589 315 .9595382
14682 315 1
14691 315 .9810002
14705 315 3.662037
14766 315 1.897174
14778 315 1.874741
14837 315 1.95691
14858 315 15.91896
14886 315 .9056634
14958 315 1
14977 315 .8765809
15099 315 3.919467
15142 315 .9630908
15190 315 .6774831
15194 315 2.622279
15196 315 .952876
15209 315 1.955873
15284 315 2.777529
15304 315 1.966886
15311 315 47.60594
15314 315 .9682257
15369 315 .8659441
15452 315 .8604723
15582 315 7.751916
15688 315 1.914198
15695 315 1
15704 315 .9361241
15705 315 .9798788
15729 315 1.772763
15761 315 .9609313
15957 315 1.885119
15959 315 .7749687
15967 315 22.51265
16021 315 .9587184
16168 315 .8618974
22 316 11.6024645
97 316 2.5988801
116 316 .9411271
148 316 .770723
200 316 .9306113
202 316 .7375009
230 316 .9891591
251 316 4.796516
273 316 .8481661
274 316 .6674127
277 316 .8278674
278 316 1.891517
282 316 1.5988378
287 316 .8504505
288 316 .695479
289 316 .850003
293 316 .7667784
294 316 .7278035
296 316 .8467694
302 316 .7291745
342 316 1
368 316 .924179
389 316 4.7472289
426 316 .8071637
439 316 1.7943738
455 316 .736786
482 316 .9071037
484 316 .7639497
532 316 2.8475621
534 316 .7944342
545 316 .9285983
569 316 .9214684
580 316 2.3541252
594 316 .7981006
596 316 1.9170271
637 316 .8689075
643 316 .9471188
647 316 .8881148
683 316 1
802 316 .9291742
826 316 1.8916263
831 316 1.9582543
918 316 5.4047443
919 316 .9106012
997 316 1.9373844
1076 316 .8894473
1187 316 .8153815
1194 316 1.9311599
1242 316 1
1313 316 1
1357 316 37.8777069
1483 316 .886689
1540 316 .9761169
1546 316 .9440003
1655 316 1.9482515
1669 316 7.7030077
1713 316 .9504253
1761 316 .8160264
1782 316 .9574111
1792 316 .6766607
1897 316 .559152
1965 316 .9749075
2024 316 7.2207166
2049 316 .8221867
2056 316 1
2063 316 .8295578
2067 316 1.926593
2138 316 .9036918
2206 316 1
2220 316 .9337629
2272 316 2.8267806
2291 316 2.7361509
2326 316 3
2353 316 .8888621
2384 316 .9078422
2503 316 .9339242
2592 316 .9655229
2633 316 1.7699317
2637 316 1
2672 316 .9796833
2791 316 .9317958
2852 316 .8633123
2926 316 .9475432
2947 316 .8032807
2958 316 .9043691
2989 316 .9817075
3258 316 .9239445
3328 316 1
3333 316 .9675202
3442 316 .9445459
3520 316 .7962716
3522 316 .923884
3541 316 .9088829
3567 316 .974446
3628 316 .8759507
3679 316 1.974248
3797 316 3.930587
3805 316 .8768638
3817 316 .5991806
3819 316 .8198874
3856 316 .8956845
3941 316 .6121602
3959 316 .8196712
3960 316 1.883777
3961 316 8.880793
3962 316 1.065676
4045 316 .7656523
4057 316 1
4067 316 .9437588
4107 316 3.901858
4205 316 1.970295
4206 316 .8708223
4294 316 .8864452
4338 316 .8669508
4354 316 1
4365 316 .9019732
4404 316 .9883352
4521 316 1.965248
4659 316 .7598499
4708 316 .9443567
4733 316 2.963583
4763 316 1
4839 316 .9840038
4853 316 .882362
5001 316 .9907076
5018 316 .9271523
5021 316 .9207526
5101 316 3.955977
5119 316 .9495326
5198 316 .702744
5222 316 .8889428
5239 316 .9533564
5276 316 .9866363
5378 316 .9576759
5393 316 1.962379
5438 316 1
5452 316 .9387918
5465 316 .9714031
5471 316 1
5497 316 .9605192
5534 316 .8708787
5564 316 .9696773
5659 316 .8933422
5672 316 .8994352
5698 316 1.783907
5752 316 .8985317
5836 316 2
5851 316 1
5906 316 1
5930 316 1
5969 316 .9265534
6041 316 1
6185 316 1.914403
6314 316 2.976614
6381 316 .9514674
6413 316 1
6461 316 1
6485 316 1
6520 316 .9029366
6672 316 .9026492
6679 316 1.906596
6747 316 1
6816 316 .8597126
6971 316 .8857235
7051 316 .7844067
7082 316 .5354036
7131 316 1.609135
7136 316 4.476673
7231 316 .939305
7255 316 1
7310 316 .9198148
7338 316 .9356314
7355 316 .9218781
7392 316 .2092133
7406 316 .9328722
7440 316 .9628584
7502 316 3.923912
7513 316 1
7556 316 .8668557
7636 316 1
7748 316 .8572843
7805 316 .9786364
7845 316 2.979823
8024 316 1
8062 316 1
8132 316 1.87363
8187 316 1
8209 316 1
8237 316 .9166989
8257 316 .9467883
8437 316 1
8477 316 1.947358
8555 316 .7142578
8569 316 .9884119
8595 316 .9473124
8596 316 .9469084
8630 316 .8932098
8673 316 .7958433
8676 316 4.00735
8781 316 .9438511
8812 316 1
8824 316 .9063868
8827 316 .9848757
9123 316 .8106132
9210 316 .9410783
9350 316 .987709
9367 316 1.883951
9534 316 .8735467
9614 316 2.978349
9617 316 1
9843 316 .941928
9865 316 20.57718
9879 316 1.988571
10085 316 1
10088 316 .9626196
10103 316 .9533153
10444 316 .9394234
10463 316 1
10766 316 .9057376
11021 316 1
11173 316 .9787549
11253 316 .9464966
11261 316 .9572582
11390 316 .9533933
11430 316 .9810219
11456 316 .9760077
11483 316 .8944493
11571 316 .8753483
11587 316 1.954144
11619 316 .9410428
11652 316 1
11676 316 1
11686 316 .8483885
11771 316 1
11795 316 2
11863 316 1
12134 316 .6533914
12158 316 .8869509
12165 316 1
12187 316 1.952536
12236 316 .8665347
12415 316 .84251
12512 316 1.987518
12586 316 2.903235
12621 316 .963888
12737 316 .9511582
12893 316 .9513123
12947 316 1
13114 316 .8807917
13160 316 1
13243 316 .8889461
13371 316 .984521
14229 316 1.894698
14285 316 .9607382
14361 316 .9082545
14376 316 1.976048
14396 316 1.881491
14399 316 1.822208
14421 316 1.524561
14449 316 4.444407
14546 316 2.76036
14564 316 16.56013
14589 316 .9598952
14636 316 6.440613
14691 316 .9811679
14699 316 .9239653
14705 316 1.665019
14751 316 .9534383
14766 316 .8980813
14778 316 2.875846
14837 316 .9572904
14858 316 6.919671
15008 316 .9830169
15024 316 1.972134
15027 316 4.699244
15039 316 .9703241
15099 316 .9201776
15126 316 .8403482
15142 316 1.963416
15190 316 .6803288
15194 316 9.625612
15284 316 .7794924
15304 316 1.967178
15311 316 65.7153
15314 316 .9685061
15324 316 .7325453
15452 316 1.861703
15582 316 2.762929
15729 316 1.774768
15813 316 .8211035
15927 316 .9072269
15957 316 1.886133
15959 316 .7769542
15967 316 33.57872
15975 316 1
16045 316 1.899956
16136 316 .8714254
22 317 8.460319
26 317 .9201671
58 317 .8127539
95 317 .8575711
97 317 .4554529
100 317 1
139 317 .6840325
148 317 .6887412
161 317 .9388525
199 317 .9448875
202 317 .6436399
203 317 2.8820876
204 317 .8585952
216 317 .9417162
217 317 .8937398
218 317 .7056081
223 317 1.8655724
230 317 .9852828
243 317 .9060382
247 317 .9340696
251 317 3.7237568
259 317 .7532627
269 317 .7707697
271 317 .7636191
273 317 .7938754
274 317 .5484905
275 317 1.6161953
279 317 .7364403
280 317 2.655444
281 317 3.5099504
283 317 1.6095978
285 317 1.7347031
293 317 .6833861
294 317 .6304751
301 317 .7519348
302 317 .6323363
327 317 .8490707
336 317 .9308117
374 317 .95611
375 317 .5189172
379 317 .8738539
381 317 .8443351
389 317 1.6568463
397 317 .820996
416 317 1.8031278
455 317 1.6426694
484 317 .6795459
532 317 .7930554
540 317 1.6238934
551 317 .8006041
558 317 .8208281
563 317 .5579441
564 317 .9393199
580 317 6.1231818
594 317 1.7259081
596 317 .8873588
630 317 .6730792
647 317 1.8481084
690 317 1
748 317 1
756 317 1.8728803
760 317 .8896612
822 317 .94894
877 317 .9480765
919 317 4.8786352
920 317 .9692842
944 317 .8660093
987 317 1
997 317 .9149951
1028 317 .9727444
1030 317 1.9237828
1034 317 1
1053 317 .8976256
1134 317 .9753722
1148 317 1
1194 317 .9065449
1203 317 1.9693103
1213 317 1
1224 317 .8484934
1277 317 .8630675
1339 317 .9197722
1357 317 37.9734448
1431 317 .8742759
1498 317 .9334571
1520 317 1.8405957
1576 317 .8884013
1584 317 4.904972
1646 317 .7974107
1659 317 1
1663 317 .9433806
1669 317 3.5968131
1713 317 .932699
1717 317 .8409593
1776 317 .5809601
1782 317 2.9421827
1792 317 .5610453
1798 317 .9738896
1965 317 .9659353
1977 317 .8416924
2024 317 5.9420708
2041 317 .9747962
2049 317 11.7586066
2063 317 1.7686133
2067 317 3.9003451
2135 317 1
2143 317 1
2176 317 .9812827
2219 317 .880498
2245 317 1.8593344
2272 317 3.7648431
2291 317 7.6418072
2321 317 .6160389
2327 317 .8806266
2378 317 .9845244
2428 317 .9530042
2484 317 .9758946
2617 317 .891687
2633 317 1.687667
2791 317 .9074083
2810 317 1.9628898
2910 317 1
2926 317 .9287864
2947 317 2.7329404
2958 317 1.8701747
3059 317 .9038868
3061 317 .9480335
3167 317 2.91809
3173 317 .9803325
3203 317 .8065957
3215 317 1
3234 317 .9271477
3258 317 .8967495
3265 317 .9107376
3297 317 .8923113
3351 317 1
3375 317 1.969391
3377 317 .9402661
3384 317 .9320174
3400 317 .8223068
3428 317 .7150528
3448 317 .8981652
3463 317 1.880607
3494 317 .8846856
3508 317 .8531677
3511 317 1.8779
3512 317 1
3520 317 .7234251
3548 317 1.88655
3574 317 .9581369
3591 317 .7213906
3621 317 .7738371
3679 317 .9650406
3754 317 1
3797 317 3.905767
3839 317 1
3846 317 .9515399
3857 317 .9433361
3860 317 .8068819
3867 317 .9338473
3893 317 .9508976
3949 317 .8931352
3960 317 2.84222
3961 317 15.4806
3962 317 4.731592
3968 317 .8815228
4040 317 .8309808
4107 317 3.866765
4171 317 1
4196 317 .7288022
4294 317 2.845842
4347 317 1.844493
4348 317 1
4353 317 .9690647
4369 317 2.846269
4398 317 .933571
4417 317 .9462744
4521 317 .9528221
4546 317 1
4629 317 1.919686
4778 317 .9778062
4820 317 1
4837 317 .9050273
4915 317 1
4944 317 1
5001 317 .9873849
5033 317 1
5092 317 1.950441
5102 317 .9259095
5108 317 .8245776
5119 317 .9314871
5224 317 .9008611
5248 317 2
5321 317 .9383018
5351 317 1
5393 317 .9489267
5395 317 .9707902
5397 317 .9371669
5429 317 1.931931
5449 317 4.943466
5450 317 1
5463 317 1
5506 317 1
5556 317 .9696498
5626 317 .9767588
5627 317 .9151726
5698 317 .7066393
5707 317 1
5752 317 1.86225
5843 317 1
5916 317 1
5997 317 .6987201
6013 317 1
6041 317 2
6043 317 1.360353
6088 317 .9743979
6183 317 .9757434
6185 317 5.883797
6186 317 1
6195 317 .8175621
6198 317 .9850485
6199 317 .9543467
6230 317 .9547275
6301 317 .9098394
6314 317 .9682524
6394 317 .8779269
6396 317 .905182
6397 317 .828764
6413 317 1
6482 317 .9558763
6568 317 .978167
6687 317 1
6702 317 .9506278
6737 317 .7247338
6750 317 .9888719
6816 317 2.809551
6830 317 1
6863 317 .8893433
6892 317 1
6947 317 .9646368
6953 317 1
6963 317 .9471367
6973 317 .8213521
7082 317 1.369279
7131 317 3.469374
7136 317 2.289548
7211 317 .7339552
7393 317 1
7394 317 1
7406 317 .9088695
7464 317 .5927758
7474 317 1.856542
7502 317 1.896706
7503 317 1.974176
7513 317 4
7556 317 .8192478
7690 317 1.744206
7845 317 .9726088
7869 317 .9611562
7876 317 1
8037 317 .5257182
8054 317 .8083342
8075 317 1.98011
8179 317 1
8221 317 .6707096
8237 317 1.886913
8256 317 .8128587
8257 317 .9277616
8271 317 .7510269
8379 317 .9889695
8389 317 .9208286
8397 317 .854544
8458 317 2.862093
8470 317 1
8477 317 1.928535
8530 317 .643525
8540 317 1
8543 317 .7576536
8555 317 1.612086
8595 317 1.928473
8596 317 .9279247
8602 317 .6872312
8622 317 .9270059
8635 317 .6626016
8661 317 1
8673 317 .7228437
8676 317 3.652411
8727 317 1.769928
8739 317 .9228914
8752 317 1
8781 317 2.923774
8824 317 1.872914
8827 317 1.979468
8853 317 .77009
8891 317 1.899706
8910 317 1
9068 317 .2401148
9194 317 .8997933
9250 317 1
9286 317 .8887043
9296 317 .9173886
9364 317 1.910582
9366 317 .9522476
9367 317 .8424551
9393 317 .7097228
9499 317 1
9500 317 1
9603 317 .8689251
9605 317 .9447426
9710 317 .8330974
9742 317 .8736206
9755 317 .7917362
9777 317 .9818228
9865 317 17.71086
9868 317 .7967299
9894 317 .9667859
9909 317 .6731122
9910 317 .9016003
9945 317 1
9946 317 1
9956 317 1.941369
10011 317 .8699301
10102 317 .9737822
10205 317 1.884817
10302 317 .8879842
10407 317 1
10458 317 .8682139
10617 317 .8503435
10766 317 .8720325
10824 317 .817502
10992 317 .7710642
11001 317 .816409
11004 317 1.975485
11061 317 .8218853
11066 317 1
11156 317 .8505752
11200 317 .7511503
11226 317 .9277484
11252 317 .9443713
11253 317 2.927366
11345 317 1.916995
11358 317 .9130181
11365 317 .8383918
11368 317 .9667246
11434 317 1
11456 317 .9674288
11471 317 .7769688
11500 317 .973069
11571 317 .830777
11587 317 .9377479
11639 317 1
11645 317 1
11649 317 1
11662 317 1
11676 317 1
11706 317 1
11795 317 1
11837 317 .8682988
11866 317 .9849384
11868 317 .9645791
11874 317 .848575
11944 317 1
11974 317 .8197481
11990 317 1
12050 317 .7980087
12134 317 3.529456
12146 317 .9742238
12171 317 2.886246
12185 317 1.950065
12217 317 .7153887
12233 317 1
12257 317 1.977297
12259 317 1
12307 317 .9228647
12317 317 .8457444
12331 317 .8535303
12442 317 1
12591 317 1
12621 317 1.950976
12624 317 .8718542
12628 317 .881223
12664 317 .8309834
12743 317 .799156
12747 317 1
12787 317 .8540843
12869 317 .9514126
12871 317 1
12878 317 1.912615
13071 317 .8411125
13100 317 1.955748
13307 317 1
13327 317 .9376677
13334 317 .9451027
13351 317 .8480199
13370 317 1
13371 317 .9789862
13431 317 .808018
13500 317 .8492898
13506 317 .9770347
14200 317 1.851234
14242 317 1
14285 317 .9466995
14354 317 .7684866
14396 317 .8391164
14399 317 .7586348
14404 317 .9354082
14405 317 2.824592
14421 317 .3545595
14449 317 3.245745
14527 317 .6151712
14564 317 9.687707
14589 317 3.945555
14630 317 .9778084
14636 317 1.240594
14699 317 .8967778
14705 317 1.54524
14746 317 1
14766 317 .8616385
14774 317 1
14778 317 1.831452
14858 317 18.89095
15099 317 2.891636
15126 317 1.783262
15142 317 .9503354
15177 317 2.91337
15194 317 7.491743
15267 317 1
15284 317 2.700646
15304 317 2.955442
15311 317 55.3227
15314 317 2.957245
15324 317 1.636912
15369 317 2.819616
15386 317 .8951706
15452 317 2.812253
15582 317 8.320593
15688 317 .8845464
15719 317 .9770933
15729 317 2.694233
15739 317 .8478783
15813 317 .757136
15835 317 2.858821
15862 317 2.845856
15877 317 .822983
15957 317 1.845418
15959 317 2.6972
15967 317 28.92511
15983 317 .8506077
15985 317 1
15997 317 1.804489
16092 317 2.344897
22 318 10.6502395
26 318 .9482613
97 318 1.6470859
148 318 .7982771
225 318 1.7566601
233 318 .797997
251 318 1.8209703
267 318 1.8644769
270 318 2.7305794
273 318 1.8664132
275 318 .751261
276 318 1.8093105
278 318 .9045543
281 318 .682405
284 318 .9065248
287 318 .868423
291 318 .7961645
294 318 2.7605155
296 318 .8651843
298 318 .7162039
304 318 1.9791988
307 318 .9391928
330 318 .8823039
337 318 .7985711
374 318 .9715554
379 318 .9182463
397 318 .8839897
423 318 .8742529
440 318 3.7606693
469 318 2.7836021
526 318 1
540 318 .75625
580 318 4.4317452
596 318 .9269987
630 318 .7881267
641 318 1.948919
648 318 1
682 318 1
690 318 1
831 318 .9632712
834 318 .7339632
918 318 .476281
987 318 1
1000 318 1
1019 318 1
1028 318 .982336
1037 318 .834498
1092 318 1
1151 318 2
1194 318 .9394329
1280 318 1
1339 318 .9480054
1357 318 33.8538282
1500 318 .7854978
1584 318 1.9384136
1663 318 .9633057
1669 318 3.7386996
1711 318 .946246
1762 318 1.9871703
1792 318 1.715519
1897 318 .6121322
2024 318 7.3143694
2049 318 4.8435559
2050 318 .9474267
2063 318 .8500412
2067 318 1.9354149
2170 318 1.9561984
2224 318 1
2272 318 .8475978
2291 318 3.7678597
2384 318 .9189176
2484 318 .9843776
2491 318 .8952387
2592 318 .9696663
2617 318 .9298037
2926 318 .9538474
2947 318 .826922
2949 318 1
2958 318 .9158619
3167 318 1.946915
3173 318 .9872537
3265 318 .9421501
3375 318 2.980163
3377 318 .9612872
3448 318 .9340021
3691 318 .9346016
3797 318 2.938929
3857 318 .9632768
3919 318 1
3961 318 8.015297
3962 318 2.177961
3963 318 .986301
4107 318 3.913652
4294 318 1.900092
4336 318 1
4365 318 .9137539
4372 318 1.945929
4404 318 .989737
4406 318 .9815741
4562 318 .9448905
4629 318 1.947949
4729 318 1
4828 318 .9847297
4839 318 1.985926
4934 318 .9781667
4963 318 .9409278
5018 318 .935907
5092 318 .9678812
5102 318 1.951983
5111 318 .9184432
5222 318 .9022894
5256 318 1
5321 318 .9600142
5347 318 .9378108
5371 318 1.956217
5397 318 .9592787
5406 318 1
5497 318 3.965264
5614 318 1.91703
5752 318 .9107259
5807 318 1
5845 318 .9825364
5973 318 .9154132
6041 318 1
6070 318 1
6071 318 .9313911
6101 318 1
6195 318 .8817643
6199 318 .9704127
6227 318 1.974012
6254 318 1.862369
6301 318 1.941568
6351 318 1
6364 318 1
6422 318 1
6444 318 1.958646
6488 318 2.97865
6659 318 1.967925
6702 318 1.968002
6760 318 1
6806 318 1
6856 318 2
6963 318 1.96574
6970 318 .8307235
7131 318 .6561081
7136 318 1.539565
7204 318 .952844
7355 318 .9312667
7414 318 .9387228
7420 318 .9003901
7474 318 1.907027
7500 318 1.937498
7513 318 1
7692 318 1
7747 318 .9148015
7748 318 .8744356
7904 318 .8303666
8062 318 1
8397 318 .9057318
8410 318 .9834395
8460 318 .9335864
8541 318 .8532028
8555 318 1.748598
8571 318 1
8630 318 .9060437
8676 318 .1266443
8727 318 .8508932
8739 318 2.950027
8767 318 .9260276
8778 318 .9475199
8901 318 .9639922
8969 318 1
9015 318 1
9088 318 1
9137 318 .9759696
9297 318 .9555503
9617 318 1
9626 318 .6576898
9707 318 1
9742 318 2.918095
9834 318 .6030275
9857 318 1
9865 318 7.86835
9956 318 .962002
9978 318 1.952076
10067 318 .9616017
10103 318 .9589258
10291 318 1
10307 318 1
11010 318 .9776957
11096 318 1
11226 318 .9531746
11229 318 .92621
11253 318 .9529266
11261 318 1.962395
11264 318 .9266764
11365 318 .8952637
11488 318 .9510943
11492 318 .9653246
11540 318 1
11571 318 .8903287
11592 318 1
11615 318 1
11619 318 .9481282
11868 318 .9770441
11895 318 .9239199
12134 318 1.695046
12185 318 .9676377
12187 318 1.95824
12331 318 6.905075
12405 318 1
12653 318 1.890563
12670 318 .8635569
12706 318 .8910164
12869 318 1.968511
12872 318 1.991767
12894 318 .7393503
13071 318 .897027
13125 318 1
13139 318 1
13141 318 .9648789
13171 318 .9433878
13206 318 .8993862
13446 318 .8815773
14229 318 .9073528
14285 318 1.965457
14397 318 1
14399 318 1.843574
14449 318 5.511177
14471 318 .8287418
14527 318 1.750597
14546 318 .7891591
14562 318 .9902687
14564 318 10.85334
14636 318 3.507839
14691 318 3.983431
14699 318 .933103
14705 318 .7052761
14766 318 .9103297
14837 318 .9624232
14858 318 13.92932
14966 318 .7997038
15027 318 .7353882
15040 318 .809369
15099 318 1.929771
15126 318 .8595348
15177 318 .9438559
15190 318 .7187463
15194 318 1.670605
15304 318 .9711224
15311 318 61.19165
15334 318 2
15436 318 .8913239
15522 318 .7260194
15582 318 6.911598
15612 318 .9737683
15688 318 .925176
15704 318 1.944296
15716 318 .9680442
15729 318 1.801836
15813 318 2.842603
15877 318 .8852775
15878 318 1
15959 318 .8037594
15967 318 21.47059
15998 318 .965389
16045 318 .9119788
16092 318 1.575436
22 319 5.5771024
97 319 2.5732893
147 319 1
148 319 .7560956
153 319 .8735807
201 319 1.8819041
203 319 .907603
204 319 2.8891943
217 319 .9167338
232 319 1
251 319 4.7835341
270 319 1.6742419
273 319 .8384794
278 319 1.884596
286 319 .8753528
288 319 1.6760511
291 319 1.7535412
294 319 .7104378
297 319 .7641247
300 319 .7928853
337 319 .7564511
361 319 .8665086
362 319 1
364 319 .9191655
367 319 .8625789
383 319 .9003848
393 319 1
404 319 .9029391
440 319 1.7106238
455 319 1.7199934
467 319 1
484 319 .7488901
503 319 .7814698
535 319 1
564 319 .9524506
574 319 .6873418
580 319 9.3129195
591 319 .9517882
594 319 2.7852198
630 319 .7438227
641 319 1.9382377
647 319 .8809767
703 319 .9294714
721 319 .7211919
724 319 .923664
727 319 1.8921319
755 319 .8013542
759 319 .8565423
805 319 1
826 319 .8847123
877 319 .9593124
918 319 2.366768
947 319 .9442807
948 319 .96487
1028 319 2.9786423
1030 319 1.9402757
1036 319 .7851303
1194 319 .926768
1339 319 .937133
1357 319 22.359519
1539 319 1.8579509
1540 319 .9745932
1626 319 .9391747
1630 319 .9201524
1655 319 .94495
1669 319 .6840601
1777 319 .8842721
1790 319 1
1791 319 .9630937
1795 319 .9671438
1798 319 .9795398
1848 319 1
1897 319 1.5310267
1945 319 1
2024 319 6.1709997
2032 319 1
2043 319 .8901175
2049 319 8.8108425
2056 319 2
2067 319 1.9219097
2071 319 1
2138 319 1.8975475
2176 319 .985333
2202 319 .9779651
2221 319 1
2272 319 1.8157295
2291 319 2.7193178
2326 319 1
2344 319 .9789995
2433 319 1
2484 319 .9811109
2607 319 .9146304
2672 319 .9783871
2877 319 .9708999
2898 319 1
2926 319 1.9441966
2927 319 1
2933 319 1
2958 319 .8982681
2982 319 .8825571
3061 319 .9592787
3167 319 .9358147
3238 319 1.939407
3375 319 2.976015
3392 319 .9686205
3463 319 .906443
3524 319 .9496462
3749 319 .9509116
3759 319 .9587518
3857 319 .9555978
3867 319 .9481623
3937 319 2
3960 319 .8763623
3961 319 9.80939
3962 319 1.006067
3963 319 1.983436
3985 319 1
4003 319 1
4026 319 1
4107 319 1.895597
4163 319 .9292381
4205 319 2.9684
4252 319 1
4294 319 3.879201
4369 319 1.879535
4381 319 1
4398 319 .9479458
4406 319 .9777212
4471 319 .9447124
4521 319 .9630311
4564 319 1
4712 319 .8052538
4733 319 .9612599
4777 319 .9359303
4794 319 1.97227
4830 319 1
4857 319 .9429237
4920 319 1
4946 319 .8057324
4956 319 .794986
4958 319 .8610532
4960 319 1
5001 319 .9901147
5018 319 .9225047
5021 319 .9156967
5084 319 .939507
5092 319 .961165
5101 319 5.953168
5102 319 .9419422
5111 319 .9013891
5159 319 .8772561
5203 319 .9528462
5222 319 .8818575
5239 319 1.950381
5347 319 .9248067
5378 319 .9549757
5393 319 .9599786
5497 319 .9580004
5534 319 .862641
5535 319 .9849763
5692 319 1
5706 319 1
5739 319 1
5745 319 .9203749
5762 319 1
5830 319 1
5855 319 .8394309
5997 319 .7639151
6013 319 1
6027 319 .9019012
6041 319 1
6061 319 1
6087 319 1
6088 319 .9799381
6130 319 1
6156 319 1
6185 319 4.908942
6199 319 4.964226
6227 319 1.968578
6270 319 .9323829
6301 319 .9293496
6314 319 2.975122
6341 319 1
6364 319 1
6444 319 .9499989
6488 319 .9741858
6524 319 .9610659
6586 319 1
6702 319 .9613116
6757 319 1
6804 319 2
6816 319 .8507625
6863 319 .9132887
6910 319 1
6926 319 .9715059
6947 319 .9722892
7082 319 3.505763
7131 319 1.584198
7136 319 5.443285
7204 319 .9429834
7278 319 .9807715
7288 319 .9468667
7292 319 .9699989
7322 319 1
7355 319 2.916894
7406 319 2.92859
7414 319 .9259094
7474 319 1.887585
7497 319 .9705257
7500 319 1.924428
7502 319 .919058
7503 319 .9797642
7556 319 1.858361
7640 319 .9115962
7642 319 .937739
7844 319 1
7845 319 .9785361
7850 319 .9758229
8037 319 1.62835
8075 319 .9844137
8080 319 1
8229 319 .84559
8237 319 2.911384
8378 319 .9503682
8379 319 1.991356
8388 319 1
8410 319 .9799766
8462 319 .9788853
8541 319 1.822507
8555 319 .6960279
8595 319 1.943951
8628 319 .9466752
8631 319 1
8676 319 4.94402
8691 319 .9444729
8727 319 .8197141
8739 319 .9395772
8824 319 .9004145
8827 319 1.983911
8911 319 1
8945 319 .9114639
9137 319 .9709447
9170 319 .9735003
9296 319 .9352652
9350 319 .9869249
9367 319 3.876547
9457 319 .9751971
9467 319 .920862
9489 319 .8859316
9534 319 .8654792
9579 319 .882791
9603 319 .8972888
9615 319 1
9617 319 1
9718 319 1
9742 319 1.900968
9771 319 .9389566
9802 319 1
9865 319 19.42261
9867 319 1
9879 319 .9878419
9900 319 .8798475
9909 319 .7438486
9927 319 1.96621
9946 319 1
9978 319 .9420549
10043 319 1
10067 319 .9535724
10102 319 .9794555
10459 319 .7925234
10641 319 1.953411
10946 319 .9814678
10992 319 1.820604
10993 319 1
11021 319 1
11022 319 2.938508
11025 319 1.902652
11095 319 .9534816
11159 319 1.972275
11245 319 .9576283
11252 319 .956409
11264 319 1.911344
11289 319 .9611536
11352 319 .9416789
11365 319 .8733627
11383 319 1
11393 319 .9082828
11452 319 .9851352
11492 319 .9580737
11587 319 .9512188
11619 319 .9372814
11638 319 .9836186
11659 319 1
11829 319 1
11868 319 .9722439
11974 319 .8587534
12033 319 .932015
12134 319 .6312784
12187 319 .9495075
12348 319 .8738392
12469 319 1
12512 319 .9867217
12559 319 1.958933
12562 319 1
12565 319 .7527251
12592 319 .9694124
12596 319 1
12630 319 .9771647
12653 319 .8676787
12663 319 .8949385
12673 319 .9308805
13012 319 1
13082 319 .9208754
13092 319 .9165217
13100 319 1.965324
13141 319 .9575349
13171 319 1.93155
13206 319 .8783472
13243 319 .8818611
13351 319 .8809074
13440 319 1
14249 319 1
14285 319 4.958233
14396 319 .8739306
14397 319 1
14404 319 .9493854
14405 319 2.862549
14449 319 9.408961
14474 319 .7685197
14477 319 2
14527 319 1.698446
14562 319 .9882339
14564 319 13.40447
14569 319 .9443284
14630 319 1.98261
14636 319 2.404925
14691 319 1.979966
14699 319 .9191144
14705 319 .6436474
14858 319 17.91455
15024 319 .9703561
15082 319 1
15126 319 .8301627
15131 319 .9578584
15190 319 1.659934
15194 319 8.601727
15196 319 .9503119
15270 319 1.836084
15284 319 1.765424
15298 319 .9382902
15311 319 27.93155
15314 319 .9664969
15324 319 2.715482
15452 319 .8528803
15458 319 .9850375
15582 319 .6840058
15688 319 .9095298
15729 319 1.760399
15731 319 .6746099
15741 319 1
15813 319 .8096902
15835 319 .8893709
15862 319 5.879212
15957 319 4.878868
15959 319 1.762724
15967 319 19.10525
15997 319 .8467964
16092 319 .4866569
22 320 9.6461108
27 320 .91947169
97 320 .64291995
139 320 .7928082
145 320 1
148 320 1.79589587
199 320 .96386069
202 320 1.76632125
203 320 .92268037
230 320 .99034938
243 320 .93838571
251 320 .81885695
259 320 .83820504
264 320 2
275 320 .7483248
282 320 .6428823
283 320 .74399858
287 320 .86686984
292 320 .74604017
293 320 .79238432
296 320 .86359293
299 320 .78324322
301 320 .83733432
310 320 .90374435
343 320 .85782062
381 320 1.89792464
382 320 .93961333
389 320 2.77498119
397 320 .88262032
404 320 .91877752
438 320 1
469 320 1.78104764
484 320 3.78986616
520 320 .69137748
532 320 .86429864
534 320 .81700376
564 320 .96020974
580 320 10.42503726
594 320 2.82026762
626 320 1
630 320 .78562568
727 320 .90973379
778 320 1
826 320 .90352494
831 320 .96283761
877 320 1.96595182
918 320 .47009877
997 320 .94425909
1000 320 1
1034 320 1
1166 320 .84056951
1187 320 .83565123
1203 320 1.97987559
1224 320 .90065142
1272 320 .06303543
1357 320 19.769472
1483 320 .89912965
1539 320 .88113043
1540 320 1.97873911
1655 320 .95393309
1669 320 5.73561512
1691 320 1
1760 320 .96276206
1770 320 1
1790 320 1
1797 320 1.93791566
1798 320 .98287846
1897 320 1.60755369
1920 320 .80629263
1924 320 1
2041 320 .98347291
2049 320 10.84170922
2063 320 .84827101
2067 320 .9346525
2176 320 1.98772634
2215 320 .78128992
2291 320 10.76511947
2344 320 .98242639
2384 320 .91796045
2592 320 .96930825
2617 320 .92897509
2620 320 .92069317
2633 320 2.79519144
2652 320 1
2704 320 1
2822 320 .20437025
2877 320 .97564848
2926 320 4.95330256
2989 320 2.98371584
3015 320 1
3038 320 1
3117 320 1
3189 320 .9309106
3265 320 .9414673
3345 320 .9789619
3375 320 .9799288
3377 320 .9608302
3384 320 .9554212
3619 320 .9061979
3670 320 1
3679 320 .9770758
3691 320 .9338296
3797 320 4.938208
3819 320 .8396624
3837 320 .9154848
3887 320 .9288053
3900 320 .9318388
3908 320 1.875174
3929 320 .9382602
3941 320 .654742
3959 320 .8394699
3961 320 5.003673
3962 320 1.168257
3963 320 2.986139
3964 320 .9081695
3972 320 .8952957
4110 320 1
4253 320 .8905175
4294 320 1.898913
4353 320 .9797145
4362 320 1
4406 320 6.981357
4421 320 1
4486 320 .9893977
4635 320 1
4777 320 .9463852
4839 320 .9857601
4915 320 1
4935 320 1
4958 320 .8837266
5000 320 .9525091
5001 320 1.991728
5101 320 .9608101
5102 320 1.951416
5117 320 .9113194
5242 320 1.949175
5333 320 .2119661
5347 320 .9370767
5371 320 3.9557
5378 320 .9623228
5393 320 .9665093
5441 320 1
5465 320 .9745428
5497 320 .9648539
5507 320 .9819002
5534 320 .8850552
5556 320 1.980098
5617 320 .9630229
5672 320 .9104764
5675 320 .957085
5865 320 1
5942 320 1.958501
5990 320 1
6041 320 2
6063 320 .9938494
6183 320 1.984094
6185 320 .923801
6198 320 1.990196
6199 320 6.970063
6227 320 1.973705
6230 320 .9703131
6266 320 .9753197
6267 320 1
6270 320 .9434167
6327 320 1.949673
6400 320 .8509046
6444 320 .9581581
6482 320 .9710664
6488 320 1.978398
6489 320 1
6494 320 1.941535
6555 320 .943748
6609 320 1
6659 320 .9675462
6663 320 1
6702 320 1.967625
6795 320 .9523579
6815 320 .9573848
6863 320 1.927438
6947 320 2.976811
6983 320 1
7070 320 .9126432
7082 320 3.586413
7136 320 2.53413
7231 320 .9459688
7310 320 .9286185
7322 320 1
7355 320 .9304553
7441 320 1
7446 320 .8858578
7496 320 .7402585
7502 320 .9322661
7592 320 .9537024
7676 320 1
7689 320 .8863829
7727 320 .9482718
7748 320 .8729534
7792 320 2
7805 320 .9809819
7845 320 1.982039
7865 320 .9879269
7888 320 1
7891 320 2
8044 320 .9226778
8088 320 1
8093 320 1
8293 320 1
8379 320 .9927669
8388 320 3
8595 320 1.953097
8655 320 .9202364
8676 320 2.116335
8827 320 .9865362
8832 320 1
8884 320 .9770245
8983 320 .7510754
9095 320 1
9112 320 .8641577
9130 320 1
9179 320 .9374623
9308 320 .964078
9366 320 .968687
9367 320 .8966919
9491 320 .8750718
9493 320 .8387307
9534 320 .8874303
9678 320 .9829029
9742 320 1.917128
9771 320 .9489177
9864 320 .9859443
9865 320 4.843187
9910 320 .9354756
9916 320 1.888119
9926 320 .9579486
9978 320 1.95151
10010 320 1
10102 320 .982808
10227 320 1
10302 320 .926547
11010 320 1.977432
11022 320 2.948542
11071 320 2
11120 320 .9475324
11226 320 .9526219
11245 320 1.964543
11377 320 .9796889
11393 320 .9232492
11456 320 .9786418
11491 320 .882469
11576 320 1
11587 320 .9591789
11588 320 .8429031
11619 320 .9475158
11653 320 .9403744
11659 320 1
11706 320 1
11913 320 .938022
11974 320 3.881802
11977 320 1
11983 320 1
12004 320 .9825146
12008 320 1
12127 320 1.798887
12146 320 .9830976
12171 320 .9254074
12257 320 .9851126
12261 320 1
12367 320 1.96367
12534 320 1
12663 320 .9120824
12745 320 .5435592
12869 320 2.968139
12904 320 .893382
13092 320 .9301437
13139 320 1
13194 320 1
13351 320 .9003409
13371 320 .9862205
13403 320 .9333524
13415 320 .9628354
13456 320 .8700891
14200 320 .9024484
14229 320 .9062591
14285 320 3.965049
14323 320 .9781673
14396 320 .8945026
14399 320 .8417277
14404 320 .9576447
14405 320 1.884978
14421 320 .5767603
14449 320 5.505407
14472 320 .9790737
14495 320 .4017211
14511 320 .8644326
14546 320 .7866703
14562 320 .9901539
14564 320 8.828004
14630 320 1.985448
14636 320 1.502029
14858 320 11.92849
14978 320 1.947282
15027 320 3.732265
15099 320 1.928942
15126 320 2.857877
15190 320 .7154262
15194 320 4.666717
15267 320 1
15270 320 .862832
15311 320 13.06406
15324 320 .7619097
15369 320 .8817154
15452 320 1.876887
15556 320 .9494983
15582 320 1.89875
15688 320 .9242927
15729 320 .7994968
15761 320 .9655276
15813 320 .8407449
15861 320 .9604795
15877 320 .8839233
15924 320 .9698962
15957 320 .8986344
15967 320 16.39352
15997 320 .8717962
16036 320 .9256623
16136 320 .8855419
16168 320 .8781448
22 321 9.77554337
49 321 .2326801
58 321 .57516615
88 321 .26100852
95 321 7.6768498
97 321 11.76450302
139 321 1.28311639
148 321 4.29379971
151 321 1
156 321 .46156233
160 321 .73081586
162 321 .40532669
166 321 1
202 321 1.19147154
203 321 1.73247407
204 321 .67917347
213 321 1
224 321 .36723069
233 321 .29281925
244 321 .49893229
251 321 7.37324504
258 321 .48317017
267 321 .52555491
268 321 1.52881018
269 321 6.47991029
270 321 .05680085
271 321 3.46368665
273 321 3.5323337
274 321 8.97559166
275 321 1.1292038
277 321 3.46981115
279 321 .40202186
280 321 1.21825329
281 321 8.888149779999999
282 321 3.76437276
283 321 3.11423508
284 321 .67275814
285 321 4.39808043
286 321 .63909686
287 321 4.53936964
288 321 4.06203928
289 321 .53799154
291 321 .28640389
292 321 .121299
293 321 .28164976
294 321 5.16160246
295 321 3.57836558
296 321 1.52803152
297 321 3.31704726
298 321 2.00647448
300 321 2.40032059
301 321 4.43717674
302 321 6.16582533
303 321 1.36884988
305 321 .46865154
309 321 .26234996
321 321 .71213666
330 321 4.58796445
336 321 .84302204
337 321 .29482911
356 321 .61354091
364 321 .7659519
374 321 .90041997
381 321 2.64681926
382 321 .79106211
389 321 2.22143493
397 321 1.59386629
404 321 .71897021
413 321 4.4741377
416 321 .55332599
423 321 6.55977912
424 321 1
426 321 8.40604145
428 321 .69841915
436 321 3.58864577
440 321 3.16214082
455 321 3.18926953
459 321 1
465 321 .26148833
469 321 2.24242485
471 321 .73036923
484 321 4.27293691
525 321 .86532785
532 321 1.5304733
534 321 .366833
540 321 1.14666963
547 321 2.36005143
564 321 .8623257
574 321 5.09473021
580 321 22.01062891
594 321 9.37812598
596 321 3.74443375
602 321 .68010139
618 321 2.15236721
621 321 .82589532
630 321 3.25826486
637 321 2.5962195
641 321 2.82117348
647 321 .65538029
667 321 1
668 321 .3139204
670 321 2.16255526
676 321 .54688463
693 321 2.21267567
694 321 1
703 321 .79579174
711 321 .57868231
720 321 1
721 321 4.19273964
743 321 .45960838
756 321 .71158411
759 321 .58463289
876 321 1
918 321 15.16654176
942 321 1
944 321 .69599485
966 321 3
1127 321 .61237484
1134 321 1.94412309
1187 321 2.43135326
1194 321 .78796425
1224 321 3.6562539
1277 321 1.68932046
1314 321 .57094792
1339 321 .81797507
1343 321 2.80742766
1347 321 1.60675273
1357 321 262.98237313
1483 321 .65098859
1545 321 .92779393
1646 321 1.54035482
1669 321 11.08522833
1792 321 1.00407661
1823 321 1.47189006
1897 321 8.64213578
2012 321 .89262097
2024 321 16.59971469
2028 321 1.49483184
2063 321 .47501771
2272 321 2.4664638
2372 321 1.39253605
2384 321 .71614317
2525 321 .92841297
2607 321 .75282093
2633 321 2.2913624
2718 321 1
2720 321 1
2816 321 .93262599
2823 321 1.7348769
2897 321 .42282488
2947 321 6.39408117
3045 321 1
3144 321 1
3176 321 1
3448 321 2.768952
3729 321 .6309836
3749 321 .8578695
3819 321 .4452318
3900 321 .7641621
3960 321 3.64202
3961 321 16.55271
3962 321 6.12217
3964 321 .6822665
3973 321 1
3986 321 1
4045 321 .2781812
4106 321 1.625477
4218 321 .5378011
4294 321 3.650238
4365 321 1.698066
4392 321 2
4474 321 .4338838
4519 321 .7124208
4557 321 .1916434
4712 321 3.436132
4857 321 .8347413
4881 321 1
4934 321 .9235652
4956 321 1.406403
4958 321 1.597694
5066 321 .6014461
5105 321 1
5159 321 .6446077
5174 321 .8005799
5221 321 .6661748
5222 321 .6579305
5225 321 1
5235 321 .4059176
5280 321 .5425303
5347 321 .7822854
5452 321 .8114714
5497 321 1.878395
5534 321 2.602291
5544 321 .9113426
5573 321 1
5626 321 .9472691
5651 321 .7219222
5704 321 .644126
5723 321 1
6012 321 .6727964
6084 321 .7351247
6146 321 1.910334
6169 321 .7853856
6195 321 12.58608
6254 321 1.518174
6301 321 2.795439
6356 321 1
6381 321 1.850514
6394 321 .7230341
6396 321 .784872
6520 321 1.701033
6582 321 1
6659 321 .8877099
6671 321 .8614247
6679 321 2.712303
6737 321 .3754616
6760 321 1
6795 321 .8351582
6816 321 3.567898
6855 321 .834062
6857 321 4.21381
6963 321 .8800609
7049 321 .2469944
7053 321 .937883
7082 321 1.568988
7101 321 .778558
7131 321 15.79609
7136 321 21.38809
7151 321 1.844881
7157 321 .2508769
7179 321 .5305429
7216 321 .6867463
7414 321 .7854782
7474 321 .6745145
7556 321 1.5899
7616 321 .9077258
7642 321 1.81973
7706 321 2
7709 321 1
7719 321 .8041934
7746 321 1.662426
7747 321 1.20089
7794 321 .8461506
7850 321 .9299976
7889 321 1
8100 321 1
8221 321 1.252889
8237 321 .7434228
8271 321 .4351168
8397 321 .6699817
8401 321 1
8413 321 1
8447 321 .8439343
8460 321 2.767496
8543 321 1.450152
8555 321 7.11988
8635 321 .2344929
8673 321 .3711733
8676 321 14.94252
8727 321 .4780006
8824 321 .7116603
9057 321 .9002601
9103 321 .4874093
9170 321 .9232727
9194 321 .7726457
9489 321 4.669727
9551 321 .8951749
9561 321 .3755374
9619 321 1.475337
9634 321 .4307992
9638 321 .9177011
9722 321 2
9865 321 71.53743
9916 321 .6128905
9956 321 .8669751
10166 321 1
10205 321 .7386671
10288 321 .1069929
10326 321 1
10562 321 .6110546
10992 321 .4805783
11022 321 .8219569
11067 321 .6676918
11156 321 2.660977
11185 321 1
11200 321 .4353968
11252 321 1.873787
11330 321 .2488367
11487 321 .8900601
11492 321 .8786067
11571 321 1.616058
11686 321 1.533019
11688 321 1.458573
11712 321 .2994339
11868 321 .9196351
11871 321 .57471
12097 321 1
12134 321 4.932404
12236 321 2.588911
12586 321 .7019511
12624 321 1.709256
12625 321 .3699293
12735 321 1
12858 321 1
12881 321 1.797872
12893 321 .8500362
12894 321 .08750621
12901 321 1
13062 321 .7973372
13071 321 .6395077
13092 321 .758297
13206 321 .6477667
13328 321 .171814
13456 321 .5505082
14200 321 .6624715
14229 321 2.675657
14250 321 .8333507
14396 321 1.634979
14399 321 6.452378
14421 321 5.535591
14449 321 5.288707
14471 321 .4004521
14527 321 5.12688
14546 321 14.26188
14564 321 37.4849
14569 321 1.838809
14630 321 .9496505
14636 321 23.27702
14699 321 2.765804
14705 321 1.968218
14751 321 1.856585
14766 321 .6860783
14778 321 2.617591
14817 321 .8430298
14858 321 .7525777
14930 321 .7787512
14978 321 .8175973
15024 321 .9141691
15027 321 10.07364
15051 321 .6751051
15087 321 .4961705
15099 321 .7541377
15126 321 4.508253
15177 321 .8034483
15190 321 5.015375
15194 321 13.84684
15270 321 3.525399
15284 321 .3208103
15304 321 1.898904
15311 321 387.1617
15324 321 4.176208
15369 321 .5907351
15452 321 2.57403
15582 321 22.18967
15688 321 5.738053
15701 321 .986495
15704 321 1.804991
15729 321 16.30626
15731 321 .05786629
15739 321 2.654858
15761 321 1.880726
15762 321 1
15813 321 1.448978
15824 321 1
15862 321 3.65027
15877 321 2.598375
15927 321 3.714248
15959 321 .3129925
15967 321 113.1416
15997 321 1.556415
16045 321 1.691852
16092 321 3.513668
16136 321 1.603975
18 322 .9529218
22 322 11.6095422
26 322 1.9422411
35 322 .9206139
58 322 .8645279
97 322 .6060217
148 322 .7748051
157 322 1
200 322 .9318467
216 322 .9578318
217 322 .923121
230 322 .9893522
251 322 4.8001388
258 322 .835192
270 322 1.6992303
273 322 .8508694
282 322 .6059801
286 322 .8849143
287 322 .8531131
292 322 .7197977
294 322 1.7326497
295 322 .8655482
298 322 .6831821
301 322 .8205255
320 322 1
325 322 1
389 322 1.7517292
416 322 .8575635
440 322 .7328214
455 322 .7414723
468 322 .9673225
469 322 .7584226
522 322 .8740376
538 322 1
558 322 .8703696
559 322 1
580 322 16.3656244
594 322 5.8016953
596 322 .9185044
609 322 .8675207
630 322 .7634737
636 322 .8666176
637 322 .8712415
679 322 1
703 322 .9348816
707 322 .9820537
727 322 .9004063
756 322 1.9080292
781 322 .9319805
788 322 1
877 322 3.9624335
918 322 .4153423
997 322 1.9384992
1030 322 2.944857
1046 322 .9676944
1194 322 .9323855
1203 322 2.9777961
1224 322 2.8903854
1240 322 .8577889
1270 322 1
1292 322 .9681727
1296 322 .9478156
1357 322 20.0223174
1486 322 1
1524 322 .8575978
1540 322 .9765421
1545 322 1.9769747
1546 322 .9449973
1576 322 1.9192586
1584 322 .9312475
1618 322 .9659281
1630 322 3.9262774
1655 322 .9491728
1669 322 3.7082954
1680 322 1
1782 322 1.9581694
1795 322 .9696642
1897 322 1.5670009
1964 322 1.8728162
1965 322 .9753543
2024 322 4.2345911
2043 322 .8985464
2049 322 .8253525
2067 322 2.9278999
2139 322 1
2245 322 .8982288
2272 322 .8298647
2291 322 1.7408485
2326 322 1
2344 322 .9806105
2349 322 .8793521
2372 322 .8062904
2397 322 .89103
2414 322 .8781034
2503 322 1.9351006
2548 322 1
2616 322 .9237561
2625 322 1
2633 322 .7740279
2672 322 .980045
2716 322 .911392
2726 322 .9785512
2810 322 .9731508
2852 322 .8657459
2861 322 1
2926 322 2.9484772
2947 322 .8067831
2958 322 .9060718
2962 322 1
2982 322 .8915659
3010 322 1
3029 322 .8801866
3170 322 .9524991
3238 322 .9440551
3265 322 .9354189
3274 322 .8894556
3333 322 .9680984
3371 322 .958579
3375 322 1.977855
3424 322 .8943061
3442 322 .9455332
3463 322 .9136196
3496 322 1
3504 322 1
3511 322 .9116613
3588 322 1.94829
3620 322 .9864092
3797 322 2.931823
3802 322 .9473897
3919 322 1
3941 322 .6190654
3960 322 .8858463
3961 322 11.90072
3962 322 1.08231
3963 322 .984707
4022 322 .814283
4047 322 2
4079 322 1
4106 322 .8805713
4107 322 2.903605
4111 322 .8930948
4117 322 .9588279
4205 322 .9708242
4252 322 1
4294 322 2.888467
4338 322 .8693196
4345 322 .9646349
4365 322 .9037185
4384 322 .8466029
4404 322 .9885429
4471 322 .9489534
4486 322 1.988302
4521 322 1.965867
4544 322 1
4557 322 .7422293
4598 322 .881245
4778 322 .9839428
4805 322 .9384757
4839 322 .9842886
4857 322 .9473019
4930 322 1
4963 322 .9340543
4966 322 .9448996
5033 322 1
5101 322 .9567605
5108 322 .8730824
5119 322 .9504311
5125 322 .9659491
5141 322 1
5222 322 .89092
5252 322 1.902308
5286 322 1
5333 322 .130536
5365 322 1
5371 322 .9511225
5468 322 1
5497 322 3.961222
5534 322 1.873178
5617 322 .9592019
5698 322 .7877543
5719 322 .9600555
5734 322 1
5739 322 1
5741 322 .980216
5873 322 1.874041
5950 322 1.905171
6041 322 2
6068 322 .9716062
6071 322 .9234079
6093 322 1
6146 322 .9714071
6185 322 3.915927
6199 322 2.96697
6227 322 1.970988
6482 322 .9680766
6488 322 1.976166
6504 322 .7999136
6567 322 .8938875
6647 322 1
6702 322 .9642793
6773 322 1.913698
6774 322 1
6815 322 .9529812
6816 322 1.86221
6913 322 1.893792
6947 322 1.974415
7082 322 3.543675
7131 322 1.616094
7132 322 1
7136 322 1.48599
7274 322 1
7278 322 .9822465
7322 322 1
7336 322 .8568362
7339 322 1
7355 322 .923269
7377 322 1
7406 322 .9340674
7420 322 1.8888
7474 322 1.896208
7503 322 .9813164
7513 322 1
7556 322 .8692263
7592 322 .9489183
7598 322 2
7698 322 1
7805 322 .9790167
7845 322 1.980183
8024 322 1
8237 322 .918182
8256 322 1.864604
8410 322 .9815126
8458 322 1.900225
8462 322 .980505
8555 322 .7193452
8595 322 3.94825
8596 322 .9478537
8655 322 .9119942
8676 322 4.025023
8816 322 .804567
8834 322 1
8853 322 .8336607
8891 322 1.927437
8911 322 1
8945 322 .9182554
9095 322 1
9108 322 1
9243 322 1
9366 322 .9654513
9367 322 .8860167
9383 322 .9659442
9534 322 .8757981
9579 322 .8917819
9653 322 .9660169
9742 322 .9085649
9771 322 .9436392
9865 322 6.620316
10102 322 .9810315
10103 322 1.954147
10128 322 1
10395 322 1
10440 322 .8237488
10459 322 .8084386
10534 322 1
10544 322 1.85014
10766 322 .9074159
10929 322 1
10999 322 1
11004 322 .9822633
11010 322 .9751004
11021 322 1
11025 322 .9101191
11156 322 .8918916
11173 322 .9791332
11218 322 1.935603
11226 322 .9477262
11264 322 1.918145
11352 322 .9461526
11365 322 .8830769
11378 322 .7623821
11390 322 .954223
11393 322 .9153183
11430 322 .9813598
11456 322 .9764348
11467 322 .9565802
11488 322 .9454037
11500 322 .9805155
11571 322 .8775676
11587 322 1.954961
11619 322 1.942092
11671 322 1
11795 322 1
11974 322 .8695882
12134 322 .6595625
12135 322 .9015756
12214 322 1
12512 322 1.98774
12648 322 1
12673 322 .9361825
12780 322 .8810143
12869 322 .9648472
13071 322 .8850453
13078 322 1
13100 322 .9679839
13171 322 .9368005
13198 322 1
13311 322 1.963255
13327 322 .9549028
13334 322 .960282
13370 322 2
13403 322 .9264655
13465 322 .9706087
14285 322 .9614372
14376 322 .9764741
14405 322 1.873093
14449 322 2.454299
14546 322 2.764626
14564 322 11.60356
14636 322 11.45057
14699 322 .925319
14705 322 4.670983
14778 322 .8780563
14858 322 9.921101
14977 322 .8798479
15027 322 1.704599
15099 322 .9215988
15177 322 1.937323
15194 322 2.632278
15196 322 .9541234
15270 322 1.848658
15284 322 .7834183
15304 322 .9677622
15311 322 32.93402
15314 322 .9690668
15452 322 2.864166
15560 322 2.898279
15582 322 3.784954
15590 322 1
15688 322 .9164697
15695 322 1
15704 322 .9378149
15729 322 3.778778
15813 322 .8242886
15835 322 1.897857
15836 322 1.97931
15927 322 1.908879
15959 322 .7809254
15967 322 13.71085
15997 322 .8585484
16045 322 3.901737
16092 322 1.526035
22 323 19.4585495
97 323 3.4536675
139 323 1.6829966
140 323 1
200 323 .9054914
204 323 1.8581316
213 323 1
217 323 .8933914
221 323 1.9600232
243 323 .9057301
251 323 2.7228511
259 323 .7524537
268 323 .7916415
269 323 .7700181
270 323 1.5829206
274 323 .5470102
278 323 .8522443
281 323 .5083437
282 323 .4536099
284 323 .8552948
285 323 .7338333
286 323 .8404099
289 323 1.7957015
297 323 3.6980007
298 323 1.5606665
299 323 .6683621
301 323 .7511215
303 323 1.7209076
309 323 .6738137
327 323 .8485759
330 323 1.8177993
361 323 .8290864
374 323 .9559661
377 323 .9330635
382 323 .9076084
389 323 .6557212
404 323 2.8757296
413 323 1.7674655
423 323 1.8053359
469 323 .6650029
484 323 .6784952
517 323 1.9355348
519 323 .9226876
520 323 .5278075
551 323 .7999503
558 323 .8202406
564 323 .9391209
574 323 .5996928
580 323 8.120307
594 323 1.7250095
618 323 .6251797
630 323 1.6720073
641 323 .9209235
647 323 .8476104
690 323 1
693 323 1.6518479
721 323 .6430323
753 323 .8524458
756 323 .8724635
781 323 .9056769
831 323 .9431415
877 323 .9479063
890 323 .9520744
918 323 4.1892511
919 323 .8782373
920 323 1.9691835
933 323 1
944 323 .86557
1049 323 1
1076 323 .8494253
1092 323 1
1134 323 .9752914
1224 323 2.8479967
1227 323 .6915928
1247 323 1
1277 323 .8626186
1292 323 .9558648
1357 323 34.9372922
1370 323 1
1404 323 1
1460 323 .9246377
1483 323 .8456684
1490 323 .8662676
1520 323 .840073
1540 323 .9674708
1543 323 .9178691
1545 323 2.9680707
1555 323 .9637189
1574 323 1
1584 323 2.9046605
1626 323 .9221233
1639 323 1
1669 323 3.5954911
1739 323 1
1772 323 .7491724
1782 323 1.9419932
1797 323 1.905011
1897 323 .3995572
1908 323 .8138464
1932 323 1
1965 323 .9658236
2012 323 .9525174
2024 323 4.9386022
2049 323 9.7578151
2067 323 2.9000183
2138 323 1.8688265
2176 323 .9812213
2181 323 1
2219 323 .8801062
2221 323 1
2291 323 7.6406328
2306 323 .9545049
2326 323 1
2484 323 2.9758156
2492 323 .8721878
2503 323 .9100036
2592 323 1.9530416
2617 323 1.8913319
2620 323 .8786606
2652 323 1
2791 323 .9071047
2810 323 .9627681
2823 323 .8827635
2827 323 1
2870 323 1
2897 323 .7447752
2910 323 1
2926 323 1.9285529
2950 323 .9613353
2958 323 .8697491
2982 323 .8496337
3056 323 1
3059 323 .9035717
3094 323 2
3173 323 3.980268
3185 323 .8283888
3189 323 2.894293
3238 323 .9224208
3251 323 .7266657
3265 323 1.910445
3272 323 1.935001
3343 323 1
3345 323 .9678116
3346 323 .9134725
3377 323 .9400702
3384 323 1.931794
3442 323 .9244705
3463 323 .8802157
3472 323 2
3522 323 .8963286
3545 323 .8216674
3609 323 .9287785
3679 323 .964926
3797 323 6.905458
3819 323 .7546834
3857 323 1.94315
3941 323 .4717553
3960 323 .8417023
3961 323 15.47562
3962 323 .7274335
4005 323 .9676558
4047 323 1
4085 323 .7463422
4107 323 2.866329
4112 323 1
4205 323 1.959542
4294 323 5.845336
4325 323 1
4338 323 2.818785
4347 323 .8439833
4365 323 .8664858
4369 323 1.845765
4388 323 1
4404 323 .9841123
4406 323 .9714756
4443 323 1.81734
4448 323 .7600466
4486 323 .9837785
4521 323 .9526674
4629 323 1.919422
4675 323 .9271417
4676 323 .9479409
4733 323 .9503998
4794 323 .9644957
4837 323 .9047159
4839 323 .9782129
4935 323 1
4958 323 .8221016
5000 323 .9273389
5018 323 .9007801
5021 323 .8920636
5033 323 1
5092 323 .9502782
5101 323 1.940039
5102 323 .9256666
5104 323 .9681379
5242 323 .9222371
5246 323 .8033163
5285 323 .9339548
5321 323 .9380995
5327 323 2
5347 323 .9037274
5371 323 1.932221
5381 323 1
5385 323 1
5393 323 .9487592
5449 323 1.943281
5465 323 .9610505
5497 323 .9462265
5534 323 .8241345
5535 323 .9807646
5536 323 .7189916
5543 323 .7964338
5544 323 .960796
5617 323 .9434251
5752 323 .8617983
5783 323 1
5942 323 .9365063
6012 323 .8553117
6041 323 2
6063 323 .9905895
6185 323 1.883416
6199 323 .954197
6227 323 .9597687
6230 323 .954579
6255 323 1
6314 323 1.968148
6327 323 .9229999
6355 323 .8483169
6385 323 1
6444 323 .9359818
6488 323 2.966949
6495 323 2
6567 323 .852853
6601 323 .7857692
6629 323 1
6638 323 .7140893
6658 323 1
6659 323 2.950346
6702 323 2.950466
6807 323 1
6815 323 .9347987
6909 323 .3506483
6926 323 .963518
6947 323 1.964521
6990 323 .6414581
7053 323 .9725321
7082 323 .3672115
7101 323 .9020791
7104 323 1
7131 323 2.467635
7136 323 4.287219
7158 323 1
7169 323 .9579226
7204 323 1.927
7234 323 .9614703
7278 323 1.975381
7295 323 1
7355 323 2.893597
7406 323 .9085708
7474 323 .8560714
7502 323 4.896367
7556 323 .8186551
7592 323 .9291646
7611 323 1
7616 323 .9591967
7719 323 1.913415
7728 323 1
7748 323 1.805619
7799 323 2
7805 323 .9709024
7844 323 1
7853 323 .919341
7863 323 1
7865 323 .9815281
8062 323 1
8161 323 1
8216 323 .7356
8225 323 .9529569
8237 323 .8865424
8258 323 1.966349
8259 323 .9861727
8271 323 1.750211
8367 323 1
8379 323 .9889333
8389 323 .920569
8394 323 1
8410 323 1.974363
8470 323 1
8477 323 .9283011
8555 323 2.610814
8595 323 .9282385
8603 323 1
8630 323 2.85455
8631 323 2
8655 323 .8779617
8658 323 2
8673 323 1.721935
8676 323 10.64799
8691 323 .9289067
8727 323 .7691737
8781 323 3.923524
8824 323 .8724972
8853 323 .7693362
8884 323 .9648475
8969 323 1
9113 323 1
9117 323 1
9158 323 .6567878
9241 323 .9570166
9243 323 1
9364 323 1.910289
9367 323 .8419386
9442 323 1.861159
9467 323 .8986769
9489 323 2.853954
9623 323 1.936624
9634 323 .7483014
9653 323 .9528755
9710 323 .8325502
9741 323 1
9742 323 .8732063
9751 323 1
9843 323 1.920905
9864 323 .9784948
9865 323 8.700076
9878 323 .7331591
9887 323 .7131235
9892 323 .6565568
9898 323 1
9926 323 .9356613
9946 323 1
10008 323 .880907
10010 323 1
10012 323 1
10086 323 .880628
10103 323 .9364146
10166 323 2
10254 323 .9776798
10302 323 1.887617
10457 323 1
10539 323 .9301964
10899 323 1
10963 323 .903458
10977 323 1
10998 323 .9459531
11004 323 .9754044
11022 323 1.92127
11061 323 .8213013
11064 323 .9010103
11135 323 .8376525
11200 323 .7503344
11226 323 .9275115
11252 323 .9441889
11253 323 1.927127
11261 323 .9417849
11280 323 .8523059
11345 323 .9167229
11348 323 .9043249
11382 323 1
11430 323 1.974151
11434 323 1
11507 323 .5531686
11564 323 1
11571 323 .8302221
11619 323 1.919699
11621 323 1
11676 323 1
11729 323 2.894011
11783 323 1
11810 323 .8237091
11837 323 .867867
11868 323 2.964463
11925 323 .7826933
11926 323 3
11974 323 .8191571
12108 323 1
12134 323 4.527913
12171 323 .8858733
12187 323 .9353527
12236 323 .8182179
12257 323 .9772222
12290 323 .9091897
12331 323 .8530501
12512 323 1.982999
12559 323 .9474207
12621 323 .9508148
12624 323 .8714341
12648 323 1
12653 323 2.830584
12717 323 3.931426
12747 323 1
12869 323 .9512533
12872 323 .9872548
13071 323 .8405915
13115 323 1.929155
13139 323 2
13171 323 .9123608
13180 323 .9058396
13243 323 .8487426
13370 323 1
13403 323 .8980292
14249 323 1
14250 323 .9263083
14268 323 .8944525
14285 323 3.946525
14396 323 .8385889
14405 323 2.824017
14449 323 10.24327
14527 323 .6139095
14546 323 1.673606
14564 323 11.67685
14589 323 .9453765
14613 323 1
14636 323 4.238104
14691 323 3.97435
14705 323 2.543749
14774 323 1
14809 323 .9820613
14837 323 .9418288
14858 323 15.89059
14977 323 .8333842
15024 323 .9620459
15027 323 1.590365
15039 323 .9595809
15099 323 .8912805
15126 323 2.782551
15131 323 .9460446
15194 323 7.490077
15222 323 .9191922
15270 323 .790133
15284 323 4.699665
15311 323 39.26802
15314 323 .9571048
15324 323 4.635722
15386 323 .8948269
15430 323 1
15452 323 1.811638
15556 323 .9227324
15582 323 4.315087
15612 323 .9593918
15688 323 1.884168
15704 323 1.913767
15719 323 .9770182
15729 323 .6932301
15739 323 1.84738
15830 323 1.848111
15835 323 .8583577
15862 323 2.84535
15924 323 .9539412
15927 323 .8736414
15957 323 1.844911
15959 323 .6962077
15967 323 17.89208
15983 323 .8501179
15997 323 .8038481
16017 323 1
16045 323 .8637379
22 324 16.5063246
73 324 2
97 324 .5018733
139 324 .7109674
148 324 .7152747
191 324 .9546344
200 324 .9138304
202 324 .6740181
204 324 .8706494
209 324 .8449706
251 324 2.7473054
273 324 .8114467
274 324 .5869799
281 324 1.5517251
282 324 .5018208
292 324 .645726
297 324 1.7246477
298 324 .5994312
304 324 1.9706398
309 324 .7025949
316 324 2.958489
327 324 2.8619368
337 324 .7156898
361 324 .844167
381 324 .8576049
426 324 .7605283
440 324 .6621926
469 324 .6945615
484 324 .7068633
534 324 .7447202
540 324 1.655955
563 324 .5956276
574 324 .6350141
580 324 8.197927
594 324 7.7492733
596 324 .896961
602 324 .8710235
630 324 .7009478
637 324 1.8372041
670 324 2.6623597
676 324 1.8173133
690 324 2
727 324 .8740786
756 324 .8837167
759 324 .8325326
768 324 .7636903
831 324 .9481585
877 324 .9525028
890 324 .9563031
918 324 2.2607878
920 324 .9719026
947 324 .9349553
1030 324 .93028
1046 324 1.9591544
1053 324 .9063526
1110 324 .6261023
1194 324 .9145116
1203 324 2.9719264
1224 324 2.8614087
1240 324 .8201954
1265 324 .9154462
1279 324 .8630791
1286 324 1
1357 324 39.9134134
1420 324 .9150182
1497 324 .7860848
1499 324 1
1545 324 .970888
1546 324 1.9304573
1584 324 .9130728
1618 324 1.9569212
1646 324 3.8146806
1655 324 1.9357367
1669 324 5.6311831
1670 324 2
1713 324 .9384362
1762 324 1.9818912
1782 324 3.9471114
1797 324 .9133923
1798 324 1.9761154
1897 324 1.4525374
1965 324 .9688392
1977 324 .8551875
2024 324 1.0322549
2028 324 .7963267
2049 324 11.7791844
2056 324 2
2067 324 1.9088402
2068 324 1
2136 324 1
2170 324 .9381755
2205 324 1
2245 324 .8713256
2272 324 1.7848893
2291 324 3.6723417
2305 324 1.7816725
2384 324 .8855548
2440 324 1
2456 324 .9745959
2467 324 .8989354
2535 324 1
2558 324 .8985663
2584 324 .8437845
2589 324 1
2592 324 3.957185
2613 324 .7341846
2633 324 1.7142921
2746 324 1
2822 324 .8900965
2852 324 .8302557
2926 324 5.9348571
2937 324 1
2958 324 .8812418
2984 324 .9529781
3010 324 2
3130 324 .8842138
3173 324 2.982009
3192 324 .9159827
3234 324 .9333581
3321 324 .9012171
3371 324 1.947629
3375 324 2.972001
3377 324 .9453581
3400 324 .8374544
3442 324 .9311349
3445 324 .906172
3520 324 .7470019
3563 324 1.861427
3621 324 .7931166
3715 324 1
3797 324 3.9138
3819 324 .776329
3857 324 .9481665
3941 324 .5183652
3956 324 1
3959 324 .7760605
3960 324 .8556698
3961 324 4.610124
3963 324 .9806643
4107 324 3.878123
4117 324 .9479441
4253 324 .8472719
4294 324 1.858983
4338 324 .8347742
4349 324 .9000986
4352 324 1
4359 324 .9549464
4362 324 2
4369 324 2.859374
4393 324 .9324562
4404 324 .9855141
4417 324 1.950854
4521 324 2.956844
4712 324 1.77266
4811 324 .8701155
4828 324 .9784464
4865 324 1
4887 324 .8824232
4911 324 .5795265
4925 324 1
4958 324 .8377986
4986 324 2
5101 324 1.94533
5112 324 .7575235
5125 324 .9569477
5163 324 1
5235 324 .7604783
5240 324 1
5269 324 .8048633
5276 324 .9834044
5289 324 .9418079
5321 324 .9435613
5347 324 .912222
5378 324 .9474403
5381 324 1
5393 324 .9532805
5465 324 .9644872
5468 324 1
5497 324 2.950971
5546 324 1
5564 324 1.962344
5572 324 .9812109
5602 324 .8742635
5617 324 1.948417
5722 324 1
5740 324 .9030903
5845 324 .9753507
5924 324 .9787418
5942 324 .9421087
5947 324 1
6041 324 3
6063 324 2.99142
6068 324 2.9641
6087 324 1
6185 324 .8937024
6195 324 .8331142
6199 324 5.958238
6230 324 1.958587
6254 324 .8057379
6279 324 1
6351 324 1
6396 324 .9132649
6447 324 1
6488 324 3.969865
6583 324 .7670723
6659 324 .954727
6739 324 1
6815 324 .9405517
6816 324 1.825786
6926 324 1.966737
6947 324 .9676514
6963 324 .9516431
6999 324 1
7007 324 .9312467
7082 324 1.423046
7131 324 .514608
7136 324 3.350111
7157 324 1.697969
7199 324 1
7231 324 .9246265
7322 324 1
7355 324 1.902985
7406 324 1.916638
7474 324 .868771
7497 324 .9655928
7502 324 .9055113
7503 324 .9763774
7513 324 1
7556 324 .8346562
7564 324 .9661717
7598 324 3
7698 324 1
7748 324 .8227699
7796 324 1
7845 324 .9749438
7851 324 1
7993 324 1
8044 324 .8921355
8237 324 .8965534
8257 324 .9339196
8446 324 1
8458 324 1.873849
8520 324 1
8555 324 .6451539
8571 324 1
8595 324 2.93457
8596 324 1.934069
8630 324 .8673837
8661 324 1
8676 324 5.767287
8727 324 4.789541
8787 324 1
8824 324 2.883747
8853 324 .7896889
9043 324 .9586782
9183 324 .9793341
9194 324 .9083355
9210 324 .9268286
9240 324 1
9296 324 .9244309
9366 324 .9563183
9367 324 .8558852
9488 324 .866338
9489 324 .8668406
9491 324 .8257252
9617 324 1
9623 324 1.942216
9742 324 .884394
9864 324 .9803923
9865 324 10.99125
9879 324 1.985807
9894 324 .9696173
9946 324 1
10010 324 1
10048 324 .9814642
10054 324 .8221468
10103 324 2.942025
10223 324 .6336081
10254 324 .9796493
10368 324 .8847548
10449 324 .8844316
10562 324 .8431853
10864 324 1
10963 324 .9119764
11010 324 .9685182
11119 324 .9481979
11136 324 1
11156 324 2.863313
11200 324 .7723637
11281 324 .6156412
11286 324 .8627445
11300 324 1
11310 324 2
11352 324 .9319181
11365 324 1.852168
11390 324 .9421219
11456 324 2.970205
11545 324 1
11571 324 .8452025
11587 324 2.943055
11619 324 3.926785
11645 324 1
11706 324 1
11712 324 .7175463
11729 324 .9033634
11795 324 1
11816 324 .8309594
11827 324 1
11866 324 1.986222
11868 324 1.967599
11974 324 1.835114
11983 324 1
12044 324 1
12135 324 .8755571
12146 324 .9764211
12171 324 1.895943
12187 324 .9410569
12234 324 1
12235 324 .9071067
12438 324 1
12512 324 .9844994
12624 324 .8827781
12630 324 .9733429
12777 324 .9505694
12805 324 1
12869 324 .9555545
12872 324 1.988379
12891 324 1
12980 324 1
13091 324 .6835113
13114 324 .8519624
13353 324 .900801
13389 324 1
13512 324 .6339755
13521 324 .8772563
14229 324 .8692315
14231 324 1
14239 324 .9510063
14285 324 3.951243
14372 324 .614216
14399 324 .7792102
14405 324 1.839545
14421 324 .4095806
14449 324 3.310042
14527 324 .6479763
14546 324 1.702405
14549 324 1
14564 324 9.970066
14636 324 6.30533
14691 324 3.976613
14699 324 2.905577
14705 324 1.584007
14751 324 .9421779
14766 324 2.873433
14778 324 .8458205
14858 324 13.90024
15020 324 .969736
15027 324 1.626509
15099 324 1.900873
15126 324 1.801738
15177 324 1.920754
15190 324 .6030196
15194 324 3.53507
15311 324 77.74437
15314 324 .9608896
15324 324 .6678641
15386 324 .9041068
15452 324 .8282578
15458 324 1.982533
15582 324 7.463756
15729 324 2.720298
15731 324 .6201513
15766 324 .8547154
15877 324 1.838073
15878 324 1
15927 324 1.884791
15959 324 1.723013
15967 324 23.78396
15997 324 .8211557
15998 324 .9511477
22 325 8.6443414
26 325 .9473888
83 325 1
96 325 .7935914
116 325 .9473289
130 325 .4924742
177 325 .948717
204 325 .9068119
211 325 1
221 325 .9737407
229 325 .8535154
230 325 .9903011
231 325 .9004566
270 325 .7260361
275 325 .7470664
284 325 .9049485
288 325 .7275577
289 325 .8658039
296 325 .8629109
305 325 .8456632
327 325 .9005351
330 325 .8803192
342 325 1
353 325 1.9076401
364 325 .9320178
374 325 .9710757
382 325 .9393114
389 325 1.7738561
404 325 1.9183714
413 325 .8472568
423 325 1.8721324
440 325 .7566334
455 325 .7645133
540 325 .7521396
542 325 .9100143
545 325 .9361199
547 325 .814119
563 325 1.7086779
580 325 7.4221624
594 325 .819369
596 325 .9257676
641 325 .9480576
659 325 .9351101
682 325 1
693 325 .7713119
721 325 .7655212
727 325 .9092825
728 325 .846445
732 325 1
777 325 1
826 325 .9030426
831 325 2.9626518
890 325 .9685195
918 325 .4674493
919 325 1.9200186
920 325 1.9797578
1028 325 2.9820381
1030 325 1.9497716
1104 325 1
1161 325 1
1203 325 .979775
1292 325 .9710092
1296 325 .9524665
1357 325 15.7333194
1404 325 1
1483 325 .8986253
1530 325 .9812435
1536 325 .8771862
1540 325 .9786328
1548 325 .9185399
1566 325 .9278699
1669 325 7.7342932
1713 325 .9556476
1733 325 1
1773 325 1
1779 325 1
1782 325 .9618975
1790 325 1
1829 325 .8919559
1856 325 1
1871 325 1
2024 325 3.3028073
2049 325 4.8409178
2063 325 .8475124
2067 325 1.9343258
2134 325 .9318
2176 325 .987665
2219 325 2.9212462
2272 325 .8450278
2291 325 6.7639451
2305 325 .8427103
2326 325 2
2345 325 1
2353 325 .9005695
2374 325 1
2378 325 .9898014
2456 325 .9816981
2503 325 .9408847
2525 325 .9792067
2592 325 .9691548
2599 325 .9600402
2633 325 1.7941674
2639 325 1
2652 325 1
2700 325 1
2726 325 .9804628
2816 325 .9804304
2872 325 1
2910 325 1
2926 325 2.9530691
2947 325 .8240033
2958 325 1.914443
3010 325 2
3057 325 1
3167 325 1.94602
3189 325 .9305652
3352 325 .7260498
3390 325 .9230219
3442 325 .9503875
3448 325 .9328892
3494 325 .9240059
3511 325 .9195344
3567 325 .9771379
3619 325 .9057289
3628 325 .8890182
3729 325 .8928146
3779 325 .9060333
3797 325 2.937899
3802 325 .9520785
3813 325 1
3867 325 .9564043
3941 325 1.653016
3959 325 1.838667
3960 325 .8960202
3961 325 9.998692
3962 325 4.164098
3967 325 .9075334
4075 325 .8665853
4107 325 1.912196
4188 325 1
4205 325 .9734244
4225 325 1
4294 325 .8984072
4297 325 1
4362 325 2
4363 325 1
4365 325 .9122995
4369 325 .8986885
4384 325 .8602743
4422 325 1
4516 325 .9467548
4558 325 .9642101
4629 325 1.947071
4712 325 1.836218
4750 325 .9628095
4782 325 1
4790 325 .9848799
4857 325 .9519986
4915 325 1
4935 325 1
5101 325 .9606141
5102 325 1.951173
5104 325 1.979071
5159 325 .8967719
5222 325 .9006417
5239 325 .9582699
5321 325 1.95934
5333 325 .208026
5347 325 .9367621
5378 325 .9621344
5393 325 1.966342
5449 325 1.962743
5572 325 .9864638
5752 325 .9092205
5887 325 .9700147
6013 325 1
6041 325 1
6071 325 .9302341
6084 325 .9230637
6140 325 1
6169 325 .9376626
6185 325 1.92342
6198 325 .9901467
6199 325 2.969914
6227 325 2.973574
6314 325 .9790778
6488 325 .9782902
6524 325 .9672562
6566 325 1
6584 325 1
6589 325 .9737086
6625 325 1
6702 325 1.967463
6705 325 1
6737 325 .8185951
6746 325 .8509972
6816 325 2.874491
6958 325 1
6963 325 .9651622
7040 325 .9618436
7053 325 .9819574
7082 325 5.584345
7131 325 1.650309
7136 325 3.5318
7169 325 .9723609
7302 325 1
7321 325 .9204505
7355 325 1.930108
7406 325 .9399435
7498 325 2
7502 325 1.931927
7634 325 2
7746 325 1.740098
7748 325 1.872318
8037 325 .6874405
8075 325 .9868919
8258 325 .9778962
8271 325 1.835923
8374 325 .9083178
8378 325 .9582595
8379 325 .9927307
8410 325 1.98316
8555 325 2.744358
8563 325 1
8570 325 .9629666
8585 325 1
8595 325 1.952863
8596 325 .9525012
8616 325 .9635084
8630 325 .9044592
8635 325 .7776489
8673 325 .8173495
8676 325 5.111917
8727 325 2.848379
8767 325 .9247801
8788 325 1
8891 325 .9339045
8978 325 1
9095 325 1
9170 325 .9777136
9205 325 .9444399
9250 325 2
9280 325 1
9350 325 1.989004
9624 325 .9681626
9710 325 1.890008
9742 325 1.916714
9865 325 3.832403
9946 325 1
9978 325 .9512679
10048 325 .9866462
10103 325 .9582331
10153 325 1
10166 325 1
10457 325 1
10658 325 .8958085
10992 325 .8491275
11021 325 1
11159 325 1.976683
11249 325 1
11345 325 1.945298
11378 325 .7835595
11390 325 .9583029
11393 325 .9228654
11458 325 1.94526
11481 325 .9433661
11676 325 1
11724 325 .9006693
11814 325 1
11868 325 1.976657
11949 325 1.906716
11988 325 .9529374
12015 325 1
12083 325 1
12134 325 2.689904
12184 325 2
12234 325 1
12301 325 .7456328
12331 325 .9034741
12512 325 .9888329
12559 325 .9654626
12586 325 .913428
12630 325 1.980795
12683 325 .9523304
12805 325 1
12869 325 1.96798
12894 325 .7349548
12959 325 .9423453
13092 325 .9297944
13100 325 1.970837
13311 325 .9665302
13334 325 .9638218
13403 325 .9330192
13431 325 .8734807
13440 325 1
13494 325 .8911859
13500 325 .9006795
13507 325 1.906686
14229 325 1.90579
14285 325 .9648741
14396 325 2.893975
14399 325 .8409364
14405 325 4.884403
14421 325 .5746441
14449 325 2.502934
14546 325 2.785604
14562 325 .9901046
14564 325 4.817144
14589 325 1.96412
14636 325 3.499539
14705 325 3.700306
14751 325 .9583432
14774 325 1
14858 325 10.92813
14911 325 .9304511
14966 325 .7963261
15020 325 .9781969
15040 325 .8061543
15099 325 .9285862
15190 325 .7140034
15194 325 3.665051
15196 325 .9582121
15311 325 18.00938
15436 325 1.889491
15452 325 1.876272
15458 325 2.987416
15560 325 .9073447
15582 325 16.89324
15676 325 .919694
15729 325 .7984943
15909 325 .9463386
15967 325 10.36048
16045 325 .9104945
22 326 23.5281477
26 326 .9302007
41 326 .7795593
49 326 .7043083
77 326 1
97 326 .5238933
148 326 .7278612
156 326 .7925096
158 326 .5962735
203 326 .8969072
207 326 .958612
217 326 1.9070949
223 326 .8824677
251 326 2.7584759
259 326 .7842734
270 326 .6365321
273 326 1.8197818
275 326 .6644331
277 326 .7956883
279 326 .7695653
280 326 .6987489
282 326 .5238431
283 326 .6586648
286 326 .8609236
289 326 .8219621
294 326 .6769181
303 326 1.7567822
304 326 .9719377
316 326 .9603241
319 326 .8905257
325 326 1
350 326 1
353 326 .8774662
361 326 .8510557
380 326 1.9124684
416 326 .8278713
426 326 1.7711142
503 326 .7561727
532 326 .8190649
540 326 .6711636
551 326 .8256647
558 326 3.8433469
563 326 .6135031
574 326 2.6511484
580 326 3.233383
616 326 2
617 326 1
659 326 2.9139105
690 326 1
707 326 1.9783126
721 326 .688917
756 326 1.8888571
760 326 .9035289
781 326 .9178012
805 326 1
831 326 .9504501
877 326 .9546024
918 326 5.293465
919 326 1.8938887
920 326 1.9731446
953 326 1
1000 326 1
1030 326 1.933362
1046 326 .96096
1092 326 1
1292 326 .961538
1339 326 .9298555
1357 326 30.359296
1420 326 .9187748
1540 326 .9716521
1545 326 .9721749
1584 326 1.9169154
1618 326 1.9588255
1626 326 1.9321336
1669 326 5.6474868
1691 326 1
1713 326 .9411576
1717 326 .860948
1782 326 .9494494
1790 326 1
1792 326 .6162145
1920 326 .7417235
1964 326 .8463035
2024 326 2.0750346
2049 326 4.7889456
2067 326 4.91287
2133 326 .9371086
2220 326 .9213803
2272 326 1.7943984
2291 326 2.686826
2372 326 .7659098
2378 326 .9864695
2413 326 .8757182
2428 326 .9589108
2467 326 .903403
2479 326 .8870682
2484 326 .9789243
2503 326 1.9215717
2592 326 3.9590777
2633 326 1.7269219
2648 326 .8516604
2672 326 .9758852
2810 326 1.9675539
2827 326 1
2926 326 3.9377368
2947 326 1.7665053
2958 326 .8864916
2989 326 1.9782878
3003 326 1
3061 326 .9545648
3119 326 .9269877
3167 326 .9283846
3173 326 .9828044
3189 326 2.907881
3260 326 1
3265 326 .9219563
3272 326 .943356
3375 326 .9732384
3446 326 .5575448
3463 326 .8956129
3511 326 .8932463
3541 326 .8918491
3564 326 .8816045
3588 326 .9375109
3590 326 1
3797 326 .9176104
3804 326 2
3838 326 1
3846 326 .9576305
3900 326 .9091184
3961 326 12.67156
3964 326 .8775593
3968 326 1.896413
4005 326 .9718133
4028 326 .7835545
4067 326 .9332449
4107 326 .8835107
4175 326 1
4205 326 1.964742
4213 326 1
4216 326 1
4231 326 .879733
4294 326 1.865217
4338 326 .8420781
4347 326 .8640378
4362 326 1
4365 326 .8836478
4369 326 .86559
4377 326 1
4380 326 1
4398 326 .94192
4406 326 1.975142
4448 326 .7908902
4629 326 .9297797
4659 326 .7149553
4712 326 4.78271
4713 326 .5175492
4733 326 .9567754
4780 326 1
4790 326 .9799401
4813 326 1
4958 326 .8449688
5018 326 2.913534
5101 326 1.947747
5102 326 1.935221
5125 326 .9588509
5159 326 1.863047
5276 326 .9841381
5279 326 .9050959
5310 326 1
5347 326 .9161023
5365 326 1
5371 326 2.940933
5393 326 2.955346
5423 326 1
5449 326 .9505717
5497 326 .9531386
5572 326 .9820415
5709 326 .3883427
5838 326 1
5942 326 .9446678
5950 326 .885403
5990 326 1
6038 326 1
6041 326 1
6063 326 .9917991
6156 326 1
6177 326 .7482175
6185 326 3.898401
6199 326 1.960085
6227 326 .96494
6230 326 .9604175
6314 326 3.972242
6372 326 1
6385 326 1
6413 326 1
6488 326 1.971198
6568 326 .980911
6702 326 1.956833
6750 326 .9902705
6785 326 .9530718
6863 326 .903251
6936 326 1
6995 326 2.969646
7070 326 .8835243
7082 326 .4485503
7131 326 .536065
7136 326 6.37884
7169 326 1.963331
7231 326 .9279585
7250 326 .9683845
7406 326 3.920323
7414 326 .9173326
7704 326 1
7706 326 1
7805 326 .9746426
7844 326 1
7850 326 .9730241
8044 326 .8969037
8097 326 1
8132 326 2.850005
8258 326 .9706749
8268 326 1
8378 326 .9446228
8379 326 .9903558
8410 326 .9776587
8443 326 1
8477 326 .9375173
8555 326 .6608401
8591 326 1
8592 326 .9130891
8673 326 2.757678
8676 326 .8217799
8706 326 .876021
8727 326 1.798844
8739 326 .9325826
8824 326 .8888864
9095 326 1
9125 326 1
9236 326 .7925011
9321 326 1
9350 326 .9854113
9364 326 .9218201
9367 326 .8622559
9489 326 .872727
9494 326 .9200935
9578 326 .7923511
9605 326 1.951688
9697 326 .2999733
9742 326 2.889504
9751 326 1
9771 326 .9318902
9865 326 22.12425
9879 326 1.986435
9926 326 .9439314
9934 326 .4585984
9978 326 .9353471
9986 326 1
9995 326 .9052119
10010 326 2
10030 326 .5852136
10067 326 1.948198
10103 326 1.944588
10175 326 1
10197 326 2
10449 326 .8895404
10457 326 1
10539 326 .939169
11010 326 1.96991
11022 326 .9313899
11025 326 .8913826
11090 326 1
11096 326 1
11226 326 .9368292
11252 326 .9513629
11255 326 1.896759
11264 326 .9010811
11289 326 .9566567
11378 326 .7128485
11430 326 2.977474
11492 326 .9532203
11587 326 2.945572
11619 326 1.930021
11676 326 1
11702 326 1
11706 326 1
11729 326 .9076352
11806 326 .9641436
11829 326 1
11868 326 1.969031
11974 326 .8424027
12004 326 1.976686
12037 326 1
12092 326 1
12112 326 1
12135 326 .8810582
12185 326 .9563409
12236 326 1.841584
12257 326 .9801501
12445 326 1
12512 326 .9851846
12541 326 3.936987
12559 326 .9541792
12592 326 .9658716
12606 326 .9724992
12869 326 .9575192
12879 326 1.851513
12982 326 .9378401
13012 326 1
13038 326 1
13115 326 .9382612
13123 326 1
13169 326 1
13171 326 .923626
13232 326 .8959433
13327 326 .9455018
13371 326 .9816273
13415 326 2.950447
13494 326 .8556363
13507 326 .8761997
14200 326 2.869931
14229 326 .8750122
14285 326 2.953398
14361 326 .8911033
14372 326 1.63127
14396 326 .8593368
14421 326 1.43568
14449 326 10.34054
14477 326 1
14546 326 .7155604
14564 326 9.104006
14589 326 2.952398
14590 326 2
14636 326 3.336039
14699 326 .9097511
14705 326 2.602396
14751 326 .9447339
14766 326 1.879028
14778 326 .8526361
14835 326 .6347232
14837 326 .9493061
14858 326 8.904654
14886 326 .8890158
15027 326 .6430195
15099 326 2.905255
15131 326 .9529801
15142 326 .9565774
15190 326 2.620568
15194 326 8.555623
15267 326 1
15284 326 1.73827
15298 326 .9311467
15304 326 1.961042
15311 326 76.41875
15314 326 1.962619
15452 326 1.83585
15458 326 3.983305
15582 326 5.531666
15862 326 1.865229
15927 326 .8898835
15957 326 3.864846
15959 326 .7352572
15967 326 31.19136
15996 326 1
16000 326 1
16114 326 1
26 327 .9457064
39 327 .7712868
58 327 .7804989
78 327 1
88 327 7.8147563
95 327 .7063515
103 327 1
105 327 1
116 327 .9146723
148 327 3.4415397
156 327 .4690578
158 327 .2714656
191 327 .9680676
202 327 .3361874
203 327 3.8087737
218 327 1.348932
224 327 .7825537
243 327 .8429379
258 327 .709406
267 327 .6151076
269 327 .5574286
270 327 .3719923
271 327 .5309856
275 327 .1375178
276 327 .4435716
280 327 1.3799926
281 327 3.1064752
283 327 .2211672
290 327 .7077406
294 327 4.2354793
296 327 1.6499333
297 327 .3623767
300 327 .4030197
302 327 .2031714
303 327 .2682062
307 327 .8457868
309 327 .6552846
313 327 .5709348
316 327 4.968867
327 327 1.5728081
347 327 1
361 327 .6998609
368 327 .866151
375 327 1.3060784
376 327 .7995526
381 327 .7877719
382 327 1.8344523
392 327 5.7018308
397 327 .8335388
404 327 3.8699186
423 327 .5949227
426 327 2.4910364
433 327 .9004014
455 327 2.3687323
469 327 1.4196682
471 327 .8837653
477 327 .8246992
484 327 2.526276
487 327 .6825708
503 327 .6800688
507 327 .9780424
545 327 1.8601604
558 327 .5830193
563 327 .2882266
564 327 .9208835
592 327 .9751574
604 327 1
630 327 .3714752
637 327 .6572179
647 327 .7373234
655 327 1.9532689
668 327 .5282072
670 327 .1479072
674 327 1
676 327 .7174165
684 327 1
693 327 2.440188
703 327 1.9271654
716 327 2
721 327 2.1801619
723 327 .35924
727 327 1.8597932
728 327 .909141
743 327 .5175647
753 327 .7580078
756 327 .8308665
785 327 1.9541597
786 327 .9418922
831 327 1.9436528
877 327 1.9318353
884 327 .9361492
886 327 .3244916
1030 327 1.888497
1037 327 2.9461107
1129 327 2.7329087
1138 327 1
1139 327 5.9919268
1176 327 44.9762621
1223 327 1
1227 327 .6895
1240 327 .8123655
1243 327 1
1272 327 4.897436
1273 327 1
1292 327 2.9630262
1338 327 1.9236164
1340 327 1
1420 327 .8914842
1483 327 1.7766672
1500 327 2.9654121
1520 327 1.9455942
1548 327 .4166023
1630 327 1.2035631
1655 327 .9174575
1754 327 .9807899
1795 327 .9591556
1797 327 .8784414
1897 327 3.9347265
1901 327 1
1918 327 .8663192
2020 327 .9025192
2032 327 1
2043 327 .9436662
2044 327 .9888073
2049 327 6.6118012
2056 327 2
2067 327 1.4357431
2129 327 1.9770948
2155 327 .9751671
2215 327 .8194728
2226 327 .8064922
2255 327 1
2272 327 9.6484568
2291 327 11.4209501
2326 327 1
2360 327 .8471235
2428 327 .8859843
2484 327 2.9738305
2534 327 8.7093679
2540 327 .9813424
2581 327 .9486903
2597 327 .8542578
2644 327 1
2717 327 1.930378
2791 327 .9431512
2834 327 1
2926 327 .8512784
2958 327 1.8330673
2989 327 2.9652517
3029 327 1.836702
3046 327 1.970577
3059 327 .9607518
3094 327 1
3103 327 1
3167 327 4.931203
3173 327 .9809408
3176 327 1
3189 327 2.87947
3192 327 .9467533
3266 327 1
3272 327 .9839371
3333 327 .8882808
3346 327 3.913019
3375 327 2.958442
3384 327 .9571201
3412 327 .8747905
3463 327 1.850125
3522 327 .874742
3524 327 .9629822
3573 327 .9787404
3591 327 .9589595
3619 327 .867959
3620 327 .9782962
3727 327 1
3760 327 1
3797 327 5.856204
3806 327 .8885122
3837 327 .9755058
3843 327 1
3928 327 2
3988 327 .9477025
4040 327 .4247996
4106 327 .2438602
4107 327 .8149319
4163 327 .971495
4179 327 .5199063
4189 327 1.968988
4205 327 .9523987
4225 327 1
4349 327 .9043239
4372 327 .9438099
4373 327 .7742709
4376 327 .9822164
4392 327 2
4471 327 .9423247
4499 327 1
4520 327 1.94854
4558 327 .7910205
4652 327 11.8717
4755 327 .8984787
4777 327 3.960279
4780 327 1
4790 327 .8891246
4828 327 .9599933
4833 327 1
4836 327 1
4839 327 .9364397
4841 327 1
4853 327 3.950197
4866 327 .9774789
4887 327 .5830403
4989 327 1
4991 327 3.935418
5001 327 .9861266
5002 327 1
5013 327 .8656395
5018 327 2.915377
5071 327 1
5076 327 1
5089 327 4.97915
5101 327 1.941143
5102 327 1.938341
5111 327 .7022957
5112 327 1.677487
5117 327 .7952601
5119 327 .8826623
5162 327 .9305266
5172 327 1
5197 327 1
5214 327 2
5216 327 1
5222 327 .7584319
5281 327 .8245299
5329 327 1
5345 327 .3826492
5371 327 2.930352
5374 327 .9115494
5393 327 2.932725
5395 327 .9751972
5423 327 1
5429 327 1.973665
5468 327 1
5496 327 2
5497 327 6.927099
5507 327 .9772037
5544 327 .9091041
5564 327 1.9762
5572 327 1.990425
5613 327 .6287063
5626 327 .9812077
5698 327 1.508793
5704 327 .8169834
5708 327 1
5709 327 1.852162
5721 327 1
5735 327 1
5741 327 .9204312
5745 327 1.920764
5807 327 1
5827 327 1
5878 327 1
5930 327 1
5943 327 1
5952 327 5.970519
6057 327 .9685636
6068 327 .9042911
6071 327 1.926651
6185 327 2.843897
6199 327 3.9162
6231 327 1.9119
6265 327 1
6282 327 2
6361 327 .7491813
6366 327 .8813097
6382 327 .9335387
6384 327 1
6396 327 .4878436
6434 327 1
6476 327 1
6520 327 .7921647
6532 327 .9089503
6567 327 .5910963
6568 327 .9862989
6573 327 2.980935
6574 327 2.936676
6601 327 .7097769
6659 327 1.928999
6685 327 1.991191
6702 327 2.841449
6726 327 1
6737 327 .3221331
6747 327 1
6750 327 .8815612
6773 327 .9080031
6846 327 1
6849 327 .4029401
6863 327 .9051832
6926 327 1.936253
6995 327 2.977016
7000 327 1
7007 327 .9219064
7179 327 .8723433
7204 327 .9359983
7216 327 .8044087
7231 327 1.839145
7232 327 .9473157
7274 327 1
7278 327 1.990308
7336 327 .9327015
7355 327 6.861293
7369 327 .9707055
7370 327 .9643069
7414 327 2.863063
7425 327 1
7440 327 .972867
7446 327 .6346063
7497 327 .8973553
7683 327 1
7706 327 1
7764 327 1
7845 327 .9617789
8015 327 3.965714
8037 327 2.861511
8055 327 1
8071 327 1
8075 327 1.983351
8155 327 1
8220 327 .9202675
8271 327 .5831752
8397 327 .9350151
8410 327 .9647379
8453 327 .962273
8456 327 .379221
8477 327 .9124257
8492 327 1
8520 327 1
8541 327 .8113895
8558 327 1
8571 327 1
8586 327 1
8595 327 1.906584
8596 327 1.947269
8635 327 .2826788
8655 327 .881078
8673 327 .4328853
8727 327 .522254
8739 327 .8951717
8764 327 .9813025
8767 327 .968025
8782 327 1
8802 327 .9763992
8812 327 2
8827 327 2.979947
8830 327 1
8836 327 1
8853 327 1.577045
8891 327 1.889827
8911 327 1
8993 327 .8715535
9030 327 .7654545
9262 327 1
9272 327 .9325328
9287 327 .9916386
9308 327 1.975101
9364 327 .9300046
9393 327 .8731456
9447 327 .3013251
9503 327 3
9506 327 .7001148
9544 327 1
9562 327 11.96429
9605 327 .9464664
9623 327 .8879362
9624 327 .9762821
9652 327 1.882545
9660 327 .8623562
9672 327 2
9703 327 1
9710 327 3.921354
9742 327 .8704035
9812 327 .6714348
9864 327 .9886449
9894 327 .9805492
9906 327 .986629
9909 327 .9594366
9916 327 1.823378
9922 327 1
9945 327 1
9946 327 1
9978 327 .9430421
10005 327 1.973638
10066 327 1
10102 327 .9767659
10103 327 1.918542
10457 327 1
10459 327 .8176493
10491 327 1
10535 327 1
10562 327 .1081659
10946 327 .9906774
10963 327 .8615402
10987 327 1
11059 327 .9709281
11114 327 .9450611
11117 327 1
11159 327 .9765424
11200 327 .7459956
11220 327 .9295841
11244 327 2
11245 327 .9528948
11261 327 .9065246
11289 327 .9501904
11308 327 1
11345 327 .9041354
11376 327 1
11393 327 .961807
11430 327 .9707114
11488 327 .7529337
11492 327 .6946646
11500 327 .98606
11587 327 4.909673
11592 327 1
11619 327 1.870085
11638 327 .9808728
11640 327 .9621472
11690 327 1
11697 327 .9014572
11724 327 .7123884
11729 327 10.92529
11738 327 .6753737
11773 327 1
11866 327 .9622279
11868 327 4.960189
11923 327 1.97139
11925 327 .952697
12033 327 1.883433
12134 327 5.156561
12159 327 .0147007
12171 327 .9237409
12187 327 .9362844
12234 327 6
12236 327 .6832339
12331 327 1.918954
12363 327 1
12570 327 3
12621 327 2.954744
12624 327 .8736749
12670 327 .4029401
12717 327 .9831529
12772 327 1
12773 327 1
12775 327 2
12869 327 5.955412
12931 327 1
12970 327 1
13004 327 1.978183
13025 327 1
13031 327 .9282915
13045 327 .9466073
13092 327 2.891908
13100 327 5.948286
13115 327 .9831522
13139 327 1
13140 327 .4109235
13164 327 1.966569
13171 327 .9414495
13206 327 .774847
13245 327 .9131744
13334 327 .9342483
13370 327 3
13393 327 .9708067
13473 327 1
13507 327 .8044028
14206 327 99.77508
14363 327 2.975798
14477 327 1
14495 327 2.887264
14562 327 5.99221
14691 327 .9744219
14837 327 2.971904
14986 327 1
15008 327 .9797474
15015 327 6.440357
15135 327 1
15178 327 .9538316
15186 327 2
15332 327 1.976411
15454 327 7.494956
15458 327 2.952785
15560 327 .9198166
15641 327 132.0519
15695 327 1
15780 327 37.94896
15925 327 2.98378
16093 327 .7564328
16175 327 .7889763
22 328 12.6496497
49 328 1.7804489
97 328 .6464907
117 328 .8663217
133 328 1
158 328 .7002331
199 328 .9642221
202 328 .768658
230 328 .9904459
251 328 4.8206684
270 328 .7301251
274 328 .7068889
275 328 .7508416
280 328 1.776321
282 328 .6464535
283 328 .7465586
286 328 .8967358
287 328 .8682011
292 328 1.7485798
294 328 .7601117
297 328 .8045887
302 328 .76132
361 328 .8894088
374 328 .9715074
383 328 .9174736
397 328 .8837941
416 328 .8721944
423 328 .8740408
484 328 5.7919675
523 328 .8170613
525 328 .9614666
526 328 1
532 328 2.8656557
537 328 1
540 328 .755839
551 328 .8705561
563 328 .713026
580 328 9.4307869
592 328 .9826862
594 328 1.8220649
647 328 .9013949
676 328 .8703514
690 328 1
721 328 .7690209
748 328 1
752 328 .9148298
754 328 .958136
831 328 .9632092
889 328 .9452812
890 328 .9689893
1030 328 .9505213
1058 328 1
1072 328 .9609282
1187 328 .8372947
1259 328 .8308256
1357 328 19.8417773
1381 328 1
1546 328 1.9506472
1554 328 1
1584 328 .9383097
1655 328 .9543938
1669 328 8.738259
1758 328 .8129765
1777 328 .904125
1798 328 1.9830497
1805 328 .85056
1829 328 .8935685
1897 328 1.6114782
2024 328 .3132132
2049 328 10.8432921
2067 328 .935306
2095 328 .3051966
2138 328 .915123
2219 328 1.9224216
2272 328 .8473408
2291 328 6.7674683
2349 328 .891745
2384 328 .9187809
2432 328 1
2456 328 .9819713
2484 328 1.9843513
2486 328 .8813181
2503 328 .941767
2592 328 .9696152
2633 328 .7972395
2647 328 .9601697
2717 328 1.9633134
2726 328 .9807544
2802 328 .8218684
2910 328 1
2926 328 4.9537695
2958 328 2.91572
2989 328 .9838787
3061 328 2.966264
3091 328 1
3189 328 1.931602
3333 328 .9713753
3340 328 .9050238
3377 328 .9612219
3448 328 .9338909
3541 328 .919698
3620 328 .9878052
3679 328 .977305
3797 328 .9388257
3819 328 1.841266
3856 328 .9080661
3857 328 .9632149
3893 328 .9681237
3961 328 11.01364
3962 328 1.176575
4095 328 1
4249 328 .9607782
4294 328 2.899924
4369 328 .9002006
4404 328 .9897197
4406 328 1.981543
4417 328 .9651224
4471 328 .9541969
4629 328 .9478614
4689 328 1
4712 328 2.838662
4777 328 .9469213
4958 328 .8848893
5001 328 .9918105
5084 328 .9498845
5089 328 1.916628
5101 328 .961202
5102 328 1.951902
5111 328 1.918306
5119 328 .9555228
5125 328 .9694468
5328 328 .9636466
5347 328 2.937706
5371 328 .9561431
5496 328 1
5497 328 .9652054
5529 328 1
5607 328 1
5719 328 .9641586
5720 328 1
5807 328 1
5833 328 1
5873 328 .8869796
6009 328 .956303
6041 328 1
6068 328 .9745228
6185 328 1.924563
6195 328 .8815649
6227 328 .973968
6253 328 .8862371
6270 328 .9439825
6280 328 1
6340 328 1
6381 328 .9572279
6385 328 1
6476 328 1
6488 328 2.978614
6532 328 1.848639
6552 328 1
6657 328 .9222159
6659 328 2.967871
6702 328 2.967949
6737 328 1.821303
6816 328 .8763639
6863 328 .9281639
7008 328 .8970489
7131 328 .6555282
7136 328 .5387885
7169 328 .9727734
7231 328 .9465091
7288 328 .9559816
7355 328 .9311508
7446 328 .8869992
7474 328 .9068698
7498 328 1
7502 328 .9329435
7503 328 .9832356
7513 328 2
7768 328 .8218159
7873 328 1
7987 328 1
8226 328 .661693
8258 328 1.978226
8259 328 .9910529
8374 328 .9096862
8379 328 .9928392
8460 328 1.933474
8595 328 .9535661
8596 328 .9532101
8676 328 3.125172
8739 328 1.949943
8781 328 .9505156
8787 328 1
8824 328 2.917498
9029 328 1
9183 328 .9853339
9272 328 .9012347
9287 328 .9080483
9350 328 .9891679
9396 328 1
9438 328 .5244217
9489 328 .9054998
9742 328 2.917957
9864 328 1.986085
9865 328 11.86476
9878 328 .8273383
9910 328 .9361209
9978 328 .9519952
10043 328 1
10067 328 .9615369
10103 328 1.958857
10946 328 .9846469
11010 328 1.977658
11016 328 .8943211
11021 328 2
11022 328 1.949057
11164 328 2
11173 328 .9812766
11261 328 .9623314
11264 328 .9265528
11342 328 1
11378 328 1.78679
11390 328 .9589252
11430 328 .9832745
11456 328 .9788554
11491 328 .8836443
11619 328 1.948041
11806 328 .9733766
11868 328 1.977005
11895 328 .9237916
11983 328 1
12135 328 1.911686
12171 328 .9261533
12187 328 .9581694
12257 328 .9852614
12298 328 .9263931
12348 328 .8954818
12375 328 1.868094
12586 328 .9147201
12592 328 .9746597
12644 328 1
12653 328 3.890378
12717 328 .9556289
12828 328 1.697349
12869 328 1.968458
12872 328 1.991753
12881 328 7.361241
12924 328 1
12962 328 1
13004 328 .9607867
13092 328 .9308422
13100 328 .9712725
13141 328 .9648197
13206 328 .8992165
13232 328 .9227379
13403 328 .9340189
13456 328 .8713882
13491 328 2
13507 328 .9080783
14285 328 .9653983
14323 328 .9783856
14396 328 .8955575
14449 328 1.510353
14477 328 2
14527 328 .7501767
14546 328 .7888036
14564 328 2.849724
14589 328 .9646554
14636 328 1.507009
14699 328 .9329902
14705 328 3.704779
14751 328 .9589649
14858 328 12.92921
14911 328 .9314891
14930 328 .9366947
15027 328 3.734942
15099 328 .9296521
15126 328 1.859298
15177 328 .9437612
15190 328 .718272
15194 328 5.67005
15284 328 5.805665
15304 328 .9710737
15311 328 22.17342
15314 328 1.972244
15458 328 .9876043
15582 328 3.909762
15716 328 .9679903
15739 328 .9012456
15830 328 .9017192
15862 328 .8999326
15924 328 .9701972
15959 328 .8034285
15967 328 20.45958
16093 328 .8580802
16175 328 .4169045
18 329 .9441747
22 329 27.536995
30 329 .6395744
49 329 .7098525
83 329 1
97 329 4.5328203
148 329 .7329638
158 329 .6038434
191 329 .9574528
202 329 .6942703
251 329 3.7630045
270 329 .6433471
274 329 .6126394
276 329 .7475696
281 329 .5795749
282 329 .532771
288 329 .645328
294 329 .6829759
297 329 .7417544
316 329 2.961068
327 329 .8705142
350 329 1
381 329 .8664514
396 329 1
397 329 .8464282
439 329 .7605096
440 329 .6831795
442 329 .9413061
455 329 2.6934377
519 329 .9338887
532 329 .8224574
545 329 .9168393
558 329 .8462842
562 329 1
563 329 1.6207499
580 329 6.2477571
594 329 4.7648501
630 329 .7195269
636 329 .841835
643 329 .9384099
668 329 .740572
670 329 .6833362
685 329 1
693 329 2.7022882
721 329 .6947498
759 329 .8429368
844 329 1
877 329 .9554536
918 329 1.3067126
919 329 1.8958783
997 329 1.9270723
1030 329 1.9346115
1127 329 .8534269
1176 329 .4395556
1194 329 .9198227
1196 329 1
1224 329 4.8700189
1240 329 .831366
1277 329 .8825224
1289 329 1
1292 329 .9622591
1333 329 4.8334223
1357 329 36.5400592
1531 329 .7990651
1545 329 .9726966
1556 329 1
1576 329 1.9042569
1584 329 .9184733
1646 329 .8261939
1669 329 18.6540965
1790 329 1
1798 329 2.9775993
1875 329 1
1897 329 .4865494
1964 329 .8491853
1966 329 .9396659
2012 329 .9593967
2024 329 1.0923777
2049 329 2.7929029
2056 329 1
2063 329 1.8014879
2067 329 2.9145037
2087 329 1
2176 329 .983942
2219 329 .8974764
2291 329 3.692698
2305 329 .7952365
2331 329 1
2384 329 1.8926649
2408 329 .7931045
2456 329 .9761742
2473 329 2
2503 329 1.9230423
2558 329 .904868
2595 329 .931015
2633 329 1.7320421
2652 329 1
2810 329 1.9681622
2816 329 1.9745238
2823 329 .8997487
2838 329 1
2910 329 2
2926 329 1.9389042
2937 329 1
2958 329 .8886198
3097 329 1
3117 329 1
3130 329 .8914072
3140 329 1
3173 329 .9831268
3189 329 .9096081
3213 329 1
3265 329 1.92342
3289 329 1
3340 329 .8744844
3351 329 1
3369 329 1
3375 329 3.97374
3400 329 .8475528
3448 329 .9126335
3511 329 1.895248
3567 329 .9702376
3580 329 1
3603 329 .6021501
3856 329 .8785049
3857 329 2.951387
3941 329 3.548288
3961 329 12.69647
3962 329 .9118032
3967 329 .8796248
4107 329 .8856949
4112 329 1
4250 329 .9310438
4294 329 3.867744
4336 329 1
4360 329 1.937471
4380 329 1
4394 329 .8318208
4515 329 .8290982
4521 329 .959525
4544 329 1
4629 329 .9310963
4637 329 .938839
4712 329 4.786784
4750 329 1.951585
4790 329 4.980316
4859 329 .8733701
4887 329 .8897279
4956 329 .7755426
5000 329 .937866
5006 329 .9249602
5018 329 1.915155
5202 329 1
5203 329 .9483742
5222 329 .8706529
5280 329 .8270165
5289 329 .9454231
5329 329 1
5345 329 .81508
5371 329 1.942041
5372 329 1
5449 329 .9514985
5465 329 .9666935
5507 329 .9763195
5540 329 1
5695 329 1
5698 329 .7483189
5745 329 .9128233
5942 329 .9457053
5947 329 1
6041 329 1
6063 329 2.991953
6185 329 2.900306
6195 329 2.843482
6199 329 1.960833
6227 329 .9655974
6262 329 1
6397 329 .8530927
6421 329 1
6557 329 1
6702 329 .9576424
6737 329 .7638427
6750 329 .990453
6769 329 1
6785 329 .9539517
6815 329 1.944245
6816 329 1.836609
6963 329 .9546473
6995 329 1.970216
7051 329 .7489009
7113 329 1
7131 329 4.544764
7136 329 4.390487
7151 329 .9413446
7169 329 .9640188
7193 329 .854371
7204 329 1.937576
7274 329 1
7355 329 5.909012
7406 329 .921817
7440 329 .9567416
7474 329 .8769238
7502 329 .9113815
7503 329 .977845
7552 329 .8936509
7598 329 1
7673 329 .8864942
7727 329 .9323222
7748 329 1.833781
7792 329 1
7803 329 .9516734
7831 329 2
7845 329 .9765005
8037 329 .5931025
8062 329 1
8225 329 .9597725
8237 329 1.90298
8258 329 1.971225
8271 329 1.7864
8379 329 .9905367
8409 329 1
8458 329 .8816867
8460 329 .9120831
8507 329 1
8541 329 .8056732
8555 329 3.667199
8579 329 1
8596 329 .9381649
8616 329 .9524943
8673 329 .7622211
8676 329 2.843872
8691 329 .9392067
8722 329 .812402
8727 329 2.802616
8778 329 .930528
8781 329 .934604
8824 329 2.89097
8853 329 .8027548
8884 329 .9699404
8983 329 .6743236
9137 329 .9681892
9164 329 .9268752
9367 329 .8648386
9561 329 .7638713
9574 329 1
9614 329 1.974783
9640 329 .9545663
9672 329 1
9710 329 .8568103
9742 329 1.891576
9829 329 .7969738
9865 329 15.17817
9956 329 .9496992
10043 329 1
10048 329 .9826158
10093 329 .9463757
10103 329 .9456269
10457 329 1
10459 329 .7728464
10824 329 1.843431
10946 329 .9797102
10992 329 .8035906
11025 329 .8934192
11119 329 1.951416
11246 329 1
11253 329 .9376852
11345 329 1.928788
11378 329 .7182326
11430 329 .9778964
11481 329 .9262727
11487 329 1.958428
11488 329 .9352597
11592 329 1
11619 329 2.931333
11638 329 .982065
11673 329 1
11729 329 1.909367
11757 329 .6384796
11774 329 .7189441
11795 329 1
11818 329 .9549747
11983 329 1
12019 329 .8765613
12025 329 .7955056
12033 329 .9255674
12084 329 .7883725
12134 329 4.596309
12135 329 .8832883
12157 329 1
12187 329 1.944719
12236 329 .8445545
12257 329 .9805223
12512 329 .9854624
12621 329 1.957941
12628 329 .8980984
12805 329 1
12869 329 .9583157
12893 329 .943294
12895 329 .8899617
12904 329 .8605081
12919 329 1.803326
12962 329 1
13013 329 .9177912
13100 329 .9620353
13194 329 1
13456 329 .8300332
13485 329 1
14200 329 1.87237
14229 329 .8773557
14271 329 1
14285 329 5.954272
14399 329 .7929271
14404 329 .9445852
14405 329 .8495135
14449 329 4.352907
14495 329 .2172518
14564 329 6.158306
14636 329 9.348488
14691 329 .9780664
14699 329 3.911443
14705 329 2.609851
14766 329 2.881296
14778 329 .8553991
14847 329 .7865478
14858 329 18.90644
14944 329 1
14977 329 1.857524
15027 329 3.649713
15099 329 2.907032
15126 329 .8140554
15177 329 .9256777
15190 329 1.627683
15194 329 3.563955
15196 329 .9455995
15270 329 .8205386
15304 329 .9617724
15311 329 42.69215
15324 329 .6884986
15560 329 .8793791
15582 329 6.559197
15688 329 1.90095
15704 329 1.926261
15729 329 4.737675
15739 329 .8694912
15835 329 1.878879
15927 329 .8919482
15967 329 20.35652
16021 329 .952344
16036 329 2.902741
16092 329 .4379717
22 330 14.3883615
27 330 .86082024
49 330 .61670966
95 330 .83858056
97 330 9.38284664
116 330 .90941966
145 330 1
156 330 .73104053
158 330 2.47666955
164 330 .91317107
199 330 1.93753922
203 330 .8663659
211 330 1
217 330 .87957177
218 330 1.66635581
229 330 .74808539
231 330 .82881183
243 330 .89350997
247 330 .92527892
251 330 10.68692442
269 330 .74020567
270 330 .52885476
274 330 .48828928
276 330 1.66653457
286 330 .81972228
287 330 .7699067
289 330 1.76921832
292 330 1.56107276
294 330 2.58120508
298 330 .50371582
299 330 .62537203
301 330 .71885948
302 330 .58331448
303 330 .68472896
305 330 .73458172
327 330 1.8289468
350 330 1
374 330 .95025795
381 330 2.82357976
383 330 .85592614
389 330 2.61109249
405 330 .09410885
436 330 .79452103
469 330 .62157734
471 330 .86531449
484 330 2.63681868
503 330 .68393891
545 330 .8901431
569 330 .87917321
580 330 14.00627273
594 330 6.68936254
641 330 .91067288
668 330 .65729068
702 330 .59886307
727 330 1.8439899
754 330 .92691424
760 330 .87494933
781 330 .89344984
826 330 1.83325894
831 330 1.93577101
877 330 .94115339
918 330 6.08415405
919 330 .86245324
933 330 1
944 330 .84814386
997 330 .90366113
1026 330 1
1028 330 .9691103
1030 330 1.91362048
1046 330 .94939444
1072 330 .93178883
1196 330 1
1199 330 .84966008
1240 330 .77723132
1243 330 1
1246 330 1
1268 330 1
1274 330 1
1292 330 3.95014358
1296 330 .91825491
1351 330 1
1357 330 35.50323745
1460 330 3.91486856
1483 330 .82566241
1545 330 1.96393175
1555 330 1.95901581
1584 330 2.89230163
1659 330 1
1663 330 .93583133
1669 330 22.54305481
1711 330 .90599849
1782 330 2.93447375
1797 330 1.89269756
1800 330 .22282302
1836 330 1
1875 330 1
1897 330 5.32172197
2024 330 4.80101355
2041 330 .97143569
2049 330 4.72642077
2063 330 3.73776174
2067 330 3.88705774
2219 330 .86456439
2272 330 .7334889
2291 330 4.59404815
2326 330 1
2414 330 .80905323
2592 330 1.94695442
2616 330 .88056654
2617 330 .87724528
2618 330 .82187684
2620 330 2.86293137
2633 330 .64602255
2823 330 .86756616
2877 330 .95791246
2891 330 .82511419
2926 330 2.91929126
2947 330 .69733246
2950 330 .95632319
2958 330 1.85286467
2982 330 .83014182
2984 330 .94174228
3061 330 1.941105
3103 330 1
3119 330 .9053578
3140 330 1
3173 330 1.97771
3175 330 .8974933
3189 330 .8805906
3203 330 .7808085
3274 330 .8268361
3333 330 .9500273
3345 330 .9636391
3346 330 .902256
3371 330 2.935115
3392 330 .9546157
3448 330 .8845872
3463 330 .8646882
3541 330 1.859809
3561 330 .7277878
3574 330 .9525551
3679 330 .9603793
3797 330 3.893202
3819 330 .7228832
3960 330 .8211823
3961 330 19.27802
3962 330 4.562471
4005 330 .963463
4022 330 .7090808
4059 330 1
4088 330 1
4106 330 .8129191
4109 330 .9615196
4294 330 7.825287
4338 330 .7952937
4353 330 .9649399
4363 330 1
4369 330 1.825771
4393 330 .9163167
4394 330 .777832
4402 330 2
4406 330 .967778
4444 330 1
4448 330 .7289415
4629 330 .9089769
4666 330 1
4712 330 1.718338
4733 330 .9439701
4778 330 .974847
4780 330 2
4790 330 .9739974
4828 330 1.973296
4839 330 2.975389
4886 330 1
4956 330 .7034874
4992 330 .8008065
5018 330 .8879182
5021 330 .8780719
5085 330 1
5102 330 .9160308
5104 330 .9640076
5119 330 .9223521
5159 330 .822475
5222 330 .82913
5252 330 .8469694
5321 330 .9300753
5347 330 .8912476
5352 330 .838398
5393 330 3.942117
5465 330 1.956001
5506 330 1
5534 330 1.801337
5544 330 .955714
5564 330 .9533463
5664 330 1
5836 330 1
5873 330 .80269
5877 330 .9270994
5950 330 1.851454
6038 330 1
6041 330 4
6177 330 .6736269
6185 330 .8683027
6199 330 1.94826
6253 330 .8013938
6270 330 .9022051
6288 330 .9033378
6301 330 1.897818
6302 330 .7644507
6305 330 1
6396 330 .8925396
6400 330 .7423134
6413 330 1
6475 330 1
6488 330 .9626648
6560 330 1
6567 330 .8337784
6568 330 1.975256
6605 330 1
6659 330 1.943909
6750 330 2.987388
6816 330 7.784157
6846 330 1
6863 330 .8745891
6964 330 1
6995 330 1.960654
7070 330 .8490184
7082 330 2.285183
7101 330 .8893856
7131 330 3.398624
7136 330 9.194821
7151 330 .9225152
7173 330 .6402826
7203 330 .8572235
7246 330 1.956112
7253 330 .7489865
7254 330 1
7338 330 .9009641
7355 330 2.879804
7402 330 .7673587
7414 330 .8928424
7474 330 .837414
7500 330 .8907003
7502 330 .8829333
7592 330 .9199822
7642 330 .9099517
7676 330 1
7706 330 1
7713 330 .9282119
7719 330 .902191
7747 330 1.102275
7792 330 1
7803 330 .9361596
7823 330 2.812822
7904 330 .7033562
7982 330 .7957428
8015 330 .1475652
8044 330 .8663614
8075 330 .9774575
8086 330 .9478041
8109 330 .6492207
8221 330 .6268042
8226 330 .4093865
8237 330 .871835
8257 330 .9181298
8259 330 .9843803
8271 330 2.71783
8378 330 .9282173
8389 330 .9102724
8394 330 2
8397 330 .8351498
8409 330 1
8410 330 2.97104
8458 330 .8437059
8460 330 2.88386
8543 330 1.725341
8555 330 1.560364
8579 330 1
8595 330 .9189361
8596 330 .9183146
8614 330 .873905
8655 330 .8621419
8673 330 .6858895
8676 330 1.472732
8722 330 .7521795
8727 330 1.739252
8767 330 .8706418
8781 330 .9136106
8824 330 3.855969
8853 330 .7394353
8866 330 .9134133
8891 330 2.886333
8918 330 2
9057 330 .9501781
9069 330 1
9130 330 1
9137 330 .9579773
9170 330 .9616733
9183 330 .974396
9210 330 .9093444
9292 330 .7544287
9297 330 .9222692
9308 330 .9379149
9434 330 .6770186
9512 330 .8300433
9605 330 .937375
9710 330 .8108437
9742 330 3.85677
9777 330 2.979399
9829 330 .7317986
9865 330 24.27231
9879 330 .9824157
9978 330 .9161937
10048 330 .9770351
10103 330 1.928172
10172 330 .7843031
10205 330 .8694594
10254 330 .9747865
10291 330 1
10435 330 1
10444 330 .9067983
10641 330 .9326185
10946 330 .9731968
10961 330 1
11010 330 .9609957
11022 330 .9110642
11059 330 .9298364
11095 330 .9327202
11122 330 1
11156 330 .8306519
11253 330 .917681
11345 330 .9059277
11348 330 .8919226
11377 330 .9648956
11408 330 1
11425 330 2
11430 330 1.970801
11452 330 .9785009
11472 330 2.934392
11533 330 1
11580 330 .8667768
11587 330 .9294476
11757 330 .5224246
11768 330 1
11822 330 .8838863
11837 330 .8507387
11949 330 1.839576
12134 330 2.466716
12139 330 1
12185 330 .9434069
12257 330 .9742696
12367 330 .937209
12458 330 .8351412
12512 330 1.980796
12541 330 .9183192
12567 330 1
12570 330 2
12586 330 .8511191
12621 330 .944439
12661 330 .9676842
12663 330 .8480491
12664 330 .8084478
12690 330 1
12773 330 1
12805 330 1
12869 330 .9449343
12881 330 2.410112
12893 330 .9250903
12904 330 3.815729
12959 330 .9008493
12982 330 .9194252
13071 330 .8199275
13082 330 .8855617
13092 330 .8792649
13100 330 1.949848
13311 330 4.942441
13334 330 .9377831
13351 330 .8277559
13370 330 1
13404 330 1
13446 330 .7929101
13456 330 1.775471
13491 330 1
13494 330 .8128686
14200 330 1.831398
14229 330 2.837985
14285 330 .9395927
14396 330 2.817665
14402 330 1
14405 330 .8012045
14421 330 1.268501
14449 330 13.14518
14471 330 .7005148
14527 330 1.563861
14546 330 2.631295
14562 330 .9829826
14564 330 22.24607
14589 330 .9382957
14636 330 3.13934
14699 330 2.883015
14705 330 1.484606
14746 330 1
14751 330 .9283614
14778 330 1.808979
14837 330 1.934288
14847 330 .7180256
14858 330 24.87641
14981 330 1
14987 330 1
15008 330 1.97387
15027 330 .537264
15040 330 .6666369
15126 330 1.754364
15131 330 .9390504
15177 330 .9018188
15190 330 .5081617
15194 330 5.423976
15196 330 1.928136
15270 330 1.762928
15284 330 2.660732
15304 330 .9495006
15311 330 56.09905
15324 330 2.588501
15369 330 .7955647
15386 330 1.881193
15458 330 .9783596
15527 330 .9329511
15582 330 6.096672
15729 330 6.653464
15739 330 .8275954
15861 330 .9316954
15862 330 1.825303
15957 330 .8248065
15959 330 1.656827
15967 330 29.58179
15997 330 .7784211
16036 330 .8715196
16045 330 .8460743
16092 330 1.25755
16136 330 .8021783
18 331 .96302016
22 331 4.69329603
48 331 .63097427
58 331 .8935869
87 331 .74115919
95 331 1.91905679
97 331 .69053062
158 331 .73757779
203 331 .93298965
247 331 .96253138
251 331 2.84300935
267 331 .88116019
269 331 .86972705
275 331 1.78188149
282 331 .69049799
294 331 3.78999676
296 331 .88178054
297 331 .82893284
299 331 1.81214412
302 331 .79105451
308 331 1
321 331 .9278955
361 331 .90318618
375 331 .72659777
397 331 .89827094
404 331 .92960718
423 331 .88973273
440 331 .79013161
469 331 .81024129
484 331 .81788401
520 331 .73252715
532 331 .88239216
567 331 .83443842
580 331 7.50169896
589 331 .80281971
594 331 1.84423194
641 331 .95520723
721 331 .79779606
727 331 .92176929
802 331 .94535698
890 331 .97285261
918 331 2.54075227
920 331 .98254401
1028 331 .98451047
1030 331 2.95668529
1065 331 1
1092 331 1
1187 331 .8575644
1194 331 .94688893
1203 331 .98255885
1205 331 1
1224 331 .91389789
1296 331 .95900921
1357 331 9.7335424
1407 331 .95931649
1539 331 .8969797
1545 331 .9819137
1584 331 1.94599503
1630 331 1.94209101
1663 331 .96782284
1669 331 6.77086644
1713 331 .96175246
1725 331 1
1782 331 1.96714209
1897 331 1.65987987
1928 331 1
1968 331 .85721617
2024 331 1.39877247
2049 331 3.86281466
2055 331 1
2063 331 .86850155
2067 331 .9433655
2236 331 .93476863
2272 331 .86635895
2291 331 1.79643687
2350 331 2.94837997
2456 331 .98421731
2548 331 1
2599 331 .96554046
2617 331 1.93844508
2686 331 .93307953
2718 331 2
2792 331 1
2810 331 .97891002
2926 331 5.95952889
2958 331 1.92621951
2982 331 .91482521
2989 331 .98588706
3167 331 .95345
3215 331 1
3234 331 .9585976
3377 331 .9660528
3442 331 .9572164
3520 331 .8428208
3561 331 .8635001
3707 331 .961428
3819 331 .8610407
3836 331 .9508127
3857 331 .9677976
3867 331 .962405
3961 331 3.136517
3962 331 1.279156
3963 331 .9879874
4067 331 .9566092
4107 331 .924282
4205 331 .9770824
4213 331 1
4252 331 1
4294 331 1.912391
4361 331 1
4362 331 1
4369 331 1.912634
4372 331 .9525852
4393 331 .9580373
4398 331 .962248
4471 331 .959903
4478 331 .9349024
4486 331 .9908113
4519 331 .9279667
4521 331 .9731885
4545 331 1
4614 331 1
4712 331 .8587615
4715 331 1
4794 331 .9798886
4837 331 .9460264
4839 331 1.987659
4930 331 1
5001 331 .9928308
5018 331 .943797
5101 331 .9660354
5263 331 1
5306 331 1
5347 331 .9454665
5371 331 1.961607
5378 331 1.967346
5393 331 2.970975
5497 331 .9695401
5564 331 .9766056
5572 331 .988327
5624 331 1
5675 331 .962807
5695 331 1
5698 331 .8332813
5745 331 .9422524
5765 331 1
5807 331 1
5812 331 .9514891
5942 331 .9640341
5949 331 1
6092 331 .9262053
6199 331 2.974055
6230 331 .9742713
6342 331 1
6411 331 1
6444 331 .963737
6488 331 1.981278
6659 331 1.971873
6702 331 .9719415
6746 331 .8715067
6750 331 .9936758
6774 331 1
6795 331 .9587102
6816 331 .8917664
6857 331 .8030737
6914 331 .9232253
6926 331 .9793348
7070 331 .9242908
7076 331 1
7082 331 .6415577
7113 331 1
7131 331 1.698442
7136 331 1.596246
7272 331 1
7278 331 .9860546
7503 331 .9853241
7556 331 1.897277
7564 331 .9789836
7690 331 .8546306
7698 331 1
7719 331 .950954
7766 331 1
8075 331 1.988696
8256 331 .8936465
8386 331 1
8389 331 .9550064
8458 331 .9216269
8555 331 .7795461
8595 331 .9593508
8596 331 .9590391
8631 331 1
8655 331 .9308715
8676 331 6.234157
8719 331 .9398928
8727 331 1.869249
8739 331 2.956179
8804 331 1
8827 331 .9883314
9043 331 .9743281
9308 331 1.968868
9367 331 .9104663
9617 331 1
9627 331 2
9640 331 1.969904
9651 331 .9042654
9710 331 .9051482
9742 331 .9281778
9843 331 .9551967
9864 331 .9878184
9865 331 6.130762
9894 331 .9811242
9956 331 2.96668
10001 331 1
10102 331 .9851003
10172 331 .8918396
10176 331 1
10285 331 .8945833
10444 331 .9532643
10562 331 .9025763
10963 331 .9453139
10972 331 1
11010 331 .9804414
11021 331 2
11022 331 .9554035
11025 331 .9293987
11095 331 .9662628
11120 331 .9545281
11261 331 .9670241
11280 331 1.916339
11347 331 1
11359 331 .7386449
11377 331 .982397
11456 331 .9814896
11466 331 1
11546 331 .9064855
11587 331 .9646218
11619 331 .9545137
11638 331 .9881195
11640 331 .9601398
11697 331 .9412088
11806 331 .9766933
11837 331 .9251534
11974 331 .8975618
12044 331 1
12097 331 1
12116 331 1
12178 331 1
12185 331 .9716216
12257 331 .9870976
12348 331 .9085026
12367 331 .9685137
12512 331 .99037
12558 331 .9063004
12580 331 .8024182
12777 331 .9692904
12787 331 2.917075
12881 331 1.188292
12904 331 .9075977
13092 331 .9394578
13100 331 3.974851
13171 331 1.950357
13232 331 .9323632
13403 331 .9422388
13475 331 1
13507 331 .9195298
14229 331 1.918758
14285 331 .969709
14405 331 1.900315
14449 331 3.571353
14546 331 .8151142
14562 331 .9914667
14564 331 10.1176
14636 331 5.568425
14699 331 .9413382
14705 331 .7415574
14774 331 1
14778 331 .9042134
14858 331 13.93803
14930 331 1.944581
14949 331 1
14966 331 .8243608
14997 331 1
15027 331 .7679626
15039 331 .9771047
15099 331 .938416
15190 331 .7533694
15194 331 4.711155
15304 331 .9746773
15311 331 20.52219
15324 331 .7936551
15386 331 .9404248
15458 331 .9891485
15582 331 .04558303
15719 331 .986982
15729 331 .8262306
15739 331 1.913548
15829 331 .7479406
15927 331 .9284243
15959 331 .8279172
15967 331 19.27438
10 332 1
22 332 14.44203469
26 332 .91746236
58 332 .80641001
95 332 .85274562
97 332 2.43700378
148 332 1.67819582
156 332 .75464256
203 332 .87809271
205 332 .86355592
207 332 .95105873
211 332 1
218 332 .69563414
251 332 4.71439779
267 332 .78380296
271 332 .75561058
273 332 .78689195
277 332 .75840142
281 332 .49334764
286 332 1.83554221
287 332 .79009811
288 332 1.5725863
294 332 .61795565
297 332 .68878936
299 332 .65824681
301 332 2.74353044
302 332 .61987994
304 332 3.96681632
313 332 .69022002
315 332 1
316 332 .9530832
342 332 1
380 332 .8964939
381 332 1.83906119
389 332 .64522035
397 332 .81493137
418 332 .70212726
423 332 2.79939838
436 332 .81255246
439 332 .71139116
455 332 .63056309
465 332 .66347204
484 332 1.66868898
523 332 .70865317
532 332 1.78604419
563 332 1.54296737
574 332 1.58748303
580 332 13.09347541
583 332 1
592 332 .97242614
594 332 .71662195
636 332 .80939612
659 332 1.8981992
670 332 1.61838982
724 332 .89928331
727 332 .85768028
732 332 1
735 332 1
756 332 .86857349
818 332 .97809235
829 332 1
831 332 1.9414073
838 332 1
877 332 .94631736
918 332 .1645224
919 332 .8745234
920 332 1.96824353
944 332 .86146971
1000 332 1
1028 332 .97182096
1030 332 1.92120055
1072 332 .93777457
1076 332 .84483261
1092 332 2
1129 332 .44096487
1134 332 .97453778
1155 332 1
1203 332 .96827051
1224 332 1.8433604
1292 332 .95451864
1357 332 43.59986753
1431 332 1.87001641
1460 332 .92233911
1505 332 1
1540 332 1.96647866
1555 332 .9626123
1597 332 1
1669 332 11.58315318
1798 332 1.97300503
1897 332 .38124299
1965 332 .96478122
2024 332 7.90622837
2028 332 .76980295
2049 332 5.75042821
2056 332 1
2063 332 .76077397
2067 332 2.89696878
2272 332 1.75687608
2291 332 7.62967169
2305 332 2.75324041
2336 332 .20280152
2344 332 .97229228
2350 332 .90609126
2353 332 .84401126
2384 332 .87065098
2484 332 .97507795
2487 332 2
2491 332 .83287662
2503 332 .90725856
2587 332 .29099106
2592 332 1.95160934
2597 332 .78301126
2617 332 .88801739
2633 332 .67708518
2648 332 .82458847
2716 332 .87337884
2791 332 .90427129
2912 332 .93443423
2926 332 3.92637371
2958 332 2.86577626
2989 332 2.9743253
3010 332 1
3118 332 1
3130 332 .8691353
3167 332 2.915315
3173 332 1.979666
3234 332 .9246795
3265 332 1.907713
3321 332 .8883529
3345 332 .9668299
3375 332 .9683544
3425 332 .9022814
3511 332 .8737638
3522 332 .8931665
3524 332 .9335639
3548 332 .8827059
3574 332 .9567186
3588 332 .9261066
3698 332 1
3797 332 2.902574
3867 332 2.931606
3916 332 .7485802
3941 332 .4556433
3960 332 .8368741
3961 332 15.42913
3962 332 6.688619
3963 332 .9781462
4010 332 1
4067 332 .9210621
4107 332 1.862251
4189 332 .726457
4205 332 .9583077
4217 332 .8019221
4237 332 .9175547
4238 332 .358931
4294 332 2.840619
4349 332 1.887089
4353 332 .9680166
4355 332 1
4362 332 1
4365 332 .8624135
4369 332 1.84106
4372 332 .9137416
4384 332 .7807951
4402 332 1
4406 332 .9706056
4499 332 1
4515 332 .794047
4521 332 .9512237
4629 332 .9169645
4712 332 .7430546
4777 332 .9154673
4790 332 .9762792
4802 332 1
4805 332 .9120815
4813 332 1
4839 332 2.977548
4935 332 1
4958 332 2.816676
4960 332 2
4992 332 .8182863
5001 332 .9869575
5026 332 1
5067 332 1
5092 332 .9487616
5101 332 2.938211
5102 332 6.923399
5222 332 1.844124
5276 332 .9812433
5285 332 .9319403
5324 332 .8676091
5371 332 1.930154
5372 332 2
5393 332 2.947196
5449 332 .941551
5478 332 1
5497 332 5.944586
5535 332 .9801779
5660 332 1
5719 332 .9429192
5942 332 1.93457
5969 332 .8969132
6012 332 .8508986
6063 332 .9903025
6068 332 .9594252
6140 332 1
6185 332 3.87986
6198 332 2.984542
6199 332 3.9528
6230 332 .9531936
6301 332 .9067848
6444 332 2.934029
6482 332 .9543814
6488 332 3.965941
6601 332 .7792349
6658 332 2
6659 332 3.948831
6702 332 8.948955
6750 332 .9884949
6779 332 1
6804 332 1
7007 332 .9222931
7041 332 .9102946
7082 332 6.347911
7131 332 1.451397
7136 332 7.265478
7169 332 .9566392
7203 332 .8697526
7231 332 .9148109
7236 332 1
7249 332 1
7262 332 .9278781
7280 332 1
7355 332 4.890351
7406 332 2.905782
7433 332 1
7474 332 1.851681
7497 332 .961112
7501 332 .8930419
7502 332 5.893206
7591 332 1
7598 332 1
7619 332 .705519
7704 332 1
7746 332 .02343711
7803 332 .9417618
7805 332 2.970015
7818 332 .6862942
7850 332 .968101
7999 332 1
8044 332 .8780886
8054 332 5.801841
8075 332 .9794356
8086 332 .9523845
8197 332 1
8221 332 .6595533
8255 332 .9020873
8257 332 1.925314
8271 332 .7425917
8287 332 .9517174
8374 332 .856167
8379 332 .9885958
8386 332 1
8389 332 .9181463
8394 332 2
8409 332 1
8410 332 .9735814
8443 332 1
8460 332 .8940518
8477 332 .9261142
8495 332 1
8569 332 .9837354
8614 332 .8849702
8630 332 1.850114
8635 332 .6511706
8655 332 1.874239
8673 332 .7134537
8676 332 3.606755
8727 332 .7621332
8739 332 .9202789
8824 332 2.868608
8827 332 1.978772
8866 332 1.921012
8979 332 .8838351
9043 332 .953297
9103 332 .7664206
9130 332 1
9197 332 1
9227 332 1
9286 332 .8849336
9345 332 .8930551
9366 332 1.95063
9367 332 1.837118
9464 332 .9641588
9489 332 .8494997
9534 332 .8225151
9614 332 .969611
9638 332 .9624977
9678 332 .9730436
9742 332 .8693389
9763 332 .889269
9843 332 .9184925
9864 332 .9778388
9865 332 14.59942
9900 332 .8414725
10006 332 1.618447
10011 332 .8655234
10039 332 1
10048 332 .9790503
10170 332 1
10176 332 1
10226 332 .9143059
10291 332 1
10336 332 .7153021
10366 332 1
10465 332 1
10641 332 .9385315
10963 332 .9005134
10987 332 1
11023 332 .8961888
11025 332 .8715599
11072 332 1
11156 332 1.845513
11159 332 .9634202
11173 332 .9701813
11245 332 1.944095
11247 332 .5918076
11261 332 .9400093
11286 332 .8448701
11297 332 2
11378 332 .6604433
11382 332 1
11390 332 .9345846
11402 332 .8255
11460 332 2
11481 332 1.911152
11492 332 .944683
11587 332 1.935639
11619 332 4.91725
11644 332 .881433
11676 332 1
11724 332 .8441678
11729 332 .8907787
11779 332 1
11868 332 2.963379
11913 332 .9022814
11974 332 2.813641
12092 332 1
12134 332 4.513514
12146 332 .9733505
12178 332 1
12185 332 .9483731
12187 332 .9333809
12331 332 .848568
12559 332 1.945817
12567 332 1
12570 332 1
12622 332 .7518495
12644 332 1
12648 332 1
12772 332 1
12869 332 .9497665
12881 332 .4271611
12962 332 1
13004 332 .9375492
13100 332 1.954249
13171 332 .9096877
13232 332 .876953
13242 332 .8837147
13264 332 1
13312 332 .9642495
13334 332 .9432428
13370 332 1
13374 332 1
13491 332 1
13494 332 1.82929
13500 332 .8441838
14200 332 .8461937
14242 332 2
14285 332 .9448936
14337 332 1
14404 332 .9332198
14405 332 2.818649
14421 332 1.332692
14449 332 4.220191
14471 332 .7267956
14513 332 1
14546 332 3.66365
14562 332 1.984476
14564 332 5.575487
14589 332 2.94371
14630 332 .9770565
14636 332 2.214866
14691 332 .9735679
14705 332 3.529833
14766 332 1.856951
14778 332 .8257421
14837 332 .9400545
14858 332 8.887254
14966 332 .6804718
15027 332 2.577871
15099 332 1.887964
15126 332 .775919
15194 332 3.474524
15304 332 1.953932
15311 332 60.75767
15314 332 .9557964
15324 332 1.624611
15369 332 .8135045
15452 332 3.805892
15560 332 .8546402
15582 332 16.2637
15688 332 1.880635
15729 332 4.683873
15731 332 .5706847
15739 332 .8427245
15813 332 .7489079
15924 332 1.952536
15957 332 .8401803
15967 332 18.58378
16001 332 1
16021 332 .9425699
16092 332 1.322702
16136 332 .8195377
16175 332 .07136648
18 333 .8691483
22 333 16.9147398
97 333 12.9049545
127 333 1
140 333 1
153 333 .6755767
158 333 .0714291
180 333 .3974573
187 333 .9295109
199 333 .8891728
203 333 .7628865
205 333 .7346119
218 333 .4079987
223 333 .7296757
224 333 .439164
229 333 2.5530156
251 333 4.4444946
267 333 2.5794899
269 333 1.5390342
270 333 3.1640239
271 333 2.5246548
273 333 .5854981
274 333 2.0920466
275 333 .228196
276 333 2.4083159
277 333 .5300831
280 333 1.3071224
281 333 3.0145451
282 333 3.9048391
285 333 1.4665067
286 333 4.6801244
287 333 .5917342
288 333 .1686668
289 333 1.5905127
294 333 2.2569116
296 333 .581685
297 333 .3946854
298 333 .1194186
300 333 3.4684922
301 333 3.5011586
303 333 .4405991
304 333 .9354567
305 333 1.5290553
307 333 1.8113234
327 333 1.6964919
364 333 .7925585
368 333 .7930108
374 333 .9117402
379 333 .7463291
381 333 1.6869689
382 333 1.8148142
383 333 2.7443627
389 333 6.3099423
397 333 1.6400356
404 333 1.7509177
413 333 .5339178
436 333 .6354086
440 333 3.2573888
442 333 .8624246
449 333 .7049168
465 333 .3454424
469 333 2.3285461
484 333 3.3555896
503 333 1.4391973
509 333 1
520 333 3.0535576
526 333 1
532 333 .5838492
534 333 2.4388115
540 333 .2436764
545 333 .8050755
547 333 .4328009
563 333 1.111057
564 333 .8779765
580 333 61.2367809
594 333 3.4488207
596 333 .7734866
618 333 .2487262
630 333 .3425854
637 333 1.6421213
641 333 4.8415025
659 333 .8019942
668 333 .391914
669 333 1
670 333 1.2577561
693 333 2.3021788
721 333 6.2845091
723 333 1.1968915
724 333 .8041028
727 333 .7231836
753 333 1.7042487
789 333 .5394602
802 333 1.8066478
822 333 1.897322
831 333 .8860353
877 333 1.8955856
890 333 2.90394
918 333 5.3749696
919 333 9.755944
997 333 3.8290612
1029 333 .8195261
1030 333 2.8467326
1053 333 .7941323
1061 333 .6088571
1140 333 1.7081113
1150 333 1
1187 333 1.4959971
1194 333 1.8120685
1203 333 .9382851
1224 333 5.695331
1227 333 .3818418
1242 333 2
1268 333 1
1277 333 1.7246386
1292 333 .9115373
1343 333 .8293193
1357 333 148.8263808
1389 333 .8827551
1407 333 .856043
1420 333 1.8131821
1481 333 1
1483 333 1.6906643
1498 333 .866187
1510 333 .8695494
1530 333 1.9427663
1540 333 1.9347999
1545 333 .9360023
1546 333 .8471225
1548 333 1.7514319
1584 333 1.8089055
1630 333 .7950913
1655 333 .8587282
1669 333 22.1892197
1779 333 1
1782 333 .8837336
1792 333 .1172933
1797 333 1.809608
1798 333 1.9474939
1897 333 5.796498
1918 333 .4517126
1922 333 .5697607
1928 333 1
2024 333 7.8725795
2028 333 .5522594
2049 333 .5145749
2056 333 1
2063 333 2.5346978
2067 333 3.799601
2182 333 2.8354434
2220 333 .8191746
2236 333 .7691813
2272 333 3.5271163
2291 333 .2796997
2326 333 2
2349 333 .6646646
2350 333 .8173445
2353 333 .696597
2372 333 2.4615926
2384 333 2.7484121
2413 333 .7141518
2414 333 .6611938
2467 333 .7778268
2484 333 1.9515258
2503 333 .819615
2540 333 .9240344
2582 333 1
2592 333 2.9058786
2633 333 2.3719204
2648 333 .658819
2686 333 .7632045
2739 333 1
2810 333 .9253739
2878 333 1
2896 333 .3627676
2898 333 1
2926 333 2.8567945
2958 333 1.7389306
2982 333 .6986123
2987 333 1
3167 333 .8352847
3173 333 1.96045
3176 333 1
3189 333 .788126
3265 333 1.8205
3333 333 .911331
3343 333 1
3346 333 2.826568
3424 333 .7062285
3425 333 .8099342
3429 333 1
3438 333 .5372924
3442 333 1.848612
3448 333 1.795217
3489 333 1
3511 333 2.754466
3522 333 .7922055
3561 333 .5170005
3574 333 .9158162
3621 333 .5452025
3726 333 1
3749 333 1.874027
3795 333 .8510263
3797 333 4.810504
3819 333 .508298
3833 333 .6343442
3836 333 .8259527
3857 333 .8860529
3919 333 1
3941 333 .9412089
3959 333 .5077076
3960 333 2.682715
3961 333 9.944598
3962 333 7.449322
3964 333 1.718386
4010 333 1
4019 333 .7268561
4022 333 .4838078
4072 333 1
4106 333 .6680532
4173 333 .889102
4216 333 1
4252 333 1
4294 333 9.689999
4335 333 .9231804
4341 333 1
4345 333 .9017043
4362 333 1
4363 333 1
4406 333 .942827
4437 333 .789791
4444 333 1
4471 333 .8581183
4497 333 1
4629 333 1.838493
4637 333 .8566418
4710 333 1
4712 333 .500233
4755 333 .7727699
4777 333 .8355812
4805 333 .8289958
4839 333 1.956331
4880 333 1
4958 333 3.643428
5066 333 .6467538
5101 333 2.879818
5125 333 .905357
5257 333 .8369935
5280 333 .5945355
5285 333 .8676218
5309 333 .3030403
5321 333 .8759293
5345 333 1.566557
5347 333 1.807035
5362 333 1
5371 333 1.864147
5391 333 1
5393 333 1.897295
5452 333 .8329034
5473 333 .7498759
5496 333 1
5497 333 .8922187
5507 333 .944494
5534 333 1.647503
5535 333 .9614455
5564 333 .91722
5604 333 1
5672 333 .7254611
5698 333 .4100724
5719 333 1.888976
5745 333 .7956622
5809 333 .6018709
5842 333 .6875049
5860 333 1
5870 333 1
5873 333 .6499032
5930 333 1
6012 333 .709993
6040 333 1
6041 333 4
6088 333 .9485161
6106 333 .8899278
6140 333 2
6185 333 3.766323
6195 333 .6331304
6199 333 1.908194
6227 333 .9193621
6230 333 .9089602
6267 333 1
6281 333 1.120544
6314 333 .9361577
6364 333 1
6374 333 1
6375 333 1
6444 333 1.871685
6449 333 1
6488 333 1.933754
6520 333 .7350197
6524 333 .9000853
6555 333 .8274938
6568 333 1.956095
6589 333 1.919774
6671 333 .877178
6702 333 1.900716
6765 333 .5788887
6785 333 .8920651
6795 333 .8538975
6816 333 17.61702
6857 333 4.303184
6861 333 2
6926 333 .9268769
6947 333 3.928887
6998 333 1
7008 333 .6810944
7082 333 4.731666
7120 333 1.625195
7131 333 11.93295
```
