## Supplementary material for "Single-nucleus transcriptomes reveal functional and evolutionary properties of cell types in the Drosophila accessory gland": Dataset S10: matrix.mtx (part 3 of 6)

```
7136 333 12.57133
7151 333 3.862515
7236 333 1
7320 333 1
7338 333 .8242757
7355 333 1.78673
7393 333 1
7403 333 1
7406 333 .8167431
7440 333 .8986046
7474 333 .7115157
7497 333 .9243617
7502 333 .7922828
7503 333 .9480699
7556 333 .6365201
7559 333 .517132
7591 333 1
7592 333 1.858021
7645 333 1
7719 333 5.826453
7727 333 .8413667
7748 333 2.61039
7761 333 .4788269
7803 333 .8867248
7823 333 .6678809
7845 333 1.944918
8075 333 1.960002
8086 333 .9073863
8169 333 .2460129
8237 333 1.772591
8255 333 .8095566
8256 333 .6236721
8258 333 .9325523
8259 333 .9722852
8300 333 1
8326 333 1
8379 333 1.977818
8388 333 1
8394 333 1
8431 333 1
8541 333 .5445079
8543 333 1.512659
8555 333 7.219932
8569 333 .9683648
8585 333 1
8591 333 1
8595 333 1.856164
8628 333 .8631552
8635 333 1.321516
8655 333 3.755392
8673 333 2.442658
8676 333 20.29009
8727 333 .5373415
8739 333 2.84494
8778 333 .8371613
8824 333 .7444388
8834 333 1
8853 333 .5376673
8859 333 .8688856
8945 333 .7727944
9042 333 1
9095 333 1
9125 333 1
9131 333 1
9183 333 .9545695
9194 333 3.798491
9366 333 .9039734
9367 333 1.683188
9393 333 .4162731
9489 333 .7072721
9578 333 .5224075
9603 333 .7364176
9610 333 .7486035
9612 333 .1422807
9614 333 2.940892
9617 333 1
9624 333 .902851
9627 333 1
9632 333 .6533018
9742 333 .7458601
9777 333 .963447
9864 333 .9568958
9865 333 51.38577
9894 333 .9332088
9914 333 .2642449
9945 333 1
9946 333 3
9956 333 .8820974
9978 333 .8512984
9995 333 .7819874
10011 333 .7384387
10064 333 1.644796
10093 333 .8743074
10103 333 .8725522
10205 333 .7683755
10281 333 1
10444 333 1.834628
10459 333 .4675636
10681 333 1
10766 333 .7426665
11016 333 .6726444
11022 333 .8421969
11024 333 1
11025 333 .7501799
11029 333 1
11035 333 1
11119 333 .886122
11135 333 .6745976
11156 333 1.699517
11159 333 .9288511
11226 333 .8547071
11245 333 .8912638
11252 333 .8881347
11261 333 .8833162
11264 333 .7724866
11352 333 .8503336
11364 333 1
11378 333 2.339552
11409 333 1
11430 333 1.94819
11471 333 .5515002
11481 333 .8271869
11487 333 1.902558
11488 333 .848252
11492 333 .8924067
11533 333 1
11544 333 2
11592 333 1
11619 333 1.839049
11631 333 1
11638 333 .9579614
11659 333 1
11669 333 1
11686 333 .5861051
11712 333 .3790743
11729 333 .7875611
11748 333 1
11806 333 3.91753
11863 333 1
11868 333 3.928771
11901 333 1
11974 333 3.637526
11977 333 1
11982 333 .8813058
11989 333 .8169934
12079 333 1
12134 333 8.053769
12135 333 .7264338
12187 333 1.870424
12236 333 .6356438
12331 333 1.70546
12398 333 .3110261
12435 333 .7941285
12512 333 .9659245
12558 333 .6684475
12606 333 .9367482
12625 333 .4415558
12629 333 .758223
12648 333 1
12653 333 .6604307
12670 333 .5766352
12673 333 1.822622
12777 333 .8913353
12879 333 1.65848
12894 333 .1912386
12929 333 1
12990 333 1
13092 333 3.785774
13100 333 .9110126
13114 333 .674565
13128 333 1
13141 333 2.891024
13206 333 2.687809
13219 333 .7531767
13234 333 1
13242 333 .7738213
13321 333 1
13327 333 .8746542
13370 333 2
13393 333 .8847777
13456 333 .6016065
13510 333 1
13900 333 1
14229 333 5.712528
14239 333 .8922958
14250 333 .8522955
14285 333 .8928164
14396 333 2.676475
14399 333 .5146318
14404 333 .8701104
14405 333 .6472673
14421 333 1.702065
14449 333 4.483247
14527 333 .2261366
14546 333 2.345789
14564 333 17.33921
14636 333 9.472889
14691 333 3.948589
14699 333 3.792427
14705 333 7.085511
14751 333 1.872888
14858 333 17.7807
14886 333 .7447364
14910 333 .7610514
14966 333 .3785076
14977 333 .6660424
15008 333 1.953637
15020 333 .9334699
15022 333 .5561394
15027 333 2.178945
15082 333 1
15099 333 1.782087
15126 333 6.564155
15177 333 1.825792
15190 333 .1273071
15194 333 1.977932
15196 333 .8724879
15270 333 .5793516
15304 333 1.910397
15311 333 201.4631
15314 333 .9140226
15324 333 1.269857
15369 333 1.63726
15436 333 .6627924
15452 333 4.622454
15522 333 .1498746
15582 333 4.622832
15688 333 1.767831
15701 333 .2153905
15704 333 .8271592
15705 333 .9455544
15729 333 2.385124
15731 333 3.164968
15739 333 2.694094
15761 333 .8942847
15813 333 2.511618
15830 333 .695561
15835 333 .7160983
15862 333 1.690027
15959 333 3.391092
15967 333 117.7401
16045 333 3.726882
16092 333 1.682634
26 334 .97760446
36 334 1
49 334 .78419204
88 334 2.92358888
116 334 .96480322
117 334 .9855914
148 334 .76964084
158 334 .69948705
171 334 .88172834
203 334 .9211211
216 334 .97170546
223 334 .97945864
258 334 .88013294
270 334 .74095329
273 334 .70523837
274 334 .67329621
275 334 1.64423494
278 334 .86054039
280 334 1.74425331
281 334 .6314302
288 334 4.66906751
289 334 .82991653
290 334 .87944599
297 334 .73698694
298 334 .56830777
299 334 .76918754
300 334 .75375175
301 334 .47305427
319 334 .97964937
389 334 .18198369
416 334 .84434636
439 334 1.80968375
440 334 .73056319
484 334 2.80459373
532 334 .80217633
562 334 1
563 334 .70640076
564 334 .96736525
574 334 .66309989
600 334 1
619 334 .98898559
630 334 .74073998
670 334 1.64852047
693 334 .76908332
699 334 .881532
721 334 .66182522
785 334 .98109136
890 334 1.98407079
1030 334 .95400618
1037 334 .97777121
1118 334 .90772753
1139 334 .99666988
1176 334 11.57771864
1272 334 .95769341
1292 334 .98474868
1338 334 1.96849255
1374 334 1
1460 334 .97805345
1530 334 1.99172878
1531 334 .93114224
1548 334 .75935444
1555 334 .99442706
1633 334 2.94414386
1655 334 .96595206
1669 334 .01374826
1754 334 1.99207603
1761 334 .93246797
1767 334 1
1790 334 2
1792 334 1.71981007
1814 334 .86098142
1876 334 .98188212
1897 334 .56058564
2028 334 .82136047
2043 334 .97676288
2049 334 .83987199
2129 334 .99055184
2234 334 .96824284
2272 334 1.85499202
2291 334 5.76114786
2326 334 1
2378 334 .99274996
2534 334 2.88011723
2592 334 .95789125
2599 334 1.91408636
2613 334 1.93414106
2618 334 .98940979
2637 334 1
2911 334 1
2912 334 .99237537
2926 334 .93865387
3046 334 .9878633
3051 334 .9593484
3167 334 .9716221
3371 334 .984722
3375 334 .9828577
3377 334 .9835524
3425 334 .9128456
3463 334 .9381783
3561 334 .8751973
3757 334 1
3767 334 .9943978
3929 334 .9300201
3932 334 1
4006 334 1
4045 334 .8995521
4107 334 .9236613
4189 334 1.987208
4240 334 1
4394 334 .9391114
4652 334 .9470774
4675 334 .9830194
4733 334 .8814383
4755 334 .9581235
4837 334 .9567144
4839 334 3.973782
4938 334 .9958284
5001 334 1.994277
5092 334 .9788733
5101 334 .975722
5119 334 .9515994
5367 334 1
5371 334 1.971271
5374 334 .963515
5393 334 .9722496
5496 334 1
5522 334 1
5572 334 .9960504
5628 334 1
5672 334 1.985712
5745 334 1.967316
5969 334 1.974766
5997 334 .5519179
6231 334 1.96366
6444 334 .9757821
6574 334 4.973879
6619 334 .9845686
6644 334 1
6659 334 .9707129
6847 334 1
6909 334 .5114734
7081 334 .6817225
7204 334 2.9736
7239 334 2
7246 334 .9685494
7278 334 .9960022
7764 334 1
7839 334 1
7844 334 1
7873 334 1
7900 334 1
8037 334 .9428749
8075 334 1.993132
8201 334 1
8221 334 .7723554
8226 334 .8817003
8379 334 .9945789
8410 334 1.985455
8453 334 .984438
8488 334 1
8571 334 1
8595 334 .9614668
8596 334 1.978249
8656 334 1
8660 334 1
8727 334 .8029347
8764 334 .9922875
8767 334 1.986811
8781 334 .9842563
8827 334 2.991728
8836 334 2
8950 334 1
9287 334 .996551
9297 334 .990981
9402 334 1
9544 334 1
9700 334 .8582195
9741 334 2
9864 334 .9953162
9900 334 .9554082
9909 334 .983268
9933 334 .8706413
9978 334 .9765054
10064 334 .8811994
10452 334 .7286716
10704 334 1
10946 334 .9961545
11135 334 .9170123
11286 334 .9735214
11393 334 .9842458
11456 334 .9860764
11587 334 1.962741
11729 334 1.969185
11771 334 1
11806 334 .9856381
12097 334 1
12134 334 1.65209
12234 334 1
12315 334 .9171728
12442 334 2
12528 334 1
12570 334 1
12589 334 .895128
12621 334 2.981332
12756 334 .4029401
12861 334 .9111666
12878 334 .9959631
12887 334 1
13139 334 1
13182 334 .9488591
13206 334 .9071267
13503 334 .9946307
14206 334 29.08224
14249 334 1
14495 334 2.953497
14562 334 .9967868
14627 334 .9921291
14691 334 .9894493
14774 334 1
15015 334 12.76915
15080 334 1
15178 334 .980956
15190 334 .6947785
15314 334 .9838517
15454 334 8.791675
15522 334 .9162782
15641 334 67.95897
15685 334 1
15780 334 24.56646
16036 334 1.933485
12 335 1
22 335 5.3382272
26 335 1.9021065
49 335 .5852924
97 335 9.3322603
133 335 1
143 335 1
148 335 .6183253
158 335 .4337736
199 335 .9324195
202 335 .5630207
209 335 .7921828
218 335 1.6390079
251 335 .6612625
258 335 .7206729
269 335 .7189111
270 335 2.4902363
273 335 .7472439
274 335 .4463458
277 335 .7134528
278 335 .8194097
279 335 .6768153
281 335 2.3990867
282 335 .3321899
283 335 1.5212773
284 335 .8231381
285 335 .6746851
286 335 4.8049454
290 335 .8016519
291 335 2.6143281
293 335 .6117587
294 335 2.5468776
297 335 1.6308897
298 335 2.4630368
299 335 .5946648
301 335 1.6958152
303 335 .6588871
305 335 .7128261
314 335 .3230925
316 335 .9443545
317 335 1
377 335 .9181888
381 335 1.8091191
383 335 .8441168
389 335 4.5792148
416 335 .7585895
423 335 1.7620772
426 335 1.6789877
436 335 .7776785
438 335 2
455 335 .5618306
459 335 1
465 335 1.6008622
469 335 1.5905591
484 335 1.6070497
520 335 .4228759
523 335 .6544491
534 335 1.657797
542 335 .8325639
547 335 .6541318
551 335 .7554948
558 335 .7802941
574 335 2.5107357
580 335 15.9248197
591 335 .9245557
594 335 2.6639005
618 335 .5418863
630 335 1.59912
635 335 .8251222
637 335 .7817718
641 335 1.903351
647 335 .813746
659 335 .8792595
667 335 1
668 335 .6291998
676 335 1.7551082
693 335 .5744808
702 335 .565983
703 335 .8896331
707 335 1.9695834
721 335 1.5637061
781 335 .8847162
788 335 1
826 335 2.8195916
831 335 .9305063
876 335 1
884 335 .9085643
918 335 6.0090847
919 335 .8511789
997 335 .8957645
1000 335 1
1028 335 .9665784
1053 335 .8744654
1134 335 1.9698006
1203 335 .9623674
1224 335 .8142181
1240 335 .7589716
1268 335 1
1277 335 .8320894
1339 335 .9016224
1357 335 34.4789126
1389 335 .9285061
1528 335 1
1530 335 .9650999
1543 335 .8996178
1546 335 .906778
1576 335 .8631544
1584 335 .8834739
1630 335 .8750502
1633 335 2.9289932
1646 335 .751579
1655 335 .9138549
1669 335 1.5056003
1670 335 1
1725 335 1
1791 335 .942247
1792 335 .4617408
1795 335 .9485849
1797 335 1.8839023
1897 335 .2661254
1921 335 1
1935 335 1
2012 335 .9419657
2024 335 5.702736
2043 335 .82805
2049 335 4.7039962
2067 335 4.8778002
2113 335 1
2143 335 1
2176 335 2.9770483
2220 335 2.8897358
2236 335 .8592508
2272 335 .7116437
2291 335 6.5607734
2326 335 1
2331 335 1
2344 335 .9671374
2349 335 .7955183
2384 335 .8465861
2397 335 .8153107
2428 335 .9423723
2467 335 .8645227
2492 335 .843785
2503 335 .8900043
2592 335 2.9426064
2599 335 .9256469
2607 335 .866409
2617 335 2.8671834
2623 335 2
2633 335 1.617008
2653 335 .348806
2717 335 1.9307032
2765 335 1
2810 335 .9544943
2926 335 2.9126758
2958 335 .8408044
3050 335 1
3061 335 .9362771
3167 335 .8995595
3175 335 1.889091
3189 335 2.870803
3232 335 1
3265 335 .8905438
3384 335 .9166377
3400 335 .7821073
3467 335 .4922402
3522 335 .8732905
3564 335 .8339503
3574 335 .9486662
3663 335 1
3679 335 .9571317
3715 335 1
3754 335 1
3757 335 1
3759 335 .9354526
3797 335 10.88445
3804 335 1
3805 335 1.795017
3819 335 2.700169
3867 335 2.918882
3941 335 .3543676
3954 335 .8052494
3960 335 .8065251
3961 335 16.13687
3962 335 1.444641
4079 335 1
4095 335 1
4107 335 1.836624
4111 335 .8188102
4189 335 .6755653
4205 335 1.950551
4240 335 1
4294 335 7.810967
4338 335 .7785145
4349 335 .866082
4353 335 .9620662
4365 335 .836816
4369 335 .81149
4372 335 .8976935
4377 335 1
4380 335 1
4381 335 2
4388 335 1
4396 335 1
4406 335 .9651369
4471 335 1.913483
4486 335 .9801737
4516 335 .9009269
4521 335 1.942149
4545 335 1
4629 335 1.901516
4692 335 1
4708 335 .9073712
4712 335 3.695251
4755 335 .861439
4790 335 .971866
4828 335 .9711074
4831 335 1
4839 335 1.973371
4895 335 .8651892
4934 335 1.95869
4935 335 1
4956 335 .6791831
4960 335 1
4963 335 .888231
5006 335 .8927457
5086 335 1
5092 335 .9392289
5101 335 1.926715
5102 335 .9091481
5106 335 1
5119 335 2.915988
5125 335 .9422883
5263 335 1
5276 335 .9777536
5283 335 1
5289 335 .9219933
5316 335 1
5321 335 .9243438
5329 335 3
5347 335 1.882333
5371 335 1.917159
5378 335 1.929544
5393 335 1.937372
5395 335 .964182
5397 335 .9229523
5429 335 .9165321
5444 335 .848056
5449 335 1.930677
5465 335 .952395
5496 335 1
5497 335 10.93428
5507 335 .9661534
5534 335 .7850532
5572 335 1.974813
5627 335 .8959821
5698 335 3.640272
5731 335 1
5745 335 2.875398
5746 335 2
5752 335 1.831087
5755 335 .4720602
5807 335 1
5861 335 2
5880 335 1
5887 335 .9442065
5906 335 2
5942 335 .9223966
6012 335 .8231588
6063 335 .9884983
6071 335 .8701868
6095 335 .907227
6185 335 1.857508
6195 335 1.776289
6198 335 .981666
6199 335 3.944019
6227 335 .9508284
6231 335 .6208674
6247 335 .4376039
6248 335 .8970214
6270 335 .8941892
6276 335 .528524
6282 335 2
6488 335 2.959605
6568 335 .9732277
6658 335 2
6702 335 .9394583
6705 335 1
6746 335 .722751
6815 335 1.920309
6816 335 1.766465
6846 335 1
6857 335 .5750937
6863 335 .8643095
6912 335 1
6926 335 .9554108
6995 335 .9574291
7007 335 .907836
7008 335 .8055369
7082 335 3.226592
7101 335 1.880319
7131 335 6.349331
7136 335 1.128823
7204 335 1.910777
7234 335 1.952908
7236 335 2
7278 335 1.96991
7288 335 1.916854
7321 335 .8519825
7338 335 .8928464
7355 335 2.869951
7370 335 .8185862
7406 335 .8882531
7414 335 .884059
7420 335 .8115307
7497 335 1.953877
7500 335 .8817413
7502 335 3.873338
7556 335 .7783563
7592 335 .9134234
7640 335 .861661
7698 335 1
7727 335 .9032682
7779 335 .954991
7788 335 .7315196
7794 335 .9168502
7805 335 1.964436
7873 335 1
8008 335 2
8027 335 1
8054 335 2.764974
8083 335 1
8216 335 .6768444
8221 335 .5962144
8271 335 .6947018
8374 335 .8294073
8379 335 .986474
8388 335 1
8389 335 .9029177
8397 335 .8216375
8409 335 1
8458 335 .8308949
8460 335 1.87434
8477 335 2.912368
8555 335 .5243282
8592 335 .8781074
8595 335 5.912291
8628 335 .9165544
8631 335 1
8655 335 .8508421
8673 335 1.660143
8676 335 3.347546
8727 335 5.717879
8739 335 2.905447
8767 335 .8600387
8781 335 .9065295
8827 335 .9748227
8854 335 1
8884 335 .9570359
8891 335 2.877016
8892 335 .9326608
8893 335 1.831578
8901 335 .9318706
8908 335 .8970276
8969 335 1
9057 335 .9460943
9095 335 1
9164 335 1.895483
9170 335 .9585318
9210 335 .9019137
9297 335 .9158978
9336 335 1
9367 335 .8068138
9396 335 1
9489 335 .8214996
9509 335 .7931099
9605 335 .9322418
9638 335 .9555206
9678 335 .9680284
9742 335 1.84503
9781 335 1
9865 335 27.96676
9886 335 1
9916 335 .7907818
9946 335 1
9956 335 .928105
10011 335 .8405045
10056 335 .9007426
10103 335 2.922285
10151 335 1
10156 335 .5640465
10205 335 1.858759
10239 335 1
10457 335 1
10544 335 .746008
10597 335 .6129635
10617 335 .8164868
10704 335 1
10946 335 1.971
10963 335 1.882004
11021 335 1
11022 335 2.903774
11037 335 .1248663
11170 335 .8719859
11173 335 .9646336
11183 335 .6305788
11217 335 1
11252 335 .9317865
11345 335 .8982169
11393 335 1.856476
11425 335 1
11430 335 1.968407
11456 335 .9600602
11571 335 .7924937
11587 335 1.923665
11619 335 3.901855
11638 335 .9743656
11645 335 1
11692 335 .9609873
11696 335 .7619644
11697 335 .8731466
11729 335 .8704584
11738 335 .6302531
11818 335 .9356454
11829 335 2
11868 335 1.956566
11895 335 .8560507
11974 335 7.77897
11975 335 1
11982 335 .9276223
12019 335 .8235691
12033 335 .8936135
12134 335 2.423005
12187 335 .9209867
12204 335 .689571
12234 335 1
12236 335 1.777822
12331 335 .8203946
12367 335 1.932062
12383 335 1.454878
12487 335 1
12558 335 .7978251
12609 335 .951872
12624 335 .8428639
12628 335 .8543522
12728 335 .880101
12749 335 1
12758 335 1
12772 335 1
12787 335 .8210738
12869 335 4.940421
12872 335 2.984423
12931 335 1
12982 335 .9128207
13003 335 1
13004 335 .9259304
13012 335 1
13038 335 1
13092 335 .8693686
13100 335 1.945737
13128 335 1
13139 335 1
13141 335 .9335483
13206 335 1.809631
13232 335 .8540605
13284 335 1
13299 335 .7550664
13311 335 2.937723
13312 335 .9575983
13334 335 .9326833
13338 335 .7568245
13370 335 1
13374 335 1
13403 335 .8753691
13415 335 .9305021
14200 335 1.817579
14229 335 2.824705
14249 335 1
14285 335 1.934641
14369 335 .7710073
14372 335 1.482856
14396 335 1.80272
14397 335 1
14405 335 4.78491
14421 335 .2085418
14449 335 6.075111
14478 335 1
14527 335 2.528112
14546 335 3.601073
14562 335 .9815877
14564 335 5.938368
14569 335 .9128821
14630 335 3.972788
14636 335 8.068794
14691 335 1.96865
14699 335 1.873426
14705 335 5.44236
14751 335 .9224893
14766 335 1.830337
14778 335 .7933221
14830 335 1
14837 335 .9289018
14858 335 9.866278
14886 335 .8443447
15027 335 5.499335
15051 335 .8244065
15099 335 3.867121
15126 335 4.734229
15177 335 .8937712
15190 335 1.467847
15194 335 7.376761
15284 335 .6329235
15298 335 .9034332
15304 335 .9453614
15311 335 40.5498
15314 335 .9475725
15324 335 .5547712
15420 335 1
15436 335 .7943767
15452 335 .7697793
15458 335 .9765858
15582 335 2.940662
15688 335 .8584274
15716 335 .9395373
15719 335 .9719111
15729 335 4.625059
15739 335 1.813464
15761 335 .9355366
15813 335 1.702193
15862 335 .8109839
15927 335 .8455617
15957 335 3.810446
15959 335 3.628698
15967 335 15.64588
15997 335 3.760259
16021 335 .9318853
16045 335 1.833457
16049 335 1
22 336 7.6030543
35 336 .9192948
62 336 .9096145
95 336 .8952408
97 336 1.5994752
136 336 .959525
267 336 1.8461939
269 336 .8313967
282 336 .599433
286 336 .883002
292 336 .7151417
299 336 .7568711
304 336 1.9763926
379 336 .9072171
381 336 .8855055
396 336 1
469 336 .7544084
484 336 2.7642999
520 336 .6538284
523 336 .7927311
540 336 .7233664
558 336 .8682156
574 336 .7065286
580 336 6.3550835
591 336 .9547468
594 336 2.7984002
608 336 1
647 336 .8882808
659 336 1.9275772
670 336 .7285162
676 336 .8531086
711 336 .8634168
727 336 .8987514
781 336 .9308503
918 336 2.4056275
1030 336 5.9439408
1203 336 .9774271
1357 336 16.8897578
1530 336 .9790661
1555 336 .9734018
1584 336 .9301051
1630 336 .9250524
1655 336 .9483283
1669 336 .7034483
1687 336 .9626547
1713 336 .9504989
1782 336 .9574743
1795 336 .9691601
1797 336 2.9303621
1798 336 3.9807953
1897 336 1.5598061
1924 336 1
1957 336 .9503551
2024 336 3.2218728
2049 336 4.8224505
2067 336 5.9267019
2098 336 .7135446
2219 336 1.912104
2291 336 12.7365423
2331 336 1
2335 336 2.9257735
2345 336 1
2372 336 .8030717
2378 336 .9886174
2384 336 .907979
2456 336 .9795736
2491 336 .8811057
2494 336 .7467267
2592 336 2.9655741
2620 336 .9110442
2633 336 .7702731
2652 336 1
2672 336 1.9797134
2810 336 .9727047
2842 336 .9221937
2926 336 2.947621
2947 336 1.8035726
2958 336 6.904511
2989 336 1.9817346
3059 336 .9293069
3167 336 1.939754
3184 336 .7600662
3234 336 .9464158
3333 336 .9675683
3375 336 .9774868
3422 336 1
3504 336 1
3634 336 .8425147
3679 336 .9742867
3857 336 .9583226
3867 336 2.951343
3928 336 1
3947 336 1
3960 336 1.88395
3961 336 10.88245
3962 336 1.067062
4006 336 1
4028 336 .8179152
4213 336 1
4252 336 1
4294 336 .8866137
4338 336 1.867148
4341 336 1
4352 336 1
4363 336 1
4369 336 .8869276
4370 336 2
4380 336 3
4390 336 1
4394 336 .8558158
4406 336 .9790884
4411 336 .9364033
4521 336 2.9653
4556 336 .8921947
4567 336 1
4605 336 .7307858
4712 336 1.817205
4729 336 1
4839 336 .9840275
4847 336 1
4857 336 .9464262
4876 336 1
4887 336 1.905461
4935 336 1
4944 336 1
4958 336 .86958
5001 336 .9907213
5018 336 .9272603
5033 336 1
5101 336 .956042
5102 336 .945505
5276 336 1.986656
5306 336 1
5371 336 1.95031
5497 336 1.960578
5507 336 .9796981
5522 336 1
5627 336 .9376078
5731 336 1
5906 336 1
5942 336 .9534518
6030 336 1
6092 336 .9044927
6120 336 .9480189
6136 336 1
6163 336 .8535809
6172 336 .8399756
6185 336 .9145301
6195 336 .8658135
6198 336 .9890029
6199 336 5.966421
6227 336 .9705058
6244 336 .8480809
6428 336 1
6488 336 2.97577
6524 336 .9634551
6568 336 .9839414
6659 336 3.963598
6663 336 1
6815 336 .9521999
6816 336 .8599208
6865 336 1
6926 336 .9732544
7131 336 .6097146
7264 336 1
7355 336 3.921994
7414 336 .9304561
7474 336 .8944837
7502 336 1.924025
7616 336 .9700864
7673 336 .9026887
7805 336 .9786681
7823 336 .8785238
7839 336 1
7850 336 .9773065
8044 336 .9132703
8086 336 .9661255
8090 336 .8864511
8091 336 1
8202 336 .8615623
8216 336 .8061642
8255 336 .9303433
8271 336 .8168755
8374 336 1.897675
8379 336 .9918868
8409 336 1
8410 336 4.981205
8462 336 .980181
8592 336 1.926886
8670 336 .8718947
8676 336 6.008822
8727 336 4.830778
8739 336 1.943285
8805 336 1
8827 336 2.984898
8836 336 1
9043 336 .9667747
9176 336 1
9321 336 1
9350 336 .9877273
9360 336 1
9366 336 .9648772
9367 336 .8841227
9383 336 .9653783
9438 336 .4611714
9605 336 2.959357
9613 336 1
9742 336 9.907046
9864 336 .9842342
9865 336 15.58077
9894 336 .9755704
9926 336 1.952832
9956 336 .9568758
9978 336 .9456108
10043 336 1
10048 336 .9850961
10102 336 1.980716
10103 336 4.953385
10208 336 1
10343 336 2
10368 336 .9073357
10457 336 1
10562 336 .8739112
11004 336 .9819686
11021 336 1
11135 336 1.880981
11226 336 .9468576
11261 336 .9573216
11264 336 .9167845
11496 336 .9169004
11604 336 1
11619 336 .9411303
11638 336 .9846239
11688 336 .8244797
11697 336 .9239106
11868 336 1.973947
11913 336 .9304814
12050 336 .8514315
12092 336 1
12171 336 .9163319
12185 336 1.963272
12187 336 1.952606
12307 336 .9432655
12315 336 .895455
12331 336 .8922688
12348 336 .8815813
12410 336 .8648276
12512 336 .9875365
12543 336 1
12559 336 .9614533
12570 336 1
12629 336 .9115675
12648 336 1
12653 336 .8757988
12661 336 .9790275
13100 336 1.967452
13171 336 1.93575
13188 336 .822132
13231 336 .7911615
13478 336 .8631575
13491 336 2
13500 336 .8891498
14271 336 1
14285 336 2.960796
14376 336 .9760831
14396 336 .8816671
14421 336 2.525266
14449 336 1.445231
14471 336 .8056379
14495 336 .3289305
14546 336 3.760715
14564 336 14.56375
14636 336 1.441443
14691 336 1.981196
14766 336 .8982325
14847 336 .8170022
14858 336 15.91979
14977 336 .8778514
15020 336 2.975666
15039 336 1.970368
15099 336 .9202961
15126 336 1.840585
15177 336 .9362817
15194 336 3.626168
15209 336 .956327
15284 336 .7798195
15311 336 69.73352
15324 336 .7329421
15369 336 .8673241
15452 336 .8619086
15582 336 4.764764
15688 336 .9150817
15729 336 1.775102
15813 336 .8213689
15861 336 1.955671
15957 336 .8863016
15959 336 1.777285
15967 336 18.58973
15997 336 .856198
16092 336 .5181591
6 337 .8733969
22 337 .4797829
49 337 .6739999
95 337 1.8627079
97 337 12.4750923
139 337 1.6954281
158 337 2.5548916
161 337 1.9410579
218 337 1.7162255
229 337 .785739
267 337 .7984294
268 337 .7998124
269 337 1.779037
270 337 1.5992767
273 337 .8013094
274 337 6.5647745
275 337 .6300375
276 337 .7163775
280 337 .6678706
281 337 5.5276243
282 337 2.475037
286 337 .8466683
287 337 .8042987
288 337 .6015022
289 337 2.8037132
290 337 1.8440793
291 337 1.6968248
292 337 .6266791
293 337 1.694805
294 337 4.6438022
295 337 .8208663
296 337 2.7994816
297 337 1.7098438
298 337 .5778952
299 337 1.6813675
300 337 .7452229
302 337 3.6455963
303 337 .7318524
327 337 .8545141
330 337 .8249444
337 337 .7004043
375 337 .5362678
381 337 .8499492
383 337 1.8774608
389 337 5.6692224
392 337 .7747034
396 337 1
397 337 .8274519
413 337 2.7765845
418 337 .7222793
423 337 .8129697
426 337 2.7476534
436 337 1.8252339
439 337 2.7309165
440 337 2.6440309
465 337 1.6862393
469 337 3.67814
471 337 .8854459
519 337 .9257195
520 337 .5463249
532 337 3.800519
540 337 1.6374579
542 337 .8683791
547 337 3.7281143
558 337 2.82729
574 337 3.6153912
580 337 8.1548048
618 337 .6398786
630 337 1.6848698
635 337 .8625292
636 337 .8222911
637 337 1.8284516
641 337 .9240246
647 337 .8535864
670 337 .644207
689 337 .9135159
693 337 1.6655009
721 337 1.657031
724 337 .9060971
802 337 .907317
918 337 14.2210452
996 337 1
997 337 2.9180609
1187 337 .7584073
1224 337 .8539576
1357 337 121.3711238
1438 337 .3910386
1646 337 .8047172
1669 337 1.6113542
1725 337 1
1897 337 6.4231039
1974 337 .7794198
2024 337 7.9802256
2028 337 3.7853765
2291 337 .6547256
2372 337 .7419156
2384 337 1.8794019
2503 337 .9135328
2633 337 .6989314
2721 337 1
2810 337 .9642282
2823 337 .887361
2950 337 .9628515
2958 337 .8748569
2989 337 .9760623
3333 337 .9574967
3378 337 1
3390 337 .8874051
3446 337 1.512193
3496 337 1
3548 337 .8906413
3567 337 .9665599
3805 337 .8388633
3819 337 4.764304
3960 337 .8479101
3961 337 6.5354
3962 337 5.777338
4040 337 .8370766
4067 337 .9264025
4106 337 .840882
4107 337 .8715706
4294 337 .8514016
4712 337 .7604378
4956 337 .7478071
5060 337 1
5309 337 .6659139
5317 337 1
5347 337 .9075028
5471 337 1
5497 337 .9483353
5534 337 .8310312
5698 337 .7172195
5752 337 2.867218
5924 337 .9775989
6012 337 .8609858
6198 337 .9855877
6400 337 .7808297
6488 337 .9682453
6857 337 2.665983
7082 337 2.392027
7131 337 7.488512
7136 337 11.31517
7199 337 1
7234 337 .9629813
7372 337 .8257521
7474 337 .8617157
7501 337 .900278
7592 337 1.931942
7748 337 .8132414
7773 337 .8463832
8221 337 2.682586
8477 337 .9311128
8489 337 1
8543 337 .7663939
8555 337 3.626076
8635 337 .6747701
8727 337 .7782257
8737 337 1
8804 337 1
9164 337 .9178394
9305 337 1.871026
9405 337 .5392155
9489 337 2.859682
9554 337 1
9700 337 .8648024
9865 337 44.82948
9898 337 1
9916 337 .8355344
9939 337 .8572628
10165 337 .9164076
10205 337 1.888971
10562 337 .8347544
11022 337 .9243574
11156 337 .8559643
11184 337 .9342901
11264 337 .890942
11659 337 1
11712 337 .7023606
11949 337 .8635542
11974 337 1.826249
12019 337 .8613083
12127 337 .7043639
12236 337 1.825347
12348 337 .8448063
12586 337 .8733723
12621 337 .9527437
12629 337 .8841047
12643 337 .9032971
13206 337 2.850352
13331 337 1
13456 337 .8090309
13500 337 .8547253
14200 337 .8565992
14229 337 .8622009
14396 337 .8449188
14399 337 1.76734
14421 337 2.377838
14449 337 5.272948
14527 337 1.62905
14546 337 7.686405
14564 337 11.80717
14636 337 6.267983
14699 337 .9005005
14705 337 4.561642
14751 337 .9390692
14778 337 .8375313
14996 337 .9407557
15027 337 8.606429
15126 337 2.791079
15190 337 1.581677
15194 337 2.510074
15209 337 .9427643
15270 337 1.798363
15304 337 .9570488
15311 337 117.9242
15324 337 2.650007
15369 337 .8261216
15452 337 1.819024
15582 337 .381162
15688 337 .8887103
15729 337 .7052603
15761 337 2.949326
15813 337 1.765895
15862 337 1.851415
15877 337 2.829367
15909 337 .9215101
15927 337 .8785966
15957 337 1.850993
15959 337 5.708121
15967 337 58.28847
16045 337 .8690815
16092 337 3.368524
16 338 .6689199
22 338 16.2084678
62 338 .8197662
95 338 .7911043
97 338 4.2013309
116 338 .8827784
117 338 .697986
156 338 1.6519348
158 338 2.3227488
187 338 .9485889
199 338 .9191684
202 338 .4773385
203 338 .8270618
209 338 .7514343
211 338 2
216 338 .9145171
218 338 2.5682252
221 338 .9415589
224 338 .5909555
239 338 .9327065
242 338 1
251 338 2.5948434
267 338 .6933019
270 338 .3902826
271 338 .653308
274 338 2.3377861
275 338 1.4370865
278 338 .7839998
280 338 .4946512
281 338 .2812606
288 338 .3936689
289 338 .7013414
291 338 .5387062
293 338 .5356329
294 338 2.4580301
296 338 .6949028
297 338 1.5585151
298 338 3.3577499
299 338 2.5151873
300 338 .612346
301 338 .6361711
302 338 .4607599
304 338 .9529255
305 338 1.6565175
316 338 3.9334436
330 338 .7336456
373 338 .6766843
389 338 1.4967079
413 338 .660064
416 338 .7112541
423 338 1.7154256
433 338 .9204324
435 338 1
436 338 1.734086
439 338 1.5905782
455 338 .4759151
465 338 .5225999
469 338 .5102766
484 338 2.5300006
520 338 .3097143
533 338 .2293274
537 338 1
540 338 .448377
551 338 .7075526
562 338 1
564 338 1.9110024
574 338 1.4148015
580 338 17.714
591 338 .9097627
592 338 1.9608836
594 338 4.5979986
596 338 .8347929
620 338 .8605431
630 338 1.5205161
641 338 3.8844002
646 338 .6877604
647 338 2.7772256
670 338 .458646
671 338 1
690 338 1
702 338 .4808816
703 338 .8679925
727 338 .7981046
728 338 .6582574
752 338 .8075784
756 338 1.8135577
788 338 1
805 338 1
877 338 .9238456
917 338 1
918 338 3.8147876
948 338 .9342477
997 338 1.8753262
1028 338 .9600251
1030 338 4.8882147
1053 338 .8498508
1135 338 1
1204 338 1
1292 338 1.9354799
1333 338 3.7152264
1337 338 1
1338 338 .7369502
1343 338 .8755144
1357 338 41.827719
1496 338 1
1497 338 .6570201
1520 338 .766207
1539 338 .7341284
1540 338 .9524465
1546 338 .8884991
1556 338 1
1566 338 .8394717
1618 338 .9309299
1655 338 .8969637
1663 338 .9169582
1669 338 13.4086592
1713 338 2.9012919
1760 338 .9167111
1761 338 .6336906
1762 338 .9709654
1777 338 .7833935
1782 338 3.9152013
1797 338 .861138
1798 338 3.9617048
1803 338 1
1829 338 .7595436
1836 338 2
1897 338 2.1222284
1909 338 1
1957 338 .9010053
1966 338 .8968556
1968 338 .6315079
1973 338 1
2024 338 1.4483705
2028 338 2.6734414
2049 338 9.6459563
2063 338 2.6606328
2067 338 5.8538394
2202 338 .9587576
2219 338 .8247304
2220 338 .8681154
2221 338 1
2226 338 .8136956
2259 338 .3422868
2272 338 .6551033
2291 338 12.4746505
2308 338 .438212
2325 338 1
2327 338 .824919
2344 338 1.9606937
2350 338 .8667806
2353 338 .7787137
2372 338 2.6073138
2397 338 1.7790972
2456 338 .9592685
2467 338 .8379585
2484 338 2.9646455
2487 338 1
2503 338 .8684366
2513 338 1
2540 338 .9445946
2581 338 .693059
2592 338 .9313528
2616 338 1.8454391
2620 338 2.8226171
2633 338 1.5419115
2647 338 2.9100131
2648 338 .7511604
2650 338 1
2672 338 .9595474
2717 338 1.9171156
2761 338 1
2791 338 .8641988
2810 338 .9455716
2834 338 1
2926 338 5.8955534
2958 338 1.8095896
3056 338 2
3059 338 .859034
3072 338 1
3078 338 1
3167 338 2.879865
3173 338 3.971154
3175 338 .8673443
3182 338 .3823139
3189 338 2.84547
3215 338 1
3258 338 .848566
3265 338 1.869082
3297 338 .8420565
3333 338 .9353295
3340 338 .7854242
3345 338 2.952945
3346 338 .8735077
3347 338 .1051979
3371 338 .9160317
3375 338 4.955107
3377 338 .9123902
3392 338 1.941267
3397 338 1
3425 338 .8613759
3448 338 .8506423
3463 338 .8248906
3467 338 .3926794
3522 338 .8484456
3564 338 .8013915
3567 338 .9491195
3628 338 .7530056
3679 338 .9487262
3759 338 1.922796
3797 338 4.861791
3802 338 .8933489
3857 338 .9168929
3937 338 1
3941 338 .227773
3953 338 1
3960 338 2.768589
3961 338 10.77155
3962 338 4.139669
3964 338 .7946058
3966 338 1
4107 338 2.804589
4109 338 .9502018
4196 338 .6022432
4213 338 2
4248 338 1
4252 338 1
4255 338 1
4294 338 5.773901
4325 338 1
4338 338 .735086
4353 338 .9546282
4363 338 1
4365 338 .8048191
4369 338 2.774527
4381 338 1
4404 338 1.976774
4422 338 1
4486 338 .9762862
4505 338 1
4521 338 1.930806
4546 338 1
4552 338 1.889297
4558 338 2.920348
4627 338 1.8767
4659 338 .5218376
4712 338 1.635496
4733 338 .9274907
4790 338 .9663495
4828 338 .9654422
4839 338 .96815
4882 338 1
4897 338 .765731
4922 338 1
4943 338 1
4956 338 .6162779
4958 338 .7399351
5000 338 .8937786
5001 338 .9814978
5018 338 .854953
5021 338 .8422106
5091 338 .7816212
5092 338 .927313
5101 338 1.912345
5104 338 .9534216
5111 338 .8154313
5112 338 .6112265
5119 338 .8995145
5125 338 1.930972
5128 338 1
5329 338 1
5347 338 .8592616
5371 338 1.900916
5374 338 .7954212
5378 338 .9157286
5393 338 4.925092
5444 338 1.818263
5473 338 .8175725
5497 338 4.92139
5507 338 .9595168
5515 338 1
5534 338 .7429068
5564 338 4.939625
5651 338 1.820241
5705 338 .7176502
5721 338 2
5745 338 3.850967
5754 338 1
5786 338 1
5809 338 .7096254
5873 338 3.744658
5874 338 1.788077
5880 338 1
5906 338 2
5930 338 1
6013 338 2
6032 338 .9544673
6041 338 1
6063 338 .9862431
6071 338 .8447332
6093 338 1
6095 338 .8890362
6106 338 .9197191
6124 338 1.842657
6184 338 .9313569
6185 338 .8295682
6199 338 7.933042
6227 338 5.941187
6266 338 .9447984
6282 338 1
6340 338 1
6352 338 1
6366 338 1.61222
6382 338 .9007246
6391 338 1
6397 338 .7488539
6428 338 1
6488 338 3.951684
6524 338 .9271274
6657 338 .8242656
6658 338 1
6659 338 4.927412
6702 338 4.927587
6750 338 .9836788
6791 338 1
6816 338 3.720674
6876 338 1
6912 338 1
6926 338 1.946668
6947 338 1.948134
6995 338 2.949082
7082 338 9.074943
7131 338 2.221749
7136 338 1.958004
7151 338 .8997255
7169 338 .9384881
7193 338 .7510394
7204 338 .8932827
7231 338 1.87915
7234 338 .9436744
7336 338 .7097797
7353 338 1.959015
7355 338 7.844452
7421 338 1
7430 338 .5418368
7439 338 .5167616
7440 338 .9260475
7474 338 2.789595
7497 338 .9448334
7500 338 1.858553
7502 338 .8485019
7556 338 .7348967
7598 338 1
7676 338 1
7794 338 1.900546
7805 338 1.957463
7823 338 .7577697
7845 338 .9598263
8090 338 .7735771
8132 338 .748384
8219 338 .6591885
8237 338 2.834139
8259 338 .9797863
8271 338 2.634839
8293 338 1
8374 338 1.795958
8379 338 .9838219
8393 338 1
8394 338 1
8397 338 .7866645
8410 338 2.962522
8460 338 1.849701
8477 338 2.895185
8484 338 .7007672
8541 338 .6677879
8555 338 1.431059
8592 338 .8542069
8595 338 1.895094
8614 338 .8368182
8616 338 .9187865
8630 338 2.78737
8635 338 .5051491
8655 338 3.821595
8670 338 .7445507
8673 338 .5935041
8676 338 7.023536
8682 338 .9083407
8708 338 .8392429
8727 338 4.662561
8739 338 2.886907
8742 338 1.624448
8743 338 1
8755 338 1
8762 338 .7642075
8824 338 2.813607
8827 338 .969886
8853 338 1.662799
8866 338 .8879466
8908 338 .876837
8911 338 1
8945 338 3.834288
9043 338 .9337469
9095 338 1
9137 338 .9456176
9164 338 .8749892
9170 338 .9504008
9183 338 2.966865
9262 338 1
9280 338 1
9296 338 .8788367
9341 338 .7713148
9366 338 2.929963
9367 338 3.768934
9494 338 .8659568
9512 338 .7800561
9574 338 1
9605 338 .9189558
9624 338 1.929145
9640 338 .9223286
9650 338 2
9660 338 .7922941
9678 338 .9617595
9741 338 1
9742 338 2.814644
9865 338 18.17593
9878 338 .6099124
9894 338 .951286
9923 338 1
9933 338 .4942581
9945 338 1
10010 338 2
10043 338 1
10048 338 .9702807
10149 338 .5391396
10241 338 1
10302 338 1.83571
10336 338 .5961262
10343 338 1
10539 338 .897956
10641 338 .9128005
10946 338 .9653135
11016 338 .7612439
11066 338 1
11095 338 1.912932
11159 338 .9481077
11226 338 .894031
11230 338 1.738201
11245 338 .9206935
11252 338 .9184113
11253 338 .8934695
11345 338 .8782594
11348 338 .8601351
11378 338 .5183033
11382 338 1
11393 338 .828334
11430 338 .9622127
11456 338 2.952229
11471 338 1.672888
11472 338 .9150955
11492 338 .9215271
11513 338 1
11571 338 .7518062
11580 338 .8275935
11587 338 2.908697
11607 338 1
11615 338 2
11619 338 .8826104
11638 338 .9693392
11692 338 .9533378
11729 338 .8450581
11806 338 .9398509
11822 338 .8497352
11868 338 4.948049
11974 338 .7356306
11977 338 1
12057 338 1
12092 338 1
12134 338 3.309868
12166 338 1
12185 338 .9267618
12217 338 .5825701
12234 338 2
12236 338 .7342576
12290 338 .8672468
12298 338 .8337029
12307 338 .8868683
12330 338 1
12366 338 .8687145
12367 338 .918741
12541 338 1.894295
12559 338 2.923136
12586 338 1.807331
12591 338 1
12606 338 .9538674
12621 338 .9280975
12623 338 1
12629 338 .8236605
12630 338 .9572594
12653 338 .7523359
12715 338 1
12805 338 1
12811 338 1
12851 338 .8951208
12893 338 .9030581
12894 338 .4101317
12936 338 1
12982 338 .8957268
13004 338 .911407
13013 338 .8594595
13100 338 1.935097
13164 338 .8466616
13171 338 .8718826
13182 338 1.724361
13312 338 .9492842
13327 338 1.908579
13334 338 1.919484
13338 338 .709143
13351 338 .7770958
13370 338 1
13371 338 1.96918
13388 338 1
13440 338 1
13506 338 .9663176
13507 338 .7923251
14229 338 .7903329
14250 338 .892272
14285 338 11.92183
14323 338 .9511676
14354 338 .660447
14355 338 1
14396 338 2.764037
14405 338 3.742735
14421 338 1.053354
14449 338 4.89376
14471 338 3.612431
14472 338 1.953195
14527 338 .4355844
14546 338 6.522853
14564 338 17.14197
14589 338 3.920147
14630 338 1.967452
14636 338 2.886205
14668 338 2
14691 338 1.962503
14699 338 3.848607
14705 338 1.333019
14766 338 .7970699
14778 338 .752797
14809 338 .9737758
14817 338 .8985289
14837 338 2.914961
14858 338 38.84006
14944 338 1
14977 338 .7564288
15008 338 .966185
15020 338 .9514764
15027 338 .4011651
15082 338 2
15099 338 .8410659
15142 338 1.927159
15194 338 7.254557
15284 338 .5609477
15304 338 1.934648
15311 338 58.53995
15314 338 .9372926
15324 338 1.467471
15369 338 .7354367
15436 338 .7540584
15452 338 2.724638
15458 338 .9719948
15468 338 1
15522 338 .3799629
15582 338 9.53687
15688 338 .8306681
15695 338 2
15704 338 1.873939
15729 338 5.551541
15739 338 .7768882
15813 338 3.6438
15836 338 .9580576
15861 338 .9116058
15924 338 .9326678
15925 338 .4005128
15927 338 .8152796
15957 338 2.773279
15967 338 18.2235
16021 338 .9185295
16136 338 .7439954
16168 338 .7274505
22 339 15.5157616
27 339 .8898104
48 339 .4173652
95 339 .8722031
97 339 2.5113955
158 339 .5856757
205 339 .881585
218 339 .7358516
250 339 .9436327
251 339 1.7521359
273 339 .815051
294 339 1.6684372
295 339 .8332554
305 339 .7898665
307 339 .9158133
316 339 .9592826
361 339 .8471459
381 339 .8603269
389 339 1.6920993
426 339 .765106
439 339 .7495266
440 339 1.6686501
519 339 .9308568
525 339 2.9467409
540 339 .6625317
563 339 .6033575
580 339 16.2132593
591 339 1.9447952
594 339 1.7540662
596 339 .8989307
641 339 .9292791
647 339 1.8637125
670 339 .668814
688 339 .919914
721 339 .6807511
756 339 .8859396
764 339 .8743698
831 339 .9491495
918 339 5.2749185
919 339 .8911033
920 339 .9724397
1028 339 .9755444
1029 339 .9194733
1030 339 1.9316127
1046 339 .9599352
1187 339 .7751161
1224 339 1.864058
1277 339 .8771349
1296 339 .9352819
1357 339 60.1062275
1584 339 1.9147345
1630 339 2.9085706
1669 339 6.6382334
1713 339 .939613
1762 339 .9822374
1782 339 .9481224
1792 339 .6061401
1828 339 1
1858 339 1
1897 339 1.4630026
1964 339 1.842269
1977 339 .8579557
2024 339 7.0507542
2049 339 2.7834055
2063 339 .7923842
2067 339 3.9105828
2219 339 2.8927747
2221 339 1
2272 339 1.7890013
2291 339 6.6786051
2424 339 1
2503 339 .919513
2599 339 .9455937
2633 339 1.7197536
2815 339 1
2823 339 .8951512
2852 339 .8335005
2861 339 1
2877 339 1.966679
2926 339 .9361023
2947 339 1.760376
2962 339 1
2989 339 .9777178
3008 339 1
3061 339 .9533721
3069 339 .8619155
3105 339 1
3167 339 .9265047
3173 339 .982353
3333 339 .9604363
3371 339 2.94863
3375 339 .9725359
3446 339 1.54593
3448 339 .9086269
3463 339 .8928727
3527 339 1
3797 339 3.915448
3941 339 .527572
3961 339 18.63669
3962 339 1.861899
4067 339 .9314926
4107 339 1.880453
4138 339 .7095409
4171 339 1
4173 339 .9505178
4205 339 .9638167
4294 339 4.861679
4345 339 .9561409
4347 339 .8604687
4393 339 1.933747
4406 339 .9744897
4516 339 .9275054
4520 339 .9287122
4521 339 .9576688
4712 339 1.777006
4729 339 1
4780 339 2
4828 339 .9788585
4927 339 1
4960 339 1
5101 339 1.946375
5120 339 1
5159 339 .8594523
5162 339 .9367956
5347 339 2.9139
5378 339 .948445
5444 339 .8888182
5497 339 1.951908
5506 339 1
5534 339 .8427172
5544 339 .9649385
5627 339 .9238871
5672 339 .8775019
5698 339 .7367769
5719 339 .9504616
5741 339 1.975464
5752 339 .8764014
5873 339 .8437883
6063 339 2.991584
6068 339 .9647865
6070 339 1
6183 339 .9782354
6195 339 2.836304
6301 339 .9191018
6366 339 .7627665
6444 339 .9427463
6482 339 .9604092
6488 339 .9704415
6568 339 .9804099
6573 339 .4239736
6647 339 1
6659 339 .9555924
6702 339 6.9557
6750 339 1.990015
6756 339 .8055569
6815 339 .9416881
6816 339 .8291158
6963 339 .9525674
6995 339 .9688497
7082 339 1.434075
7131 339 1.523887
7136 339 3.362534
7157 339 .7037427
7169 339 .9623687
7231 339 .9260674
7355 339 1.90484
7502 339 .9073175
7513 339 2
7592 339 .9366494
7595 339 1
7598 339 1
7748 339 .8261578
7766 339 1
7845 339 .9754228
8054 339 1.828024
8072 339 1
8257 339 .9351828
8374 339 .8751724
8389 339 .9289621
8410 339 .9770722
8453 339 .9172651
8458 339 .8762609
8477 339 4.935877
8539 339 .824034
8541 339 .7967614
8555 339 3.651937
8570 339 .9495781
8616 339 1.950316
8630 339 1.869919
8676 339 1.790852
8739 339 .9308129
8767 339 .8975862
8781 339 .9316049
8824 339 1.88597
8827 339 1.981577
8853 339 1.793709
9091 339 .896068
9095 339 1
9194 339 1.910088
9262 339 1
9366 339 .9571533
9367 339 1.85864
9605 339 .9504193
9655 339 1
9660 339 .872931
9763 339 .9039005
9777 339 .9836902
9801 339 .8785378
9865 339 31.04876
9916 339 .846909
9932 339 .7254795
9939 339 .8671347
9946 339 1
10009 339 .8780176
10043 339 1
10206 339 .9604467
10291 339 2
10336 339 .7529207
10440 339 .7814165
10641 339 .9466536
10998 339 .9516639
11016 339 .8539354
11019 339 1
11022 339 .9295889
11159 339 .9682537
11264 339 .8984845
11390 339 1.943228
11488 339 .9322907
11619 339 .9281842
11640 339 1.937067
11729 339 .9052107
11866 339 .9864857
11868 339 .9682179
11944 339 1
11949 339 .8729909
12187 339 .9421836
12236 339 .8374258
12257 339 .979629
12308 339 1
12315 339 .8724644
12331 339 .8685775
12367 339 1.950288
12512 339 .9847957
12629 339 .8921202
12663 339 .8796994
12693 339 .9213515
12860 339 .8150723
13092 339 .9044132
13100 339 2.960294
13351 339 1.863633
13465 339 .9635495
13491 339 2
13506 339 .979394
14200 339 .8665169
14229 339 2.871731
14268 339 .9056052
14285 339 .9521751
14396 339 .8556444
14405 339 2.842612
14421 339 2.420867
14449 339 7.323232
14546 339 5.708094
14564 339 22.02799
14569 339 1.936253
14589 339 .9511483
14614 339 .96621
14636 339 11.31861
14691 339 .9770605
14705 339 .5919589
14774 339 1
14778 339 .8487678
14858 339 3.902151
14977 339 .8509896
15027 339 1.633649
15099 339 2.902768
15126 339 3.805528
15131 339 .9517458
15177 339 1.922269
15194 339 10.54396
15270 339 .8123085
15304 339 .9600193
15311 339 98.03599
15324 339 3.674213
15360 339 1
15369 339 3.838147
15452 339 .8315408
15582 339 8.493122
15719 339 .9794465
15729 339 2.725645
15731 339 .6274124
15739 339 .8635061
15813 339 .782086
15861 339 3.945923
15877 339 .8411684
15924 339 .9588079
15959 339 .7283077
15967 339 31.96013
15983 339 .8659551
15997 339 .8245744
16045 339 .8781359
16136 339 .8433832
22 340 4.6779608
95 340 .9150096
97 340 .6750572
140 340 1
202 340 1.7873523
207 340 .9717527
209 340 .8988697
230 340 1.9912179
251 340 1.8351598
269 340 .8632134
274 340 .7305747
275 340 .7709756
281 340 1.707577
287 340 1.8788516
294 340 .7794966
297 340 .8203795
299 340 .8027513
300 340 .8422808
301 340 1.8519742
302 340 .7806072
330 340 .8916323
361 340 .8983455
383 340 .9241424
397 340 .8931845
423 340 .8842194
468 340 .9730485
469 340 .8007534
503 340 .8335879
532 340 .8765118
547 340 .8316898
574 340 .7619088
580 340 5.4767839
589 340 .7429607
594 340 3.8364435
596 340 .9327846
637 340 .8938034
699 340 .8841665
721 340 .7876859
781 340 .9438993
806 340 1
818 340 1.9873556
831 340 .9661822
844 340 1
877 340 .9690162
889 340 1.949703
918 340 .5177899
966 340 1
1030 340 .9545196
1092 340 2
1139 340 .9064412
1277 340 .9182895
1292 340 .9737497
1339 340 .9521264
1357 340 13.4202195
1431 340 .9249778
1545 340 .9810094
1556 340 1
1576 340 .9334067
1663 340 .966214
1669 340 10.7594098
1713 340 .9598401
1717 340 .905097
1797 340 2.9435032
2020 340 .9347513
2024 340 .3687111
2049 340 .8559554
2067 340 2.9405338
2138 340 .9219818
2272 340 .8596769
2291 340 1.7862587
2349 340 .9004929
2428 340 .9719566
2503 340 .9464727
2592 340 .9720705
2620 340 .9278308
2672 340 .9835416
2726 340 .9823096
2823 340 .9302711
2926 340 .9575053
2958 340 .9225305
3046 340 .775161
3084 340 1
3130 340 .9244692
3175 340 1.946028
3265 340 .9467352
3434 340 1
3472 340 1
3494 340 .9311894
3592 340 1
3797 340 3.943769
3819 340 2.854093
3857 340 2.966187
3961 340 8.093343
3962 340 2.243114
3967 340 .916274
4006 340 1
4067 340 .9544396
4107 340 .9204961
4112 340 1
4185 340 1
4189 340 .84212
4255 340 1
4294 340 1.908011
4369 340 .9082652
4411 340 .9484045
4544 340 1
4629 340 .9520746
4665 340 .9252754
4733 340 .9704992
4790 340 .9863091
4828 340 2.98594
4839 340 2.987042
4931 340 1
4992 340 .8951209
5006 340 .9478067
5089 340 .9233652
5119 340 .9591169
5329 340 1
5371 340 .9596871
5393 340 .9695235
5398 340 1
5449 340 .9662652
5467 340 1
5564 340 .9754359
5572 340 .9877433
5698 340 .8249454
5735 340 1
5752 340 .9178016
5845 340 1.983921
5847 340 1
5906 340 1
5942 340 .9622358
6041 340 2
6063 340 1.994403
6070 340 1
6183 340 .9855256
6185 340 2.930659
6199 340 4.972758
6282 340 2
6314 340 .9810555
6482 340 .9736705
6488 340 .9803423
6535 340 1
6584 340 1
6627 340 1
6638 340 .8299486
6659 340 1.970467
6702 340 1.970539
6750 340 .9933596
6816 340 4.886355
6850 340 1
6856 340 1
6857 340 .7932274
6912 340 1
6995 340 1.979284
7064 340 1
7082 340 2.623636
7101 340 .9417595
7131 340 1.683364
7136 340 2.576058
7231 340 .9508316
7355 340 1.936714
7372 340 .8921323
7440 340 .969912
7500 340 .9424517
7693 340 1
7701 340 1
7845 340 .9836551
8033 340 1
8132 340 .8976287
8389 340 .9527568
8543 340 .8553867
8555 340 1.768523
8595 340 .9573183
8596 340 1.956991
8631 340 1
8635 340 .7986672
8655 340 1.927415
8661 340 1
8676 340 3.195865
8691 340 .9577158
8715 340 1
8727 340 4.862711
8739 340 .9539876
8802 340 .9804666
8901 340 .9668461
8945 340 .9325792
8961 340 .8960431
8979 340 .9329535
9194 340 .9402045
9271 340 .9493253
9367 340 .9059896
9464 340 .9793136
9476 340 .5979004
9503 340 1
9617 340 1
9623 340 .9623056
9668 340 1
9741 340 1
9771 340 .9535151
9865 340 9.0373
9894 340 .9801804
9946 340 2
9956 340 .9650137
9978 340 .9558744
10102 340 .9843553
10103 340 1.962181
10342 340 1
10562 340 .8977051
10814 340 1
11004 340 .9853712
11021 340 2
11253 340 1.956657
11261 340 .9653754
11332 340 .9221399
11408 340 1
11430 340 .984626
11452 340 .9886803
11456 340 .9805641
11504 340 1
11533 340 1
11540 340 1
11587 340 .9628528
11619 340 .9522394
11652 340 1
11692 340 .9810152
11697 340 .9382692
11729 340 .9369611
11806 340 1.975528
11837 340 .9214111
11866 340 .9910124
11956 340 2
11989 340 .9456948
12149 340 1
12315 340 .9151834
12367 340 .9669393
12512 340 .9898885
12559 340 .9687273
12582 340 1
12593 340 1
12609 340 .9765794
12615 340 .8621721
12630 340 .9826108
12663 340 .919995
12805 340 1
12872 340 1.99242
12895 340 .9234638
12898 340 1
13139 340 1
13192 340 2
13206 340 .9073606
13334 340 .9672416
13351 340 .9093102
13404 340 1
13409 340 1
13511 340 1
14229 340 1.914696
14242 340 1
14285 340 .9681944
14396 340 .9039973
14404 340 .9614567
14421 340 .6148519
14449 340 5.54992
14546 340 .80587
14562 340 .99104
14564 340 6.023484
14636 340 1.546846
14691 340 .9847443
14699 340 .9384051
14705 340 1.728635
14766 340 1.917437
14858 340 14.93493
14886 340 .9242533
14944 340 1
15142 340 .9703641
15194 340 6.696712
15222 340 .9519378
15284 340 3.821369
15298 340 .9530076
15311 340 38.0483
15436 340 .8999373
15452 340 2.887967
15458 340 1.988606
15582 340 6.997862
15729 340 .8175421
15761 340 .9686301
15835 340 1.915755
15927 340 .9248455
15959 340 1.819313
15967 340 14.9881
16030 340 1
16036 340 .9323527
16045 340 1.918955
22 341 9.2538836
41 341 .6514281
97 341 3.2471562
103 341 1
114 341 2
158 341 1.3616075
177 341 .8924162
191 341 .9314367
203 341 .8369844
209 341 .7656963
230 341 3.9796533
251 341 6.6180901
267 341 .7108993
274 341 2.375782
275 341 2.4693848
278 341 1.7963933
281 341 1.3224997
282 341 .2470768
285 341 .6332234
287 341 .7193172
288 341 .4284584
298 341 .3946003
299 341 .5430045
300 341 .6345884
313 341 .5857593
327 341 .7913382
364 341 .857384
367 341 .7575485
375 341 .3348965
381 341 1.7847911
389 341 1.5255853
392 341 .6768706
397 341 .7525245
413 341 .6795685
416 341 .7278215
424 341 1
454 341 1.8790988
465 341 .5499917
469 341 .5383754
480 341 .849892
484 341 4.5569678
517 341 .9111672
519 341 .8934639
538 341 1
540 341 .4800275
547 341 .6100506
558 341 .7522923
563 341 .3888517
564 341 .9161089
574 341 .4483785
580 341 26.7877869
592 341 .963128
594 341 .6210642
596 341 .844272
641 341 2.891033
655 341 5.6414939
659 341 .863871
668 341 .5819409
676 341 1.7238965
702 341 .5106671
707 341 1.9657068
721 341 1.5081
727 341 2.8096887
756 341 1.8242553
759 341 .7468982
784 341 1
795 341 .7039838
818 341 .9707049
822 341 .9294089
826 341 .7965984
877 341 .9282151
886 341 .7886439
918 341 3.8827916
997 341 2.8824796
1000 341 1
1028 341 1.9623187
1030 341 2.8946286
1129 341 .252453
1134 341 .9659517
1203 341 .957571
1224 341 .7905401
1259 341 .6397213
1314 341 .7385593
1333 341 .7315659
1357 341 45.7556368
1384 341 1
1456 341 1
1500 341 .5424194
1539 341 .7493833
1540 341 .9551749
1545 341 .9560016
1548 341 .8291094
1576 341 .8457133
1584 341 3.8686225
1626 341 .8926863
1655 341 .9028756
1669 341 9.4425886
1713 341 1.9069555
1782 341 1.9200668
1790 341 2
1795 341 .942032
1798 341 .9639021
1805 341 .6817481
1848 341 1
1897 341 .1725924
1957 341 .9066853
2024 341 7.5373984
2043 341 1.8061348
2044 341 .7985484
2049 341 5.6662703
2063 341 .6801047
2067 341 9.8622257
2068 341 1
2087 341 1
2131 341 .833957
2132 341 .2482068
2135 341 1
2143 341 1
2170 341 .9065616
2219 341 2.8347868
2291 341 5.5047935
2326 341 2
2335 341 .8604806
2349 341 .7694569
2353 341 .7914104
2360 341 .4011354
2440 341 1
2484 341 4.966674
2525 341 .9563788
2592 341 .9352916
2599 341 .9161705
2618 341 .7827138
2620 341 1.8327948
2623 341 1
2633 341 .5681953
2637 341 1
2726 341 .959014
2740 341 .9152532
2771 341 1
2810 341 .9486946
2820 341 .3518933
2823 341 .8384486
2828 341 1
2877 341 .9486589
2923 341 1
2926 341 4.9015462
2931 341 2
2947 341 .6307865
2950 341 .9467202
2958 341 4.8205148
2984 341 1.9289334
2989 341 3.9656676
3061 341 .9281556
3084 341 1
3130 341 .8250064
3140 341 1
3167 341 .8867582
3173 341 2.972809
3175 341 1.874956
3189 341 6.854337
3192 341 1.87302
3258 341 .8572548
3265 341 1.876593
3345 341 .9556446
3362 341 1
3375 341 3.957683
3377 341 1.917417
3438 341 .6818885
3448 341 .859212
3574 341 .9421237
3620 341 .9740296
3691 341 .8604907
3718 341 .5424375
3752 341 1
3760 341 1
3797 341 2.869721
3867 341 1.908543
3937 341 1
3941 341 1.272081
3947 341 1
3949 341 .852258
3961 341 11.89941
3962 341 .2464089
4028 341 .6577456
4064 341 1
4107 341 5.815801
4171 341 2
4205 341 .9442486
4294 341 2.786874
4338 341 1.750286
4341 341 1
4363 341 1
4365 341 .816018
4369 341 1.787464
4384 341 1.706877
4389 341 1
4393 341 .8979176
4404 341 .9781068
4406 341 .9606936
4490 341 1.851182
4521 341 1.934776
4524 341 .7953673
4531 341 2
4544 341 1
4629 341 .8889641
4675 341 .8996015
4680 341 .7871724
4712 341 .6564102
4733 341 .9316511
4763 341 1
4773 341 .2809227
4786 341 .900494
4790 341 1.96828
4794 341 .9510752
4830 341 1
4833 341 1
4915 341 1
4956 341 2.638295
4980 341 1
5001 341 .9825594
5018 341 .8632754
5021 341 .8512641
5071 341 1
5086 341 1
5101 341 4.917375
5102 341 1.897569
5104 341 .9560941
5119 341 .90528
5159 341 .7834435
5228 341 1
5347 341 4.867337
5351 341 1
5393 341 2.92939
5406 341 1
5472 341 1
5496 341 3
5497 341 4.9259
5535 341 .9734938
5578 341 1
5615 341 1
5626 341 .9678687
5675 341 .9095209
5692 341 1
5698 341 1.594425
5873 341 .7593084
5883 341 1
5906 341 2
5914 341 1
6033 341 1
6041 341 1
6057 341 .8696429
6063 341 .9870324
6068 341 .9457429
6071 341 .853642
6124 341 .8516849
6169 341 .8692258
6185 341 2.839347
6199 341 1.936884
6258 341 1
6268 341 1
6290 341 1
6314 341 1.956108
6396 341 .8689128
6439 341 1
6444 341 2.911783
6461 341 1
6488 341 1.954456
6520 341 .817826
6536 341 .6636039
6568 341 .9698156
6609 341 1
6627 341 1
6638 341 .6060164
6659 341 .9315766
6677 341 2.684937
6702 341 4.931742
6737 341 2.619441
6785 341 .9257947
6795 341 .8995545
6815 341 .9101529
6816 341 .736701
6856 341 1
6863 341 .8470156
6926 341 .9497279
7082 341 3.12802
7131 341 1.266403
7136 341 11.01779
7157 341 .5435257
7188 341 1
7216 341 .8091204
7274 341 1
7288 341 .9062572
7355 341 2.853377
7372 341 .7500867
7406 341 .8740109
7423 341 1
7474 341 .8016671
7498 341 2
7500 341 .8666692
7502 341 .8571944
7503 341 .964298
7513 341 1
7556 341 2.750108
7616 341 .9437732
7673 341 2.817089
7744 341 1
7748 341 .7321433
7779 341 .9492546
7844 341 1
8027 341 1
8037 341 .3442989
8054 341 1.735019
8065 341 1
8075 341 3.972501
8094 341 1
8105 341 .7372549
8154 341 1
8189 341 1
8197 341 1
8201 341 1
8209 341 1
8237 341 .843656
8255 341 1.86907
8257 341 .9001295
8271 341 1.655791
8305 341 2
8325 341 1
8374 341 3.807665
8379 341 .9847501
8399 341 2
8410 341 1.964673
8462 341 .9627474
8477 341 .9011992
8541 341 1.686849
8555 341 .4637034
8569 341 1.978251
8581 341 1
8595 341 3.901113
8630 341 1.79957
8655 341 1.831832
8676 341 9.136939
8727 341 2.681922
8739 341 2.893396
8767 341 .8422005
8777 341 .7709881
8810 341 2.834936
8824 341 .8243017
8827 341 1.971614
8834 341 1
8836 341 1
8853 341 .6821463
8893 341 .810113
9095 341 1
9117 341 1
9130 341 1
9296 341 .8857887
9308 341 .9242645
9350 341 .9769316
9367 341 .7821921
9457 341 .9562404
9489 341 .7987496
9551 341 .9361254
9605 341 3.923606
9614 341 1.959364
9623 341 .9126678
9634 341 .6531604
9638 341 1.949852
9678 341 .9639536
9741 341 1
9742 341 .8252788
9802 341 1
9843 341 1.891007
9865 341 25.45272
9878 341 .6322944
9978 341 2.897768
10048 341 .9719859
10064 341 .7557969
10103 341 2.91238
10104 341 1
10205 341 .8407581
10346 341 .7713722
10444 341 .8863065
10449 341 .8253357
10457 341 1
10544 341 .7136364
10929 341 1
10963 341 .8669655000000001
11022 341 .8915103
11156 341 .7934182
11173 341 .9601261
11199 341 1
11226 341 .9001112
11252 341 .9230926
11255 341 .8367506
11261 341 1.91978
11264 341 1.843585
11332 341 .8196099
11345 341 .8852445
11352 341 .8971044
11365 341 .7765744
11377 341 2.957177
11408 341 1
11424 341 1
11430 341 .9643809
11452 341 .973774
11456 341 1.95497
11467 341 .9170302
11492 341 .9260296
11604 341 1
11615 341 1
11619 341 3.889346
11625 341 1
11659 341 1
11795 341 1
11806 341 .9433021
11808 341 .3709354
11868 341 1.95103
11956 341 1
11974 341 .7507993
11982 341 .9183977
12004 341 1.963135
12134 341 2.349466
12146 341 1.964364
12178 341 1
12187 341 .9109163
12257 341 .9686123
12331 341 .7975037
12405 341 1
12512 341 .9765731
12559 341 1.927546
12567 341 1
12575 341 .9180966
12584 341 .8284166
12596 341 1
12621 341 .9322231
12629 341 .8337783
12653 341 .7665461
12661 341 1.960579
12717 341 .905506
12750 341 1
12806 341 1
12869 341 .9328273
12872 341 .9824372
12936 341 1
13004 341 1.91649
13030 341 2.765486
13100 341 1.938821
13171 341 3.879234
13206 341 .7853684
13209 341 .8111853
13284 341 1
13311 341 .9297856
13312 341 .9521942
13327 341 1.913825
13328 341 .4953491
13390 341 1
13440 341 3
13465 341 .9438369
13494 341 .7717249
13500 341 .7916411
13503 341 .9231018
13506 341 .9682502
14229 341 .802363
14271 341 1
14285 341 4.926311
14323 341 1.953969
14405 341 3.757496
14421 341 .1076696
14449 341 6.957233
14471 341 .6346685
14472 341 2.95588
14527 341 1.467969
14546 341 2.55023
14562 341 1.979241
14564 341 16.42071
14589 341 .9247291
14636 341 3.950111
14691 341 .9646548
14699 341 .8572939
14705 341 2.371289
14751 341 .9126105
14809 341 1.975281
14847 341 .6560293
14858 341 39.84923
14977 341 2.770404
15027 341 .4355245
15099 341 3.850185
15126 341 3.700357
15190 341 .4000236
15194 341 7.297328
15196 341 3.912335
15270 341 1.710804
15284 341 1.586139
15311 341 109.9434
15314 341 .9408905
15324 341 3.498026
15334 341 1
15360 341 1
15369 341 2.750617
15436 341 1.76817
15582 341 17.6782
15704 341 .881172
15731 341 .4259156
15761 341 .9273207
15835 341 .8048176
15862 341 1.786894
15878 341 2
15924 341 .9365311
15957 341 .7862876
15959 341 2.581376
15967 341 47.07133
16036 341 .8432713
16045 341 .8122314
16092 341 1.094311
16136 341 .7586842
16168 341 .7430886
18 342 .9446725
22 342 8.5411237
97 342 1.5369862
133 342 1
136 342 1.9532101
153 342 .8628254
156 342 .7982156
183 342 1
202 342 .6969966
204 342 .8797673
217 342 .9096498
218 342 1.7496864
221 342 .9661198
229 342 1.8110033
250 342 .9465849
251 342 1.7651178
265 342 .8359681
269 342 .8050916
270 342 1.6465275
274 342 .6160936
276 342 .7498205
281 342 .583324
283 342 .6680515
289 342 .8268581
297 342 .7440572
300 342 .7752647
301 342 .7890768
307 342 .9202226
316 342 2.9614151
327 342 1.8716689
330 342 .8455859
381 342 1.8676423
387 342 .5017829
404 342 .8946815
407 342 .6336418
416 342 .8326048
455 342 1.6961713
469 342 .7160918
503 342 .762878
535 342 1
545 342 1.9175808
563 342 3.6241317
571 342 1
580 342 9.254465
594 342 6.766947
596 342 1.9042242
616 342 1
630 342 2.722028
707 342 .978909
711 342 .8421073
724 342 .9171696
727 342 .8829548
743 342 .7974833
752 342 .8884471
760 342 .9061818
764 342 .8809497
831 342 .9518128
877 342 1.9558509
918 342 .3128947
919 342 .8968068
920 342 .9738832
992 342 2
997 342 .9277226
1028 342 1.9768253
1030 342 3.9351945
1046 342 .9620336
1072 342 .9488252
1088 342 .6021163
1203 342 2.9739053
1224 342 1.871178
1357 342 25.6244154
1381 342 1
1431 342 .8931002
1487 342 .9499853
1497 342 .8011636
1539 342 .8458658
1576 342 .9051106
1655 342 .9402666
1669 342 13.6571809
1782 342 1.9508395
1788 342 .8791318
1797 342 .9194973
1798 342 .9777991
1803 342 3
1897 342 2.491128
1977 342 .8653953
2024 342 .1004711
2049 342 2.7947496
2050 342 .9310252
2056 342 1
2067 342 1.9152661
2087 342 1
2129 342 .9693658
2154 342 1
2170 342 .9425335
2291 342 7.6954382
2326 342 2
2440 342 1
2467 342 .9060594
2484 342 .9795039
2503 342 1.9237285
2581 342 .8220565
2599 342 .9484432
2607 342 1.9073674
2617 342 1.9079044
2672 342 1.9765484
2716 342 .8958655
2764 342 1
2823 342 .9006427
2834 342 1
2920 342 1
2926 342 .939449
2947 342 1.7729264
2958 342 .889613
2989 342 .9788849
3051 342 .8758053
3061 342 .9558143
3173 342 .9832772
3258 342 .9122089
3265 342 1.924103
3267 342 .908474
3339 342 1
3346 342 2.926668
3375 342 .9739744
3392 342 .9659508
3448 342 1.913413
3463 342 .8984835
3490 342 1.825169
3511 342 .896182
3620 342 .9840277
3663 342 1
3679 342 2.970275
3754 342 1
3797 342 5.919876
3856 342 .8795883
3857 342 1.95182
3867 342 .9437521
3941 342 1.552316
3961 342 9.708097
3965 342 .742355
4040 342 .8562875
4045 342 .7294918
4107 342 .8867142
4205 342 1.965712
4225 342 1
4238 342 .4727783
4294 342 2.868923
4335 342 .9675187
4338 342 1.846421
4393 342 .9372173
4404 342 .9865353
4406 342 1.975826
4443 342 .8451964
4521 342 1.959886
4544 342 1
4578 342 1
4635 342 1
4712 342 1.788685
4755 342 .9039212
4777 342 .9304794
4780 342 2
4790 342 .9804917
4839 342 .9815356
4859 342 .8744993
4887 342 .8907112
4920 342 1
4927 342 1
4956 342 1.777544
4980 342 1
5018 342 .9159117
5022 342 1
5071 342 1
5102 342 1.937003
5115 342 .9179954
5119 342 .9417453
5144 342 1
5167 342 .8997933
5217 342 1
5347 342 1.918409
5371 342 1.942558
5378 342 .9511452
5393 342 .9565737
5423 342 1
5473 342 1.894241
5506 342 2
5507 342 1.976531
5537 342 1
5572 342 1.982535
5659 342 .8768846
5752 342 .8828749
5830 342 1
5845 342 .9770883
5924 342 1.98024
5952 342 .7830315
6013 342 1
6041 342 1
6063 342 1.992025
6088 342 .9782313
6185 342 .9011953
6227 342 2.965904
6253 342 .8509975
6314 342 .9730058
6356 342 1
6400 342 .8066729
6444 342 .9457449
6515 342 1
6548 342 1
6568 342 .981436
6638 342 .7576923
6659 342 1.957918
6702 342 1.95802
6713 342 .7862031
6765 342 .8219431
6785 342 1.954362
6804 342 1
6816 342 1.838066
6963 342 .9550517
6995 342 .9704812
7131 342 2.548823
7136 342 5.395922
7151 342 .9418677
7250 342 .969254
7259 342 1
7278 342 .9791356
7336 342 .8317501
7355 342 2.909824
7440 342 .9571274
7474 342 1.878021
7502 342 2.912172
7551 342 1
7556 342 1.846311
7592 342 .9399674
7727 342 .9329257
7748 342 2.835263
7845 342 1.97671
8037 342 .5967309
8044 342 .8997389
8062 342 2
8132 342 .8541302
8237 342 1.903845
8258 342 .9714813
8389 342 .9326827
8409 342 1
8410 342 .9782731
8458 342 .8827417
8462 342 .9770889
8494 342 .789292
8555 342 5.670167
8564 342 .9429398
8595 342 .9391825
8596 342 1.938716
8673 342 .7643414
8676 342 1.854181
8719 342 .9100704
8727 342 1.804376
8739 342 1.934437
8781 342 .9351871
8824 342 1.891942
8827 342 2.982542
8919 342 .8161877
8945 342 1.903932
8955 342 1
9018 342 1
9101 342 1
9164 342 .9275273
9170 342 .9712458
9194 342 .9147969
9341 342 .8674239
9366 342 3.959397
9367 342 2.866044
9383 342 .9599767
9457 342 2.973087
9464 342 .9705238
9491 342 .8380098
9500 342 1
9614 342 1.975008
9623 342 .946289
9678 342 .9778308
9697 342 .3192241
9742 342 1.892543
9771 342 .9337633
9865 342 14.20333
9867 342 1
9879 342 .9868076
9887 342 .7568737
10067 342 .9496224
10102 342 .9777077
10103 342 1.946112
10110 342 .943388
10156 342 .6977078
10163 342 1
10284 342 .8293627
10457 342 1
10507 342 1
10963 342 .9181812
10988 342 1
11059 342 .9473604
11156 342 1.872948
11160 342 1
11218 342 1.924319
11226 342 1.938566
11252 342 .9527004
11255 342 .8995984
11261 342 .9506631
11289 342 .9578487
11345 342 .9294231
11430 342 .9780935
11452 342 .9838705
11456 342 1.972306
11587 342 1.947069
11619 342 .9319455
11638 342 .982225
11641 342 .8280906
11650 342 1
11729 342 .9101753
11806 342 .9651297
11818 342 .9553762
11974 342 1.846737
11989 342 .92262
12092 342 1
12134 342 7.599909
12171 342 .9032782
12182 342 1
12234 342 1
12235 342 .9136547
12512 342 .985592
12544 342 1.753608
12567 342 1
12575 342 .9496278
12621 342 1.958316
12624 342 .8910411
12629 342 .8977704
12653 342 .8564212
12693 342 .9254707
12869 342 1.958687
12879 342 1.855597
12893 342 1.9438
13004 342 .9486398
13013 342 .9185242
13031 342 .9097709
13100 342 5.962374
13139 342 1
13243 342 .8718102
13334 342 1.953322
13370 342 1
13456 342 .8315488
13477 342 .2894095
13494 342 .8596063
14285 342 1.95468
14323 342 .9716903
14396 342 1.863205
14405 342 .8508554
14449 342 3.358677
14511 342 .8242142
14546 342 .7233825
14564 342 16.18365
14589 342 1.953707
14636 342 3.354298
14652 342 .9247445
14699 342 .9122329
14705 342 .6133301
14809 342 .984797
14858 342 12.90728
14886 342 .8920679
15020 342 .9718693
15027 342 .6528364
15079 342 1
15142 342 .9577715
15177 342 .9263405
15194 342 6.567843
15196 342 .9460846
15267 342 1
15270 342 .8221389
15304 342 .9621133
15311 342 31.81973
15314 342 1.963647
15323 342 1
15324 342 .6912763
15369 342 2.846624
15452 342 .8403639
15458 342 1.983764
15582 342 10.57205
15708 342 1
15719 342 .980523
15729 342 .7400142
15761 342 .9553008
15836 342 .9756846
15927 342 .8929117
15957 342 3.868563
15967 342 14.43359
16092 342 .4429834
16136 342 2.851586
18 343 .93827062
22 343 4.25705007
48 343 1.24702217
49 343 .23950182
97 343 3.28561043
131 343 1
156 343 1.28063351
158 343 1.75120332
160 343 .87437036
186 343 1
191 343 .93060879
202 343 .12595681
203 343 1.73251504
209 343 .75342638
211 343 1
212 343 1
217 343 2.85437076
243 343 .81036004
244 343 .843484
251 343 8.08733981
267 343 .42909482
269 343 .29627643
270 343 .09216395
274 343 3.23946496
279 343 .09324689
280 343 .39437551
284 343 2.53162584
287 343 .57165634
290 343 .57456482
294 343 2.32737029
295 343 .63392378
296 343 .46350899
297 343 .31724829
298 343 .76083991
299 343 1.29086253
300 343 1.38494954
301 343 .4157561
305 343 2.54704579
320 343 1
330 343 2.13443479
361 343 .28067515
368 343 .67336293
374 343 1.90724614
381 343 .67316229
397 343 .66640013
405 343 .7738282
413 343 .49437851
416 343 .1920559
418 343 .3798464
426 343 .56587503
436 343 1.6132362
455 343 1.19406051
465 343 .97469552
471 343 .8362593
484 343 2.21966673
487 343 .3877669
522 343 1.90036854
532 343 .5540899
534 343 .43842813
540 343 1.08264851
547 343 1.28921749
558 343 .52313428
562 343 1
563 343 4.19756751
574 343 2.23487212
580 343 10.94210164
589 343 34.04957449
591 343 .93721631
594 343 2.60655318
596 343 .80443423
620 343 .77120236
630 343 2.39743328
641 343 1.44312738
647 343 .84230112
659 343 1.9103619
668 343 .49446665
670 343 .28809868
676 343 .71624442
723 343 .1111487
727 343 .76261269
749 343 1
764 343 1.78184019
877 343 .95351952
919 343 .45141945
933 343 2
946 343 1
1029 343 .68760206
1030 343 1.8988608
1076 343 .96471002
1088 343 .73527772
1139 343 .87302124
1160 343 .3798464
1194 343 .59144716
1207 343 1
1227 343 .62948835
1233 343 1
1292 343 .91853577
1343 343 .83342356
1357 343 39.14129891
1431 343 2.98738476
1475 343 1
1483 343 .61358621
1555 343 .95009175
1584 343 .81534977
1669 343 6.45201738
1918 343 .55697782
1925 343 .96368024
1976 343 1
2024 343 1.95102676
2049 343 3.66840288
2056 343 1
2063 343 2.31699409
2182 343 .96641067
2219 343 .63978376
2221 343 1
2272 343 .67125794
2305 343 .74807692
2325 343 2
2372 343 .34074772
2384 343 .2926165
2397 343 .55690667
2484 343 .96347681
2486 343 .90911871
2540 343 .98469312
2569 343 1
2633 343 2.29435707
2672 343 .95332651
2732 343 1
2822 343 45.62467273
2834 343 1
2841 343 .79328213
2873 343 1
2926 343 1.89955849
2982 343 .33942671
2984 343 .96969692
2989 343 7.97783671
3003 343 1
3140 343 1
3169 343 .3798464
3175 343 .891706
3238 343 .7383241
3333 343 .8431796
3352 343 .8288684
3371 343 .9407879
3375 343 2.965599
3392 343 .9470049
3467 343 .5865643
3494 343 .9141427
3511 343 1.803939
3521 343 .8743704
3560 343 1
3569 343 1
3797 343 1.864974
3819 343 .2906498
3846 343 .9602733
3867 343 .9519464
3919 343 1
3961 343 12.49631
3967 343 .9691111
4045 343 .6419603
4107 343 1.770855
4118 343 .9634873
4325 343 1
4347 343 1.776428
4348 343 1
4363 343 1
4365 343 2.834173
4372 343 .9380929
4376 343 .9605753
4393 343 .9365753
4395 343 2
4399 343 2
4417 343 .6032127
4449 343 .6653511
4516 343 1.755293
4544 343 1
4556 343 .9135653
4557 343 1.090441
4564 343 1
4680 343 .8992136
4777 343 .911952
4790 343 .9272711
4802 343 1
4837 343 .8370116
4839 343 .9160924
4956 343 .3449037
4958 343 4.040683
4960 343 1
5001 343 .9758294
5016 343 1
5111 343 .7501477
5119 343 1.911214
5221 343 .8399098
5252 343 .4490092
5268 343 .7932821
5281 343 .7932821
5287 343 1
5347 343 2.440215
5371 343 1.924149
5395 343 .9774501
5467 343 1
5496 343 4
5497 343 .8850575
5507 343 1.974156
5526 343 1
5534 343 .6833183
5576 343 2
5698 343 .4196021
5766 343 .7932821
5874 343 .7932821
5930 343 1
5947 343 1
6071 343 .840972
6134 343 .942623
6162 343 1.934658
6169 343 .8971982
6184 343 .9580104
6185 343 1.843614
6195 343 .222088
6199 343 .9420745
6231 343 1.783227
6254 343 .6366441
6301 343 .6921727
6375 343 1
6381 343 .9135653
6436 343 1
6444 343 .9234831
6461 343 1
6476 343 1
6488 343 .9596232
6550 343 1
6567 343 .5962885
6687 343 1
6702 343 1.914647
6750 343 .9486883
6791 343 1
6802 343 1
6815 343 .6833692
6816 343 .03446776
6860 343 1
6863 343 .9202203
6901 343 .8255494
6912 343 1
7004 343 1
7051 343 .2719051
7082 343 .9421641
7107 343 82.12942
7108 343 2.986403
7131 343 3.274058
7151 343 .6697871
7204 343 .9251218
7285 343 2
7406 343 .8167699
7416 343 1
7453 343 1
7474 343 .3194606
7520 343 1
7548 343 .846478
7553 343 .8884504
7556 343 .07594361
7564 343 .9679386
7600 343 .8170374
7746 343 74.20092
7747 343 51.4249
7748 343 2.404165
7795 343 1
7823 343 .8170481
7838 343 .9330449
7852 343 .9398318
7865 343 .9865609
8188 343 .7598647
8221 343 .06438041
8296 343 1
8306 343 1
8379 343 1.987564
8458 343 .4322324
8460 343 2.613678
8462 343 1.980121
8555 343 .6118661
8569 343 .9730532
8571 343 1
8596 343 .9463995
8627 343 1
8635 343 .1498075
8655 343 .8709946
8676 343 9.305348
8722 343 .8159648
8727 343 .7059981
8739 343 .9080566
8781 343 .9460572
8827 343 .9472461
8853 343 .4956093
8868 343 2.967058
8884 343 .9855293
8910 343 1
8918 343 1
8919 343 .7336878
8921 343 1
8949 343 1
8983 343 1.394587
9052 343 2
9137 343 .9719139
9164 343 1.855071
9194 343 .6054634
9225 343 1
9236 343 .934134
9287 343 .9696596
9289 343 1
9292 343 .4691292
9296 343 .7932821
9341 343 .5865643
9366 343 .9572267
9383 343 .9909492
9489 343 .545803
9493 343 .8605849
9605 343 .9302782
9652 343 2.875173
9662 343 .9802942
9734 343 1
9742 343 1.725
9865 343 6.107842
9910 343 .9221678
9939 343 .8593689
9946 343 1
10043 343 1
10103 343 .9240195
10110 343 .7932821
10316 343 1
10459 343 .5826977
10497 343 .8957664
10656 343 1
10818 343 1
10899 343 1
10963 343 1.904861
11021 343 1
11061 343 .7795297
11067 343 .8794099
11120 343 .9210663
11171 343 1
11197 343 1
11213 343 2
11245 343 .9242617
11252 343 .5901469
11264 343 4.858434
11332 343 .5855208
11379 343 1
11452 343 4.993652
11471 343 6.955689
11587 343 .8881549
11607 343 1
11625 343 1
11692 343 .968046
11724 343 .4002707
11791 343 1.793282
11816 343 2.937734
11822 343 .9290175
11868 343 .9533817
11974 343 3.821951
11977 343 1
11978 343 1
12060 343 1
12097 343 1
12112 343 1
12134 343 6.242556
12171 343 3.959171
12175 343 .9640644
12187 343 .9272954
12236 343 .6181411
12367 343 .9473236
12375 343 .9165778
12526 343 2
12584 343 .7378212
12586 343 1.389747
12606 343 .9848189
12624 343 .6279339
12625 343 1.683956
12644 343 1
12824 343 .8390819
12859 343 .891121
12869 343 2.951153
12881 343 178.5782
12904 343 .8778654
12980 343 1
13004 343 .9314774
13041 343 1
13042 343 .7932821
13055 343 1
13116 343 1
13175 343 .9312703
13180 343 .9019872
13206 343 .4419421
13245 343 .9689937
13246 343 4.975785
13247 343 .9789893
13334 343 .9500243
13343 343 .4205056
13371 343 .9650707
13494 343 .4960434
13500 343 .5323914
13507 343 .9118353
14200 343 .1212647
14229 343 2.329754
14354 343 .3232107
14372 343 1.781215
14396 343 1.484359
14399 343 .3559629
14449 343 7.177677
14511 343 .2065437
14527 343 1.492448
14546 343 .9772361
14562 343 1.986011
14636 343 5.71368
14652 343 .9402755
14691 343 .9451056
14699 343 2.58935
14751 343 .8167025
14778 343 .5143755
14809 343 .949007
14837 343 .9540484
14858 343 .4466024
14944 343 1
14966 343 .5678267
14978 343 .7988387
15027 343 .4465578
15126 343 3.585553
15190 343 .07428658
15194 343 .2189241
15270 343 .1204009
15311 343 47.54073
15314 343 .9530168
15324 343 .5065187
15414 343 1
15452 343 .08545829
15556 343 .5865643
15560 343 1.945517
15582 343 10.10358
15726 343 2
15729 343 1.990119
15764 343 .7122584
15835 343 .3587801
15877 343 1.378833
15959 343 .4564781
16045 343 .5680477
16168 343 .9227526
22 344 18.56852
49 344 .1029454
95 344 1.622213
97 344 12.55561
139 344 .1619092
148 344 1.174399
156 344 1.370526
158 344 5.775195
171 344 1.30473
201 344 .6002528
202 344 .05476947
203 344 2.687242
218 344 .2191375
221 344 .8943096
223 344 .6434364
224 344 .2602451
233 344 .1732526
247 344 .8251224
251 344 12.26728
258 344 .3957871
267 344 2.445338
268 344 3.449144
269 344 1.391976
270 344 2.897329
271 344 .3730094
273 344 2.453263
274 344 11.80239
275 344 1.981974
276 344 .2195558
277 344 1.380169
278 344 2.609365
280 344 5.086079
281 344 4.700164
282 344 2.555459
284 344 .6174297
285 344 1.296311
286 344 .5780771
287 344 3.461488
288 344 1.903453
289 344 3.459877
290 344 1.570953
291 344 2.165753
292 344 1.972732
293 344 3.160195
294 344 6.01985
295 344 .5070777
296 344 2.448233
297 344 5.201577
298 344 3.838494
299 344 2.123219
300 344 3.29893
301 344 3.342017
302 344 1.024787
303 344 .2621381
305 344 1.378814
330 344 8.518299
337 344 .1756022
356 344 .5482003
361 344 .5481401
383 344 .6628088
389 344 6.089799
392 344 1.380051
397 344 2.525199
410 344 .389412
413 344 1.385227
416 344 1.477805
423 344 4.485349
426 344 3.305618
428 344 .6474293
436 344 .519096
439 344 3.259563
440 344 7.02048
455 344 .05219515
465 344 1.136624
469 344 .1143377
484 344 1.150009
503 344 1.260289
520 344 1.751622
523 344 3.252538
532 344 4.451088
534 344 4.25978
540 344 5.002393
545 344 .7428904
547 344 2.251852
557 344 1
558 344 1.524754
563 344 3.827465
574 344 5.941672
580 344 16.67428
594 344 10.27298
596 344 1.701224
602 344 .6260145
618 344 .009053574
630 344 10.13286
637 344 2.52795
641 344 3.790938
643 344 .8095807
647 344 .5971137
668 344 3.197921
670 344 6.020964
693 344 3.079559
694 344 1
702 344 .06117711
703 344 1.761265
721 344 6.056252
743 344 .3682416
756 344 .6628202
802 344 1.744964
918 344 12.85655
1030 344 1.797837
1187 344 2.335209
1194 344 .7521143
1224 344 3.598135
1277 344 2.636792
1343 344 .7748685
1357 344 302.7525
1483 344 1.591979
1531 344 .3787656
1540 344 1.914
1545 344 .9155857
1584 344 .7479422
1626 344 1.79411
1646 344 .4626402
1669 344 15.93056
1782 344 .846642
1792 344 3.835691
1897 344 6.412555
1974 344 .3930294
2012 344 .8744658
2024 344 20.19389
2028 344 2.40942
2063 344 3.386256
2083 344 .7169571
2129 344 .9044355
2272 344 3.376256
2327 344 .6833669
2353 344 .5998048
2384 344 1.66815
2397 344 .6004984
2491 344 .5712384
2605 344 1
2633 344 4.171549
2647 344 1.837259
2740 344 .8374067
2810 344 .9015666
2823 344 .6900512
2947 344 6.291635
2982 344 3.602463
3170 344 1.825854
3189 344 .7205336
3297 344 .7143601
3442 344 .8003158
3448 344 1.729887
3496 344 1
3511 344 .676136
3567 344 .9079829
3918 344 1
3941 344 1.603432
3949 344 .7165456
3960 344 9.581494
3961 344 51.96986
3962 344 12.6356
3964 344 2.628546
4045 344 1.15614
4067 344 .7974817
4106 344 1.562155
4107 344 .6466007
4109 344 .9099403
4111 344 .608068
4194 344 1
4206 344 .5348455
4217 344 .4918235
4248 344 1
4250 344 .7868067
4294 344 6.591102
4338 344 .5209044
4390 344 1
4490 344 .7144812
4519 344 .6637983
4520 344 .7892625
4521 344 .8748625
4557 344 .05497038
4562 344 .7744509
4629 344 1.786969
4665 344 .6678451
4712 344 12.3408
4956 344 .3060405
4958 344 3.529674
4968 344 .7181737
5061 344 1
5138 344 1
5222 344 1.600095
5246 344 2.48001
5280 344 .4651835
5321 344 .836348
5347 344 .7454753
5475 344 1.324716
5704 344 .5839565
6032 344 1.917654
6140 344 1
6195 344 .516091
6251 344 1
6315 344 .7854765
6434 344 1
6567 344 .6109741
6769 344 1
6785 344 .8576315
6816 344 4.494841
6856 344 1
6899 344 .28725
6963 344 .8597822
7008 344 .5793565
7082 344 1.327039
7131 344 12.59254
7136 344 23.11556
7236 344 1
7403 344 1
7445 344 .6843382
7446 344 .5382948
7474 344 3.619483
7502 344 1.726016
7548 344 2.454563
7552 344 .6711985
7556 344 .5205621
7705 344 1
7711 344 .6853035
7748 344 4.486096
7823 344 .5619277
8106 344 1
8132 344 .5449538
8216 344 2.300982
8221 344 .1265707
8237 344 2.700042
8256 344 .5036154
8258 344 .911035
8259 344 .9634436
8271 344 1.339609
8389 344 .7900012
8410 344 .9322221
8458 344 1.634209
8460 344 1.728186
8492 344 1
8543 344 1.357186
8555 344 19.97107
8564 344 .8219987
8614 344 1.704887
8628 344 .8194988
8635 344 2.105065
8676 344 5.425575
8727 344 1.389743
8804 344 1
8824 344 1.662909
8853 344 .3901731
8868 344 .1603973
8882 344 1
9187 344 1
9320 344 1
9489 344 3.613886
9491 344 .4946655
9534 344 .5446555
9605 344 .8534321
9614 344 .9220358
9865 344 49.27569
9995 344 .7124366
10054 344 .4842894
10102 344 .9304583
10149 344 .1665363
10166 344 1
10205 344 4.694482
10206 344 .8830746
10336 344 .2695964
10343 344 1
10399 344 .699338
10404 344 1
10441 344 .05369215
10459 344 1.297705
10539 344 .815454
10556 344 1
10824 344 .5159314
11021 344 1
11025 344 .6704819
11156 344 1.603657
11218 344 .7639115
11252 344 .8524472
11345 344 2.779833
11365 344 .5713408
11378 344 .1288541
11454 344 1
11488 344 .7998411
11503 344 1
11546 344 .5635391
11571 344 3.551143
11644 344 .6958118
11645 344 1
11686 344 .4540637
11712 344 .1809856
11724 344 .6002064
11748 344 2
11837 344 1.650668
11925 344 .4254864
11949 344 .624542
11974 344 .5218892
12097 344 1
12134 344 5.751901
12158 344 .5929227
12185 344 .8675491
12236 344 1.519406
12342 344 1
12348 344 1.572954
12435 344 .728451
12584 344 .670804
12586 344 1.651558
12625 344 .2634
12653 344 6.552101
12683 344 .8081359
12717 344 .818706
12777 344 .8566689
12873 344 1
12893 344 .824681
12908 344 1
12933 344 1
12962 344 2
13120 344 .7022798
13134 344 1
13206 344 1.588213
13223 344 1
13311 344 .8652882
13312 344 .9082808
13349 344 1
13353 344 .7123585
13521 344 .6440872
13999 344 1
14200 344 5.605404
14229 344 4.620818
14372 344 1.881365
14396 344 .5732629
14399 344 .3597887
14405 344 .5347379
14421 344 .2879954
14449 344 19.99937
14471 344 2.299083
14527 344 4.979257
14546 344 15.13708
14564 344 67.21428
14630 344 .9411376
14636 344 33.98571
14699 344 9.726207
14705 344 14.79377
14751 344 1.832337
14766 344 3.633002
14778 344 .5529346
14809 344 .9525737
14847 344 .3400657
15027 344 13.91701
15126 344 2.425111
15177 344 2.770216
15190 344 5.848899
15194 344 18.65187
15196 344 .8318088
15270 344 1.445156
15284 344 1.205976
15304 344 .8818111
15311 344 417.7641
15324 344 7.036925
15369 344 2.521539
15436 344 4.555216
15452 344 6.502009
15582 344 42.54544
15688 344 2.693764
15701 344 2.646061
15704 344 .7720193
15729 344 14.18896
15731 344 .8985749
15739 344 1.596503
15761 344 1.860559
15813 344 1.355813
15824 344 1
15830 344 .5984383
15835 344 3.625528
15862 344 4.591139
15877 344 .5304697
15927 344 2.665934
15959 344 4.196837
15965 344 1.153338
15967 344 140.2768
15997 344 .4814155
16021 344 1.852661
16045 344 3.639751
16092 344 10.26237
16136 344 2.537017
16165 344 1
22 345 2.5552792
26 345 1.9342142
83 345 1
95 345 .8826323
97 345 .5512694
139 345 .739629
159 345 .933785
202 345 .7063437
211 345 2
217 345 .9124369
223 345 .8892258
230 345 1.9878724
268 345 .8288646
274 345 .6279365
281 345 .5961777
284 345 .8811463
288 345 .6593341
289 345 .8321992
291 345 .740823
297 345 1.7519526
303 345 .7707673
316 345 .9626054
327 345 .8756277
336 345 .9429858
361 345 1.85962
389 345 8.7172264
397 345 .8524929
413 345 .8090076
428 345 .8904663
523 345 .7677849
532 345 .8294686
534 345 .7700347
551 345 1.835689
569 345 .9121472
580 345 12.2774635
592 345 .9780225
594 345 .7741363
659 345 .9188607
668 345 .7508169
676 345 .8354292
690 345 1
707 345 1.9795596
764 345 .8846222
831 345 1.9532993
834 345 .661734
877 345 .9572128
918 345 1.3340908
919 345 3.8999901
920 345 1.9746888
1028 345 .9775402
1030 345 .9371937
1194 345 .9229889
1203 345 1.9747103
1224 345 2.8751519
1292 345 .9637495
1338 345 .852206
1357 345 36.9136365
1384 345 1
1460 345 .9381012
1530 345 .9765466
1539 345 .8506206
1546 345 .9373535
1655 345 .9421093
1669 345 4.6677563
1713 345 1.9445411
1782 345 .952356
1858 345 1
1977 345 .8695476
2024 345 4.1282201
2041 345 .979231
2049 345 2.8010813
2063 345 .8093272
2067 345 1.91788
2068 345 1
2120 345 .9168623
2170 345 .9443063
2182 345 .9325676
2219 345 .9015251
2291 345 10.7048335
2352 345 1
2372 345 .77937
2484 345 4.9801361
2592 345 .9614307
2599 345 .9500337
2600 345 1
2617 345 .9107454
2670 345 .9127466
2672 345 .9772718
2810 345 .9694195
2912 345 .9477414
2926 345 1.9413169
2958 345 4.8930183
2989 345 1.9795362
3061 345 .9571773
3130 345 .8956955
3167 345 .9325025
3173 345 .9837931
3189 345 2.913178
3215 345 2
3238 345 .9362803
3265 345 .9264439
3345 345 1.973562
3375 345 .9747772
3377 345 .9507766
3393 345 1
3463 345 .9016151
3522 345 .9148494
3574 345 .965503
3619 345 1.882122
3797 345 .9223478
3817 345 .5516056
3819 345 1.798509
3857 345 .9533065
3929 345 .9224136
3960 345 .8699821
3961 345 13.74795
3962 345 .9547765
3998 345 1
4106 345 .863974
4107 345 .8902089
4173 345 .9545559
4205 345 .9667695
4294 345 .8729669
4338 345 1.851159
4345 345 .9597201
4372 345 .9312486
4392 345 1
4404 345 .9869506
4406 345 2.976572
4422 345 1
4499 345 1
4542 345 1
4629 345 1.933817
4778 345 .9817113
4790 345 .9810935
4811 345 .8829954
4839 345 .9821051
4849 345 .8230449
4930 345 1
4935 345 1
4956 345 1.784406
4958 345 .8538831
5000 345 .9403197
5102 345 .9389462
5119 345 1.943542
5225 345 1
5252 345 .8887318
5269 345 .8242138
5294 345 .9069365
5316 345 1
5347 345 .9209264
5371 345 1.94433
5393 345 2.957913
5414 345 1
5438 345 1
5496 345 2
5497 345 2.955833
5529 345 1
5534 345 .8555527
5698 345 .7582579
5704 345 .8707471
5741 345 .9774666
5745 345 .9162659
5812 345 .9296592
5845 345 1.977795
5860 345 1
6185 345 2.904243
6199 345 2.96238
6227 345 .966956
6270 345 .9288936
6351 345 1
6381 345 .9457068
6444 345 .9474186
6476 345 1
6488 345 1.972854
6567 345 2.879141
6659 345 1.959216
6671 345 .9496697
6677 345 .8122077
6702 345 1.959315
6769 345 1
6857 345 1.714457
6863 345 .9088141
6896 345 .9045873
6995 345 .9713918
7082 345 2.480259
7120 345 .8464114
7131 345 1.562741
7136 345 3.414556
7169 345 .9654397
7204 345 1.940041
7231 345 .9321008
7355 345 2.912606
7450 345 1
7474 345 3.881784
7497 345 .9690047
7556 345 1.851052
7592 345 .9418193
7598 345 1
7681 345 1
7701 345 1
7746 345 2.4246
7748 345 1.840345
7803 345 .9535818
7805 345 .9761006
7850 345 .9745752
7865 345 .9848281
8193 345 2
8221 345 .7286503
8226 345 .5705665
8255 345 .9219596
8287 345 .9615168
8379 345 .9909104
8388 345 1
8410 345 .9789433
8460 345 .915555
8462 345 .9777957
8477 345 2.94111
8555 345 4.680342
8595 345 .9410586
8649 345 .8337307
8655 345 .8997637
8673 345 .7716111
8676 345 1.889528
8727 345 2.810411
8739 345 1.936459
8824 345 2.895275
8827 345 .9830805
9205 345 .9305268
9367 345 .8701762
9489 345 1.880045
9494 345 .9246881
9509 345 .8609669
9605 345 .9544655
9614 345 .9757787
9678 345 .9785147
9710 345 .8624649
9742 345 .8958579
9771 345 .9358066
9864 345 .9823367
9865 345 11.2896
9867 345 1
9906 345 .9258191
9916 345 1.859402
9946 345 1
9978 345 .9390647
10102 345 1.978395
10103 345 .9477741
10234 345 2
10254 345 1.981667
10336 345 .7730843
10343 345 1
10963 345 1.920705
10992 345 .8113469
11022 345 .935335
11096 345 1
11119 345 .9533348
11173 345 .9762333
11218 345 .926654
11222 345 .9194206
11261 345 1.952185
11264 345 .906769
11365 345 .8668277
11424 345 1
11430 345 .9787693
11546 345 .864404
11638 345 .9827733
11692 345 .9737829
11697 345 1.914753
11729 345 .9129462
11822 345 .915574
11868 345 2.970812
11886 345 .7186626
11949 345 .8833558
12089 345 .9072216
12134 345 2.612251
12146 345 .9787593
12171 345 .9062619
12187 345 .9469019
12259 345 1
12298 345 .9065663
12315 345 .8828723
12331 345 .8793026
12512 345 .9860365
12621 345 .9596017
12624 345 .8944023
12661 345 .9765033
12663 345 .8895169
12674 345 1
12676 345 1
12683 345 .9403933
12869 345 2.959962
13100 345 1.963535
13208 345 1
13223 345 1
13284 345 3
13311 345 1.958149
13327 345 .9486355
13351 345 .8747617
13370 345 1
13371 345 .9826837
13401 345 .8967858
13503 345 .954165
14200 345 .8774102
14285 345 .956078
14294 345 .5387571
14296 345 1
14399 345 .8011045
14405 345 1.855456
14421 345 1.468129
14449 345 5.378461
14471 345 .7822451
14527 345 1.682884
14564 345 23.27053
14589 345 .955135
14636 345 2.374216
14691 345 1.978933
14705 345 1.625258
14766 345 2.885984
14778 345 1.861109
14830 345 1
14858 345 8.910137
15008 345 .9810011
15099 345 1.910703
15126 345 3.821398
15190 345 .6423856
15194 345 1.581174
15196 345 .9477478
15270 345 .8276256
15311 345 61.25717
15314 345 .964768
15324 345 3.7008
15386 345 .913616
15458 345 .9842653
15556 345 .9365362
15560 345 .8841424
15582 345 6.616095
15739 345 .8746451
15766 345 .8691224
15845 345 .9243316
15862 345 4.872978
15927 345 .8962152
15957 345 .8726173
15967 345 27.69785
15997 345 .8388905
16045 345 .888081
16136 345 .8561643
22 346 6.6638053
26 346 .950268
39 346 .7570719
49 346 .7893197
97 346 .6607739
102 346 1
116 346 1.9502114
136 346 .9657195
200 346 .9413182
243 346 .9414664
258 346 .8580959
259 346 .8462948
267 346 .8697333
270 346 .7410291
278 346 .9082562
286 346 .9009081
287 346 2.8735263
288 346 .7424674
290 346 .8992349
298 346 .7272112
300 346 .8353481
303 346 .8267073
304 346 .9800056
316 346 .9717309
330 346 .8868689
337 346 .8063837
375 346 .7003091
381 346 .9030284
389 346 1.7862321
392 346 1.8544002
404 346 2.9228386
416 346 .8773583
436 346 .8870559
455 346 3.7774006
469 346 .7919953
476 346 .6752707
484 346 1.8003729
487 346 .7135798
558 346 .8883847
573 346 1
580 346 2.4537854
594 346 .8292542
637 346 .8891354
641 346 1.9509002
660 346 1
668 346 .8116255
670 346 .7700657
676 346 .8755897
699 346 .8790749
703 346 1.9439313
727 346 .9142471
810 346 2
831 346 .9646957
901 346 .849036
918 346 2.4965938
1028 346 .9830211
1030 346 2.9525204
1155 346 1
1194 346 1.9417821
1203 346 .9808818
1224 346 1.9056188
1343 346 .9471261
1357 346 32.1309984
1431 346 .9216801
1520 346 .9006989
1540 346 .9798022
1545 346 .9801746
1546 346 .9526412
1669 346 2.7488344
1762 346 .9876679
1797 346 1.9410199
1908 346 .8844144
2024 346 3.3409621
2032 346 1
2049 346 2.8496238
2063 346 1.8558575
2067 346 .9379199
2131 346 .9251822
2202 346 .9824827
2291 346 3.7768635
2372 346 .8332108
2484 346 .9849835
2494 346 .7854891
2592 346 1.9708428
2597 346 .8692563
2599 346 .962227
2616 346 .9343519
2617 346 2.9325263
2633 346 .8054319
2820 346 .7079677
2823 346 .9272061
3046 346 .7652779
3170 346 .9591005
3189 346 .9343651
3192 346 .9427839
3265 346 1.944394
3274 346 .9048183
3361 346 .597368
3375 346 2.980932
3446 346 1.684751
3520 346 .8277074
3630 346 1
3679 346 2.978222
3819 346 .8476793
3857 346 .9647012
3893 346 .9694116
3961 346 4.05349
3962 346 .2098443
3997 346 1
4107 346 1.917001
4118 346 .9610312
4143 346 1
4189 346 .8351802
4256 346 1
4294 346 1.903967
4362 346 1
4388 346 1
4404 346 1.990135
4406 346 .9822888
4411 346 .9461366
4521 346 1.97061
4545 346 1
4605 346 .7719879
4629 346 1.949968
4708 346 .9529426
4712 346 2.845181
4716 346 1
4839 346 1.986472
4854 346 1
5062 346 1
5101 346 .9627696
5102 346 .9538453
5111 346 .9216064
5119 346 .9573199
5125 346 .9706812
5163 346 1
5214 346 1
5378 346 .9642066
5393 346 .9681838
5414 346 1
5429 346 .9575965
5449 346 .9647823
5465 346 .9758157
5497 346 5.966611
5553 346 .9710964
5651 346 .9236492
5698 346 .8172507
5708 346 2
6068 346 .9755522
6185 346 .927611
6195 346 .8863502
6199 346 2.97156
6227 346 .9750198
6230 346 .9717974
6272 346 2
6314 346 1.980223
6337 346 .7771944
6444 346 2.96025
6482 346 .9725131
6504 346 .8277202
6524 346 .9690482
6619 346 .9557865
6702 346 2.969244
6816 346 .8813593
6856 346 1
6857 346 .7841385
6947 346 .9779705
6995 346 .9783731
7136 346 2.557423
7250 346 1.977474
7355 346 3.933933
7406 346 .9432302
7474 346 1.910633
7502 346 .9356528
7520 346 1
7677 346 .9174442
7748 346 .8793057
8054 346 .8806016
8067 346 1
8388 346 1
8427 346 .9520749
8569 346 .9902
8581 346 1
8595 346 2.955442
8676 346 8.160518
8739 346 .9519651
8957 346 .780182
8983 346 .7635216
9111 346 1
9205 346 .9474805
9367 346 .9018573
9500 346 1
9503 346 1
9574 346 1
9614 346 1.981689
9618 346 .8689082
9742 346 2.921272
9865 346 10.95103
9894 346 .9793093
10064 346 .8899638
10102 346 .9836676
10103 346 .9605189
10200 346 .8885829
10254 346 .9861411
10285 346 .884447
10449 346 .9212975
10927 346 .8297346
10992 346 .8573842
11022 346 .9511153
11119 346 .9647226
11135 346 .899196
11156 346 .9069157
11173 346 4.982033
11226 346 .9549908
11253 346 .9547523
11264 346 .9295203
11365 346 .899326
11370 346 1
11430 346 .9839503
11467 346 .9626144
11533 346 1
11555 346 .9289373
11587 346 2.96122
11615 346 1
11619 346 1.95014
11639 346 1
11697 346 1.935556
11748 346 1
11822 346 .9361766
11868 346 1.977934
11974 346 .8877119
12025 346 .8515136
12187 346 1.95986
12234 346 1
12307 346 .9519485
12512 346 .989444
12879 346 .8942031
13004 346 .9623711
13071 346 .9010209
13100 346 3.972433
13115 346 .9560111
13141 346 .9662411
13240 346 1.857741
13242 346 .9299338
13327 346 .9611701
13500 346 .906115
13507 346 .9117923
14337 346 1
14399 346 .8496414
14449 346 3.530136
14471 346 .8353842
14527 346 .7602706
14546 346 3.797337
14562 346 2.990646
14564 346 3.936604
14630 346 1.986176
14636 346 3.526928
14699 346 .9356976
14705 346 1.716707
14858 346 12.93207
14977 346 .8965457
15020 346 .9793901
15027 346 1.745651
15131 346 .9664983
15177 346 .9460335
15190 346 .7296549
15194 346 9.683381
15311 346 33.61086
15314 346 2.973366
15323 346 1
15332 346 1.861836
15369 346 .8876296
15452 346 .8830429
15582 346 .9538122
15688 346 .9280781
15729 346 1.809522
15813 346 .8487077
15845 346 .9427971
15861 346 .9624555
15927 346 .921542
15957 346 3.903703
15959 346 .8113708
15967 346 19.72384
16045 346 .9153928
6 347 1.9250716
18 347 .9628779
22 347 3.6921164
88 347 .3112941
95 347 .9187455
143 347 1
156 347 .8646125
259 347 .8592384
261 347 1
267 347 .8807031
270 347 .7628372
271 347 .8651466
278 347 .915982
281 347 1.7204307
282 347 .6893076
286 347 .9092527
290 347 .9077204
297 347 .8282749
299 347 .8114216
332 347 1.8444988
367 347 .8999528
374 347 .9749611
389 347 1.8042336
404 347 .9293364
426 347 .850652
440 347 .7893244
455 347 .7961458
467 347 1
520 347 .7314984
532 347 .8819398
542 347 .9221019
580 347 2.4997824
594 347 1.8436328
659 347 .9438266
670 347 .7894286
707 347 .985849
721 347 .7970183
831 347 .9676687
918 347 3.5389859
920 347 .9824769
954 347 1
1028 347 .9844509
1030 347 .9565187
1046 347 .9745264
1072 347 .9656642
1092 347 1
1112 347 .922672
1292 347 .9749035
1357 347 8.7094406
1374 347 1
1484 347 1
1507 347 .9058782
1546 347 .9566293
1576 347 .9363339
1584 347 3.9457873
1655 347 .9599218
1669 347 8.7699852
1713 347 .9616054
1782 347 1.9670157
1788 347 .9189033
1790 347 1
1792 347 .74958
1798 347 1.9851043
1897 347 .6585717
1918 347 .8444533
1966 347 .9598798
2024 347 2.3964601
2049 347 1.862287
2063 347 .8679958
2067 347 2.9431477
2134 347 .9409612
2176 347 .9893219
2202 347 .9839579
2219 347 .9318251
2233 347 1
2241 347 1
2291 347 4.7956539
2325 347 1
2378 347 .9911713
2397 347 .9140751
2414 347 .9038821
2470 347 1
2484 347 3.9862481
2487 347 1
2525 347 .9819998
2592 347 1.9732982
2827 347 2
2910 347 1
2926 347 2.9593732
2958 347 6.9259357
3061 347 .9703535
3140 347 1
3167 347 .953271
3189 347 1.939892
3272 347 .9630398
3346 347 .9507981
3375 347 .9825381
3438 347 .8687319
3556 347 2
3563 347 .9135781
3567 347 .9802089
3580 347 1
3679 347 1.980056
3797 347 2.946241
3802 347 .9585157
3805 347 .9046334
3867 347 .9622604
3928 347 1
3960 347 .9099876
3961 347 6.133196
3962 347 .2763838
4107 347 .9239908
4217 347 .8907012
4252 347 1
4338 347 .8969559
4355 347 1
4359 347 .971902
4376 347 .9852475
4402 347 1
4411 347 .9506724
4471 347 .9597488
4516 347 .9539072
4605 347 .791189
4859 347 .9157952
4915 347 1
4990 347 .9422122
5001 347 1.992803
5018 347 .9435808
5101 347 2.965905
5102 347 .957732
5104 347 .9818823
5222 347 .9139883
5263 347 1
5276 347 .9896501
5321 347 .9648017
5371 347 3.961459
5374 347 .9204246
5378 347 .9672208
5393 347 2.970863
5395 347 .983336
5414 347 1
5507 347 .9842532
5553 347 .9735304
5572 347 2.988282
5676 347 1
5722 347 1
5741 347 .9843999
5745 347 .9420303
5860 347 1
6000 347 1
6012 347 .9177263
6063 347 1.994649
6070 347 1
6185 347 .9337069
6198 347 .9914703
6199 347 4.973955
6258 347 1
6314 347 1.981888
6482 347 1.974828
6568 347 1.987544
6720 347 1
6815 347 .9629247
6816 347 4.89135
6863 347 .9368713
6971 347 .911495
7045 347 .5270427
7082 347 1.640179
7131 347 2.697282
7136 347 .5946929
7151 347 .9609961
7195 347 2
7204 347 .95849
7292 347 .9781582
7322 347 1
7355 347 1.939496
7406 347 1.948011
7422 347 1
7474 347 .9181583
7551 347 1
7719 347 .9507654
7845 347 .9843736
8037 347 .7294261
8044 347 .9327297
8075 347 1.988653
8086 347 .9737259
8132 347 .9021285
8258 347 .9808654
8271 347 .8579629
8397 347 .9170185
8410 347 .9854223
8441 347 .8483247
8453 347 .9473963
8462 347 .9846278
8555 347 2.778698
8595 347 3.959194
8596 347 .9588816
8655 347 .9306057
8676 347 2.231211
8712 347 .8610051
8818 347 1
8824 347 1.927498
8901 347 .9683034
9043 347 .9742294
9333 347 .8499033
9350 347 .9904809
9366 347 .9727577
9500 347 1
9614 347 1.983231
9617 347 1
9843 347 1.955024
9865 347 11.12357
9978 347 1.957814
10008 347 .9322805
10010 347 1
10064 347 .89923
10102 347 .985043
10103 347 .9638436
10156 347 .7971767
10208 347 1
10946 347 .9865079
10961 347 1
11025 347 .9291271
11059 347 .9646814
11096 347 1
11159 347 .9798154
11164 347 1
11173 347 .9835461
11218 347 .949222
11253 347 1.958563
11365 347 .9078038
11385 347 .8670635
11390 347 1.963904
11430 347 .9853018
11456 347 1.981418
11546 347 .9061258
11587 347 .9644857
11615 347 1
11619 347 .9543388
11638 347 .9880738
11639 347 1
11652 347 1
11692 347 .9818497
11696 347 .8892561
11729 347 .939732
11971 347 2
11974 347 .8971678
11992 347 .821568
12134 347 1.731558
12187 347 .9632398
12234 347 1
12257 347 .9870479
12296 347 .8863558
12653 347 .9036657
12824 347 .7503014
13100 347 .9747547
13374 347 1
13478 347 .8938606
13489 347 1
14229 347 2.918445
14338 347 1
14399 347 .8623031
14405 347 .8999313
14449 347 1.569704
14511 347 .8820563
14564 347 5.110364
14575 347 1
14589 347 .9689396
14630 347 1.98734
14636 347 4.566765
14705 347 1.740563
14766 347 1.921066
14858 347 12.93779
14977 347 .9052577
15016 347 .9113226
15027 347 1.76707
15039 347 .9770166
15099 347 1.938179
15126 347 .8763527
15311 347 22.48573
15458 347 .9891068
15582 347 7.041912
15612 347 .976909
15729 347 1.825562
15836 347 .9836856
15861 347 .9656172
15862 347 .912062
15967 347 21.25236
16182 347 .8696781
41 348 .95646372
47 348 1
78 348 1
88 348 7.8432202
95 348 1.75147253
116 348 .9277835
117 348 .97043654
148 348 .52735073
202 348 .43818658
211 348 1
224 348 .81596576
231 348 .94350283
243 348 .86707148
262 348 1.94768781
270 348 .46848982
274 348 1.32967151
281 348 1.24377113
290 348 2.75264815
294 348 1.35295293
298 348 2.11425698
299 348 1.52642065
300 348 .49474961
304 348 .92251349
316 348 2.97365075
336 348 .91891197
381 348 2.82038213
397 348 1.85911661
416 348 2.68063098
426 348 2.569242
449 348 .96845329
455 348 .46573071
458 348 1
474 348 2
484 348 5.59906682
532 348 1.59410682
564 348 .93304026
574 348 1.30875077
591 348 .96489086
592 348 .97897461
619 348 .97740072
668 348 .60070121
683 348 1
690 348 1
693 348 2.52620681
694 348 1
703 348 .93835695
756 348 .85685493
764 348 .91395628
781 348 .97453077
785 348 .96120338
786 348 1.95082082
826 348 .09606012
889 348 1.95870734
901 348 .94319318
925 348 .95393931
1030 348 2.90563021
1037 348 2.95439114
1076 348 .92498974
1112 348 .98339799
1139 348 .99316729
1176 348 29.13356613
1186 348 1
1262 348 .97311247
1270 348 1
1272 348 3.91319564
1292 348 .96870745
1311 348 .9677248
1333 348 .81065172
1372 348 1
1423 348 1
1431 348 .97725823
1530 348 1.98302918
1556 348 1
1598 348 1
1626 348 .95431683
1651 348 .80643007
1655 348 1.93014067
1754 348 .98374166
1761 348 .86143826
1762 348 .97443477
1790 348 1
1791 348 .91540968
1792 348 .42510832
1797 348 1.8971197
1859 348 1
1897 348 .09841276
2043 348 3.95232223
2049 348 4.6714505
2051 348 .88855171
2138 348 1.95052123
2139 348 1
2140 348 1
2182 348 .42104805
2291 348 19.50992489
2327 348 .93231657
2336 348 .76449898
2372 348 .55257811
2414 348 .84870802
2459 348 .8266709
2484 348 3.97785163
2487 348 2
2513 348 1
2534 348 10.75402539
2540 348 2.98420923
2592 348 2.91360157
2607 348 .85392597
2617 348 .94436492
2618 348 1.97827109
2633 348 1.54143125
2643 348 1
2723 348 1
2802 348 .80972412
2840 348 .87744686
2854 348 1
2884 348 1
2910 348 2
2926 348 .87413045
2958 348 1.85871758
2989 348 1.970591
3046 348 3.975098
3103 348 1
3119 348 .9439814
3131 348 1
3137 348 1
3167 348 1.9417740000000001
3173 348 1.983869
3175 348 1.915919
3176 348 1
3185 348 .8971533
3189 348 1.89799
3251 348 .9642438
3272 348 1.986405
3298 348 .9023622
3345 348 .9672234
3371 348 .9686527
3375 348 4.964828
3412 348 .8940298
3463 348 .8731546
3489 348 1
3510 348 .9231189
3515 348 2
3573 348 1.982007
3580 348 1
3622 348 .9032683
3630 348 1
3634 348 .8920345
3640 348 1
3679 348 1.941817
3691 348 .9087173
3767 348 .9885054
3769 348 .7340088
3771 348 .98269
3797 348 5.8783
3806 348 .905643
3867 348 .9554762
3887 348 .9800541
3972 348 .4029401
4016 348 1
4095 348 1
4107 348 1.843369
4142 348 1
4189 348 .9737536
4197 348 1
4231 348 .9766437
4237 348 .9543078
4240 348 1
4340 348 .9650087
4348 348 1
4353 348 .9844327
4360 348 .9648688
4365 348 .8971684
4448 348 .8768168
4471 348 .9511869
4499 348 1
4516 348 1.874526
4519 348 .8176916
4520 348 2.956447
4652 348 5.891414
4675 348 1.965159
4716 348 1
4777 348 .9663821
4839 348 .9462061
4862 348 1
4887 348 1.647109
4895 348 .937598
4949 348 .9714987
4985 348 1
4991 348 .9453414
5101 348 1.950187
5102 348 1.947816
5119 348 1.900692
5146 348 1
5216 348 1
5218 348 1
5231 348 1.984923
5240 348 1
5272 348 .9361533
5276 348 .9866002
5347 348 .5255371
5351 348 1
5357 348 1
5371 348 1.941054
5378 348 .9427361
5402 348 1
5429 348 .9777112
5446 348 1
5452 348 .73063
5496 348 2
5497 348 2.938301
5507 348 1.980706
5534 348 .7793269
5564 348 .979857
5572 348 2.991896
5601 348 .6661392
5683 348 2
5708 348 1
5735 348 1
5845 348 .9644011
5878 348 1
5906 348 1
5952 348 2.975049
5969 348 1.948226
6012 348 .7945506
6057 348 .973394
6068 348 .9189974
6070 348 1
6124 348 2.924912
6140 348 1
6146 348 2.984528
6183 348 .9758209
6185 348 1.867883
6199 348 .9290763
6227 348 1.893548
6230 348 .9682317
6342 348 1
6392 348 .928905
6444 348 .9503099
6464 348 1
6536 348 .847174
6574 348 5.946406
6663 348 1
6702 348 .8658114
6747 348 1
6792 348 .9096914
6857 348 1.110654
6863 348 .9197524
6933 348 1
6995 348 1.980547
7022 348 1
7204 348 1.945833
7232 348 .955411
7246 348 .9354699
7253 348 .3091013
7301 348 1
7327 348 2
7355 348 2.882606
7363 348 .9699692
7439 348 .7834607
7453 348 1
7647 348 2
7673 348 .797106
7713 348 .9767417
7751 348 .9236629
7801 348 3.965272
7980 348 1
8015 348 3.970982
8018 348 1
8037 348 5.882791
8044 348 .8885863
8075 348 .985909
8196 348 1
8261 348 1
8271 348 .647223
8347 348 1
8379 348 .9888769
8397 348 .9450005
8462 348 .9767136
8484 348 .921493
8505 348 1
8541 348 .8403708
8594 348 2.989655
8595 348 1.920938
8596 348 1.955372
8655 348 1.899351
8656 348 1
8673 348 .5200262
8719 348 .8861093
8727 348 .5956628
8739 348 1.911279
8781 348 .9676973
8802 348 .9800256
8827 348 .9830282
8914 348 .9139779
8955 348 1
8993 348 .8912901
9095 348 1
9155 348 1
9164 348 .9413195
9212 348 1
9241 348 4.981978
9276 348 1
9287 348 1.992923
9297 348 .9814949
9299 348 .9836174
9308 348 1.978927
9383 348 .9753864
9562 348 10.96978
9571 348 1
9624 348 .9799265
9652 348 6.900593
9705 348 .9766827
9710 348 .9334382
9711 348 1
9741 348 1
9742 348 1.890317
9801 348 .9878904
9855 348 1
9864 348 1.99039
9878 348 1.950555
9900 348 .9085068
9909 348 1.965669
9916 348 1.850517
9946 348 3
9958 348 19
9978 348 .951794
10010 348 1
10011 348 .8956968
10103 348 1.931059
10197 348 1
10291 348 1
10336 348 .8328881
10395 348 1
10850 348 .4029401
10898 348 1
11016 348 .7447897
11061 348 .6876414
11095 348 .9689086
11123 348 .8336566
11222 348 .9002803
11244 348 1
11286 348 1.945671
11308 348 1
11344 348 1
11390 348 .8136873
11424 348 1
11456 348 .9714317
11491 348 .7987922
11500 348 .988202
11514 348 1
11549 348 1
11605 348 .646568
11619 348 .8900477
11640 348 1.967964
11729 348 1.936774
11816 348 2.983105
11818 348 .9707198
11868 348 1.966306
11923 348 .9757861
12004 348 2.990257
12100 348 1
12127 348 .8226725
12134 348 1.286161
12138 348 1
12171 348 .9354586
12187 348 1.946075
12217 348 .6878543
12234 348 3
12302 348 1
12331 348 2.931407
12374 348 .7925197
12457 348 1
12526 348 1
12559 348 1.96336
12570 348 3
12606 348 .969322
12624 348 .8930856
12642 348 .9403924
12717 348 .9857416
12775 348 1
12785 348 2
12805 348 1
12851 348 .9654238
12869 348 4.962264
12879 348 .9012411
12894 348 .7585912
12931 348 1
13025 348 3
13092 348 1.908517
13100 348 4.956232
13115 348 .9857409
13171 348 2.950446
13245 348 .9265157
13334 348 2.944351
13338 348 1.888317
13357 348 1
13370 348 1
13507 348 .8344576
13513 348 1
14206 348 29.11695
14404 348 .9446204
14477 348 1
14495 348 4.904586
14627 348 1.983851
14691 348 .9783522
14699 348 .7983369
14837 348 .976221
15015 348 46.52635
15071 348 1
15135 348 2
15178 348 .9609257
15190 348 1.373749
15454 348 38.57256
15458 348 1.96004
15560 348 1.932137
15641 348 48.81224
15676 348 1.935426
15695 348 1
15762 348 1
15780 348 52.11046
15845 348 .904359
16036 348 .8635246
16093 348 .7938585
16102 348 1
16175 348 .8214014
26 349 1.949186
47 349 1
49 349 .5103481
51 349 1
88 349 8.826629
90 349 .7113535
93 349 1
95 349 .7251721
101 349 1
145 349 1
147 349 1
181 349 1
191 349 .9701142
199 349 .9543682
200 349 .7294585
216 349 .9358018
218 349 1.39066
230 349 .9830538
240 349 1
251 349 1.009219
262 349 .9421519
266 349 1
274 349 1.258734
281 349 .163743
286 349 .7001616
297 349 .4032433
300 349 1.441281
304 349 .9143135
316 349 .9708623
319 349 1.953826
320 349 1
381 349 1.801374
387 349 .5221675
397 349 1.844208
404 349 .8782558
433 349 .9067848
439 349 .5681868
440 349 .3886683
449 349 .9651148
455 349 .4091915
468 349 .9572993
484 349 4.556638
503 349 1.700574
507 349 .9794497
532 349 .5511531
534 349 .5503471
542 349 .7376548
559 349 1
592 349 .9767496
595 349 2
596 349 1.864441
608 349 1
619 349 .9750091
630 349 1.411759
647 349 .7541589
668 349 .5584453
669 349 1
670 349 .2025196
680 349 .9360614
693 349 .4760675
694 349 1
711 349 .8905658
721 349 .232707
727 349 .8687793
728 349 .9149644
756 349 .8417066
785 349 .9570977
786 349 .9456164
805 349 1
831 349 4.947264
877 349 1.936204
890 349 1.963858
901 349 .9371816
1030 349 1.895643
1037 349 3.949565
1112 349 .9816411
1139 349 6.992444
1176 349 27.04188
1187 349 .03852098
1239 349 1
1240 349 .8243914
1268 349 1
1272 349 3.90401
1314 349 .3745697
1362 349 .9612352
1420 349 1.898439
1431 349 .9748516
1500 349 .9676289
1520 349 .9490812
1525 349 1.975518
1555 349 .9873554
1584 349 .8753023
1626 349 .9494824
1646 349 .7734879
1655 349 1.922748
1717 349 .8249997
1754 349 1.982021
1762 349 .9717293
1790 349 1
1797 349 .8862324
1798 349 .9403115
1823 349 .887842
1829 349 1.871719
1897 349 .003002071
2032 349 1
2041 349 1.974474
2043 349 .9472767
2049 349 .6366817
2120 349 .8707373
2138 349 .9452851
2139 349 2
2143 349 1
2220 349 .8320861
2221 349 1
2272 349 3.670988
2291 349 20.45806
2305 349 .8171709
2327 349 1.925154
2378 349 .9835502
2414 349 .8326975
2467 349 .8731563
2473 349 2
2479 349 .9663057
2534 349 3.727995
2540 349 1.982538
2592 349 .9044584
2607 349 .8384677
2617 349 1.938477
2618 349 .9759716
2633 349 1.492903
2815 349 1
2828 349 1
2880 349 1
2912 349 .9827003
2920 349 1
2926 349 .8608103
2958 349 7.843766
2963 349 1
2982 349 1.786033
2989 349 1.967479
3046 349 4.972463
3056 349 1
3059 349 1.963267
3102 349 1
3103 349 2
3130 349 .9039476
3167 349 1.935613
3173 349 3.982162
3189 349 1.887195
3192 349 .950166
3251 349 .9604598
3258 349 1.969223
3272 349 1.984967
3346 349 2.918594
3371 349 .9653353
3375 349 1.961105
3377 349 3.962682
3384 349 .9598683
3400 349 .9395223
3414 349 1
3424 349 .777215
3463 349 2.859731
3522 349 .88277
3524 349 .9653548
3527 349 5
3546 349 1
3588 349 .9395026
3619 349 .8764217
3620 349 .9796872
3630 349 1
3716 349 1
3771 349 .9808582
3797 349 6.865421
3851 349 .9674632
3860 349 .7740093
3928 349 1
3932 349 1
3965 349 .8158789
3988 349 1.951054
3997 349 1
4035 349 1
4047 349 1
4095 349 1
4107 349 2.826793
4163 349 .9733219
4189 349 3.970976
4215 349 1
4231 349 .974172
4244 349 1
4335 349 2.972497
4340 349 .9613058
4346 349 1
4349 349 .910456
4362 349 1
4376 349 1.983356
4388 349 1
4402 349 5
4471 349 1.946021
4541 349 1
4544 349 2
4545 349 1
4652 349 8.879923
4659 349 .7978805
4782 349 2
4819 349 1
4827 349 1
4839 349 .9405134
4840 349 1.958169
4938 349 1.990535
4944 349 1
4956 349 1.549974
4963 349 .9018968
4990 349 .9462368
4991 349 3.939557
5000 349 3.93376
5018 349 2.920801
5067 349 1
5084 349 .9784514
5101 349 2.944915
5102 349 2.942293
5108 349 1.922249
5119 349 .8901827
5125 349 2.957136
5162 349 .9349793
5174 349 1.951102
5196 349 1
5216 349 2
5222 349 .7739145
5231 349 .9833276
5236 349 .945609
5248 349 1
5264 349 1
5371 349 6.934816
5378 349 .9366761
5385 349 2
5393 349 1.937036
5423 349 1
5429 349 .9753524
5454 349 .7570812
5473 349 .203065
5496 349 1
5497 349 .9317712
5506 349 1
5529 349 3
5535 349 1.979989
5553 349 1.964748
5564 349 1.977725
5569 349 1
5591 349 1
5592 349 1
5614 349 .9313669
5708 349 1
5737 349 1
5766 349 .9641077
5807 349 1
5906 349 1
5924 349 .9750696
5942 349 1.901713
5952 349 4.972409
6012 349 .7728089
6070 349 1
6092 349 .7967722
6108 349 1
6136 349 2
6146 349 .9828909
6173 349 1
6185 349 4.853902
6199 349 1.921571
6200 349 .5864693
6227 349 .882283
6267 349 1
6357 349 1
6397 349 .906671
6400 349 .8394894
6416 349 .892397
6428 349 1
6439 349 2
6444 349 7.945051
6464 349 1
6482 349 1.956305
6489 349 1
6574 349 1.940735
6584 349 1
6619 349 .9649873
6685 349 .9917555
6702 349 .8516108
6764 349 1
6773 349 .9138994
6791 349 1
6804 349 2
6962 349 .8563778
6995 349 5.978489
7000 349 1
7204 349 2.9401
7216 349 1.816945
7231 349 .8494546
7239 349 1
7285 349 1
7327 349 1
7355 349 4.870183
7370 349 .9665946
7372 349 .7578453
7425 349 1
7446 349 .6580252
7463 349 1
7497 349 .903934
7551 349 1
7598 349 1
7603 349 .8563778
7683 349 2
7779 349 1.964436
7845 349 .9642285
7850 349 .9790747
7865 349 .9848291
7984 349 1
8015 349 4.967911
8037 349 7.870387
8062 349 1
8075 349 1.984418
8193 349 2
8198 349 .9058492
8201 349 1
8202 349 .9808399
8219 349 .3508897
8220 349 .9253778
8261 349 1
8271 349 1.60989
8326 349 1
8356 349 .8630861
8379 349 .9876998
8397 349 .9391801
8408 349 .9632126
8410 349 2.966998
8492 349 1
8541 349 .823478
8594 349 2.98856
8595 349 3.912571
8596 349 1.950649
8628 349 .8877618
8631 349 1
8656 349 1
8727 349 .5528737
8739 349 3.90189
8767 349 1.970074
8781 349 1.964279
8802 349 .9779118
8805 349 4
8812 349 4
8827 349 1.981232
8834 349 1
8836 349 2
8853 349 1.604153
8884 349 .9786033
8891 349 2.896888
8914 349 .9048746
8961 349 .7665461
9014 349 .6483252
9155 349 3
9243 349 1
9287 349 1.992175
9299 349 .9818837
9305 349 1.88616
9308 349 7.976697
9344 349 1
9422 349 1
9464 349 .9755395
9562 349 5.966581
9605 349 2.949898
9634 349 .5951273
9652 349 3.890073
9661 349 1
9726 349 1
9730 349 1
9742 349 1.87871
9771 349 .9031921
9801 349 1.986609
9864 349 3.989373
9887 349 .8792737
9894 349 .9817959
9906 349 .9874859
9909 349 1.962036
9945 349 1
9946 349 4
9978 349 .9466926
10005 349 .9753274
10010 349 1
10011 349 .8846589
10040 349 1
10054 349 .5140012
10084 349 .4029401
10099 349 1
10102 349 .9782551
10103 349 3.923763
10197 349 1
10291 349 1
10395 349 1
10497 349 .8047513
10567 349 1
10636 349 1
10814 349 1
10946 349 1.991275
10963 349 .8704143
10998 349 .95329
11095 349 .9656184
11158 349 1
11159 349 .9780459
11244 349 1
11253 349 .8563222
11261 349 .9125156
11264 349 .8845784
11286 349 .9399222
11289 349 .9533828
11358 349 .9057448
11377 349 .9720867
11393 349 2.964255
11430 349 1.972589
11452 349 .9843932
11456 349 1.968408
11488 349 .7687687
11587 349 .9154625
11594 349 .664669
11607 349 1
11619 349 1.878412
11729 349 6.930083
11806 349 1.967414
11816 349 2.981318
11866 349 .9646488
11868 349 4.962741
11925 349 .9557287
12004 349 .9892257
12092 349 1
12128 349 .8085262
12134 349 4.210619
12138 349 1
12147 349 .9567879
12151 349 .9032919
12171 349 1.928629
12175 349 .9780153
12187 349 9.940368
12234 349 5
12307 349 .9342628
12331 349 3.924148
12348 349 1.698692
12570 349 4
12592 349 .9688064
12615 349 .6866124
12621 349 2.957644
12622 349 .9300359
12663 349 .850776
12673 349 .933217
12717 349 .9842327
12775 349 2
12805 349 3
12869 349 9.95827
12878 349 3.990841
12879 349 1.89079
12887 349 1
12894 349 .7330441
13004 349 1.979582
13022 349 .6732094
13030 349 .8368947
13045 349 .9500293
13077 349 1.819423
13092 349 .8988361
13100 349 8.951601
13103 349 1
13106 349 1
13115 349 .984232
13139 349 1
13141 349 .9449752
13164 349 1.968712
13171 349 2.945202
13231 349 .4029401
13245 349 .9187392
13328 349 .5161844
13342 349 .9738109
13357 349 1
13361 349 1
13370 349 3
13371 349 .9764395
13374 349 1
13393 349 .9726777
13473 349 1
13507 349 .816939
14206 349 17.91768
14241 349 1
14242 349 1
14363 349 .9773487
14376 349 .9820524
14495 349 6.894489
14562 349 .9927095
14627 349 .9821415
14774 349 2
14837 349 3.973705
15008 349 .9810455
15015 349 17.47623
15079 349 1
15135 349 1
15178 349 .9567906
15190 349 .3074756
15314 349 .9633608
15454 349 10.52733
15560 349 .9249557
15641 349 106.3691
15652 349 1
15676 349 .9285923
15695 349 1
15780 349 19.01633
15840 349 1
15925 349 4.98482
16036 349 2.849082
22 350 1.683859
97 350 1.6810085
158 350 .7295033
211 350 1
229 350 .8697915
251 350 1.8381789
267 350 1.8775036
269 350 .8657186
274 350 2.7355092
275 350 .7751702
276 350 .8276399
281 350 1.7129327
282 350 2.6809749
289 350 .8807146
290 350 .9052455
291 350 .8157575
294 350 1.7835351
298 350 2.7434828
305 350 .8628118
330 350 .893617
361 350 .9002073
364 350 .9395714
372 350 .4889383
375 350 .7181854
397 350 .8951408
416 350 .8846738
423 350 .8863399
426 350 1.8466465
484 350 .8122804
547 350 .8347724
558 350 .8950424
563 350 .7410471
574 350 3.7662695
580 350 1.4863666
589 350 2.7659834
591 350 .9639589
630 350 .8084923
641 350 .953829
711 350 .8912205
721 350 .7915744
920 350 .9820069
1028 350 .9840339
1187 350 .8531818
1196 350 1
1224 350 .9112486
1343 350 .95028
1357 350 20.5407283
1460 350 .9559976
1483 350 .9098892
1500 350 .806116
1530 350 .9833276
1548 350 .927591
1669 350 2.7638162
1762 350 .9884035
1795 350 .9754381
1796 350 1
1897 350 .6494146
1957 350 .9604611
1974 350 .8659513
2024 350 .3802732
2049 350 .8585936
2055 350 1
2067 350 1.9416229
2104 350 1
2291 350 8.7901734
2304 350 1
2353 350 .9116174
2397 350 .9117706
2455 350 .9121559
2532 350 1
2592 350 1.972582
2599 350 .9644802
2633 350 .8170377
2883 350 1
2926 350 1.9582836
2989 350 .9854528
3189 350 .9382802
3192 350 .9461968
3345 350 .9812059
3375 350 .9820697
3541 350 .9275389
3609 350 .9584153
3619 350 .9162035
3621 350 .8675155
3857 350 .9668067
3860 350 .8868729
3961 350 5.109948
3962 350 3.256976
4028 350 .8549815
4035 350 1
4067 350 .9552741
4107 350 1.921952
4294 350 .9096953
4471 350 .9586692
4521 350 .9723635
4546 350 1
4640 350 .9009074
4672 350 1
4712 350 1.854416
4755 350 .9338069
4777 350 .9521041
4828 350 .9861975
4839 350 1.987279
4881 350 1
4992 350 .8970417
5276 350 .9893725
5289 350 .9627348
5324 350 .9249878
5393 350 1.970082
5449 350 .966883
5497 350 1.968603
5553 350 2.97282
5626 350 .9863855
5670 350 1
5722 350 2
5906 350 1
6071 350 .9379858
6163 350 .8833868
6177 350 .8313057
6199 350 2.973257
6482 350 .9741527
6488 350 .9807024
6568 350 .9872104
6601 350 .8749153
6702 350 3.971078
6816 350 2.888436
6995 350 .9796631
7082 350 4.630529
7107 350 11.26752
7502 350 .9394911
7673 350 1.922498
7689 350 .8985021
7746 350 12.88009
7747 350 9.019112
7815 350 1
7897 350 1
7971 350 1
8044 350 .9309255
8270 350 1
8271 350 1.854153
8374 350 .9185048
8379 350 2.993538
8397 350 .914793
8408 350 .9760011
8410 350 .9850313
8458 350 .9192154
8460 350 .9399701
8477 350 .9581366
8655 350 1.928745
8676 350 4.210593
8727 350 1.865226
8824 350 .9255539
8827 350 .9879723
8853 350 .8653205
8914 350 .8885476
9091 350 .9321467
9095 350 1
9194 350 .9412997
9297 350 .9598228
9590 350 1
9653 350 .972485
9678 350 .9847266
9865 350 16.07325
9867 350 1
9978 350 .9566826
10088 350 .9702731
10291 350 1
11001 350 .8924538
11021 350 1
11022 350 1.954031
11120 350 .9531289
11159 350 .979274
11261 350 .9660095
11286 350 .912104
11382 350 1
11456 350 .98092
11481 350 .9496588
11619 350 .9531142
11706 350 1
11729 350 .9381156
11768 350 1
12089 350 .9340461
12134 350 1.724359
12135 350 2.920309
12185 350 .9707484
12260 350 .9443411
12331 350 .9141992
12512 350 .9900737
12559 350 .9693001
12625 350 .8373228
12629 350 .9295693
12683 350 .9576271
12787 350 .9145237
12869 350 .9715379
12879 350 .9005138
12881 350 28.00947
13242 350 .9341132
13370 350 1
13440 350 1
14200 350 .9128539
14372 350 .7529507
14421 350 .6219059
14449 350 4.558163
14477 350 1
14527 350 .7745702
14546 350 2.809425
14564 350 5.059684
14636 350 .5551459
14766 350 .9189489
14811 350 1
14830 350 1
14858 350 5.936118
14977 350 .9027167
15177 350 .9492526
15186 350 1
15190 350 .7457808
15194 350 4.702267
15311 350 67.23056
15366 350 1
15436 350 1.90177
15582 350 4.016216
15729 350 2.820884
15739 350 .9108883
15877 350 1.896305
15967 350 11.09821
16021 350 .9674604
16092 350 .6162456
16093 350 .8719377
18 351 .956762
22 351 7.6413923
49 351 1.7752743
97 351 2.6381589
148 351 .7931745
158 351 .6931679
162 351 .8258375
203 351 .9216494
204 351 .9060392
218 351 .8043822
230 351 1.9902207
243 351 .9375642
251 351 6.8164417
259 351 .8360478
269 351 .8476809
274 351 .6999806
275 351 .7449691
280 351 .7710491
281 351 .6743714
288 351 .7252986
302 351 .7556945
320 351 1
330 351 1.8793268
361 351 .8868023
389 351 .7719809
398 351 1
442 351 .9545403
469 351 1.7781283
484 351 .7870644
564 351 .9596792
574 351 .7348728
580 351 9.4173711
592 351 .9822781
594 351 1.8178712
596 351 1.9251521
600 351 1
618 351 1.751753
659 351 1.934572
668 351 .7990672
682 351 1
727 351 .9085302
754 351 1.9571493
756 351 .9155314
760 351 .926682
831 351 1.9623421
918 351 1.4630334
919 351 .9193554
997 351 2.9435159
1028 351 2.9818892
1074 351 1
1134 351 .9836353
1224 351 .8993268
1357 351 2.673065
1415 351 1
1483 351 .8977847
1498 351 .9557835
1510 351 .9568946
1540 351 .9784556
1545 351 .9788529
1546 351 .949484
1548 351 1.9178645
1565 351 1
1573 351 1
1669 351 8.73209
1687 351 .9662616
1792 351 .708323
1797 351 1.9370879
1798 351 .9826502
2024 351 5.2970263
2049 351 5.8395987
2063 351 2.846248
2067 351 1.9337812
2182 351 .9456248
2187 351 1
2202 351 1.9813149
2220 351 1.940249
2291 351 11.7619877
2350 351 .9396443
2376 351 .9630704
2456 351 .9815464
2459 351 .9034578
2484 351 .9839824
2584 351 .8865245
2592 351 1.968899
2599 351 1.9597088
2607 351 .9276084
2620 351 .9196357
2633 351 .7924607
2672 351 .9816728
2686 351 .9217545
2726 351 .9803008
2791 351 .9384746
2840 351 .8948166
2926 351 4.9526799
2958 351 3.9137336
2989 351 .9834987
3061 351 1.965469
3167 351 1.945572
3173 351 .9869313
3189 351 1.929989
3238 351 .9486186
3345 351 .9786813
3347 351 .5946053
3371 351 1.961958
3377 351 3.960308
3438 351 .8471053
3448 351 .9323327
3531 351 .8232099
3548 351 .9246144
3568 351 1
3691 351 .9329473
3797 351 3.937384
3819 351 .8375245
3844 351 1
3867 351 .9560428
3919 351 1
3961 351 7.990389
3962 351 3.157167
3963 351 1.985954
3964 351 .9069451
4107 351 2.911468
4252 351 1
4294 351 4.897565
4349 351 1.927431
4362 351 1
4369 351 3.897848
4377 351 1
4389 351 1
4393 351 .9509359
4396 351 1
4486 351 .9892563
4516 351 .9463133
4521 351 .9686512
4620 351 1
4750 351 .9625011
4790 351 .9847545
4794 351 .9764852
4839 351 .9855702
4876 351 1
4925 351 1
4958 351 .8821763
4963 351 .9394335
5001 351 .9916175
5092 351 .9670688
5101 351 1.960288
5104 351 .9788974
5119 351 1.954475
5129 351 1
5269 351 .858252
5306 351 1
5321 351 .9590027
5347 351 .9362377
5385 351 1
5447 351 1
5449 351 2.962434
5450 351 1
5454 351 .9054881
5467 351 1
5497 351 4.964385
5503 351 1
5507 351 .9816589
5534 351 1.883523
5651 351 .9185591
5698 351 .8050674
5709 351 1.53514
5752 351 .9084678
5906 351 1
5916 351 1
5942 351 .9579475
6040 351 1
6063 351 1.993767
6136 351 1
6177 351 .8086453
6184 351 .9689009
6185 351 3.922785
6199 351 9.969664
6266 351 .9749906
6282 351 1
6314 351 1.978904
6396 351 .9369953
6444 351 1.9576
6481 351 .8770782
6488 351 .9781101
6750 351 .9926056
6816 351 2.87345
6926 351 .9758376
6947 351 1.976502
7082 351 2.580898
7101 351 .9351461
7131 351 1.647409
7136 351 2.527918
7169 351 .9721317
7204 351 1.951651
7231 351 .9452484
7250 351 .9759723
7284 351 1
7355 351 1.929528
7440 351 .9664954
7474 351 .9046748
7556 351 3.879894
7673 351 .9120872
7748 351 1.871259
7764 351 1
7850 351 .9794983
7861 351 1
8062 351 1
8269 351 1
8378 351 1.957913
8379 351 1.99267
8380 351 1
8410 351 .9830206
8436 351 1
8557 351 1
8569 351 1.989547
8571 351 1
8592 351 .9339477
8595 351 1.952472
8630 351 1.903667
8655 351 1.919173
8676 351 3.104553
8805 351 1
8893 351 .9087341
8910 351 1
9042 351 1
9169 351 1
9170 351 .9775288
9194 351 .9334145
9336 351 1
9489 351 .9032725
9624 351 1.967899
9638 351 .9758971
9678 351 3.982675
9742 351 2.916023
9777 351 .9879216
9865 351 12.81443
9916 351 .8866269
9972 351 .678775
10223 351 .7338515
10254 351 .9852172
10291 351 1
10651 351 3
10824 351 .8787335
10963 351 .9360593
10993 351 1
11004 351 1.98371
11022 351 .9478564
11170 351 .9306305
11220 351 1.687345
11229 351 .9243435
11242 351 1
11245 351 .9640698
11264 351 .9248217
11286 351 .9002971
11335 351 1
11358 351 .9422022
11368 351 .9778891
11430 351 .9828803
11488 351 .9498572
11492 351 2.964447
11587 351 1.958635
11619 351 .9468161
11645 351 1
11868 351 1.976463
11974 351 .8802261
11983 351 1
11988 351 1.952547
12134 351 .6873323
12146 351 2.982872
12179 351 .7639161
12187 351 .9571835
12236 351 .879604
12307 351 .9487451
12331 351 1.902674
12541 351 .95211
12558 351 .8904435
12567 351 1
12593 351 1
12599 351 2
12623 351 1
12661 351 .981053
12663 351 .9109102
12756 351 .7969235
12872 351 .9915588
12998 351 .9053628
13004 351 .9598625
13071 351 .8944223
13116 351 1
13171 351 .9419558
13182 351 .8751202
13312 351 .977023
13334 351 .9635218
13351 351 1.899012
13404 351 1
13491 351 1
14285 351 3.964583
14399 351 .8396175
14404 351 .95708
14405 351 2.883445
14449 351 .4988122
14527 351 .7442886
14546 351 .7838259
14564 351 1.799045
14691 351 .983012
14705 351 .697821
14766 351 1.908061
14858 351 5.927537
15099 351 1.927994
15194 351 3.662273
15196 351 .9578656
15267 351 1
15284 351 1.801085
15304 351 .9703919
15311 351 7.91825
15458 351 .9873121
15582 351 5.884066
15688 351 .9232833
15729 351 .7968234
15739 351 1.898918
15761 351 1.965068
15861 351 .9599525
15957 351 3.897283
15967 351 15.30543
15997 351 .8700868
16021 351 2.963089
16092 351 .5646965
16136 351 .8840158
22 352 4.6791405
97 352 .6762474
139 352 .8121461
156 352 .8589065
158 352 .725466
203 352 1.9298969
251 352 2.8357636
258 352 .8645687
269 352 .8637144
271 352 .8594632
273 352 1.8774516
274 352 2.7315616
275 352 .7718145
277 352 .861068
278 352 .9124411
282 352 1.6762133
283 352 .767892
287 352 .8792953
296 352 1.8763243
298 352 .7396542
301 352 .8525164
310 352 1.9127282
327 352 .9102672
361 352 .8987179
373 352 .8689391
381 352 .9074517
389 352 .7959829
439 352 .8340347
440 352 .7804454
465 352 .8064786
532 352 1.8769641
534 352 1.8340834
547 352 .8323063
551 352 .881452
558 352 1.8934759
562 352 1
574 352 .7627809
580 352 27.4787004
594 352 .8370426
630 352 .805634
637 352 .8941924
641 352 2.9531399
647 352 .909695
670 352 .780554
676 352 .8812646
693 352 .7936877
707 352 .9852526
721 352 .7884636
918 352 2.5195562
1030 352 .9546862
1224 352 1.909924
1292 352 .9738458
1357 352 42.4443213
1438 352 .6244048
1540 352 1.9807235
1546 352 1.9548014
1626 352 .9538509
1669 352 3.760291
1752 352 1
1797 352 .9437102
1897 352 .644182
1966 352 .9581889
2024 352 6.3710235
2028 352 1.8676245
2049 352 .856483
2067 352 .9407516
2272 352 3.8601909
2291 352 1.7870417
2344 352 .9840666
2352 352 1
2371 352 1
2440 352 1
2592 352 .9721728
2620 352 .9280951
2633 352 .8143069
2820 352 .7212885
2877 352 .9779213
2926 352 .957661
2958 352 .9228143
2962 352 1
2982 352 .9108941
3192 352 .9453938
3251 352 .8380241
3265 352 .9469303
3333 352 3.973785
3346 352 .9487244
3375 352 .9818021
3548 352 .9325497
3588 352 1.957507
3759 352 .9687043
3797 352 .9439751
3833 352 .8918931
3859 352 1
3867 352 .9606699
3909 352 1
3961 352 6.096664
3962 352 1.245887
4111 352 .9121504
4294 352 3.908347
4338 352 .8926131
4347 352 .9075457
4349 352 .9350701
4471 352 .9580524
4521 352 .9719511
4637 352 .9576158
4712 352 2.852243
4811 352 .9155829
4837 352 .9435353
4839 352 1.987089
4897 352 .9050355
4958 352 .8945788
5111 352 .9251823
5122 352 1
5167 352 1.929933
5497 352 1.968134
5534 352 1.895783
5564 352 .9755259
5623 352 .7517807
5735 352 1
5906 352 1
6024 352 1
6041 352 2
6120 352 .9579826
6169 352 .9437619
6185 352 .9309129
6195 352 .8915342
6198 352 .9911108
6199 352 .9728575
6375 352 1
6444 352 .9620633
6514 352 1
6573 352 .6183211
6601 352 .8730484
6620 352 1
6659 352 .9705752
6702 352 1.970646
6705 352 1
6785 352 .9680888
6816 352 2.886771
7040 352 .965577
7051 352 .8259899
7053 352 .9837227
7082 352 7.625014
7131 352 1.684524
7136 352 .577611
7204 352 1.956741
7259 352 1
7474 352 1.914709
7551 352 1
7719 352 1.94869
7767 352 1
8174 352 .8098754
8216 352 .8433185
8255 352 .943695
8256 352 .8887379
8259 352 .9918061
8271 352 .8519766
8388 352 1
8410 352 .9848079
8619 352 1
8676 352 3.19881
8727 352 1.863214
8739 352 .9541562
8781 352 .954681
8827 352 .9877928
8853 352 .8633103
8891 352 .9403715
8951 352 .9090405
9133 352 1
9297 352 .9592232
9364 352 .9468377
9367 352 1.906334
9442 352 .9177241
9457 352 .9811816
9865 352 14.04449
10064 352 .894983
10070 352 2
10102 352 .9844126
10205 352 .9315197
10544 352 .8768523
11025 352 .9261402
11092 352 1
11095 352 .9647057
11156 352 .9111617
11164 352 1
11170 352 .9379326
11368 352 .9802166
11402 352 .8996533
11471 352 .8674001
11481 352 .9489074
11619 352 .9524144
11724 352 .9103883
11866 352 .9910453
12134 352 1.720245
12233 352 1
12348 352 .9042796
12512 352 .9899255
12663 352 .9202881
12869 352 .9711131
12878 352 .9480467
13141 352 1.967781
13206 352 .9076999
13215 352 .8693258
13370 352 2
13390 352 1
13494 352 .9018327
14200 352 .9115532
14285 352 .9683109
14405 352 .8957138
14449 352 1.551569
14471 352 1.842893
14495 352 .4575605
14546 352 1.806581
14564 352 6.030724
14636 352 3.548506
14699 352 .9386307
14705 352 2.729629
14858 352 6.935165
14992 352 1
15027 352 1.757253
15126 352 .8711416
15177 352 .9484951
15194 352 1.697823
15311 352 56.08475
15324 352 .7841315
15369 352 .8927553
15573 352 1
15582 352 1.001533
15701 352 .4723763
15704 352 .9488993
15731 352 .753121
15761 352 .968745
15900 352 1
15959 352 1.819975
15967 352 26.01012
16021 352 .9669747
16036 352 .9326004
16092 352 1.610518
18 353 .9505039
22 353 3.58948853
27 353 .90658716
97 353 3.58578714
139 353 .75965752
148 353 .76323921
153 353 .87728336
156 353 .81948332
158 353 .64875796
218 353 .77606909
246 353 1
251 353 .78987406
258 353 .82672757
269 353 .82563466
270 353 .68378294
271 353 .82019552
276 353 .77618906
291 353 .76075968
294 353 .71891874
298 353 .66691052
300 353 1.79895141
304 353 .97558579
321 353 .9034909
330 353 .86186091
361 353 1.87041843
366 353 .8505526
375 353 1.63406163
377 353 .94925078
389 353 2.73897818
392 353 .82221495
397 353 .86383957
416 353 .85024802
455 353 1.72819441
465 353 .75240649
468 353 .96564421
469 353 .74601527
484 353 2.75624475
532 353 .84258643
534 353 .78772436
545 353 .92626769
558 353 .86371183
563 353 1.66374766
564 353 .9538433
580 353 6.33304322
594 353 1.79151044
630 353 1.75132579
641 353 1.9400466
647 353 .88446276
707 353 .98113195
711 353 .85874898
822 353 .96116094
831 353 .95689163
918 353 3.38531458
919 353 .90768318
946 353 1
1030 353 .94202493
1046 353 .96603522
1188 353 1
1225 353 1
1268 353 1
1277 353 .89584154
1357 353 25.61258752
1420 353 1.92933409
1541 353 1
1542 353 .7583415
1546 353 .94217242
1548 353 .90597642
1608 353 1.92186628
1630 353 .92249105
1669 353 5.69331354
1687 353 .96137838
1735 353 1
1876 353 .94932219
1897 353 .54476229
1909 353 2
2024 353 4.19528007
2049 353 3.8163827
2067 353 .9241969
2170 353 .94859041
2219 353 .90910011
2272 353 .82112659
2291 353 1.72753858
2326 353 2
2350 353 .93090858
2353 353 .8852345
2487 353 1
2592 353 1.96439757
2597 353 .84035501
2599 353 .95387723
2607 353 .91713072
2620 353 .90800408
2672 353 .97902012
2727 353 1
2822 353 .07706949
2907 353 1
2926 353 3.94583097
2947 353 1.79685958
2982 353 .88599682
3167 353 .9376946
3231 353 1
3265 353 .932102
3333 353 .96646
3345 353 .9755957
3346 353 3.934397
3371 353 .9564516
3377 353 .954563
3422 353 1
3424 353 1.888878
3442 353 .9427358
3797 353 .928321
3941 353 .5995008
3959 353 .8137851
3961 353 6.844261
3962 353 5.035178
3971 353 1.878272
4047 353 1
4106 353 .8744375
4107 353 .8986543
4231 353 .8953677
4252 353 1
4294 353 .8827387
4349 353 2.916928
4486 353 .9877013
4558 353 .9586902
4665 353 .9047467
4675 353 .944761
4708 353 .9425404
4712 353 .8109577
4733 353 .9623946
4790 353 .9825479
4827 353 1
4915 353 1
4956 353 .8009906
4958 353 .8651228
5000 353 .9449105
5065 353 .8989553
5102 353 .9436427
5119 353 .9478853
5163 353 1
5203 353 .9542273
5222 353 .8853177
5327 353 1
5393 353 1.961151
5449 353 .9569974
5467 353 1
5534 353 1.866664
5564 353 .9686876
5745 353 1.922707
5752 353 .8952197
5942 353 .951861
5947 353 1
5950 353 .9003006
5997 353 .7708297
6063 353 .9928653
6071 353 .9194742
6183 353 .9815491
6185 353 .9116092
6195 353 .8612276
6199 353 6.965274
6227 353 .9694978
6254 353 .8384631
6381 353 .9498832
6396 353 .9278762
6444 353 3.951463
6488 353 .9749419
6520 353 .8997683
6565 353 1
6647 353 1
6659 353 2.962354
6702 353 2.962445
6749 353 2
6769 353 1
6816 353 .8551335
6863 353 1.915828
6872 353 .6762998
6973 353 .8641105
7082 353 4.520239
7107 353 2.451859
7131 353 1.596377
7136 353 2.459591
7322 353 1
7355 353 .9193282
7366 353 2
7592 353 .9462947
7642 353 .9395626
7748 353 .8526259
7823 353 .8743723
7845 353 .9791647
7865 353 .9859952
8075 353 .9848702
8132 353 .8695047
8155 353 1
8216 353 .7995398
8271 353 .8106172
8390 353 1
8410 353 .9805631
8453 353 .9298617
8460 353 .9220508
8492 353 1
8555 353 1.704931
8570 353 .957255
8595 353 .9455926
8655 353 2.907474
8661 353 1
8676 353 4.974949
8706 353 .8921383
8727 353 1.824994
8890 353 .7707079
8892 353 .9582281
8945 353 .914057
9039 353 2
9095 353 1
9108 353 1
9155 353 1
9305 353 .8982244
9571 353 1
9605 353 .9579682
9710 353 .8730446
9742 353 2.903869
9865 353 17.4981
9909 353 .7513509
9946 353 1
10008 353 .9097073
10501 353 1
10562 353 .8696021
11004 353 .9813524
11010 353 .9738216
11135 353 .876913
11253 353 .9447502
11348 353 .927462
11377 353 .9764391
11430 353 .9804024
11456 353 .9752245
11463 353 .8237146
11467 353 .9543502
11472 353 .9559661
11500 353 1.979515
11550 353 1
11587 353 1.952648
11619 353 1.939118
11645 353 1
11837 353 .8998208
11878 353 .6438625
11982 353 .9551026
12004 353 .979717
12134 353 2.642078
12178 353 1
12187 353 .9509864
12236 353 .8621783
12307 353 .9413266
12315 353 .8918821
12348 353 .8775343
12367 353 .9578567
12512 353 .9871106
12541 353 .9451786
12621 353 1.962709
12630 353 .9778335
12869 353 1.963042
12881 353 11.22125
12933 353 1
13092 353 .9189666
13334 353 .9582421
13371 353 .9840158
13478 353 1.858481
13494 353 .8744036
14285 353 .9594566
14323 353 .9746741
14376 353 .9752658
14389 353 1
14421 353 .509042
14449 353 5.426272
14546 353 1.752538
14562 353 1.988578
14564 353 12.48049
14589 353 .9585861
14636 353 7.422354
14691 353 .9805532
14705 353 .6540845
14766 353 .8947546
14858 353 13.91705
14944 353 1
14966 353 .7649137
14977 353 .8736769
15027 353 .6894269
15040 353 .7762577
15103 353 1
15126 353 .835137
15194 353 1.613392
15284 353 .7722948
15304 353 .9661065
15311 353 99.31431
15458 353 3.985476
15527 353 .954999
15582 353 4.72255
15695 353 1
15729 353 1.767416
15836 353 .9782474
15862 353 .8827494
15957 353 1.882416
15967 353 25.33648
16021 353 .957747
16036 353 .9137682
22 354 12.4839116
33 354 1.888824
35 354 .8950712
156 354 1.7730573
194 354 1
203 354 .8872422
211 354 1
229 354 .7874395
251 354 .735833
258 354 .7821647
259 354 .764049
269 354 1.7807907
270 354 1.602457
274 354 2.5682287
276 354 1.7186285
280 354 1.6705066
281 354 2.5313733
282 354 .4792034
285 354 .7463008
288 354 .6046649
294 354 2.6466292
299 354 1.6838964
301 354 .7627792
316 354 1.9566044
319 354 1.8802625
381 354 .8511401
387 354 .4396659
389 354 .6718476
398 354 1
410 354 .7798663
426 354 1.7496562
433 354 .948121
439 354 1.7330521
469 354 1.6806945
484 354 3.6935548
500 354 .7400205
532 354 .8021022
539 354 .419654
540 354 .6403352
558 354 .8286607
563 354 .577269
574 354 3.6184436
580 354 5.1615127
594 354 1.7378903
630 354 1.6873708
647 354 1.8547484
668 354 .7108287
670 354 .6470308
676 354 .8090193
693 354 .6681557
699 354 .8143694
727 354 .8683618
759 354 .8249296
768 354 .7529617
795 354 1.7952457
831 354 .9458049
877 354 .9503464
904 354 1.7871873
918 354 2.2272274
936 354 1
997 354 .9187112
1030 354 .9271147
1037 354 .7557938
1113 354 1
1189 354 .847585
1194 354 .9106304
1196 354 1
1203 354 .9706519
1224 354 .8551166
1240 354 .8120322
1339 354 .9232795
1357 354 35.45548
1460 354 .9281678
1465 354 1
1483 354 .8528974
1520 354 .8475642
1545 354 1.9695663
1546 354 1.9273001
1584 354 .9091263
1663 354 .9458557
1669 354 15.6144387
1761 354 .7611619
1782 354 .9447103
1790 354 1
1797 354 .9094603
1897 354 .4276825
2024 354 2.9883191
2049 354 7.7691593
2063 354 .7787286
2067 354 4.9047016
2170 354 .9353687
2219 354 .8857221
2291 354 2.6574659
2349 354 .8405334
2353 354 .8557187
2372 354 .7439639
2484 354 .9769484
2503 354 .9142191
2592 354 2.9552412
2613 354 .7221165
2616 354 2.8992244
2633 354 1.7013209
2648 354 .8377536
2726 354 .97165
2810 354 .9645121
2842 354 .8988402
2911 354 1
2926 354 1.9318996
2947 354 .7446151
2958 354 1.8758501
2981 354 1
3134 354 .8671297
3137 354 1
3167 354 .9216707
3170 354 .9372156
3173 354 1.981192
3189 354 .8992447
3238 354 1.926055
3265 354 .9146398
3307 354 1
3345 354 .9693194
3346 354 .9175255
3352 354 1.602477
3375 354 1.97073
3392 354 .9617056
3448 354 .902617
3463 354 .8858266
3574 354 .959967
3609 354 1.932115
3679 354 .9665689
3729 354 .8444657
3797 354 2.909886
3806 354 .7685047
3846 354 .9536584
3857 354 .9458132
3867 354 1.936739
3893 354 1.953044
3928 354 1
3941 354 .4964988
3961 354 4.547024
4019 354 .8701082
4109 354 .967531
4207 354 .8544054
4210 354 1
4294 354 .852581
4362 354 1
4369 354 .8529891
4383 354 .886894
4384 354 .7972471
4406 354 .9728118
4417 354 .948623
4448 354 .7712862
4516 354 .9227371
4519 354 .8787901
4520 354 1.924023
4521 354 1.954885
4546 354 1
4552 354 .9278203
4556 354 .8598371
4557 354 .6592909
4558 354 .948066
4629 354 1.923197
4708 354 .9277628
4712 354 .7623391
4733 354 1.952723
4790 354 .9780595
4839 354 1.979233
4907 354 1
4958 354 .8304346
5066 354 1.832016
5084 354 .9261766
5101 354 2.942848
5159 354 .850208
5170 354 1
5236 354 .8900685
5239 354 .9394463
5321 354 .940999
5329 354 2
5365 354 1
5371 354 1.935396
5393 354 1.951159
5432 354 .5633827
5471 354 1
5476 354 1
5497 354 .9487453
5564 354 .9606345
5627 354 .9188809
5752 354 .8682718
5845 354 1.974232
5850 354 1
5873 354 1.833514
5942 354 2.93948
6000 354 1
6033 354 1
6041 354 1
6063 354 3.99103
6185 354 .8888765
6199 354 4.956342
6217 354 1
6230 354 1.956707
6301 354 1.913781
6314 354 1.96964
6315 354 .9226584
6348 354 1
6400 354 .7825692
6444 354 .9389805
6488 354 3.968497
6568 354 .9791214
6657 354 .8854191
6659 354 1.952672
6702 354 2.952786
6706 354 1
6737 354 .7367673
6750 354 1.989358
6804 354 1
6816 354 1.817876
6963 354 2.949448
6995 354 .9668008
7082 354 1.396852
7101 354 .9066658
7131 354 1.492571
7136 354 2.320606
7169 354 .9598935
7246 354 .9629686
7408 354 .5199646
7497 354 .9640307
7500 354 .9077751
7502 354 1.901221
7556 354 .8271495
7592 354 .9324826
7636 354 1
7645 354 1
7673 354 .8734808
7719 354 .9174707
7748 354 .8147236
7762 354 1
7794 354 .935155
7860 354 1
8044 354 .8872384
8090 354 .8523696
8219 354 .7777868
8271 354 2.761911
8287 354 .9553411
8379 354 .9894517
8389 354 .9242897
8409 354 1
8460 354 1.902003
8595 354 4.9316
8635 354 .6773513
8660 354 1
8661 354 1
8673 354 .7349598
8676 354 3.711322
8708 354 .8951844
8739 354 1.926262
8781 354 .9271063
8816 354 .741686
8824 354 3.87847
8827 354 1.980365
8834 354 1
9091 354 .889232
9095 354 2
9107 354 1.73056
9170 354 .9676607
9194 354 .9041739
9286 354 .8935696
9308 354 1.947614
9333 354 .7484012
9489 354 2.860795
9494 354 .9126023
9605 354 1.947158
9617 354 1
9706 354 1
9710 354 1.840394
9843 354 .9246098
9864 354 .9795021
9865 354 18.85465
9880 354 1
9912 354 .3568738
9946 354 1
9956 354 .9439322
9978 354 .9292859
10067 354 .9433414
10139 354 1
10562 354 .8360659
10597 354 .6981667
10725 354 1
10813 354 1
10946 354 .977384
10987 354 2
10992 354 .7810723
10993 354 1
11022 354 .9249577
11028 354 1
11095 354 .9432307
11156 354 1.857107
11159 354 1.966166
11255 354 .8870805
11263 354 .9381733
11273 354 .967013
11297 354 1
11298 354 1
11365 354 .8454566
11390 354 1.939494
11430 354 .9753623
11456 354 2.968853
11471 354 .7867188
11587 354 1.940469
11638 354 .9800088
11644 354 1.890332
11659 354 1
11697 354 .9010725
11721 354 1
11795 354 1
11974 354 1.827628
12004 354 .9745005
12086 354 .7848043
12134 354 .550026
12185 354 .9522478
12234 354 1
12346 354 .8975797
12383 354 .5748827
12410 354 .8242558
12512 354 .9837956
12593 354 1
12653 354 2.83852
12777 354 .9483252
12869 354 1.953537
12885 354 1
12990 354 1
13030 354 .8377871
13077 354 .9100022
13092 354 .8981262
13100 354 1.957683
13115 354 .9324732
13116 354 1
13243 354 .8558277
13426 354 .9281639
13456 354 .8105466
13507 354 .8645935
13512 354 .6173579
14285 354 1.94903
14354 354 .7786074
14399 354 1.769186
14405 354 .8322603
14421 354 .3827754
14449 354 1.278718
14477 354 1
14546 354 1.688894
14564 354 7.832507
14630 354 .9787785
14636 354 .2737923
14689 354 1
14705 354 .5651206
14766 354 1.867687
14769 354 1
14809 354 .9829015
14835 354 .6004785
14858 354 30.89572
14997 354 1
15027 354 .6095525
15126 354 .7927369
15194 354 6.513962
15298 354 .9246917
15304 354 1.95739
15311 354 93.05176
15324 354 .652785
15369 354 1.827502
15386 354 .8997533
15452 354 2.820461
15458 354 1.98174
15582 354 2.39401
15688 354 1.889594
15701 354 .1513406
15704 354 .9178067
15719 354 1.978095
15729 354 1.7076
15739 354 .8545284
15783 354 .8829027
15813 354 .767753
15835 354 1.864992
15877 354 .8307215
15878 354 2
15924 354 .9560986
15927 354 .8795601
15929 354 1
15957 354 5.852175
15967 354 45.36555
15998 354 .9489298
16021 354 .9468802
16036 354 .8915908
16092 354 .3735353
22 355 12.60600336
36 355 2
56 355 1
73 355 1
97 355 .60245087
116 355 .94165124
145 355 1
157 355 1
166 355 1
199 355 .9597649
200 355 .931229
203 355 .91391748
204 355 .8967668
207 355 .96544105
219 355 2
224 355 .79639215
251 355 .7983274
276 355 1.78519295
278 355 1.89248276
282 355 .60240896
291 355 .77038429
301 355 1.81889887
304 355 .97656797
305 355 .8290266
307 355 .9315022
327 355 2.88981337
330 355 1.86741823
374 355 .96795787
381 355 .8863561
389 355 2.74947906
392 355 .82936722
397 355 .86931729
414 355 1
426 355 .80888039
469 355 .75623304
491 355 1
517 355 .95309067
520 355 .65640026
534 355 .79626418
542 355 .90031435
545 355 .92923394
551 355 .85443006
557 355 1
569 355 .9221675
580 355 9.35987481
591 355 .95508305
592 355 .98052924
594 355 .79989795
596 355 .91776577
647 355 .88911081
659 355 .92811529
676 355 .85419987
685 355 1
686 355 1.90766598
690 355 1
703 355 1.93429137
707 355 1.98189101
711 355 .86443149
727 355 .89950362
753 355 .89262943
756 355 1.90719566
826 355 .8925911
831 355 .95862588
918 355 2.4100433
920 355 .97757577
1028 355 1.98010191
1030 355 .94435726
1223 355 1
1224 355 2.88939191
1268 355 1
1343 355 .93803549
1357 355 16.95001216
1438 355 .53879114
1460 355 .94516123
1545 355 2.97676606
1548 355 .90975897
1630 355 2.92560922
1655 355 2.94871218
1659 355 1
1782 355 1.95779023
1797 355 1.93087943
1798 355 2.98093802
1856 355 1
1897 355 .56307645
1935 355 1
2024 355 1.22765386
2043 355 .8976269
2049 355 4.8237696
2063 355 .83107506
2067 355 3.92724645
2170 355 1.95065862
2205 355 1
2219 355 .912757
2291 355 3.73849967
2304 355 1
2349 355 .87825866
2352 355 1
2384 355 .90866264
2414 355 .87699861
2491 355 .88198899
2503 355 2.93451239
2540 355 .97242117
2578 355 .55337511
2581 355 1.84721564
2592 355 2.96582985
2633 355 .77197981
2823 355 .91469064
2843 355 .89624578
2883 355 1
2887 355 .89218666
2911 355 1
2926 355 3.94801019
2931 355 1
2958 355 2.90522045
2989 355 .9818703
3010 355 1
3061 355 1.962062
3130 355 .9075923
3167 355 .9402012
3173 355 .9856416
3265 355 1.934834
3345 355 .9765775
3371 355 .9582036
3375 355 .9776541
3424 355 .8933482
3496 355 1
3522 355 .9245616
3548 355 .917175
3564 355 .9011397
3797 355 5.931205
3824 355 1.519704
3857 355 1.958632
3860 355 .8590132
3959 355 .8212765
3961 355 1.890756
3962 355 .07399302
4107 355 .9027315
4205 355 .9705598
4294 355 .8874561
4348 355 1
4362 355 1
4363 355 1
4377 355 1
4402 355 1
4471 355 .9484908
4484 355 .8503054
4486 355 1.988196
4521 355 .9655576
4778 355 .9837973
4782 355 1
4828 355 .9827984
4907 355 1
4909 355 1
4915 355 3
4956 355 .8089967
4958 355 2.870549
4960 355 1
5018 355 2.927801
5101 355 2.956369
5104 355 .9768149
5111 355 .9081282
5119 355 .9499819
5125 355 .9656405
5159 355 .8856445
5162 355 .9485742
5224 355 .9276232
5239 355 2.953772
5240 355 1
5347 355 .9299454
5371 355 .9506795
5372 355 1
5385 355 1
5393 355 1.962714
5429 355 1.950306
5497 355 .9608707
5507 355 .9798489
5535 355 .986003
5552 355 1
5605 355 1
5672 355 .9003304
5698 355 .7858306
5752 355 .899435
5807 355 1
5836 355 1
5842 355 .8865507
5930 355 1
6013 355 1
6024 355 1
6027 355 .9086053
6038 355 1
6041 355 3
6071 355 1.922714
6088 355 .9813091
6136 355 1
6177 355 .7897616
6185 355 2.915165
6198 355 .9890846
6199 355 .9666706
6227 355 1.970725
6230 355 .9669486
6235 355 1.905165
6266 355 .9725226
6302 355 .8482672
6314 355 1.976822
6327 355 .9439694
6375 355 2
6444 355 .953416
6488 355 .97595
6555 355 .9373728
6567 355 .8929257
6568 355 .9840607
6583 355 1.814103
6601 355 .8441109
6658 355 1
6672 355 .9035158
6702 355 3.963956
6769 355 1
6804 355 1
6815 355 .952555
6863 355 .9192146
6913 355 .8928297
6926 355 .9734531
6931 355 .714665
6947 355 1.974183
7008 355 .8842234
7041 355 .9366562
7074 355 1
7082 355 1.53954
7136 355 3.481331
7173 355 .7682823
7355 355 1.922574
7420 355 1.887792
7463 355 1
7474 355 .8952677
7478 355 .9432696
7497 355 .97254
7498 355 1
7500 355 1.929593
7502 355 2.92459
7503 355 .9811471
7568 355 1
7586 355 1
7592 355 .9484553
7647 355 1
7701 355 1
7779 355 .9732032
7805 355 .9788265
7831 355 2
7845 355 .9800029
7850 355 .9774751
8037 355 .6537484
8132 355 .8747545
8257 355 .947262
8259 355 .9899383
8271 355 1.818236
8374 355 1.898435
8379 355 .9919471
8390 355 1
8408 355 .9700909
8410 355 1.981345
8477 355 1.947827
8478 355 .8925785
8541 355 .8346366
8569 355 .9885151
8595 355 1.947781
8630 355 .8941605
8649 355 .8526951
8655 355 .9111965
8676 355 2.016186
8727 355 2.832035
8739 355 .9437065
8767 355 .9166719
8802 355 .976102
8827 355 1.98501
8892 355 .9599086
8977 355 1
9103 355 .8350623
9137 355 .9729304
9194 355 .9268436
9298 355 1
9350 355 .9878184
9366 355 .9651382
9457 355 .9768922
9500 355 1
9605 355 .9596591
9614 355 1.978541
9865 355 10.59875
9916 355 .8754387
9978 355 .9460148
10011 355 .9050419
10023 355 1
10025 355 1
10048 355 1.985207
10102 355 .9808596
10110 355 .9513923
10346 355 .8792701
10395 355 1
10444 355 .9399626
10449 355 .9077662
10459 355 .8067024
11022 355 2.942711
11061 355 .8699665
11067 355 .8930723
11095 355 .9566607
11159 355 .9741699
11226 355 .9472524
11245 355 .960524
11249 355 1
11261 355 .9576387
11264 355 .9174028
11348 355 2.93038
11390 355 .9538082
11452 355 1.986151
11456 355 .9762213
11492 355 .960939
11619 355 5.941568
11676 355 1
11822 355 .9252035
11866 355 .9890042
11868 355 .9741408
11895 355 .9142976
11974 355 1.868406
12089 355 .9178037
12127 355 .7760942
12187 355 .9529582
12217 355 .7922182
12367 355 .9595522
12512 355 .9876291
12541 355 .947384
12556 355 1
12593 355 2
12621 355 .9642095
12630 355 .9787253
12653 355 1.876722
12668 355 1
12777 355 .96055
12869 355 .9645285
12893 355 .9517457
13030 355 .876162
13050 355 1
13092 355 .9222266
13327 355 .954494
13338 355 .8552217
13393 355 .9581693
13403 355 .9257991
14200 355 .8913926
14268 355 .9231964
14285 355 2.961088
14323 355 .9756929
14369 355 .8636656
14376 355 .9762608
14404 355 1.952844
14405 355 3.871943
14449 355 12.44935
14546 355 1.762493
14564 355 3.581845
14589 355 .9602522
14636 355 4.445592
14652 355 .9353848
14691 355 .9813355
14705 355 .6680007
14769 355 1
14858 355 24.92039
14897 355 1
15126 355 1.841769
15177 355 .936755
15190 355 .6831745
15194 355 2.628945
15270 355 1.847286
15284 355 .7814553
15311 355 7.824656
15324 355 .7349262
15369 355 1.86831
15458 355 .98606
15582 355 3.773941
15676 355 .9110374
15716 355 .9640026
15729 355 2.776773
15761 355 .9616207
15835 355 1.896931
15836 355 .9791225
15862 355 .8874663
15878 355 1
15924 355 .9664844
15927 355 .9080528
15957 355 2.887146
15967 355 .644782
15998 355 .9610116
6 356 .8595367
25 356 1
88 356 15.8232802
105 356 1
143 356 1
148 356 1.4672371
158 356 .304989
199 356 .9534868
203 356 .8175729
205 356 .8143913
216 356 .9345618
221 356 .9530679
223 356 .952493
231 356 1.9363173
246 356 1
259 356 1.3743642
262 356 .9410345
269 356 .5777934
273 356 .3182903
274 356 .2444161
276 356 .4691756
278 356 .6774649
280 356 .4085221
281 356 .1475906
284 356 .6827328
294 356 .2706586
297 356 .3917168
302 356 .2398373
307 356 .8528829
316 356 .9702995
356 356 .556975
379 356 .8931477
381 356 1.7975375
392 356 1.715551
406 356 .9616378
424 356 1
437 356 .9540571
440 356 .3768603
455 356 .39778
484 356 2.5480743
519 356 .8646913
534 356 .5416619
550 356 .9453582
558 356 .6022065
560 356 1
599 356 .7962415
630 356 1.4003966
669 356 1
693 356 .4659477
703 356 .9305169
716 356 1
728 356 1.9133219
750 356 1
759 356 .7640778
785 356 5.9562691
786 356 1.944566
890 356 1.9631597
1081 356 1
1176 356 75.0233692
1199 356 .8443152
1272 356 9.9021555
1291 356 2
1416 356 1
1462 356 1
1531 356 .8407493
1565 356 1
1626 356 .9485066
1634 356 .4029401
1754 356 .9816739
1792 356 .351991
1829 356 .8692409
1897 356 .9837449
2043 356 .9462584
2049 356 .6296641
2132 356 .3843814
2272 356 2.6646329
2534 356 33.7227412
2597 356 .8609641
2633 356 .4831084
2644 356 2
2733 356 .950295
3046 356 1.971931
3377 356 .9619609
3771 356 2.980488
3839 356 1
3932 356 1
4035 356 1
4106 356 .2786538
4107 356 .8234478
4208 356 1
4362 356 1
4376 356 1.983035
4402 356 1
4478 356 .9279057
4652 356 19.8776
4729 356 1
4805 356 .9547804
4850 356 1
4866 356 .9785152
4949 356 .9678738
4956 356 .5412818
5001 356 .9867649
5060 356 1
5066 356 .8915654
5101 356 1.943851
5125 356 2.956309
5285 356 .8456499
5321 356 1.89062
5355 356 1
5357 356 1
5365 356 1
5371 356 1.933557
5372 356 1
5449 356 .9406183
5473 356 .1876721
5534 356 .7512608
5709 356 .8589651
5742 356 1
5827 356 1
5969 356 .9416411
6146 356 1.98256
6150 356 .7124006
6231 356 1.915954
6275 356 1
6309 356 1
6392 356 .9198628
6397 356 .9048683
6567 356 .6099119
6568 356 .9869294
6573 356 3.981812
6574 356 14.93959
6586 356 1
6659 356 .9322663
6711 356 1
6757 356 1
6792 356 1.898206
6995 356 .9780734
7216 356 .8134087
7262 356 .9631166
7336 356 .9357982
7355 356 .8676753
7363 356 1.96615
7406 356 2.881726
7552 356 .9159366
7598 356 1
7604 356 1
7737 356 .539411
7805 356 1.955238
7808 356 .8961674
7830 356 1
7845 356 .9635376
7849 356 1
8015 356 12.96729
8037 356 14.86788
8094 356 1
8100 356 1
8178 356 1
8196 356 1
8271 356 2.602355
8481 356 .6616126
8560 356 1
8569 356 .9879618
8574 356 .7871049
8596 356 .9496955
8612 356 .8924292
8634 356 1
8655 356 .8865502
8739 356 .8999954
8839 356 2
8993 356 .8774639
9050 356 1
9056 356 1
9092 356 1
9210 356 .9307644
9286 356 .8062281
9336 356 1
9345 356 .766184
9380 356 2
9381 356 .2141383
9457 356 1.977609
9467 356 .732257
9512 356 .716256
9562 356 1.965935
9578 356 .7465497
9634 356 .5873071
9637 356 1
9667 356 1
9742 356 .8763668
9843 356 .8972702
9892 356 .9477983
9916 356 .8315055
9933 356 .7008259
9958 356 1
9978 356 .945663
10070 356 1
10086 356 .9568954
10254 356 .9840606
10440 356 .653035
11001 356 .7320501
11168 356 1
11220 356 .9328243
11273 356 .9205608
11328 356 1
11345 356 .9085466
11505 356 1
11587 356 .9138297
11837 356 1.741777
11923 356 .9727065
11928 356 .4029401
12134 356 1.195372
12150 356 1
12187 356 .9392163
12236 356 .6978098
12397 356 1
12526 356 2
12570 356 1
12609 356 .9602348
12624 356 .8794877
13100 356 .9506659
13135 356 1
13293 356 1
13371 356 .9759844
13473 356 1
13482 356 .3756202
13494 356 .8289756
14206 356 101.8775
14363 356 6.976911
14495 356 11.89245
14699 356 .7726885
14714 356 .9515965
14774 356 2
15015 356 24.46611
15135 356 1
15178 356 2.955956
15190 356 .2940993
15332 356 .9774969
15454 356 28.5182
15641 356 368.2796
15780 356 92.99733
15925 356 2.984527
16046 356 1
16092 356 .4893031
18 357 .9194977
20 357 1
22 357 3.332329
26 357 1.901234
35 357 .8642521
54 357 1
97 357 1.326309
116 357 .9011216
158 357 .428727
159 357 .9005897
202 357 .5591261
203 357 .8541236
216 357 .9278937
251 357 .6582434
270 357 .4856929
274 357 4.4414113
275 357 .5251728
282 357 .3262379
286 357 .803207
287 357 1.7488278
288 357 1.4885494
290 357 .7998841
292 357 .5208625
298 357 1.458251
301 357 .6931041
303 357 .6558469
304 357 1.9602918
305 357 .7102666
327 357 1.8132766
330 357 .7753255
353 357 .8266146
389 357 2.5754645
397 357 1.7785437
404 357 .8467603
413 357 .7132581
416 357 .7564379
423 357 1.7599566
426 357 .6761266
436 357 1.775697
439 357 1.6546457
440 357 .5431327
462 357 1
469 357 .5869099
520 357 .4177322
522 357 .7846081
525 357 .9265661
545 357 1.8800791
547 357 1.6510492
563 357 .4531068
580 357 13.915237
591 357 2.9238833
594 357 5.6609049
630 357 .5955471
637 357 .7798268
643 357 .9111847
707 357 .9693123
727 357 .8296978
729 357 1
781 357 .8836887
802 357 .8810464
834 357 .4921524
876 357 1
877 357 4.9357624
883 357 .5825994
890 357 .9409022
918 357 2.000253
920 357 .9619997
997 357 .8948355
1028 357 .9662805
1030 357 2.9057072
1092 357 1
1118 357 .7876717
1140 357 .820425
1166 357 .6992078
1176 357 .3077413
1187 357 .6899287
1194 357 .8843813
1203 357 .9620319
1270 357 1
1343 357 .8949943
1351 357 1
1357 357 60.3584038
1488 357 1
1497 357 .7106905
1503 357 1
1541 357 1
1548 357 .8470766
1576 357 1.8619347
1584 357 .8824353
1614 357 1
1618 357 2.9417382
1630 357 .8739366
1655 357 1.9130871
1659 357 2
1669 357 4.5011939
1680 357 1
1762 357 1.9755088
1782 357 2.9284709
1798 357 2.9676974
1897 357 2.2595846
1925 357 .7877533
1965 357 .9578566
2012 357 .9414484
2024 357 5.6911739
2049 357 11.7013581
2063 357 .713738
2067 357 1.8767111
2138 357 .8382479
2221 357 1
2236 357 .8579963
2291 357 2.5568587
2305 357 .7047232
2325 357 1
2384 357 .8452187
2414 357 .7915605
2428 357 .9418587
2492 357 1.8423928
2503 357 .889024
2565 357 1
2592 357 .9420949
2726 357 1.9633232
2823 357 .8554338
2852 357 .7704295
2881 357 1
2891 357 .8090928
2910 357 1
2926 357 1.9118975
2947 357 .669605
2958 357 1.8393855
2982 357 .814581
2988 357 .7822843
2989 357 .9692772
3167 357 1.898664
3173 357 1.975668
3185 357 .7883836
3189 357 .8696514
3192 357 .8863709
3234 357 .9098702
3265 357 .8895682
3304 357 1
3345 357 1.960308
3346 357 .8933016
3350 357 1
3375 357 .9621324
3398 357 .9122425
3425 357 .8830682
3463 357 .8522922
3541 357 .8469665
3548 357 .8596439
3551 357 1
3574 357 1.948209
3797 357 1.883419
3916 357 1.699147
3927 357 1
3960 357 3.804801
3961 357 20.12026
3962 357 1.430779
3964 357 .8267465
4107 357 .8351677
4189 357 2.672674
4249 357 .9252541
4250 357 .9005625
4338 357 .7765405
4345 357 1.939527
4346 357 1
4363 357 1
4365 357 .8353616
4369 357 1.80981
4377 357 1
4389 357 2
4402 357 1
4404 357 .9804086
4558 357 .9328123
4629 357 .9006383
4702 357 2
4712 357 1.692535
4750 357 .930183
4777 357 .8988467
4790 357 1.971615
4794 357 .9562191
4839 357 .973134
4935 357 1
4997 357 1
5001 357 .9843931
5071 357 1
5101 357 .9260617
5102 357 .9083383
5111 357 .8443131
5117 357 .8326893
5119 357 .9152387
5158 357 1
5174 357 .8912603
5222 357 .8134766
5239 357 1.921661
5265 357 .6181013
5285 357 .9185586
5289 357 .9212981
5329 357 1
5371 357 7.916421
5393 357 1.936814
5395 357 .9638628
5496 357 3
5497 357 7.933691
5507 357 .9658518
5535 357 .9762806
5572 357 .9745888
5576 357 1
5608 357 1
5614 357 1.841615
5623 357 .4834849
5645 357 1
5672 357 .8310989
5695 357 1
5698 357 .6370663
5781 357 1
5855 357 .7464934
5895 357 1
5906 357 1
6032 357 1.961592
6033 357 1
6041 357 1
6063 357 .9883958
6071 357 2.86903
6110 357 1
6136 357 1
6151 357 1
6198 357 .9815026
6199 357 2.94352
6227 357 .9503902
6314 357 1.960723
6359 357 1
6381 357 .9184882
6397 357 .788154
6439 357 1
6444 357 .9210582
6447 357 1
6488 357 .9592445
6524 357 .9385307
6568 357 1.972989
6589 357 .9506437
6659 357 .9387705
6702 357 2.938919
6746 357 .7202799
6750 357 .9862328
6785 357 .9335966
6815 357 .9195992
6816 357 3.764384
6857 357 .5713066
6863 357 1.8631
6963 357 .9345997
7053 357 .9661289
7082 357 .2196987
7131 357 .3435319
7136 357 1.121058
7169 357 .9481137
7204 357 1.909982
7231 357 .8980612
7355 357 1.868792
7403 357 1
7406 357 1.887257
7420 357 2.809851
7435 357 1.668381
7474 357 .8225195
7497 357 1.953466
7501 357 1.872012
7502 357 .8722088
7513 357 1
7556 357 .7763808
7564 357 .954249
7642 357 .9017023
7689 357 .7856424
7748 357 1.760305
7779 357 .9545899
7819 357 1
7823 357 .7956746
7844 357 1
7988 357 1
8075 357 .9753923
8086 357 .9430225
8256 357 .7684766
8258 357 .958505
8259 357 .9829494
8271 357 .6919808
8287 357 .9422242
8326 357 1
8379 357 .9863535
8405 357 .812409
8409 357 1
8410 357 1.968387
8460 357 .8732205
8555 357 .5200887
8569 357 1.980537
8595 357 .9115098
8596 357 .9108314
8630 357 1.820643
8635 357 .5825847
8676 357 10.33282
8727 357 .7153645
8739 357 1.904604
8778 357 .8998188
8827 357 1.974598
8834 357 2
8853 357 .7155649
8866 357 .9054811
8910 357 1
8945 357 .8602192
8977 357 1
9168 357 1
9179 357 .8820123
9183 357 .9720504
9245 357 1
9262 357 2
9308 357 .9322272
9336 357 1
9367 357 .805092
9457 357 .9608412
9489 357 .8199087
9614 357 1.963636
9617 357 3
9627 357 1
9739 357 1
9742 357 1.843649
9777 357 .977512
9805 357 1
9864 357 .9734816
9865 357 41.93081
9926 357 .920663
10205 357 2.857501
10254 357 .9724767
10403 357 1
10899 357 1
10946 357 1.970741
10993 357 1
11173 357 .9643184
11253 357 .9101397
11264 357 .8600298
11343 357 1
11348 357 .8820215
11358 357 .8923896
11439 357 1
11452 357 .9765314
11492 357 .9338067
11533 357 1
11587 357 2.922984
11619 357 2.90098
11638 357 .9741371
11659 357 1
11697 357 .872016
11806 357 2.949263
11833 357 1
11866 357 .9813664
11868 357 .9561787
11874 357 .8126632
12004 357 .9670109
12084 357 .694825
12092 357 1
12128 357 .8381374
12134 357 .4178621
12187 357 1.920282
12197 357 1
12236 357 .7758417
12257 357 .9719124
12331 357 2.818794
12512 357 3.979036
12534 357 1
12564 357 .500751
12584 357 .8464566
12593 357 2
12621 357 .939349
12629 357 .8512546
12645 357 1
12648 357 1
12693 357 .8915589
12869 357 .9398897
12872 357 2.984284
13092 357 .8682044
13100 357 1.945253
13141 357 .9329561
13328 357 .5484072
13334 357 1.932083
13351 357 .8119765
13354 357 1.618207
13415 357 .9298827
13605 357 1
14200 357 .8159527
14285 357 5.934059
14323 357 .958809
14396 357 1.800962
14399 357 .701393
14421 357 5.201488
14449 357 7.066867
14527 357 .5239058
14544 357 1
14546 357 12.59752
14562 357 .9814236
14564 357 27.90217
14589 357 1.932643
14630 357 2.972545
14636 357 7.060495
14668 357 1
14699 357 4.872298
14705 357 1.43739
14751 357 .9217985
14830 357 1
14858 357 8.865086
14939 357 .891197
15027 357 1.494873
15099 357 .8659363
15126 357 .7318607
15190 357 1.463104
15194 357 2.371206
15196 357 1.921552
15222 357 .9003546
15270 357 2.74121
15284 357 1.629652
15311 357 114.3675
15314 357 1.947105
15324 357 3.550803
15369 357 1.776836
15452 357 2.767727
15532 357 .8388566
15559 357 1
15582 357 3.922308
15641 357 11.11473
15729 357 5.621717
15739 357 2.811801
15761 357 .9349621
15813 357 .6995388
15862 357 1.809299
15878 357 4
15924 357 .9432041
15927 357 .8441852
15957 357 1.808757
15959 357 2.625389
15967 357 49.53577
15997 357 1.758122
16021 357 .9312782
16036 357 .8597495
16092 357 .1895336
22 358 9.5989256
26 358 .9406706
97 358 2.5953093
136 358 .959104
148 358 .768682
158 358 .6568325
203 358 .9123711
204 358 .8949123
211 358 1
218 358 .7812169
251 358 5.7947045
269 358 .8296431
270 358 1.6910523
274 358 .664452
280 358 .7439365
289 358 .8486677
293 358 .7647022
294 358 .7253804
296 358 .8454053
298 358 .6745677
318 358 1
361 358 .8733973
364 358 .9233368
367 358 1.8696704
389 358 1.7449787
410 358 .8289247
426 358 .8054471
440 358 .7255567
456 358 .7669858
469 358 .751854
484 358 2.7618483
516 358 1
525 358 .9558877
532 358 1.8462051
547 358 .7903829
551 358 .851815
558 358 .8668449
564 358 .9549044
567 358 .7834964
569 358 .9207693
580 358 9.3483756
592 358 .9801795
594 358 .7963033
647 358 .8871188
670 358 1.7256925
688 358 .9336681
727 358 .8976983
764 358 .8959458
822 358 .9620538
831 358 2.9578826
844 358 1
914 358 1
918 358 4.3994453
949 358 1
1030 358 .9433577
1118 358 .872453
1194 358 1.9305471
1203 358 1.9771923
1224 358 1.8874049
1277 358 .898236
1357 358 22.8054016
1520 358 .8815356
1546 358 .9435018
1584 358 .9293781
1598 358 1
1603 358 1
1630 358 1.9242729
1633 358 .9569656
1669 358 6.7003638
1798 358 .9805956
1897 358 1.5552275
2024 358 3.2137794
2028 358 .8345307
2049 358 3.8206038
2063 358 .8280405
2067 358 3.9259395
2170 358 .9497722
2176 358 .9860898
2233 358 1
2291 358 5.7338021
2326 358 1
2349 358 .8760717
2352 358 1
2479 358 .904008
2484 358 .9820856
2503 358 2.933336
2553 358 1
2592 358 .965216
2617 358 .9195051
2633 358 2.7678836
2672 358 .9795024
2686 358 .9124886
2911 358 1
2926 358 6.9470762
3010 358 2
3140 358 1
3173 358 6.985384
3189 358 3.921699
3340 358 .8912731
3346 358 .9359055
3496 358 1
3511 358 1.909259
3541 358 .9080718
3609 358 .9472433
3797 358 3.929969
3829 358 .91428
3856 358 .8947559
3857 358 .9578891
3941 358 .6087077
3960 358 1.882742
3961 358 13.87083
3962 358 1.057358
4040 358 .8743901
4067 358 .9432582
4107 358 2.900984
4213 358 1
4216 358 1
4349 358 .9188376
4360 358 .9458351
4406 358 .9788708
4520 358 .9409553
4521 358 .9649388
4558 358 .9596399
4629 358 .9403127
4712 358 .8153035
4790 358 .9829491
4839 358 .9838614
4857 358 .945869
4995 358 .3545702
5018 358 1.926504
5067 358 1
5101 358 4.955585
5119 358 1.949083
5162 358 .9476504
5265 358 .7705909
5321 358 .9541478
5347 358 .9286869
5393 358 4.962044
5496 358 1
5564 358 .9694074
5614 358 .9048571
5659 358 .8923928
5752 358 1.897628
5942 358 .9529676
6020 358 1
6029 358 .9259524
6040 358 1
6041 358 3
6071 358 .9213253
6184 358 .9652181
6185 358 2.913641
6195 358 1.864418
6199 358 2.966072
6227 358 .970199
6266 358 .972029
6270 358 .9358722
6301 358 .9329954
6439 358 1
6444 358 1.952579
6482 358 .9672086
6488 358 .9755179
6555 358 1.936248
6568 358 .9837744
6647 358 1
6659 358 1.963219
6679 358 .9057641
6702 358 1.963308
6737 358 .7954306
6816 358 3.858464
6863 358 .9177634
7064 358 2
7082 358 .5312678
7131 358 3.605655
7136 358 3.472014
7246 358 .9712213
7253 358 .835401
7274 358 1
7321 358 .9102924
7355 358 1.921183
7366 358 1
7390 358 1
7406 358 1.932275
7474 358 1.893386
7501 358 .9231168
7502 358 .9232349
7568 358 1
7616 358 .9697753
7713 358 .9529258
7719 358 .935863
7799 358 1
7844 358 1
7845 358 .9796437
8062 358 1
8088 358 1
8169 358 .7213526
8237 358 .9159574
8256 358 .8609223
8258 358 .9750737
8271 358 1.814971
8374 358 .8966105
8388 358 2
8389 358 1.941162
8393 358 1
8408 358 .9695537
8469 358 1
8555 358 1.711714
8563 358 1
8595 358 1.946843
8630 358 .8922592
8655 358 3.909601
8676 358 1.998513
8719 358 .9213983
8727 358 .8290175
8824 358 2.905553
8853 358 .8291379
8957 358 .737761
9346 358 .9381577
9350 358 2.9876
9364 358 1.933547
9494 358 .9320795
9551 358 .9656642
9771 358 .9421067
9865 358 14.55561
9946 358 2
9978 358 1.945045
10043 358 1
10054 358 .8555075
10088 358 1.962287
10103 358 .9528997
10176 358 1
10205 358 .9143996
10326 358 1
10399 358 .9157601
10442 358 .899471
10640 358 1
11022 358 .9416814
11095 358 .9558821
11120 358 .9405367
11163 358 1
11173 358 .9785658
11289 358 .9631582
11298 358 1
11345 358 .9383133
11365 358 .8798977
11430 358 .9808529
11571 358 .8742386
11587 358 3.953736
11606 358 1
11607 358 1
11619 358 .940518
11729 358 .92149
11810 358 .8694142
11829 358 1
11837 358 .9021237
11944 358 1
11949 358 .8948037
11991 358 .6942788
12053 358 .6720105
12092 358 1
12134 358 3.650306
12146 358 .9808439
12150 358 1
12257 358 .9831276
12302 358 1
12331 358 1.891148
12512 358 1.987407
12570 358 1
12609 358 .9708315
12616 358 1
12621 358 1.963567
12653 358 .874507
12673 358 .9344473
12824 358 .6747222
13004 358 .9551094
13031 358 .9211365
13071 358 .8819197
13092 358 .9208295
13100 358 1.967113
13139 358 1
13171 358 1.935082
13190 358 .4425555
13198 358 1
13243 358 .8879575
13311 358 2.962256
13327 358 .9536766
13401 358 .9069155
13456 358 .8527676
13507 358 .8947698
14285 358 1.960389
14361 358 .9074378
14396 358 .8804363
14399 358 .8206248
14405 358 1.869642
14421 358 .5203283
14449 358 3.439461
14527 358 .714007
14546 358 2.758226
14564 358 2.538405
14589 358 1.959538
14636 358 4.435633
14699 358 1.923288
14705 358 .6620366
14766 358 .897174
14858 358 17.91896
14977 358 .8765809
15016 358 .8844816
15022 358 .8359646
15101 358 1
15194 358 4.622279
15284 358 2.777529
15304 358 .9668857
15311 358 36.60594
15324 358 .7301644
15452 358 .8604723
15458 358 2.98581
15582 358 5.751916
15685 358 1
15688 358 .9141984
15719 358 .9829764
15729 358 .772763
15830 358 1.88749
15835 358 .8950798
15836 358 .9787475
15927 358 1.906401
15957 358 .885119
15959 358 .7749687
15967 358 17.51265
16021 358 .9587184
22 359 5.645521
27 359 .9193375
97 359 1.6423248
139 359 .7924629
156 359 .8441228
207 359 .9689073
229 359 .8540013
230 359 .9903333
233 359 .7952719
251 359 3.818555
267 359 .8626486
274 359 1.7034348
280 359 .7736851
283 359 .7435719
284 359 .9052638
287 359 .866648
297 359 .8022858
310 359 .9035839
316 359 2.9701934
327 359 .900865
380 359 .9342419
399 359 .8509424
434 359 .9356725
440 359 .7574406
448 359 .8776018
469 359 2.7806827
484 359 .7895159
500 359 .8214312
534 359 .8166988
574 359 .7379253
580 359 11.424079
594 359 1.8199681
604 359 1
630 359 .7852684
641 359 .9482299
667 359 1
670 359 1.7575606
676 359 2.8688235
703 359 .9408819
721 359 .7662989
826 359 .9033641
831 359 1.9627757
918 359 1.4692156
919 359 2.9202839
920 359 1.9798249
944 359 .9119908
997 359 .9441662
1028 359 .9820977
1030 359 .9499382
1072 359 .9604678
1134 359 .9838237
1203 359 .979842
1224 359 .9004858
1232 359 1
1233 359 1
1265 359 1.9392869
1274 359 1
1338 359 .882196
1357 359 16.7574211
1409 359 .9261165
1483 359 .8989615
1539 359 .8809323
1542 359 .7913265
1584 359 .9375827
1630 359 .9330706
1646 359 .8669332
1669 359 9.7351745
1713 359 .9557947
1782 359 1.9620238
1791 359 .9690646
1798 359 2.9828499
1897 359 1.6068996
2024 359 4.3051197
2041 359 .9834454
2049 359 7.8414454
2067 359 2.9345436
2129 359 .9763353
2170 359 .9556075
2182 359 .9462508
2272 359 .8455418
2291 359 5.764728
2360 359 .7154802
2378 359 .9898352
2414 359 .8893356
2672 359 .9818838
2686 359 .9226554
2810 359 2.9756249
2823 359 .9232471
2926 359 1.9532247
2989 359 .9836887
3046 359 .7525123
3047 359 1
3094 359 1
3173 359 2.987082
3175 359 .9405916
3192 359 2.939672
3265 359 .9413697
3343 359 1
3442 359 .950552
3463 359 .9215792
3592 359 1
3802 359 1.952237
3857 359 .9627814
3893 359 1.967748
3960 359 1.896365
3961 359 7.002013
3962 359 .166871
3964 359 .9080165
3967 359 .9078401
4067 359 1.94985
4107 359 1.912487
4205 359 .9735126
4216 359 1
4294 359 1.898744
4338 359 .8813612
4343 359 .9552773
4369 359 .8990245
4393 359 .9515008
4406 359 .9813256
4492 359 .6358901
4521 359 1.969012
4629 359 1.947247
4780 359 1
4887 359 .9155751
4956 359 .8281542
4958 359 .8835328
4990 359 .9334665
4993 359 1
5018 359 .9350423
5021 359 .9293358
5063 359 1
5101 359 .9607448
5159 359 .8971143
5221 359 .9033579
5222 359 .9009712
5276 359 .9880837
5279 359 .9287033
5347 359 .9369718
5393 359 2.966453
5449 359 .962867
5497 359 1.964795
5546 359 1
5572 359 .9865087
5698 359 .8073117
5741 359 .982039
5930 359 1
5950 359 .913909
6038 359 1
6061 359 1
6071 359 1.930465
6136 359 1
6177 359 .8108484
6185 359 2.923674
6195 359 .8801692
6199 359 .9700135
6227 359 1.973661
6314 359 2.979147
6411 359 1
6444 359 .9580883
6476 359 1
6488 359 1.978362
6495 359 1
6589 359 .9737958
6657 359 .9212993
6659 359 .9674921
6702 359 .9675708
6739 359 1
6747 359 1
6750 359 .9926907
6816 359 .8749069
6947 359 .9767724
7041 359 .9430096
7131 359 1.651469
7136 359 .5333534
7169 359 .9724526
7197 359 .9183758
7204 359 .9522078
7234 359 .9747752
7355 359 2.930339
7431 359 1
7474 359 .9057723
7556 359 .8812764
7592 359 .9536252
7673 359 1.913099
7727 359 .9481855
7748 359 1.872742
7764 359 1
7844 359 1
7845 359 .9820086
7889 359 1
8054 359 .874108
8193 359 1
8237 359 2.925721
8255 359 .9377954
8271 359 .8364668
8378 359 .9583979
8388 359 1
8405 359 .9004044
8453 359 .9394352
8484 359 .8659919
8541 359 .8512224
8635 359 1.778386
8649 359 .8674697
8676 359 5.114862
8727 359 2.848882
8739 359 .9493527
8824 359 .9165259
8834 359 1
8836 359 1
8853 359 .8489881
8859 359 .957174
8923 359 1
9113 359 1
9170 359 .9777875
9194 359 .9341812
9272 359 .9000708
9308 359 1.964018
9345 359 .9320572
9367 359 1.89652
9488 359 .9040252
9585 359 1
9624 359 1.968268
9632 359 .8867578
9681 359 2
9865 359 12.83959
9923 359 1
9956 359 1.961489
9995 359 .9287904
10010 359 1
10086 359 .9218491
10093 359 .958945
10103 359 .9583717
10807 359 1
11061 359 1.883009
11119 359 .962804
11159 359 .9767606
11264 359 .9256872
11427 359 1
11456 359 .9786062
11467 359 .9605812
11481 359 .943554
11571 359 .8888491
11619 359 2.947428
11697 359 .9320509
11795 359 1
11925 359 .8577327
11949 359 .907025
12134 359 .6909321
12178 359 1
12187 359 .9576765
12236 359 .8809902
12260 359 .9375914
12296 359 .8691567
12348 359 .8942501
12367 359 .9636091
12442 359 1
12559 359 .9655771
12567 359 1
12584 359 .9184809
12586 359 .9137151
12589 359 .8528256
12869 359 .9680863
12871 359 1
13071 359 .8956378
13116 359 1
13120 359 .9262753
13160 359 1
13182 359 .876558
13206 359 .8980288
13338 359 .8697429
13373 359 .3222203
13389 359 1
13403 359 .9332414
14229 359 2.906103
14285 359 1.964991
14354 359 .8479349
14396 359 .8943267
14404 359 .9575741
14405 359 2.884787
14449 359 3.504582
14513 359 1
14546 359 .7863147
14564 359 2.824384
14614 359 .9752646
14630 359 .9854239
14636 359 2.501199
14699 359 .9322005
14705 359 .7013
14751 359 .9584814
14752 359 1
14778 359 .8892928
14858 359 14.92837
14944 359 1
14966 359 .7970017
15027 359 2.731818
15099 359 1.928823
15126 359 .8576398
15194 359 2.666161
15196 359 .9583507
15270 359 .8626034
15304 359 2.970733
15311 359 30.04584
15324 359 1.761513
15369 359 .8815182
15452 359 1.876682
15582 359 5.896914
15688 359 2.924167
15862 359 .8987534
15957 359 2.898465
15959 359 .801112
15967 359 20.38251
16036 359 1.925538
16092 359 .5697082
16168 359 .8779417
2 360 .7711389
22 360 3.6449312
96 360 .7939337
97 360 .6417297
139 360 .7921176
158 360 .6961958
210 360 1
239 360 .9698132
246 360 2
251 360 3.8182531
270 360 .7264904
273 360 .8643858
274 360 2.7029413
275 360 .7474859
277 360 .8462554
281 360 .6775849
282 360 .6416919
288 360 .7280095
289 360 .8660264
290 360 .8935779
294 360 .7568809
300 360 .8261045
302 360 1.7581054
303 360 .8169786
304 360 1.9788831
313 360 .8028673
361 360 1.8879194
374 360 .9711237
375 360 .6834843
389 360 .7742311
404 360 .9185068
426 360 .8277635
440 360 .757037
469 360 2.7803178
484 360 .7891657
540 360 .7525506
547 360 .8144272
558 360 .8821186
580 360 3.4231207
594 360 .8196685
596 360 .9258907
660 360 1
674 360 1
721 360 .76591
822 360 .9664064
826 360 .9032034
831 360 .9627137
918 360 3.4683324
919 360 .9201513
1030 360 1.9498549
1046 360 .9706224
1092 360 1
1203 360 .9798085
1239 360 1
1357 360 39.7453702
1500 360 .7822423
1520 360 .8951241
1545 360 1.9790616
1598 360 1
1655 360 1.9537795
1669 360 10.7347338
1969 360 .6857383
2024 360 1.3039635
2041 360 .9834178
2049 360 4.8411816
2063 360 .8477653
2067 360 1.9344347
2068 360 1
2176 360 1.9876854
2202 360 .9814993
2291 360 1.7643365
2345 360 1
2467 360 .9273107
2484 360 .9841405
2592 360 1.9692059
2613 360 .8088161
2633 360 .7945087
2810 360 .9755843
2926 360 .9531469
2958 360 .9145849
2982 360 .9013938
2989 360 2.9836616
3102 360 1
3140 360 1
3189 360 .9306803
3246 360 1
3333 360 .9709898
3375 360 .9798619
3395 360 .8339835
3422 360 1
3569 360 1
3576 360 1
3619 360 .9058852
3641 360 1
3797 360 5.938002
3961 360 2.000352
3962 360 .1654847
3967 360 .9076868
4075 360 1.866807
4106 360 .8913957
4338 360 .8811638
4347 360 .8976884
4354 360 1
4369 360 .8988565
4373 360 .6949551
4376 360 .9829866
4404 360 .9895813
4676 360 .965861
4828 360 .9844979
4837 360 .9375152
4839 360 .9857126
4915 360 2
4949 360 .7670522
5021 360 .9292182
5111 360 .9172054
5159 360 .8969431
5222 360 2.900806
5230 360 1
5289 360 .9581461
5321 360 1.959407
5347 360 .936867
5371 360 .9555524
5378 360 1.962197
5506 360 1
5651 360 .9193628
5873 360 .8854574
5895 360 1
5930 360 1
5942 360 1.958363
6013 360 1
6041 360 2
6068 360 .9741796
6071 360 .9303498
6185 360 1.923547
6198 360 .990163
6199 360 .9699636
6227 360 .9736174
6253 360 .884705
6270 360 1.943228
6488 360 .9783262
6557 360 1
6702 360 2.967517
6739 360 1
6750 360 .9926786
6861 360 1
7082 360 3.585034
7131 360 1.650889
7136 360 1.532577
7204 360 .9521283
7231 360 1.945789
7262 360 .9541043
7278 360 1.983856
7339 360 1
7355 360 .9302235
7414 360 1.937793
7440 360 1.966826
7478 360 .9488747
7500 360 .9365493
7556 360 .8810789
7701 360 1
7703 360 .657862
7748 360 .8725299
7764 360 2
8255 360 .9376919
8258 360 .9779329
8271 360 3.836195
8379 360 .9927428
8495 360 1
8595 360 .9529407
8676 360 4.113389
8727 360 1.84863
8812 360 1
8827 360 .9864913
8834 360 1
8853 360 1.848737
8908 360 .944751
8945 360 .9256643
8961 360 .8853809
9155 360 1
9534 360 .887055
9623 360 .9584396
9624 360 .9682154
9680 360 1
9710 360 1.890191
9843 360 .9481316
9857 360 1
9865 360 .8359976
10010 360 1
10103 360 2.958302
10395 360 1
10452 360 .7198476
10992 360 1.849378
11066 360 1
11153 360 1
11218 360 .9414399
11253 360 1.952212
11377 360 .9796212
11409 360 1
11430 360 .9830492
11456 360 1.978571
11492 360 .9647983
11500 360 .9822815
11587 360 4.959043
11619 360 3.947341
11712 360 .7968493
11768 360 1
11795 360 1
11837 360 .9133507
11868 360 3.976696
12004 360 .9824564
12079 360 1
12134 360 2.690418
12308 360 1
12348 360 .8940742
12586 360 .9135716
12606 360 .9793057
12663 360 .9117894
12869 360 .9680332
12872 360 .9916421
12893 360 .9565134
12895 360 .9156139
13100 360 .9708856
13413 360 .8803903
13415 360 .9627115
13491 360 1
14285 360 .9649323
14405 360 2.884595
14449 360 4.503758
14546 360 .7859592
14564 360 8.820764
14569 360 .9532576
14636 360 .5003691
14699 360 .9320877
14858 360 25.92825
15126 360 .857403
15194 360 2.665606
15196 360 .9582814
15284 360 .8030481
15311 360 112.0276
15314 360 .9718704
15324 360 .7611161
15444 360 1
15582 360 5.895079
15729 360 .7988285
15813 360 1.840214
15862 360 .8985849
15957 360 1.898297
15967 360 25.3715
16021 360 .9634536
16030 360 1
6 361 .9095692
22 361 9.6284163
26 361 .9450331
49 361 1.7671428
97 361 .6250659
156 361 1.8366013
162 361 .8195356
203 361 .9188144
204 361 .9026393
251 361 .8097998
274 361 .6891246
275 361 .735741
276 361 .7974125
282 361 .6250264
288 361 .7153587
291 361 1.7834463
294 361 .745573
296 361 .8567726
302 361 .7468545
316 361 .9687552
327 361 .8960815
364 361 .9289738
381 361 2.8928209
426 361 1.8197525
454 361 .9397883
484 361 1.7793595
525 361 .9591313
580 361 9.3962891
591 361 .9576382
594 361 .811281
596 361 .9224438
630 361 1.774907
643 361 .950571
676 361 1.8624939
702 361 .7563006
724 361 .9329265
727 361 .9052205
749 361 1
831 361 1.9609795
877 361 1.9642494
889 361 .9419649
918 361 1.4436037
919 361 .9164374
946 361 1
966 361 1
1030 361 1.9475226
1224 361 .895684
1357 361 20.4079456
1545 361 1.9780878
1548 361 2.9148924
1576 361 .9231615
1618 361 1.9675751
1669 361 6.7223959
1782 361 .9601914
1797 361 .9348114
1801 361 1
1897 361 2.5879314
1964 361 .878964
2024 361 4.2715897
2041 361 .9826466
2049 361 5.8337947
2067 361 1.9313851
2176 361 .9871127
2182 361 .9436573
2219 361 .9177199
2291 361 4.7533754
2309 361 1
2335 361 .930516
2378 361 .9893447
2384 361 .9138585
2525 361 .9782756
2617 361 .9254238
2717 361 .96109
2823 361 .9195436
2926 361 3.9509677
2958 361 1.9106121
2989 361 1.9829016
3189 361 .9274562
3238 361 .9467594
3371 361 .9605812
3375 361 1.978925
3382 361 1
3400 361 .8776538
3510 361 .9347819
3567 361 .9761142
3588 361 .9507898
3797 361 1.935118
3961 361 5.953857
3962 361 1.12667
4067 361 .9474303
4102 361 1
4106 361 .8863443
4107 361 1.908265
4294 361 2.893858
4393 361 .9491606
4406 361 1.980424
4486 361 .9888676
4516 361 .9443707
4629 361 .9447015
4777 361 .9437044
4794 361 .9756343
4805 361 .9414496
4830 361 1
4839 361 1.985048
5092 361 .9658772
5104 361 .9781338
5119 361 .9528272
5159 361 .8921497
5272 361 .919895
5282 361 .5478598
5329 361 1
5347 361 .9339305
5351 361 1
5378 361 .9604389
5393 361 .9648348
5395 361 .9798883
5397 361 .9567379
5432 361 1.685636
5497 361 .9630966
5506 361 1
5624 361 1
5651 361 .9156122
5659 361 .900305
5719 361 .9619863
5741 361 .9811724
5942 361 .9564259
5950 361 1.909755
6012 361 .9007041
6038 361 1
6041 361 1
6124 361 1.926136
6136 361 1
6185 361 1.919991
6199 361 2.968567
6251 361 1
6413 361 1
6702 361 .966006
6747 361 1
6785 361 .963044
6815 361 .955254
6816 361 1.868871
6863 361 1.92381
6947 361 .9756516
6958 361 1
6970 361 .8201616
7008 361 .8908095
7082 361 .5657334
7131 361 3.634651
7136 361 1.510836
7169 361 .9711233
7321 361 2.916889
7353 361 1.98076
7406 361 1.937254
7502 361 .9288794
7532 361 1
7592 361 .9513875
7711 361 .9183112
7831 361 1
7844 361 1
7845 361 .9811405
8237 361 .922137
8256 361 .8711486
8271 361 .8285759
8374 361 .9042127
8389 361 .9454886
8456 361 1.898945
8564 361 .9537945
8595 361 .9507519
8630 361 .9001813
8676 361 4.072152
8682 361 .9569707
8712 361 .8322476
8727 361 1.84159
8739 361 .9469088
8805 361 1
8824 361 1.912498
8891 361 1.930945
8961 361 .8800498
8983 361 .7386291
9043 361 3.968898
9137 361 .9744703
9183 361 .984445
9205 361 .9419521
9277 361 1
9367 361 .8915265
9544 361 1
9586 361 1.702638
9614 361 .9797621
9626 361 .6363315
9801 361 .9067952
9865 361 9.735346
9945 361 1
9956 361 .9596312
10008 361 .9182695
10010 361 1
10056 361 .9442672
10102 361 .9819484
10103 361 1.956363
10459 361 .8176984
11021 361 1
11025 361 .9144638
11090 361 1
11156 361 .8971174
11159 361 .9756392
11200 361 .8286609
11253 361 .9499894
11348 361 .9343406
11365 361 .8887288
11378 361 .7738682
11487 361 .9666367
11488 361 .9480428
11491 361 .8765925
11533 361 1
11697 361 1.928772
11724 361 .8962217
11729 361 .9272628
11795 361 1
11874 361 .8957401
11913 361 .9349231
11949 361 .9025387
11974 361 1.875892
12134 361 1.676019
12197 361 2
12348 361 .8891474
12512 361 .9883329
12520 361 1
12544 361 .8004791
12653 361 1.883734
12772 361 1
12872 361 .9912533
13334 361 1.962202
13351 361 .8953579
13456 361 .8635935
13463 361 .7576815
13507 361 .9025073
14200 361 .8975708
14229 361 .9015721
14285 361 1.963301
14320 361 1
14337 361 1
14405 361 2.879227
14421 361 .5555983
14449 361 3.480677
14495 361 .3718072
14546 361 2.776004
14564 361 5.719405
14589 361 1.962513
14636 361 2.47713
14699 361 .928929
14705 361 2.686887
14778 361 .8839509
14809 361 .9876891
14858 361 14.92492
14977 361 .8856558
15020 361 .9772207
15027 361 1.718878
15099 361 .9253886
15177 361 .9403528
15190 361 .7011975
15194 361 5.650053
15284 361 1.793888
15304 361 .9693205
15311 361 85.51727
15324 361 1.750005
15369 361 1.875801
15386 361 .9278223
15452 361 2.870732
15458 361 .986853
15582 361 7.843687
15688 361 .9205074
15695 361 1
15704 361 .9408208
15705 361 .9813583
15729 361 .7894716
15835 361 1.902795
15878 361 1
15927 361 .9132833
15959 361 .7915151
15967 361 32.06319
16021 361 .9617538
16036 361 .9219454
16092 361 .5489454
22 362 .1913632
49 362 .4932584
95 362 1.7865901
97 362 2.1840721
148 362 .5336221
156 362 .6444133
158 362 .3081137
162 362 .607275
180 362 .5510402
203 362 1.8233246
218 362 .5588947
243 362 .8592114
251 362 .5860881
258 362 .6586832
267 362 .6866743
268 362 .6888241
269 362 2.6565304
271 362 .6458162
274 362 3.323476
275 362 .4249222
276 362 .559131
278 362 1.7793321
280 362 .4837309
281 362 1.265729
282 362 5.1839861
284 362 1.783888
286 362 .7616579
287 362 2.6957976
288 362 .3805664
289 362 .6948875
291 362 1.5287378
294 362 .4463184
297 362 1.5489749
299 362 .5047108
300 362 1.6039689
301 362 1.6283089
303 362 .5831855
319 362 .8123884
327 362 .7738535
330 362 1.7278898
337 362 .5343019
383 362 .8095224
404 362 .8144066
413 362 .6527181
426 362 1.607747
436 362 .7283398
467 362 1
469 362 3.4996939
484 362 .5198442
508 362 .8221313
532 362 1.6899224
534 362 .5818536
540 362 1.4364567
558 362 .7315358
563 362 1.3376409
574 362 3.4021556
580 362 .6862101
604 362 1
630 362 1.5101547
643 362 1.8924331
647 362 .7724115
693 362 .4800474
721 362 1.4668815
918 362 5.7891757
1339 362 .8797899
1357 362 205.4782435
1460 362 1.8874492
1546 362 .8860896
1669 362 .3958806
1792 362 1.3422876
1897 362 3.1032602
1904 362 1
1964 362 .7366027
2024 362 7.4148405
2335 362 2.8487896
2633 362 1.5320124
2947 362 1.5998484
2950 362 2.9422556
3047 362 1
3087 362 .7791564
3602 362 1
3819 362 .6336285
3941 362 .2110856
3949 362 .8398781
3960 362 .7635881
3961 362 9.723394
3962 362 5.099468
4338 362 .7293613
4516 362 .8789401
4712 362 1.627619
4956 362 3.607986
5285 362 .9013639
5296 362 1
5321 362 .9075538
5376 362 1
5444 362 .8143358
5452 362 .8754948
5534 362 .7373512
5698 362 .5604398
6140 362 1
6195 362 1.726642
6301 362 .8649069
6857 362 .4807963
7053 362 .9589777
7131 362 4.204931
7136 362 15.93549
7372 362 .7291453
7792 362 1
7818 362 .5453587
8237 362 .8305552
8255 362 .858099
8460 362 .8464535
8555 362 6.418765
8635 362 2.494456
8743 362 1
8824 362 .8095791
9213 362 1
9534 362 .7427782
9828 362 .7201319
9865 362 46.07168
10086 362 .8217222
10440 362 .6349842
10963 362 .855818
11025 362 .8138569
11218 362 .8666348
11252 362 .9166482
11571 362 .7464429
11866 362 .9774323
12128 362 .8039633
12217 362 1.57355
12236 362 .728515
12559 362 .9214746
12586 362 .8031672
12625 362 .5838984
12653 362 4.746984
12780 362 .753581
13242 362 .8314723
13361 362 1
13401 362 .8123253
13500 362 .7741818
14229 362 3.785802
14399 362 .6383479
14421 362 3.032897
14449 362 6.869854
14527 362 2.423388
14546 362 8.512542
14564 362 78.03699
14569 362 .8935484
14636 362 4.862136
14705 362 4.318606
14751 362 .9052878
14766 362 .7926846
14778 362 1.747455
14977 362 1.751165
15020 362 .9504278
15027 362 3.388225
15051 362 .7854379
15099 362 .8376314
15126 362 1.675248
15177 362 .8701964
15194 362 3.238448
15311 362 410.0114
15324 362 11.45596
15369 362 .7297196
15436 362 .7487437
15452 362 3.718688
15582 362 24.48364
15612 362 .9393531
15729 362 3.54185
15813 362 .6361022
15862 362 .7690364
15877 362 1.734765
15927 362 .8112879
15959 362 1.546297
15967 362 160.9042
16092 362 2.018419
16136 362 .7384633
26 363 .9449034
47 363 1
49 363 .469078
88 363 14.8120165
102 363 1
154 363 .8042297
158 363 .2606903
159 363 1.9447374
187 363 .9597813
202 363 .3263693
209 363 1.4026638
224 363 .7793376
258 363 .7051079
262 363 .9372762
282 363 1.9217053
283 363 .2096479
287 363 1.6249762
293 363 .1880718
294 363 2.2241717
303 363 .2573826
305 363 1.4318962
309 363 .6501861
316 363 1.9684065
320 363 2
358 363 1
379 363 .8863371
397 363 2.8310767
410 363 1.625891
418 363 .72517
423 363 .5889314
424 363 1
439 363 .5317917
440 363 .3371425
469 363 .4110848
471 363 .8820461
477 363 .8221064
484 363 11.5192694
545 363 1.8580922
550 363 .9418754
551 363 .8242925
558 363 2.5768519
562 363 1
564 363 .9197133
574 363 .171172
591 363 .9579031
592 363 .9747899
596 363 .8530153
609 363 .9368114
618 363 .340901
630 363 .362179
724 363 .8415793
756 363 .8283649
764 363 .8968311
785 363 1.9534817
786 363 2.9410327
831 363 .9428194
844 363 1
936 363 1
947 363 .9083558
1030 363 1.8868479
1036 363 .4029401
1053 363 .8988936
1126 363 .9612176
1139 363 5.9918074
1144 363 1
1176 363 58.9611206
1223 363 1
1262 363 1.9677611
1270 363 2
1272 363 10.895919
1292 363 .9624793
1333 363 .7729659
1338 363 .9224867
1355 363 1
1416 363 1
1426 363 1
1431 363 .972732
1483 363 3.773364
1525 363 .9734549
1626 363 .9452245
1646 363 .7543964
1762 363 .9693465
1822 363 .2088204
1897 363 1.9189706
1976 363 1
2043 363 2.942833
2044 363 1.9886417
2049 363 1.6060596
2124 363 1
2129 363 .976756
2155 363 .9747999
2230 363 .8616049
2234 363 .9218723
2272 363 1.6432573
2291 363 23.4123857
2372 363 .4635281
2456 363 .9719664
2459 363 .7921734
2467 363 .8624654
2473 363 1
2484 363 .9734435
2487 363 1
2534 363 3.7050693
2600 363 1
2617 363 .9332919
2633 363 2.4501627
2791 363 .9423104
2880 363 1
2943 363 1
2958 363 2.8305983
2989 363 .9647377
3046 363 14.97014
3084 363 1
3134 363 .9382024
3147 363 1
3149 363 .4029401
3167 363 1.930186
3171 363 1
3173 363 .9806589
3215 363 1
3258 363 1.966629
3259 363 1
3371 363 1.962414
3375 363 2.957827
3384 363 .9564859
3427 363 .9331488
3459 363 .944492
3463 363 2.847909
3490 363 .4591484
3527 363 1
3548 363 .8471669
3573 363 2.978426
3588 363 .9344036
3630 363 2
3662 363 .903118
3701 363 1
3767 363 1.986218
3797 363 1.854078
3860 363 .7549618
3929 363 .8278382
3932 363 2
3949 363 .9170128
3988 363 .946929
4020 363 1
4045 363 2.752882
4107 363 1.812195
4188 363 1
4250 363 .8773301
4338 363 .8807935
4359 363 .9691748
4362 363 1
4363 363 1
4390 363 1
4448 363 .8522997
4472 363 1
4484 363 .6214739
4520 363 .9477784
4557 363 .5777501
4652 363 4.869802
4675 363 .9582251
4777 363 .9596912
4802 363 2
4881 363 1
4893 363 1
4895 363 .9251782
4949 363 .9658262
4960 363 1
4990 363 1.941705
5031 363 1
5084 363 .9766352
5089 363 2.978842
5102 363 2.937429
5119 363 .8809269
5146 363 1
5222 363 1.754859
5225 363 1
5272 363 .9234459
5276 363 .9839332
5329 363 1
5378 363 .9313389
5393 363 2.93173
5454 363 .7366069
5506 363 1
5507 363 1.976866
5544 363 .9077597
5564 363 .975848
5572 363 .9902833
5624 363 1
5635 363 1
5664 363 1
5709 363 .8499758
5843 363 1
5952 363 .9700834
6071 363 .9255659
6100 363 1
6145 363 1
6146 363 .9814489
6150 363 .6940695
6183 363 .9710085
6185 363 1.841588
6199 363 1.91496
6226 363 1
6334 363 1
6343 363 1
6375 363 1
6573 363 .9806526
6574 363 3.935739
6586 363 1
6598 363 .8422403
6601 363 .7054844
6605 363 1
6659 363 .9279491
6665 363 1
6685 363 .9910606
6807 363 1
6846 363 1
6851 363 .810834
6863 363 .9037808
6906 363 .9349189
7000 363 1
7149 363 1
7204 363 1.935052
7240 363 1
7278 363 .9901649
7336 363 1.931706
7355 363 2.859241
7394 363 1
7402 363 .8793901
7425 363 1
7463 363 1
7498 363 1
7559 363 .8925118
7598 363 2
7620 363 1
7637 363 1
7727 363 .9182337
7751 363 1.90847
7758 363 1
7766 363 1
7801 363 1.95836
7845 363 .9612136
7850 363 .977311
7852 363 .8100054
7865 363 1.98355
8015 363 4.965207
8037 363 11.85946
8175 363 .7169047
8193 363 1
8216 363 .6790242
8235 363 .6652887
8261 363 1
8271 363 .5770101
8393 363 1
8408 363 .960112
8410 363 .9642164
8461 363 .8182029
8484 363 .9058678
8486 363 1.721853
8488 363 1
8569 363 1.987194
8594 363 .987596
8595 363 6.905202
8596 363 .9464891
8631 363 2
8673 363 .4244974
8708 363 .9278009
8727 363 1.515188
8739 363 1.893621
8767 363 .967552
8920 363 1
8979 363 .9142794
9003 363 .9536158
9095 363 1
9114 363 1
9241 363 .9783909
9279 363 1
9297 363 .9778118
9308 363 1.974733
9345 363 .751281
9562 363 9.963764
9571 363 1
9579 363 .8701129
9580 363 1.987377
9609 363 2
9624 363 2.975931
9652 363 3.880808
9742 363 .8684867
9840 363 1
9843 363 .8907224
9864 363 .988477
9906 363 1.986431
9909 363 1.958837
9910 363 .6097889
9945 363 1
9946 363 1
9978 363 .9421996
9995 363 .7571249
10054 363 .4730391
10086 363 .954148
10103 363 .9173374
10223 363 .82011
10254 363 .9830447
10346 363 .8920081
10395 363 1
10444 363 .9556816
10567 363 1
10814 363 1
10893 363 1
11004 363 .9708665
11121 363 1
11244 363 1
11264 363 1.87485
11273 363 .9154975
11281 363 .7537178
11313 363 1
11377 363 .9697341
11393 363 2.961242
11430 363 .9702782
11447 363 1
11491 363 .7587459
11503 363 1
11533 363 1
11619 363 .868164
11638 363 .9805899
11697 363 .8999997
11702 363 1
11724 363 .7081345
11729 363 .9241897
11766 363 1
11797 363 1
11806 363 .9646673
11925 363 .9519973
11926 363 1
12047 363 1
12125 363 .4029401
12134 363 .1440862
12178 363 1
12187 363 .935342
12217 363 .6257282
12234 363 5
12236 363 .6785488
12263 363 1
12331 363 1.917755
12375 363 .8606635
12526 363 3
12559 363 .956068
12570 363 1
12624 363 .8718065
12625 363 .2433657
12717 363 1.982904
12772 363 1
12805 363 1
12869 363 .9547529
12904 363 .8423976
13004 363 .9778608
13077 363 .8042037
13115 363 1.982903
13192 363 1
13206 363 .7715168
13245 363 .9118902
13334 363 .9332758
13415 363 .8754865
13434 363 1
13473 363 2
13494 363 .8180748
13503 363 1.986791
13507 363 .8015098
14206 363 158.7422
14321 363 1
14363 363 3.97544
14404 363 2.933598
14495 363 11.8856
14549 363 1
14562 363 2.992095
14627 363 .9806363
14652 363 .9272561
14691 363 3.974044
14699 363 1.7582
14714 363 .9485114
14837 363 .9714883
14850 363 1
15015 363 28.43208
15103 363 1
15135 363 1
15178 363 4.953149
15190 363 2.249107
15332 363 .9760626
15454 363 21.48749
15458 363 .9520862
15560 363 .9186307
15641 363 225.9787
15695 363 1
15780 363 60.93342
15925 363 3.983541
16036 363 .8363621
16165 363 1
16175 363 .7858551
22 364 4.6820895
97 364 .6792231
103 364 1
158 364 .7279893
159 364 1.9526659
181 364 1
199 364 .9675349
203 364 .9305412
230 364 .9913305
246 364 1
251 364 .8372732
273 364 .878578
274 364 1.7340289
283 364 .7700254
290 364 .9047151
309 364 .808481
327 364 .9110919
342 364 1
361 364 .8996488
381 364 .9083023
389 364 1.7978581
397 364 .8945539
416 364 1.8840283
423 364 .8857037
426 364 .8457882
448 364 .8902285
469 364 1.8033078
480 364 .936041
484 364 1.8112298
519 364 1.9546064
540 364 .7784465
545 364 .9428998
547 364 .8338477
551 364 .8825416
580 364 4.4834918
592 364 .9842893
594 364 .8385404
620 364 .9439886
630 364 .8074204
637 364 1.8951649
647 364 .910525
659 364 .9419972
676 364 .8823559
683 364 1
721 364 .7904078
727 364 .9189109
760 364 .9350026
802 364 .9433604
818 364 1.9875177
826 364 1.9133332
868 364 1
890 364 1.9718607
918 364 .5239721
1030 364 .9551026
1134 364 .9854925
1189 364 .9061124
1224 364 .9107519
1333 364 .8856237
1357 364 10.5045757
1389 364 .9656549
1460 364 .9557514
1483 364 .9093848
1484 364 2
1546 364 .9552169
1584 364 .9440218
1603 364 1
1630 364 .9399751
1788 364 .9162623
1797 364 .9442276
1798 364 .9846191
1920 364 .8259862
1928 364 1
1944 364 .5568785
1964 364 .896447
2024 364 1.3768045
2041 364 .9851532
2049 364 4.8578021
2067 364 1.9412962
2087 364 1
2219 364 .9296048
2291 364 1.788999
2334 364 .916414
2344 364 .984213
2414 364 .9007519
2540 364 .977747
2592 364 .9724286
2623 364 1
2633 364 .8160136
2810 364 .9781394
2823 364 .9311651
2877 364 2.9781242
2926 364 3.9580501
2947 364 1.8426829
2958 364 3.9235237
2989 364 .9853714
3056 364 1
3070 364 1
3084 364 1
3167 364 .9517492
3170 364 .9613248
3189 364 .9379347
3265 364 1.947418
3375 364 .9819694
3377 364 .9648125
3441 364 1
3448 364 1.940012
3463 364 .9296692
3511 364 .9280747
3522 364 2.93913
3588 364 .957898
3691 364 .9405569
3797 364 1.94449
3838 364 1
3867 364 .9610314
3961 364 5.104967
4028 364 .8541699
4217 364 .8871417
4302 364 1
4353 364 .9817769
4363 364 1
4369 364 .9094413
4376 364 3.984767
4384 364 .8751042
4406 364 1.983252
4521 364 3.972209
4558 364 .9680087
4652 364 .5621098
4659 364 .8079512
4708 364 .9555019
4712 364 1.853601
4791 364 .7834397
4828 364 .9861202
4839 364 1.987208
4915 364 1
4927 364 1
4960 364 1
5000 364 .9573373
5018 364 .9417434
5034 364 2
5117 364 .9203353
5119 364 .9596411
5174 364 .9482238
5239 364 .9626989
5246 364 .884518
5289 364 .9625262
5296 364 1
5309 364 .7958363
5371 364 .9602039
5398 364 1
5415 364 .7984197
5497 364 3.968427
5534 364 .8967413
5553 364 .9726684
5592 364 1
5698 364 1.82719
5745 364 .9401424
5796 364 .7774431
5877 364 1.962109
5996 364 1
6001 364 1
6063 364 1.994475
6071 364 1.937639
6162 364 .854034
6185 364 1.931548
6195 364 1.892531
6198 364 .9911925
6199 364 1.973107
6375 364 1
6444 364 .962412
6488 364 .9805944
6495 364 1
6568 364 1.987139
6702 364 1.970916
6737 364 .8378487
6816 364 2.887812
6863 364 .9348154
6892 364 1
6909 364 .6187358
6926 364 .9785797
6963 364 1.96886
6972 364 1
6995 364 .9795493
6999 364 1
7007 364 .9557252
7082 364 1.628461
7131 364 4.687424
7136 364 3.581493
7204 364 .9571381
7336 364 .8834361
7355 364 1.937526
7406 364 .9463177
7502 364 .9391524
7513 364 2
7556 364 .8935241
7805 364 .9829154
7845 364 .9838647
8086 364 .9728702
8106 364 1
8237 364 .9333839
8386 364 1
8585 364 1
8595 364 .9578655
8655 364 .9283457
8676 364 5.206174
8682 364 .963186
8727 364 4.864471
8739 364 .9545775
8742 364 .8491636
8816 364 .8408786
8824 364 .9251372
8834 364 1
8868 364 .8135369
8891 364 .9409196
9043 364 .9733901
9137 364 .9781579
9170 364 .980079
9179 364 .9438203
9183 364 .9866918
9350 364 .9901709
9367 364 .9071949
9383 364 .9722718
9500 364 1
9605 364 1.967449
9742 364 .9255536
9777 364 .9892924
9811 364 1
9864 364 .9873733
9865 364 4.062463
9894 364 .9804345
9906 364 .9469715
9916 364 .8994932
9939 364 .9127717
10103 364 1.962666
10136 364 1
10175 364 1
10205 364 .9321491
10223 364 .7640559
10226 364 .9511743
10289 364 1
10459 364 .8440309
10641 364 .9649772
10814 364 1
10944 364 1
11004 364 .9855588
11095 364 .9650301
11173 364 .9830102
11218 364 .9475683
11252 364 .9672308
11263 364 .9619147
11264 364 .9333534
11332 364 1.923138
11345 364 1.951104
11466 364 1
11467 364 .9646477
11587 364 1.963329
11638 364 .9876854
11692 364 .9812586
11697 364 .9390606
11712 364 .8181093
11729 364 .9377692
11868 364 .9791346
11974 364 .8938188
11983 364 1
12134 364 1.722816
12146 364 .984816
12180 364 .8231687
12185 364 .9705847
12235 364 .9401798
12367 364 .9673632
12512 364 1.990018
12558 364 .9028767
12580 364 .7951989
12596 364 1
12606 364 .9814713
12629 364 .9291751
12737 364 .9609411
12869 364 .9713786
12878 364 .9485242
12887 364 1
13012 364 1
13092 364 1.937246
13311 364 .9700826
13312 364 .9796306
13338 364 .8831804
13370 364 1
13371 364 .9876214
14200 364 .9123662
14229 364 .9157894
14250 364 .9567322
14285 364 1.968602
14396 364 .9052281
14449 364 3.55569
14472 364 .9812012
14477 364 1
14546 364 3.808359
14562 364 .9911549
14564 364 3.048824
14575 364 1
14589 364 1.967928
14630 364 .9869276
14699 364 1.939195
14705 364 3.732114
14809 364 .9894673
14835 364 .7538948
14858 364 7.935761
15027 364 1.759484
15131 364 .9683203
15190 364 .7443579
15194 364 3.700601
15304 364 1.973752
15311 364 13.17588
15314 364 .9748142
15324 364 1.786116
15405 364 1
15452 364 1.889404
15560 364 .9171787
15582 364 5.01071
15688 364 .9319897
15704 364 .9493689
15719 364 .9865063
15729 364 2.819881
15731 364 .7553901
15927 364 .925809
15959 364 1.82163
15967 364 10.06518
15997 364 1.88483
16021 364 .9672782
16036 364 .9332199
16092 364 1.614098
6 365 .83352495
16 365 .63192009
26 365 2.93861301
30 365 .88383819
41 365 .94183892
49 365 1.40846265
56 365 1
60 365 1
88 365 7.79055437
105 365 1
115 365 1.89047402
116 365 .90352436
117 365 .96050552
135 365 1
148 365 .36857729
158 365 .17628323
191 365 .96389566
199 365 1.94487322
204 365 1.66304882
223 365 2.94369541
231 365 .92452417
243 365 .82241782
248 365 1
259 365 .25850567
262 365 1.93011498
269 365 .49960697
270 365 .28994368
271 365 .46970929
273 365 .19204779
274 365 2.10449321
275 365 .02483522
278 365 .61773622
286 365 .63777202
287 365 .58215971
288 365 .09290218
290 365 .66955715
294 365 2.13559537
305 365 .36703577
316 365 .96479945
351 365 .83966542
364 365 .87964778
367 365 .75153353
392 365 3.66287522
404 365 .85292355
406 365 .95453364
410 365 .58317891
413 365 1.44525553
423 365 .54199972
426 365 .42454077
440 365 .26146405
442 365 1.87375592
449 365 .95785604
458 365 2
468 365 .94841427
469 365 .34384834
471 365 .86857934
474 365 3
484 365 3.46438441
532 365 1.45775824
540 365 .20545687
551 365 1.80423201
558 365 .52854109
564 365 1.91054699
591 365 1.95309692
609 365 .92959715
630 365 .28935899
676 365 .68049724
702 365 .15763134
705 365 1
707 365 1.96983129
727 365 .84147528
730 365 1.74572752
749 365 1
754 365 1.95062032
764 365 .88505228
781 365 3.96597508
785 365 .94817073
786 365 2.93430043
788 365 2
831 365 2.93629104
883 365 .84602592
889 365 .94483621
890 365 .95633746
925 365 .93846649
953 365 1
1000 365 1
1034 365 1
1035 365 1
1037 365 1.9390701
1053 365 4.88735029
1076 365 .89979211
1139 365 2.99087202
1164 365 1
1176 365 23.84251164
1188 365 1
1199 365 .8154847
1262 365 .96408034
1265 365 .91489129
1272 365 8.88403612
1273 365 2
1292 365 3.95819558
1295 365 1
1311 365 .95688284
1338 365 .91363696
1362 365 1.95316911
1400 365 1
1409 365 .9098184
1431 365 1.96961876
1460 365 1.93984372
1498 365 .92821718
1500 365 4.96089326
1520 365 .93848615
1530 365 1.9773283
1555 365 .98472436
1584 365 .84935559
1598 365 1
1626 365 1.93897083
1637 365 1
1702 365 1
1754 365 3.97828012
1762 365 .96584684
1773 365 1
1777 365 .87812574
1792 365 .23198937
1797 365 .86255991
1823 365 .8645045
1825 365 1
1836 365 1
1840 365 1
1908 365 .70503389
1941 365 1
2044 365 .98734493
2049 365 .56108338
2129 365 .97410225
2138 365 .9339002
2139 365 1
2155 365 1.97192275
2219 365 .28014194
2234 365 .91295249
2291 365 40.34529772
2305 365 .7791283
2326 365 1
2376 365 .92803483
2378 365 .98012737
2392 365 1
2479 365 .95929473
2484 365 .9704115
2487 365 3
2492 365 .84388021
2513 365 1
2534 365 6.67139703
2540 365 1.97890475
2581 365 .94198677
2592 365 1.88457841
2595 365 .95450469
2607 365 .80485644
2617 365 .92567585
2633 365 1.38738777
2634 365 1
2751 365 .85345088
2791 365 1.935724
2814 365 1
2831 365 1
2910 365 1
2926 365 3.83184806
2935 365 1
2958 365 3.81125766
2984 365 .95308888
2989 365 .96071186
3046 365 8.966733
3061 365 .9167315
3130 365 .8839612
3134 365 .931147
3167 365 6.922215
3173 365 2.978451
3176 365 1
3185 365 1.862605
3189 365 6.863722
3192 365 .9397967
3272 365 .9818385
3319 365 1
3346 365 .9016554
3360 365 2
3375 365 2.953012
3377 365 3.954917
3384 365 .9515178
3442 365 .7989999
3446 365 .227102
3459 365 1.938155
3573 365 1.975963
3574 365 .8677366
3628 365 1.944294
3679 365 .9222724
3771 365 1.976875
3797 365 4.837418
3806 365 .8739464
3867 365 1.94052
3875 365 .8978801
3916 365 .2088204
3928 365 2
3937 365 1
4009 365 .8629372
4035 365 1
4045 365 .7246686
4051 365 1
4107 365 3.790753
4117 365 .9318495
4189 365 .9649368
4222 365 1
4345 365 .9653177
4348 365 2
4363 365 1
4365 365 1.862625
4372 365 .9364687
4376 365 .9798929
4380 365 1
4383 365 .8768654
4386 365 .6971786
4391 365 3
4393 365 .9023963
4402 365 4
4437 365 .9451529
4471 365 5.93479
4472 365 1
4473 365 1
4520 365 .9418163
4528 365 1
4544 365 2
4581 365 .6728613
4652 365 6.854937
4802 365 1
4837 365 .8813526
4839 365 .9281356
4915 365 1
4934 365 .9572974
4949 365 2.961925
5000 365 2.919976
5001 365 1.984314
5018 365 1.904321
5070 365 1
5089 365 1.976426
5092 365 .942091
5101 365 5.933453
5102 365 3.930286
5108 365 .9060705
5119 365 1.867332
5125 365 1.948218
5146 365 1
5159 365 .5003386
5170 365 1
5203 365 .958875
5231 365 .9798584
5246 365 .05528315
5248 365 1
5272 365 .9147057
5276 365 1.982099
5285 365 .8170665
5347 365 .3661545
5357 365 2
5367 365 3
5371 365 4.921253
5372 365 1
5395 365 .9719568
5423 365 1
5449 365 .9296217
5450 365 1
5472 365 1
5497 365 3.917574
5506 365 1
5507 365 .9742253
5529 365 1
5535 365 1.975825
5564 365 .9730906
5602 365 .923169
5634 365 .8750107
5672 365 1.960835
5698 365 .4446172
5709 365 1.832848
5721 365 1
5766 365 .9566393
5807 365 1
5830 365 1
5842 365 .8388056
5845 365 .9524426
5880 365 1
5884 365 .1203915
5916 365 1
5917 365 .8537118
5942 365 .8812611
5952 365 11.96667
6068 365 .8917868
6071 365 1.917068
6091 365 1
6098 365 2
6110 365 1
6176 365 1
6184 365 .9655966
6185 365 11.8235
6198 365 .9591855
6199 365 1.905251
6231 365 .9003895
6282 365 1
6371 365 1
6444 365 2.933618
6476 365 2
6482 365 .9472127
6520 365 .7650112
6568 365 1.984509
6574 365 5.928403
6589 365 .9624947
6619 365 .957702
6659 365 1.919723
6677 365 .6510459
6685 365 4.99004
6792 365 1.879355
6858 365 1
6863 365 1.892795
6868 365 .6987333
6914 365 .9652134
6995 365 4.974013
7099 365 .7219782
7193 365 .8109848
7216 365 .7788548
7278 365 .989042
7285 365 1
7327 365 1
7336 365 1.923909
7355 365 4.843171
7363 365 .9598811
7393 365 1
7406 365 1.859823
7414 365 1.845172
7420 365 .8380056
7440 365 .9693221
7497 365 .8839449
7498 365 1
7569 365 1
7632 365 2
7676 365 1
7681 365 1
7713 365 .9689288
7794 365 .9534451
7801 365 1.953606
7803 365 .9529815
7850 365 .9747206
7863 365 1
8015 365 6.961234
8037 365 9.843418
8044 365 .85116
8062 365 2
8067 365 1
8075 365 2.981176
8121 365 .8646087
8188 365 .7428625
8202 365 .9768531
8220 365 .9098506
8221 365 .376018
8225 365 .9242109
8238 365 1
8261 365 4
8300 365 1
8378 365 1.905118
8379 365 .9851405
8397 365 .9265249
8410 365 .960131
8427 365 .9632694
8453 365 .957344
8462 365 2.968891
8541 365 2.786748
8549 365 1
8571 365 1
8595 365 7.894379
8596 365 1.94038
8616 365 .9604946
8631 365 4
8655 365 5.865541
8727 365 1.459837
8739 365 .881476
8764 365 .9788597
8767 365 .9638475
8778 365 .8814838
8781 365 1.956846
8804 365 3
8805 365 2
8812 365 1
8827 365 .977327
8834 365 2
8836 365 1
8853 365 .5217868
8891 365 .8754331
8945 365 .8543188
8997 365 .9304121
9030 365 .7348114
9043 365 .9315485
9069 365 1
9107 365 .7719805
9112 365 .8370578
9123 365 1.776178
9155 365 1
9241 365 2.975924
9272 365 2.923718
9287 365 1.990546
9297 365 1.975279
9299 365 1.978114
9308 365 1.971848
9366 365 .9246534
9374 365 1.910657
9464 365 .9704498
9562 365 16.95963
9571 365 2
9580 365 .9859359
9605 365 .9394723
9624 365 .9731834
9627 365 2
9635 365 1
9652 365 6.8672
9672 365 1
9705 365 .9688498
9706 365 1
9710 365 3.911079
9742 365 4.853472
9801 365 1.983823
9864 365 2.987161
9878 365 .9339454
9909 365 1.954137
9945 365 1
9958 365 5
9978 365 .9356006
10008 365 .8086962
10010 365 1
10054 365 .4128759
10086 365 .9489131
10091 365 1
10102 365 .9737304
10103 365 2.9079
10259 365 1
10284 365 1.801125
10302 365 .9445271
10395 365 1
10444 365 .9506218
10449 365 .770793
10457 365 1
10507 365 2
10531 365 2
10535 365 1
10544 365 1.822731
10946 365 3.989459
11095 365 .9584644
11159 365 .9734777
11168 365 1
11183 365 .8976766
11200 365 .7128102
11216 365 .9336814
11244 365 1
11264 365 .8605618
11286 365 1.927421
11289 365 .9436829
11368 365 1.952068
11370 365 1
11424 365 1
11430 365 1.966885
11452 365 2.981146
11456 365 1.961835
11463 365 .7169494
11496 365 .894456
11500 365 .9842388
11587 365 3.897872
11604 365 2
11607 365 1
11619 365 5.853112
11631 365 1
11651 365 .7761432
11706 365 1
11729 365 5.915534
11768 365 2
11774 365 .584794
11806 365 1.960633
11816 365 .9774301
11837 365 .6939574
11866 365 .957293
11868 365 1.954988
11871 365 .5694159
11874 365 .8788
11923 365 2.967652
11926 365 1
12004 365 2.986984
12175 365 .9734408
12187 365 1.92796
12234 365 11
12236 365 .6418487
12315 365 .7729677
12331 365 5.908365
12367 365 .9406466
12398 365 .6508481
12559 365 .9510523
12570 365 2
12621 365 1.948831
12622 365 .9154779
12624 365 .8571707
12645 365 1
12663 365 .8197259
12673 365 .919321
12684 365 1
12717 365 2.980952
12775 365 2
12786 365 1
12869 365 4.949587
12878 365 .9889348
12904 365 .8244042
13004 365 .9753331
13025 365 2
13031 365 1.918923
13067 365 .9226335
13092 365 3.877786
13100 365 5.94153
13115 365 6.980951
13125 365 1
13141 365 .9335258
13171 365 3.9338
13206 365 .7454309
13250 365 1
13334 365 .9256579
13357 365 1
13370 365 1
13371 365 .9715371
13393 365 .9669926
13445 365 1
13473 365 1
13490 365 1
13494 365 .7973044
14206 365 45.48439
14249 365 1
14299 365 1
14363 365 4.972636
14495 365 13.87253
14562 365 3.991193
14627 365 2.978426
14652 365 .9189509
14689 365 1
14691 365 1.97108
14837 365 3.968233
14910 365 .8878271
14934 365 2
15015 365 55.36724
15066 365 1
15079 365 1
15080 365 1
15131 365 .8859586
15178 365 6.9478
15190 365 .163377
15314 365 .955737
15323 365 2
15454 365 35.42897
15458 365 1.946616
15527 365 .9555532
15560 365 4.909341
15641 365 69.40547
15695 365 2
15719 365 .9431293
15780 365 35.81165
16036 365 .8176795
16175 365 .7614062
18 366 1.9555531
22 366 9.6313654
26 366 1.9454693
62 366 1.916061
117 366 .8593452
156 366 1.8378981
251 366 7.8113093
261 366 1
269 366 .8434219
271 366 .8385376
274 366 1.6915919
276 366 .7990204
289 366 .8609079
298 366 .7008895
299 366 .7742117
304 366 .9780763
316 366 .9690032
327 366 1.8969062
364 366 .9295375
380 366 .9316159
389 366 1.7656054
404 366 .9153932
484 366 .7811106
561 366 1
563 366 .6980493
580 366 19.4010805
591 366 .9579744
594 366 2.8127788
630 366 .7766934
641 366 .9461625
647 366 1.8962489
659 366 1.9327426
670 366 .7478791
693 366 .7629683
721 366 .7569664
749 366 1
782 366 1
831 366 .9612892
877 366 .9645331
890 366 .9673709
918 366 .4480196
919 366 .9171006
920 366 .9790192
1028 366 1.9813828
1030 366 .9479391
1160 366 .886326
1187 366 .8288034
1224 366 .8965119
1265 366 .9368624
1313 366 1
1357 366 25.4682
1425 366 1.8559552
1483 366 .8949267
1497 366 .8402664
1530 366 1.9805592
1545 366 .9782617
1546 366 .9480715
1566 366 1.9252383
1584 366 1.9350902
1655 366 .9520136
1669 366 8.7245991
1711 366 .9433453
1717 366 .8913656
1782 366 .9605073
1897 366 1.5912018
1908 366 .8732614
1966 366 .9519633
2024 366 5.2773708
2028 366 .8479142
2049 366 10.8351138
2067 366 1.9319297
2129 366 .9753903
2139 366 2
2272 366 .8393737
2291 366 7.7553328
2372 366 .8171171
2376 366 .9620378
2378 366 .9894293
2456 366 .9810304
2463 366 .875244
2484 366 .9835346
2503 366 .9387279
2525 366 .978448
2617 366 .9260157
2717 366 1.9613988
2810 366 1.9746515
2926 366 2.9513568
2958 366 .9113215
2982 366 .8976265
3114 366 .6769904
3167 366 .9440505
3173 366 .9865659
3189 366 .9280319
3203 366 .8678933
3333 366 .9698815
3347 366 .5832702
3448 366 .9304407
3463 366 .9184475
3490 366 .8595512
3541 366 .9155071
3551 366 1
3564 366 .9075035
3679 366 .9761206
3857 366 .9612951
3961 366 5.96216
3962 366 1.133601
3963 366 1.985562
3970 366 .9608917
3988 366 .8550083
4067 366 .9478476
4107 366 1.908993
4205 366 .9724549
4219 366 1
4294 366 6.894701
4325 366 1
4353 366 .9788693
4365 366 .9090998
4369 366 .8949922
4372 366 .9430111
4406 366 .9805798
4486 366 .9889559
4515 366 .8639317
4629 366 .9451404
4665 366 .9144636
4712 366 .8302422
4791 366 .7488865
4920 366 1
4934 366 1.976989
4963 366 1.93774
5001 366 2.991383
5018 366 .9324483
5092 366 .966148
5214 366 1
5222 366 .8970166
5239 366 .9567474
5372 366 2
5393 366 1.965114
5507 366 1.981146
5564 366 .9718818
5716 366 1
5819 366 1
5836 366 1
5851 366 1
5942 366 .9567717
5989 366 1
6063 366 .9935931
6183 366 .9834313
6185 366 2.920626
6186 366 1
6195 366 .875384
6198 366 .9897872
6199 366 4.968816
6227 366 .9726094
6405 366 1
6444 366 .9564146
6488 366 .9774981
6494 366 .9390993
6567 366 .8998182
6568 366 1.985087
6583 366 .8260695
6594 366 .875472
6653 366 1
6659 366 1.966194
6698 366 2
6702 366 2.966276
6746 366 .8455609
6785 366 1.963337
6816 366 .8699115
6926 366 .975162
6947 366 .9758448
6999 366 1
7082 366 1.56918
7151 366 .9532999
7197 366 .9151162
7250 366 1.9753
7292 366 .9738484
7355 366 .9275576
7406 366 .9377524
7474 366 .9020094
7497 366 1.974308
7598 366 2
7659 366 1
7748 366 .8676597
7761 366 .8229711
7786 366 .3453992
8013 366 .8276329
8154 366 1
8225 366 .9679718
8255 366 .9353113
8399 366 1
8460 366 .9300025
8543 366 .8344628
8555 366 .7350313
8592 366 .9321008
8594 366 .840079
8631 366 1
8655 366 .9169129
8673 366 .8106856
8676 366 3.079516
8727 366 .842847
8739 366 .9473302
8853 366 .8429576
8910 366 1
9095 366 1
9170 366 .9769005
9194 366 3.931553
9205 366 .9424128
9350 366 .9886026
9366 366 .9673823
9742 366 .9136753
9835 366 1
9865 366 16.75332
9879 366 .989402
9898 366 1
9946 366 1
9978 366 .9494899
9995 366 .9259468
10010 366 1
10043 366 1
10102 366 .9820917
10103 366 .9567093
10805 366 1
10946 366 .9838457
10993 366 1
11004 366 .9832546
11025 366 .9151426
11059 366 .9577124
11095 366 .9594505
11165 366 1
11253 366 .9503863
11255 366 .9193432
11261 366 .9603656
11264 366 .9227196
11318 366 1
11345 366 .9433026
11379 366 1
11452 366 2.987043
11456 366 .9777519
11544 366 1
11571 366 .8844105
11587 366 3.957478
11619 366 1.945329
11667 366 1
11795 366 1
11829 366 1
11868 366 .9758054
12134 366 2.67859
12157 366 1
12185 366 .9658913
12187 366 .9559863
12299 366 1
12348 366 .8900272
12512 366 2.988425
12556 366 1
12586 366 .9102695
12596 366 1
12857 366 1
12869 366 .9668119
12888 366 1
13003 366 1
13013 366 .9345471
13030 366 .8841336
13077 366 .9357159
13092 366 .927233
13403 366 .9305755
13456 366 .8646761
14200 366 .8983838
14239 366 .9634157
14285 366 2.963593
14361 366 .9149245
14396 366 .8901068
14405 366 .8801859
14421 366 .5591253
14449 366 7.484799
14471 366 .8195003
14511 366 .8587839
14527 366 .7371388
14546 366 2.777782
14564 366 5.737505
14589 366 1.962811
14636 366 3.48128
14648 366 1
14705 366 1.689372
14766 366 2.905491
14858 366 16.92551
14944 366 1
14978 366 .9450859
15027 366 .7211089
15126 366 .8519549
15142 366 .9660761
15194 366 2.65283
15304 366 .969564
15311 366 27.6084
15452 366 .8717576
15560 366 1.903964
15582 366 9.852864
15688 366 .9211383
15695 366 1
15704 366 .9412905
15716 366 .9663198
15729 366 1.791143
15739 366 .8960917
15761 366 .9640913
15836 366 .9804664
15845 366 .9372775
15877 366 .8790868
15957 366 1.894411
15965 366 .7819681
15967 366 11.11825
15983 366 .8979561
15998 366 .9635213
16092 366 .5525252
22 367 6.58477
30 367 .6767648
49 367 .7397913
58 367 .855933
158 367 1.6447207
191 367 .961843
203 367 .9092783
217 367 .9182435
224 367 .7854193
230 367 .9886766
239 367 .9646985
251 367 1.7874588
267 367 .8391092
274 367 1.6526091
276 367 .7736165
278 367 .8866884
281 367 .6229564
282 367 .5809819
286 367 .8776128
291 367 2.7580098
292 367 .7020205
294 367 1.7156879
299 367 .745672
300 367 1.7966405
302 367 2.71712
327 367 .8838752
361 367 1.868929
364 367 .9206311
377 367 .9486675
383 367 2.9021909
389 367 3.7359779
413 367 .8216729
416 367 1.8485267
440 367 1.7158705
484 367 2.753443
517 367 .9505626
551 367 .846585
574 367 1.6930106
580 367 13.325377
594 367 4.789114
596 367 .913334
618 367 .7125561
643 367 .9447651
647 367 .8831347
670 367 .716011
682 367 1
721 367 .726247
743 367 .8167458
756 367 .9021942
831 367 2.9563961
889 367 1.9351481
890 367 .9632466
918 367 .3782492
920 367 .9763673
948 367 .965507
997 367 .9345973
1028 367 .9790296
1072 367 .9536927
1076 367 .8845266
1187 367 1.8071641
1357 367 24.5161805
1424 367 .7019152
1483 367 1.8816455
1540 367 .9750539
1548 367 .9048957
1584 367 1.9268856
1646 367 .844128
1655 367 .9459482
1669 367 2.6897884
1696 367 .1863808
1760 367 .9563075
1782 367 .9555154
1792 367 .6622688
1798 367 .9799107
1964 367 .8647471
1966 367 .9458915
2024 367 7.1860304
2049 367 4.8142722
2052 367 .7798411
2067 367 2.9233256
2138 367 .899405
2182 367 .9370392
2219 367 1.9080553
2272 367 .8190706
2291 367 2.7244068
2305 367 .816365
2326 367 1
2349 367 1.8716977
2503 367 .9309831
2592 367 2.9639883
2839 367 1
2907 367 2
2910 367 1
2958 367 2.9001126
2982 367 .8846864
3061 367 .960017
3167 367 .9369785
3189 367 3.918935
3265 367 .9313216
3333 367 .9660745
3375 367 1.97645
3384 367 .9476942
3394 367 1
3463 367 .9081393
3588 367 .9450096
3646 367 .9439366
3797 367 3.927497
3805 367 .8713829
3846 367 .9627148
3908 367 .8535375
3917 367 1
3941 367 1.594897
3959 367 .8116446
3960 367 1.878604
3961 367 7.830977
3962 367 3.024088
4106 367 1.872994
4107 367 .8974895
4189 367 .7964331
4237 367 .9386454
4349 367 .915973
4369 367 .8817192
4380 367 1
4422 367 1
4521 367 .9637014
4524 367 .8861175
4556 367 .8872289
4627 367 .9353179
4629 367 .9382061
4733 367 .9619623
4739 367 .8541537
4778 367 .9829241
4790 367 .9823473
4956 367 .7987031
4958 367 .8635725
4963 367 .9298704
4980 367 1
5000 367 .9442773
5001 367 .990294
5021 367 .9172253
5086 367 1
5089 367 .9011889
5101 367 .9540172
5119 367 .9472863
5272 367 .9104858
5351 367 1
5393 367 1.960704
5429 367 .947628
5497 367 1.958762
5507 367 .9787629
5627 367 .9347339
5698 367 .7742886
5895 367 1
6012 367 .8890408
6041 367 2
6061 367 1
6063 367 .9927833
6071 367 .9185486
6136 367 1
6150 367 .8176527
6185 367 1.910593
6195 367 .8596325
6199 367 .9648744
6226 367 2
6235 367 .9000539
6254 367 .8366063
6396 367 .9270471
6476 367 1
6532 367 .8206092
6638 367 .7807395
6659 367 .9619209
6747 367 1
6750 367 1.991438
6773 367 .9082222
6804 367 1
6815 367 .9499981
6816 367 4.853468
6857 367 1.733392
6863 367 .9148609
6972 367 1
7022 367 1
7051 367 .7748105
7082 367 5.514724
7131 367 6.591737
7136 367 2.453379
7169 367 .9677315
7246 367 .9702056
7288 367 .9478301
7292 367 .9705429
7355 367 3.918401
7406 367 .9298843
7474 367 1.889623
7477 367 .7376476
7556 367 .8609294
7690 367 1.803192
7805 367 .9776855
7850 367 .9762612
8024 367 1
8188 367 .8595728
8193 367 1
8256 367 .8560137
8257 367 .9444199
8258 367 .9741939
8374 367 .8929615
8389 367 .9390856
8394 367 1
8410 367 .9803396
8458 367 .8938948
8460 367 .9211548
8478 367 .8867893
8543 367 1.813539
8569 367 .9878961
8595 367 4.944967
8596 367 .9445453
8635 367 .7404061
8649 367 .8447565
8676 367 6.963166
8678 367 1
8727 367 1.822983
8739 367 .9406727
8764 367 .8799335
8802 367 1.974814
8911 367 1
8951 367 .8822877
9158 367 .7367959
9194 367 .922901
9213 367 1
9308 367 .9578516
9364 367 .9312017
9367 367 .8787852
9374 367 .7625072
9383 367 .9637836
9551 367 .9644524
9578 367 .817269
9605 367 .957485
9681 367 1
9701 367 .6609975
9742 367 .9027639
9859 367 1
9865 367 7.469339
9879 367 2.988062
9898 367 1
9926 367 .9506597
9927 367 .9668222
9946 367 1
10102 367 .979828
10103 367 1.951237
10449 367 .9027955
10539 367 .9464687
10658 367 .8783569
10814 367 1
10946 367 .9818038
10963 367 1.925963
11022 367 .9396231
11135 367 1.875498
11159 367 1.972778
11173 367 2.977809
11229 367 .9123977
11244 367 1
11245 367 .9583966
11261 367 .9553558
11345 367 .9361361
11352 367 .9427363
11368 367 .9743979
11390 367 .9513188
11427 367 1
11456 367 .9749398
11487 367 .9627179
11488 367 .9419399
11491 367 .862097
11533 367 1
11974 367 .8613144
11982 367 .9545866
12004 367 .9794838
12033 367 .9332477
12092 367 1
12097 367 1
12134 367 9.637964
12171 367 .912478
12178 367 1
12236 367 .8605941
12347 367 .560105
12512 367 .9869624
12517 367 1
12621 367 .9622807
12653 367 .8700778
12693 367 .9325596
12728 367 .9247693
13004 367 .953525
13030 367 .8694881
13050 367 1
13092 367 .9180352
13100 367 .9659526
13141 367 .9583048
13171 367 .9327909
13206 367 .8805529
13242 367 .9134621
13320 367 .8481137
13338 367 .8474193
13351 367 .8830667
13378 367 .8318975
13491 367 1
13507 367 .8910558
14200 367 1.885539
14202 367 1
14229 367 .8900107
14258 367 1.892006
14285 367 .9589906
14323 367 .974383
14396 367 1.876216
14405 367 2.865041
14421 367 1.503399
14449 367 2.419677
14527 367 2.703913
14546 367 1.749693
14562 367 .9884472
14564 367 11.45153
14589 367 2.95811
14636 367 2.415714
14699 367 1.920581
14705 367 1.650108
14751 367 .9513659
14837 367 1.955389
14858 367 15.9161
14944 367 1
14966 367 .7622116
14977 367 .8722249
15008 367 .982261
15020 367 .974545
15027 367 .6858571
15099 367 2.916625
15126 367 2.833242
15194 367 .6089479
15250 367 1
15270 367 .8390563
15304 367 .9657169
15311 367 36.1685
15324 367 3.720641
15369 367 .8612127
15452 367 1.855548
15556 367 1.940745
15582 367 6.707866
15729 367 2.764743
15731 367 .6805096
15836 367 .9779974
15862 367 .8814016
15877 367 .8638033
15927 367 .9030975
15957 367 .8810644
15967 367 27.24839
22 368 7.3606402
58 368 .7781696
95 368 .8312645
97 368 14.3548754
148 368 3.6312519
158 368 1.4529506
201 368 .8214561
218 368 .651234
251 368 5.6727349
267 368 .7522647
268 368 3.7539645
269 368 3.728431
270 368 1.507501
274 368 1.465097
278 368 .8255259
281 368 3.4194385
282 368 2.3548074
283 368 .5374908
286 368 3.8115515
287 368 .7594782
288 368 .5102363
289 368 2.7587586
290 368 3.8083696
292 368 .5411792
293 368 .6249077
294 368 1.562224
296 368 .7535579
297 368 .6433908
298 368 3.4812227
299 368 1.6083927
300 368 3.6868726
301 368 .7061173
302 368 2.564429
303 368 1.6704399
305 368 .7225522
330 368 1.7848523
337 368 .6317894
382 368 .8909014
389 368 7.593466
413 368 1.7254168
423 368 .7701351
426 368 1.6898598
428 368 1.8425271
433 368 .9357293
440 368 3.5625051
455 368 .5766706
465 368 1.6143802
469 368 .6044261
520 368 1.442422
530 368 1
540 368 .5544267
547 368 1.6658457
558 368 .7877351
574 368 .5273061
580 368 25.961234
589 368 .5043396
592 368 .9684037
594 368 2.6752835
596 368 .866554
618 368 1.5574018
630 368 .6126971
637 368 .7891628
668 368 .6417581
670 368 4.5627215
702 368 .5806823
721 368 1.5784825
724 368 .884591
802 368 .8860903
918 368 8.0426451
919 368 .8562192
997 368 .8992948
1187 368 1.7030766
1194 368 .8892838
1296 368 .91455
1357 368 139.9368461
1539 368 .7852423
1543 368 .9030176
1593 368 1
1630 368 .879282
1669 368 5.5223447
1762 368 .9765473
1779 368 1
1782 368 .9315039
1792 368 .4799706
1897 368 .2909803
1918 368 .6769872
1974 368 .7289015
2024 368 6.7466718
2028 368 3.7362224
2049 368 .7140213
2063 368 1.7258763
2236 368 .8640177
2272 368 2.7214098
2372 368 .6828078
2428 368 .9443241
2503 368 .8937297
2613 368 .655742
2633 368 .6299792
2672 368 .9673244
2820 368 .4446263
2889 368 1
3289 368 1
3448 368 .8793564
3511 368 .8553487
3561 368 .7154503
3759 368 1.937639
3819 368 1.710323
3941 368 .376234
3961 368 5.19997
3962 368 2.497318
3964 368 1.834093
4107 368 .8421571
4188 368 1
4294 368 .8173689
4377 368 1
4629 368 .9048515
4831 368 1
4956 368 .6900486
4958 368 3.789933
4975 368 1
5022 368 1
5073 368 1
5111 368 1.850915
5321 368 .9269061
5372 368 1
5397 368 .9255617
5544 368 .9537069
5698 368 .6524557
5700 368 1
5704 368 .8141775
5752 368 .8368076
6041 368 4
6195 368 2.783866
6391 368 1
6816 368 3.774375
6857 368 1.589484
7007 368 .9109575
7101 368 .8843723
7107 368 3.473872
7131 368 8.371368
7136 368 11.15833
7216 368 .8364321
7249 368 1
7719 368 .897758
7746 368 5.735101
7747 368 5.016264
8188 368 .7837741
8197 368 2
8221 368 .6098898
8237 368 .8660261
8256 368 .7782938
8271 368 .7050417
8378 368 1.924964
8458 368 .8366222
8543 368 .7128923
8555 368 1.540438
8570 368 .9334259
8635 368 .6002843
8658 368 1
8676 368 2.403512
8727 368 .7274338
8859 368 .9227565
9014 368 .297192
9164 368 .8990226
9292 368 .7432986
9366 368 .9434278
9383 368 .9442349
9718 368 1
9726 368 1
9865 368 41.10336
9867 368 1
9900 368 .8183469
10048 368 .9759942
10205 368 2.863543
10539 368 .917574
10641 368 .9295646
10998 368 .9361799
11150 368 1
11218 368 .894553
11264 368 .865965
11974 368 3.786456
12134 368 4.442546
12236 368 .7853467
12544 368 .6566974
12586 368 .8443714
12872 368 .9849502
12881 368 2.884823
13003 368 1
13206 368 .8160786
13361 368 1
13401 368 .8516124
14229 368 1.830641
14249 368 1
14363 368 .322863
14396 368 .8094013
14399 368 2.714055
14421 368 1.235347
14449 368 7.106435
14527 368 .5440935
14546 368 1.614584
14564 368 17.07593
14569 368 .9158326
14636 368 4.100332
14691 368 .9697121
14699 368 3.877713
14705 368 3.461247
14751 368 1.925114
14778 368 .8003219
14858 368 3.870806
14996 368 .9271873
15027 368 1.516291
15126 368 2.743231
15190 368 1.48587
15194 368 3.397869
15222 368 .9045799
15284 368 .6453557
15311 368 227.2424
15324 368 .5698502
15452 368 .7775764
15582 368 7.010408
15612 368 .9520487
15688 368 .8632222
15701 368 1.948632
15704 368 .8981742
15731 368 .5080574
15835 368 1.832745
15877 368 .7902881
15967 368 90.06429
16021 368 1.934192
16045 368 .8390979
16092 368 .2238997
18 369 .9524951
22 369 12.6060034
48 369 .5259439
97 369 3.6024509
148 369 .7727641
158 369 .6628884
177 369 .943189
191 369 .9637942
204 369 .8967668
251 369 .7983274
270 369 1.6965043
274 369 .6703734
279 369 .807587
281 369 .642237
301 369 .8188989
319 369 .9085889
327 369 .8898134
361 369 1.8756315
382 369 .9327695
383 369 .9071925
389 369 5.7494791
410 369 .8319436
416 369 .8562725
426 369 1.8088804
433 369 .9603941
455 369 .7391291
467 369 1
484 369 2.766051
494 369 .8679644
503 369 .7964042
525 369 2.9566662
526 369 1
542 369 .9003144
545 369 .9292339
580 369 9.3598748
594 369 2.799898
647 369 .8891108
660 369 1
703 369 .9342914
727 369 .8995036
789 369 .832804
831 369 .9586259
890 369 .965126
918 369 2.4100433
919 369 1.9113971
944 369 .9021795
997 369 1.9379418
1028 369 .9801019
1030 369 1.9443573
1118 369 .8747038
1224 369 1.8893919
1232 369 1
1333 369 .8582498
1338 369 .8690631
1357 369 7.9500122
1384 369 1
1420 369 1.932177
1483 369 .8876977
1484 369 1
1542 369 .7680634
1566 369 .9200947
1584 369 .9306244
1646 369 .8520988
1655 369 .9487122
1669 369 22.7056515
1713 369 .9508666
1717 369 .8838916
1758 369 .7896773
1782 369 2.9577902
1797 369 .9308794
1798 369 1.980938
1814 369 .8213422
1823 369 .8300687
1829 369 .8803094
2024 369 1.2276539
2049 369 1.8237696
2056 369 1
2063 369 .8310751
2067 369 2.9272465
2138 369 .9045491
2176 369 .9863353
2219 369 2.912757
2259 369 .6726137
2291 369 6.7384997
2305 369 .8257554
2326 369 3
2353 369 .8898515
2360 369 .6837616
2384 369 .9086626
2414 369 .8769986
2613 369 .7878558
2633 369 .7719798
2791 369 .932403
2810 369 1.9729075
2841 369 .7314605
2926 369 5.9480102
2947 369 .8050319
2950 369 .9718649
2958 369 .9052204
2989 369 2.9818703
3029 369 .8791007
3061 369 .9620616
3173 369 .9856416
3185 369 .8751239
3189 369 .9230805
3214 369 1
3238 369 .943548
3265 369 .9348336
3327 369 1
3345 369 .9765775
3346 369 1.937037
3377 369 .956391
3392 369 .970765
3398 369 1.948214
3434 369 1
3463 369 .9128367
3522 369 1.924562
3551 369 1
3574 369 .9694376
3620 369 1.986286
3754 369 1
3797 369 1.931205
3813 369 1
3844 369 1
3857 369 .9586323
3916 369 .8224647
3941 369 .6156128
3961 369 .8907564
3962 369 6.073993
3964 369 1.897762
3988 369 1.845033
4067 369 .9442595
4081 369 1
4107 369 .9027315
4111 369 .8921258
4205 369 .9705598
4294 369 1.887456
4338 369 .8681352
4393 369 .946094
4404 369 .988439
4406 369 .9792437
4471 369 .9484908
4486 369 .9881961
4515 369 .8545702
4578 369 1
4780 369 1
4790 369 2.98325
4827 369 1
4828 369 1.982798
4934 369 .9754054
4990 369 .9260493
5089 369 .9062417
5091 369 .8912988
5092 369 .963819
5101 369 2.956369
5102 369 1.94591
5264 369 1
5347 369 .9299454
5372 369 1
5393 369 .9627137
5403 369 .9023516
5645 369 1
5651 369 .9105222
5704 369 .8854895
5745 369 .9258165
5746 369 1
5845 369 .9803277
5854 369 1
5884 369 .5795828
5906 369 1
5942 369 .9537976
5950 369 .9043115
5952 369 .8137082
6041 369 2
6063 369 2.993152
6106 369 .960039
6184 369 .9658319
6185 369 2.915165
6199 369 1.966671
6227 369 .9707249
6301 369 .9341778
6314 369 3.976822
6315 369 .9409552
6402 369 1
6447 369 1
6659 369 1.963868
6672 369 .9035158
6702 369 2.963956
6750 369 2.991876
6816 369 2.860961
6963 369 .9614069
6995 369 .9746548
7082 369 1.53954
7131 369 .6126142
7136 369 3.481331
7204 369 .9468799
7231 369 .9398453
7278 369 2.982086
7353 369 1.979599
7355 369 .9225736
7414 369 1.930973
7423 369 1
7500 369 .9295929
7502 369 2.92459
7748 369 4.858555
7817 369 .8759255
7844 369 1
7845 369 1.980003
7865 369 .9865586
8037 369 .6537484
8062 369 1
8088 369 1
8255 369 .9308608
8256 369 .8633766
8258 369 .9755135
8374 369 .898435
8410 369 .981345
8458 369 .8993207
8462 369 .9803283
8555 369 1.716801
8569 369 .9885151
8592 369 .9274294
8595 369 .9477814
8596 369 .9473811
8614 369 .9187739
8630 369 .8941605
8655 369 1.911197
8673 369 .7976608
8676 369 1.016186
8717 369 .5246154
8727 369 1.832035
8739 369 1.943706
8781 369 1.944351
8788 369 1
8824 369 .9072202
8891 369 .9267797
8911 369 1
9015 369 1
9091 369 .9154366
9095 369 1
9183 369 .9835068
9194 369 1.926844
9308 369 .9600069
9364 369 .9347198
9367 369 2.884984
9551 369 1.96627
9614 369 .9785414
9623 369 .9538831
9635 369 1
9640 369 .9613379
9710 369 .878152
9777 369 .9867297
9808 369 1
9812 369 .8580228
9865 369 7.598748
9953 369 1
10043 369 1
10048 369 .9852068
10165 369 .9366897
10338 369 1
10535 369 2
11016 369 1.881156
11114 369 .9023516
11143 369 1
11156 369 1.890912
11217 369 1
11253 369 .9469729
11318 369 1
11348 369 .9303802
11378 369 .7602285
11430 369 4.981191
11456 369 .9762213
11471 369 .8371751
11481 369 .9372613
11487 369 .9646243
11488 369 .9449089
11492 369 .960939
11544 369 1
11587 369 .9545526
11724 369 .8899621
11729 369 .9228754
11816 369 .8650907
12134 369 1.656477
12146 369 .981182
12234 369 1
12235 369 .9258629
12348 369 .882461
12410 369 .8658318
12512 369 1.987629
12616 369 1
12624 369 1.906447
12628 369 .9132863
12869 369 .9645285
12872 369 .9907257
12878 369 .9362044
12904 369 .8812986
12973 369 1
13092 369 1.922227
13100 369 1.967694
13125 369 1
13139 369 1
13298 369 .5906192
13312 369 .9747555
13370 369 1
13394 369 1
13456 369 2.855366
14231 369 1
14239 369 .9608987
14285 369 3.961088
14396 369 .8825462
14399 369 .8237902
14404 369 .9528444
14405 369 .8719427
14421 369 3.528793
14432 369 1
14449 369 7.449353
14477 369 1
14546 369 1.762493
14562 369 .989038
14564 369 5.581845
14589 369 .9602522
14614 369 .9725071
14630 369 .9837989
14636 369 2.445592
14652 369 .9353848
14705 369 1.668001
14858 369 13.92039
14886 369 .9073282
15022 369 .8388593
15027 369 .7019212
15099 369 1.920888
15126 369 .8417694
15142 369 .9637421
15194 369 .6289449
15196 369 1.953708
15209 369 .9566514
15284 369 4.781455
15298 369 .9425075
15311 369 18.82466
15324 369 .7349262
15369 369 .8683098
15452 369 1.862935
15582 369 9.773941
15688 369 .9157126
15701 369 .3521092
15704 369 .9372513
15705 369 .9802339
15719 369 .9832768
15729 369 .7767731
15813 369 1.822696
15835 369 .8969313
15845 369 .9329622
15862 369 1.887466
15878 369 1
15924 369 .9664844
15927 369 .9080528
15957 369 .8871463
15959 369 1.77894
15967 369 9.644782
15997 369 1.857266
16021 369 .9594469
16036 369 .9172373
16136 369 2.87257
22 370 8.49747734
95 370 .86737767
115 370 .89855261
116 370 .92557912
148 370 .71017213
156 370 1.77902269
164 370 .92866128
209 370 .84219226
217 370 .90105607
233 370 .70976975
243 370 .91250771
246 370 1
251 370 5.74277686
258 370 1.78789065
267 370 .80528554
269 370 .78655278
270 370 1.61290671
281 370 1.54369153
282 370 .49289287
284 370 .86569843
287 370 .81095517
288 370 .61505658
289 370 .81038959
294 370 .65591777
301 370 .76901473
302 370 .65765086
304 370 1.97011364
305 370 .78193214
307 370 .91263454
316 370 .95774512
327 370 1.85946256
361 370 3.84137429
383 370 .88162881
389 370 .68047329
397 370 .83332085
413 370 .78418368
434 370 .9088069
525 370 .94472993
542 370 .87285603
545 370 .90974149
563 370 1.58838076
580 370 10.1835529
594 370 1.74478003
627 370 1
637 370 .83428662
641 370 .92660877
647 370 .85856648
659 370 .90831472
667 370 1
668 370 .71842976
676 370 1.81403936
687 370 1
703 370 .91619199
721 370 1.66869661
727 370 .87182199
877 370 3.95165158
919 370 2.88699147
920 370 1.97139904
944 370 .87523488
948 370 .95825561
997 370 .92084791
1019 370 1
1030 370 1.92903052
1046 370 1.95842243
1053 370 .90467429
1134 370 .97706786
1240 370 .81697308
1274 370 1
1357 370 33.73265025
1368 370 1
1484 370 1
1520 370 .85157105
1541 370 1
1545 370 .97036629
1584 370 1.91151494
1626 370 1.92772229
1630 370 .90511835
1669 370 .62457348
1717 370 .85190964
1758 370 .73174406
1782 370 1.94616358
1790 370 3
1797 370 .91184023
1798 370 .97568741
1876 370 .93796337
1920 370 .72493553
1957 370 .93715091
2024 370 .01491181
2028 370 .79267665
2049 370 7.77522709
2067 370 8.90720655
2139 370 1
2219 370 1.888726
2291 370 6.66646964
2308 370 .64333578
2326 370 1
2349 370 .84472511
2353 370 .8595112
2428 370 .95623995
2482 370 1
2487 370 1
2503 370 2.91647389
2592 370 .95641771
2600 370 1
2670 370 .90140595
2717 370 .94737887
2810 370 .96544488
2880 370 1
2926 370 .93368964
2947 370 .75132811
2950 370 1.9641151
2958 370 2.8791135
2989 370 .97687649
3069 370 .8567016
3102 370 1
3119 370 .9222419
3130 370 .8821387
3203 370 .8199121
3265 370 .9168835
3347 370 .431914
3442 370 1.929901
3448 370 .9051768
3494 370 .8926253
3548 370 .8943609
3620 370 .9825085
3757 370 1
3797 370 6.912255
3856 370 .8681353
3887 370 .8989035
3961 370 9.585216
3964 370 .8696007
4067 370 .9289058
4107 370 1.875939
4205 370 .9624505
4207 370 .8582324
4294 370 3.856456
4355 370 1
4363 370 2
4365 370 .8760849
4381 370 1
4471 370 .9343026
4629 370 1.925215
4733 370 .9539658
4763 370 1
4790 370 .9786362
4828 370 1.97806
4949 370 .6703131
5000 370 .9325629
5018 370 3.907914
5119 370 1.936204
5125 370 .9561762
5239 370 1.941038
5321 370 .9425498
5347 370 3.910649
5371 370 .9370942
5393 370 2.952443
5441 370 1
5447 370 1
5467 370 1
5535 370 .9821476
5698 370 .7268379
5745 370 .9053827
5924 370 .9783608
5942 370 .9410712
5947 370 1
5969 370 .9071565
6012 370 1.865714
6063 370 1.991266
6070 370 1
6124 370 1.900107
6184 370 .9564203
6195 370 .8301234
6199 370 1.95749
6201 370 .9353176
6248 370 .9218024
6254 370 1.802257
6301 370 .9160472
6381 370 .9386501
6385 370 1
6397 370 1.840554
6444 370 .9405844
6494 370 .9169802
6702 370 2.954027
6769 370 2
6816 370 .8226634
6863 370 .8969623
6947 370 1.967072
6963 370 1.950776
6972 370 2
7040 370 .9460875
7051 370 .7274696
7082 370 .4127061
7136 370 4.338464
7173 370 .7044559
7231 370 .9232757
7285 370 1
7355 370 .9012466
7406 370 1.915144
7420 370 .8568842
7463 370 1
7474 370 .8664192
7500 370 1.910199
7502 370 1.903818
7513 370 3
7551 370 1
7556 370 .831693
7564 370 .9655655
7591 370 1
7698 370 1
7748 370 .8195938
7805 370 .9729943
7845 370 .9744948
7873 370 1
7892 370 1
8075 370 .981479
8237 370 .8946995
8258 370 4.968769
8259 370 1.987167
8271 370 .7681693
8379 370 1.989729
8389 370 .9262798
8410 370 .9762065
8460 370 2.904579
8541 370 .7890874
8555 370 2.638795
8557 370 1
8563 370 1
8595 370 .9333978
8630 370 .8650071
8655 370 1.886736
8661 370 2
8676 370 1.745196
8707 370 .4549531
8800 370 1
8812 370 1
8834 370 2
8853 370 .7859198
8891 370 1.906611
8911 370 1
9095 370 1
9137 370 1.965474
9194 370 .9066927
9364 370 2.916738
9367 370 1.853302
9494 370 .9148996
9605 370 1.948547
9614 370 1.972631
9660 370 .8681331
9864 370 .9800409
9865 370 12.93733
9879 370 1.985553
9894 370 1.969073
9906 370 .9161776
9946 370 1
9995 370 .8990507
10008 370 .8894692
10011 370 .8788857
10043 370 1
10067 370 .9448307
10156 370 .6689551
10457 370 1
10463 370 2
10824 370 1.830067
10963 370 .9103989
10987 370 1
10992 370 .786827
11022 370 3.92693
11089 370 1
11122 370 1
11158 370 1
11226 370 .9327231
11229 370 .8939813
11253 370 2.932367
11370 370 1
11377 370 .9711582
11378 370 .6941836
11393 370 .8910138
11424 370 1
11456 370 .9696714
11487 370 .9548801
11533 370 1
11549 370 1
11571 370 .8424284
11587 370 5.942034
11619 370 .9254725
11724 370 .8596522
11729 370 .9016315
11795 370 2
11806 370 1.961813
11866 370 .9859754
11868 370 .9670179
11878 370 .5640386
11886 370 .6820962
11895 370 .8906909
11974 370 1.832159
11988 370 .9335035
12050 370 .8119163
12128 370 1.878174
12134 370 3.561854
12171 370 .8940784
12180 370 .7204818
12257 370 1.97886
12512 370 .9842216
12586 370 2.877679
12591 370 1
12593 370 1
12621 370 .954351
12624 370 .8806774
12630 370 .9728652
12648 370 1
12653 370 .8427646
12684 370 1
12737 370 1.938259
12777 370 .9496835
13030 370 .842051
13082 370 .9059774
13100 370 .958795
13116 370 1
13141 370 4.949539
13170 370 2
13177 370 1
13206 370 .8554418
13334 370 .9488825
13390 370 1
13489 370 1
14200 370 .8614767
14201 370 1
14229 370 .8668879
14258 370 .8693026
14285 370 1.950369
14355 370 1
14376 370 .9697219
14396 370 1.850194
14399 370 .7752534
14404 370 .9398555
14405 370 2.836669
14449 370 5.297678
14513 370 1
14546 370 4.697072
14562 370 1.986018
14564 370 8.915766
14589 370 4.949304
14630 370 1.979336
14636 370 4.292881
14691 370 1.976194
14699 370 1.903885
14705 370 .5765518
14766 370 .8711651
14774 370 2
14778 370 1.843057
14858 370 23.89846
14911 370 .9017319
15008 370 .9785317
15020 370 .9691937
15099 370 1.899097
15126 370 1.798185
15142 370 1.953755
15169 370 .1834689
15194 370 4.526738
15270 370 .8052215
15304 370 1.95851
15311 370 93.47097
15324 370 .6619118
15334 370 1
15369 370 .8320358
15452 370 .82518
15560 370 .869084
15582 370 7.436225
15695 370 1
15704 370 1.919967
15716 370 .9540871
15729 370 .7152855
15731 370 .613344
15783 370 .8859806
15813 370 1.773858
15835 370 .8685412
15862 370 2.856469
15957 370 1.856061
15967 370 26.61879
16000 370 1
16036 370 .8944404
18 371 .9640869
22 371 2.7021433
49 371 .8133446
96 371 .827137
97 371 .6994576
116 371 .955889
158 371 .7451477
209 371 .9064637
224 371 .8460749
231 371 .9166345
251 371 4.8475379
259 371 .8638226
268 371 1.8853801
274 371 .7508063
279 371 .8545381
283 371 1.7845321
288 371 1.7718352
297 371 .8338675
298 371 .7583187
299 371 .817563
300 371 .8541242
304 371 1.9822857
368 371 .9431905
389 371 1.8106092
397 371 1.9012054
423 371 1.8929135
426 371 .8555159
484 371 1.8231374
486 371 1
516 371 1
520 371 .7402427
523 371 .8444713
532 371 2.8857847
540 371 .792422
541 371 1
561 371 1
563 371 1.7560238
580 371 9.516073
594 371 4.8487253
630 371 .8195683
721 371 .8036289
752 371 .927591
781 371 .948112
877 371 .9713428
918 371 4.5539998
919 371 .9330172
920 371 .9830476
1030 371 1.9579348
1138 371 1
1194 371 .948421
1224 371 .9163816
1239 371 1
1240 371 .8915157
1277 371 .9244253
1292 371 .9757208
1357 371 16.9143056
1389 371 .9678214
1420 371 .9487266
1482 371 .7767948
1540 371 .9821054
1584 371 .9475529
1604 371 .9224859
1669 371 2.7774761
1713 371 .9628558
1782 371 .9680899
1791 371 .974006
1897 371 1.669691
2024 371 5.4161156
2049 371 5.8667719
2067 371 3.9449992
2182 371 .9548364
2226 371 .9298929
2272 371 .870214
2291 371 4.8023089
2304 371 1
2308 371 .7885969
2326 371 1
2349 371 .907965
2350 371 .949869
2372 371 .8522306
2467 371 .9390231
2484 371 1.9866959
2592 371 1.9741678
2595 371 .9556211
2647 371 .9661376
2791 371 .9488975
2912 371 .9649992
2958 371 .9283478
3117 371 1
3167 371 3.954793
3173 371 .9891453
3265 371 1.950735
3333 371 .9756642
3448 371 .9437961
3511 371 1.932612
3620 371 .9896324
3797 371 .9479916
3819 371 .8650492
3961 371 7.161425
3967 371 .9225612
4005 371 .9822072
4055 371 1
4072 371 1
4294 371 3.914918
4362 371 1
4381 371 1
4393 371 .9592477
4402 371 1
4406 371 1.984308
4411 371 .9522789
4486 371 .9910764
4557 371 .8033622
4680 371 .9150372
4733 371 .9727145
4802 371 1
5000 371 1.960028
5001 371 .9930376
5162 371 1.961123
5239 371 .9650519
5279 371 .9400918
5328 371 .9690935
5371 371 .9627143
5406 371 1
5441 371 1
5449 371 .9687984
5507 371 1.984766
5553 371 .9743924
5564 371 .9772805
5617 371 .9688776
5704 371 .9134314
5721 371 1
5752 371 .923974
5845 371 .985128
5895 371 1
5930 371 1
5942 371 2.965072
6032 371 1.982866
6041 371 1
6068 371 1.97834
6088 371 .9858699
6185 371 .9358658
6199 371 1.974803
6227 371 2.977868
6659 371 .9726847
6697 371 1.91487
6702 371 4.972751
6750 371 .9938583
6857 371 .8087543
6947 371 1.980483
6963 371 .9708241
7051 371 .8384649
7131 371 3.707141
7136 371 .6078926
7186 371 2
7204 371 .9598418
7231 371 .9545238
7355 371 1.941467
7423 371 1
7502 371 1.942991
7503 371 .9857474
7626 371 1
7846 371 1
7863 371 1
7988 371 1
8197 371 1
8237 371 .937586
8410 371 .985897
8447 371 .962036
8555 371 1.785905
8595 371 1.960523
8630 371 .9199866
8676 371 1.256249
8739 371 1.957443
8781 371 .9579299
8824 371 .9298596
9194 371 1.944695
9367 371 .913049
9443 371 2
9500 371 1
9617 371 1
9710 371 .9078843
9742 371 1.93025
9860 371 1
9865 371 13.18468
9887 371 .8421867
9898 371 1
9916 371 .9058332
9954 371 1
9959 371 .9658626
10001 371 1
10103 371 .9650211
10205 371 .9364291
10944 371 1
11021 371 1
11025 371 .9314353
11077 371 .9651385
11156 371 .9175306
11226 371 .9601234
11261 371 .9679754
11430 371 .9857805
11471 371 .8769063
11491 371 .9010781
11492 371 .9704703
11816 371 .8980102
11868 371 .9804507
12057 371 1
12086 371 .8758013
12134 371 .7403007
12171 371 .9372179
12257 371 1.98747
12331 371 1.919162
12348 371 1.911142
12410 371 .8985705
12592 371 2.978456
12623 371 1
12625 371 .8467314
12661 371 .9842628
12679 371 .9340204
12772 371 1
12860 371 .8862503
12869 371 1.973184
13100 371 1.975577
13171 371 .9517889
13312 371 .9809155
13327 371 .965598
13349 371 1
13506 371 1.987325
14200 371 .9178941
14296 371 1
14421 371 .6437733
14449 371 1.583717
14564 371 .1719038
14589 371 .9699511
14636 371 5.580874
14705 371 5.749012
14828 371 2
14830 371 1
14858 371 2.939813
14885 371 1
15024 371 .9791211
15099 371 .9401924
15194 371 1.719487
15304 371 1.975408
15311 371 32.79559
15314 371 1.976403
15369 371 .9004438
15436 371 1.907451
15452 371 2.89638
15582 371 8.073114
15719 371 .9873575
15729 371 .8312431
15739 371 1.916042
15862 371 1.914926
15957 371 .914684
15967 371 16.43954
16036 371 .9374324
16092 371 2.63844
22 372 1.6378534
153 372 .8917414
156 372 3.8407511
218 372 .8024518
251 372 8.8146303
253 372 1
258 372 .8471419
259 372 2.8344298
270 372 .7210384
280 372 .7687897
282 372 .6345496
286 372 1.8932589
297 372 1.7980092
299 372 1.7781856
305 372 .8428478
327 372 .8987207
338 372 1
361 372 .8856852
364 372 1.9307777
380 372 .9328195
383 372 .9146949
389 372 .7697308
404 372 .9168823
416 372 .8678912
426 372 .8243302
439 372 .8126788
484 372 5.784963
522 372 .8831708
540 372 .7476181
563 372 1.7033636
580 372 9.4116215
592 372 .9821032
594 372 4.8160739
615 372 1
647 372 1.8980749
659 372 .9339263
721 372 .7612438
753 372 .9013091
822 372 1.9657368
826 372 .9012739
831 372 1.9619705
889 372 .9434388
890 372 1.9679452
894 372 1
918 372 2.4577344
919 372 1.9185596
920 372 .9793885
1028 372 1.9817104
1029 372 .9397767
1030 372 .9488553
1046 372 .9700368
1092 372 1
1166 372 .8368495
1189 372 .8930482
1224 372 .8983333
1240 372 .8681003
1292 372 .9704804
1357 372 24.6007597
1384 372 1
1539 372 .8783568
1548 372 .9170539
1630 372 1.9316228
1635 372 .8271453
1663 372 .9620062
1669 372 2.7294461
1782 372 2.9612024
1876 372 .9552929
1897 372 .5983966
1957 372 .9547073
1964 372 .882038
1966 372 .9528087
2024 372 2.290089
2030 372 1
2049 372 8.8380158
2063 372 .8447307
2067 372 2.9331277
2128 372 .8064199
2170 372 .9546473
2182 372 1.9450882
2291 372 4.7596389
2335 372 .9322807
2378 372 .9896153
2414 372 .8869418
2484 372 1.9838244
2503 372 .9398063
2525 372 .9788273
2591 372 1
2592 372 .9685921
2599 372 .9593112
2617 372 1.9273178
2618 372 .8945346
2926 372 5.952213
2958 372 .9128823
2989 372 .9833359
3046 372 .747159
3130 372 .9150624
3189 372 .9292986
3215 372 1
3238 372 1.948112
3265 372 .9401015
3297 372 .9277367
3347 372 .5906047
3374 372 .8475696
3375 372 1.97946
3384 372 .9543811
3448 372 .931665
3463 372 2.919883
3472 372 1
3494 372 .9226196
3496 372 1
3548 372 .9238704
3797 372 3.936766
3819 372 .8359212
3919 372 1
3949 372 .9282897
3961 372 5.980426
3962 372 1.14885
4067 372 .9487654
4106 372 .8892308
4107 372 .9105945
4109 372 .977216
4175 372 1
4213 372 1
4216 372 1
4222 372 1
4250 372 1.946065
4294 372 4.896554
4335 372 .9743656
4338 372 2.878795
4340 372 .9319747
4353 372 .9792412
4363 372 1
4372 372 .9440141
4448 372 .8395083
4471 372 .9526547
4546 372 1
4562 372 .9429389
4600 372 1
4629 372 2.946106
4676 372 .9651805
4716 372 1
4763 372 1
4773 372 .6509775
4790 372 .984604
4887 372 .913749
4934 372 .9773935
5001 372 1.991535
5005 372 .947732
5101 372 3.959896
5104 372 .9786892
5222 372 1.898829
5239 372 .9575086
5263 372 1
5321 372 .9585981
5378 372 2.961444
5461 372 1
5497 372 2.964034
5507 372 2.981478
5534 372 2.882373
5535 372 .9871345
5537 372 1
5639 372 .8910908
5752 372 .9075645
5883 372 1
5895 372 1
5924 372 .9844056
6162 372 .8337234
6195 372 .8775772
6198 372 .9899669
6199 372 3.969365
6227 372 .9730915
6270 372 1.942096
6301 372 .9394988
6439 372 1
6444 372 .9571817
6488 372 .9778941
6555 372 1.942435
6567 372 .9015814
6737 372 .8152859
6746 372 .848279
6926 372 1.975599
6947 372 .97627
7051 372 .8035989
7082 372 3.576762
7131 372 1.64393
7136 372 2.52326
7169 372 .9718567
7231 372 .9447081
7234 372 .9742296
7355 372 .9288326
7420 372 .8968626
7426 372 1
7474 372 .9037341
7502 372 1.930686
7548 372 .8620114
7556 372 1.878708
7677 372 .9110714
7748 372 .8699889
7865 372 .9876452
8132 372 .8848791
8169 372 .7483978
8207 372 .8863496
8225 372 .9685355
8271 372 .8329295
8305 372 1
8374 372 .9066454
8389 372 .946873
8409 372 1
8460 372 .9312344
8477 372 .9520445
8516 372 .8477368
8541 372 1.848004
8555 372 .7396948
8564 372 1.954968
8595 372 .9520026
8622 372 1.951018
8635 372 .7735928
8655 372 .9183753
8673 372 .8140175
8676 372 6.095716
8727 372 .8456129
8739 372 .9482571
8824 372 3.91472
8861 372 1
8884 372 .9764884
8908 372 .9436497
8997 372 .9274487
9170 372 .9773071
9179 372 .9360031
9286 372 .9253163
9393 372 .8052129
9493 372 .8349677
9678 372 .982504
9710 372 .888002
9723 372 1
9771 372 1.947726
9865 372 6.792861
10088 372 .9659472
10102 372 .9824068
10103 372 .9574712
10814 372 1
11010 372 .9769059
11023 372 .9326215
11156 372 .8997302
11159 372 .9762579
11226 372 .9515164
11229 372 .9235969
11245 372 .9637152
11253 372 .9512595
11348 372 .9360081
11459 372 1
11471 372 .8503376
11481 372 .942333
11488 372 .9493624
11492 372 .9640966
11500 372 .9819283
11607 372 1
11659 372 1
11667 372 1
11724 372 .8988573
11729 372 2.92911
11768 372 1
11795 372 1
11818 372 .9647828
12144 372 .8770216
12157 372 1
12187 372 .956761
12234 372 1
12317 372 .8964886
12363 372 1
12442 372 1
12497 372 .8022955
12512 372 6.988629
12630 372 .9804451
12642 372 .9174039
12653 372 1.886687
12729 372 1
12737 372 .9555062
12786 372 1
12869 372 .967396
12894 372 .7301199
13092 372 .9285137
13100 372 1.970305
13120 372 .9246806
13134 372 1
13180 372 1.937021
13182 372 .8738878
13232 372 .9201365
13311 372 .9659196
13334 372 .9631618
13393 372 .9615508
13403 372 1.931797
13446 372 .8773836
13456 372 .8670578
13494 372 .8892009
14202 372 1
14285 372 .9642333
14395 372 1
14398 372 1
14405 372 2.882295
14421 372 .5668847
14449 372 3.493866
14527 372 .7417652
14562 372 .9899241
14564 372 7.777325
14589 372 .9634653
14636 372 4.49041
14699 372 2.930734
14705 372 .6948389
14766 372 .9071542
14778 372 .8868982
14837 372 1.961092
14858 372 4.926822
15020 372 1.977799
15051 372 .9039087
15126 372 .8545605
15194 372 2.65894
15222 372 .9459521
15267 372 1
15304 372 .9700997
15311 372 23.80889
15452 372 .8740147
15458 372 1.987187
15582 372 2.873054
15619 372 1
15704 372 .9423238
15729 372 1.794818
15739 372 .8979205
15865 372 1
15927 372 1.915486
15957 372 3.896269
15959 372 .7968099
15967 372 12.23937
22 373 13.5269681
35 373 .9038253
41 373 .7790082
97 373 2.522703
116 373 1.9299465
136 373 .9517667
156 373 1.7919908
200 373 .9174336
201 373 .8679039
217 373 .9068626
221 373 1.9650747
249 373 1
251 373 1.7578721
258 373 .8003384
267 373 .8167124
268 373 .81797
274 373 1.6042507
280 373 .6979957
287 373 1.8220494
288 373 .6376472
297 373 .7361618
304 373 .9718675
316 373 4.9602249
327 373 .8677101
341 373 .3857581
361 373 .8506833
381 373 .8635593
389 373 .6992249
397 373 .8431025
423 373 .8299339
429 373 1
468 373 .9604119
484 373 2.7191211
500 373 .7617102
503 373 1.7555632
522 373 .847399
551 373 .8252289
558 373 .8429553
563 373 .6125368
574 373 .6502763
580 373 7.2314665
591 373 .9460728
592 373 .9766234
594 373 .7597577
670 373 2.6764785
711 373 .8372366
727 373 .8793442
730 373 .9018454
754 373 .9434766
759 373 .8395354
821 373 1
826 373 .871045
831 373 1.9503263
834 373 .6401998
894 373 1
918 373 2.2916987
919 373 .8936234
944 373 3.8825568
950 373 .883859
1030 373 .9331954
1118 373 .8495696
1224 373 .8672041
1240 373 .8277141
1268 373 1
1314 373 .8342487
1333 373 .8298149
1357 373 25.3351942
1460 373 .9341606
1539 373 .841111
1540 373 2.9715813
1545 373 .9721054
1576 373 .9021834
1584 373 .9167077
1598 373 2
1603 373 1
1655 373 2.9384239
1669 373 13.6466055
1739 373 1
1760 373 .9502253
1782 373 2.949323
1788 373 .8754032
1792 373 .615255
1798 373 4.9771142
1805 373 .7982308
1834 373 1
1856 373 1
1858 373 1
1895 373 1
1897 373 .4754301
1964 373 .8459193
2024 373 3.0727221
2049 373 7.788418
2056 373 1
2063 373 .7971889
2067 373 1.9126522
2176 373 .9835942
2216 373 1
2219 373 .8952562
2258 373 1
2271 373 1
2272 373 2.7938844
2291 373 6.686043
2424 373 1
2473 373 1
2484 373 1.9788716
2503 373 .9213757
2546 373 .3191326
2584 373 .8503168
2592 373 1.9589754
2616 373 1.907632
2644 373 1
2718 373 1
2891 373 1.864746
2926 373 .9375811
2958 373 .8862078
3061 373 .9544512
3112 373 1
3130 373 .8890555
3167 373 2.928206
3173 373 2.982761
3189 373 1.907651
3251 373 .7612047
3265 373 1.921761
3301 373 .8078053
3346 373 .9244062
3355 373 .2167611
3371 373 1.949819
3375 373 .9731715
3377 373 1.947643
3398 373 1.937826
3445 373 .9100955
3463 373 1.895352
3494 373 .8989266
3561 373 .7894752
3574 373 1.963307
3629 373 .5647345
3662 373 .8715374
3787 373 1
3797 373 .9174044
3802 373 .9362636
3893 373 .9569616
3900 373 1.908891
3941 373 1.538505
3947 373 1
3961 373 8.668243
3962 373 .8882371
3963 373 1.981473
3970 373 .9498162
4040 373 .8518542
4085 373 .7783948
4107 373 .8832195
4205 373 1.964654
4237 373 .9301045
4253 373 .8536584
4340 373 .9111461
4345 373 .9571559
4347 373 .8636979
4349 373 1.904276
4362 373 1
4365 373 .8833569
4369 373 1.865254
4370 373 1
4390 373 1
4393 373 1.935281
4404 373 .9861199
4406 373 1.97508
4417 373 .9529094
4486 373 .9858282
4497 373 1
4521 373 2.958648
4629 373 .9296041
4676 373 .9545192
4702 373 1
4719 373 .6043891
4733 373 .9566673
4777 373 .9283348
4828 373 .9793477
4830 373 1
4837 373 1.916756
4839 373 .980966
4934 373 1.970472
4944 373 1
4966 373 .933247
5001 373 .9889428
5018 373 .9133177
5104 373 .972164
5119 373 .9399483
5162 373 .9382583
5174 373 1.92296
5224 373 .9131045
5239 373 .9444982
5240 373 1
5279 373 .9048586
5351 373 1
5352 373 .8750195
5371 373 .9407858
5423 373 1
5424 373 1
5471 373 1
5496 373 1
5497 373 1.953021
5507 373 .9758066
5543 373 .8221567
5564 373 .9639187
5623 373 .6340591
5675 373 .942637
5820 373 1
5833 373 1
5942 373 .9445295
6012 373 .8735948
6041 373 2
6120 373 .9380552
6177 373 .747588
6183 373 1.978739
6184 373 .9589778
6185 373 .8981473
6195 373 1.840093
6198 373 .9868949
6199 373 2.959985
6230 373 .9603185
6374 373 1
6444 373 .9440713
6488 373 .9711256
6568 373 1.980863
6659 373 1.95662
6702 373 1.956725
6711 373 1
6737 373 .7587284
6747 373 1
6750 373 .9902462
6816 373 4.83307
6868 373 .8024713
6970 373 .7710629
7023 373 .2017609
7082 373 5.447172
7131 373 2.534905
7136 373 4.377287
7186 373 1
7231 373 3.927778
7250 373 .9683055
7278 373 .978492
7355 373 1.907042
7406 373 .9201239
7474 373 .8742585
7502 373 1.909462
7503 373 .9773652
7551 373 1
7556 373 1.84157
7597 373 1
7598 373 1
7748 373 .830181
7805 373 .9745792
7845 373 .9759916
8044 373 .896646
8132 373 .8496304
8197 373 2
8216 373 .76901
8221 373 .711376
8237 373 .9008791
8258 373 .9706016
8259 373 .98792
8271 373 1.781774
8305 373 1
8374 373 1.878061
8410 373 2.977603
8427 373 .9325686
8460 373 .9101792
8470 373 1
8477 373 .9373611
8514 373 1
8555 373 .6599922
8571 373 1
8588 373 1
8595 373 1.937306
8676 373 5.818834
8682 373 .945223
8727 373 .7983413
8739 373 2.932414
8824 373 1.888609
8891 373 1.912092
8945 373 .900968
9095 373 1
9194 373 .9121685
9308 373 .9519843
9350 373 .9853748
9367 373 1.861912
9415 373 1
9551 373 .959504
9605 373 1.951567
9623 373 .9446321
9742 373 1.889228
9777 373 2.984068
9801 373 .8813488
9812 373 .8295424
9843 373 .9308995
9865 373 7.11706
9910 373 .9137524
9925 373 2
9988 373 1
10010 373 2
10048 373 .9822393
10064 373 .8451772
10067 373 .9480684
10186 373 1
10444 373 .9279192
10963 373 1.915657
10987 373 1
10992 373 .7993371
10993 373 2
11022 373 .9312184
11023 373 1.911991
11028 373 1
11077 373 .9446359
11156 373 .8690288
11218 373 .9219847
11253 373 5.936336
11264 373 .9008338
11286 373 .868484
11289 373 .9565484
11428 373 1
11587 373 1.945436
11592 373 1
11645 373 2
11688 373 .7908361
11692 373 .9721139
11712 373 .7293574
11729 373 .9074043
11774 373 .7128575
11795 373 4
11868 373 .9689534
11874 373 .8672755
11982 373 .9482648
12033 373 .9239555
12134 373 5.587567
12139 373 1
12178 373 1
12185 373 .9562317
12234 373 2
12257 373 .9801005
12348 373 .8588829
12512 373 .9851475
12541 373 1.936829
12592 373 .9657863
12621 373 2.95703
12624 373 .8876799
12735 373 3
12869 373 1.957413
12872 373 .9888653
12893 373 .942066
13082 373 .9114952
13100 373 1.961213
13139 373 1
13160 373 1
13164 373 .9083626
13206 373 1.863925
13232 373 1.895683
13351 373 .866789
13354 373 .7295069
13371 373 .9815814
13419 373 1
13456 373 2.826352
13507 373 1.87589
14285 373 2.953282
14449 373 7.338894
14472 373 .9720286
14546 373 .7148493
14564 373 15.09677
14589 373 2.952279
14614 373 .966992
14636 373 1.334379
14705 373 3.601402
14751 373 .9445958
14766 373 .8787258
14769 373 1
14774 373 1
14778 373 .8522677
14858 373 13.90442
15024 373 .9668418
15027 373 .642127
15099 373 2.905018
15194 373 1.554512
15284 373 .7376155
15304 373 .9609446
15311 373 40.3823
15357 373 1
15369 373 .8418929
15458 373 2.983264
15501 373 1
15560 373 .8767669
15582 373 6.527995
15701 373 1.222143
15704 373 .924664
15731 373 .6360351
15766 373 .8607906
15813 373 1.787129
15836 373 .9749345
15862 373 .8648922
15877 373 .8448441
15927 373 .8896082
15957 373 1.864508
15959 373 .7345954
15967 373 8.169334
16036 373 .9006352
22 374 2.6236978
97 374 .6203049
200 374 .9343175
217 374 .9259082
224 374 1.8055362
230 374 .9897382
246 374 1
251 374 5.8073846
275 374 .7323854
280 374 .7597522
281 374 2.6583042
287 374 .8584383
289 374 1.8580147
290 374 .8872138
297 374 1.7901138
302 374 .74364
316 374 1.9683584
330 374 .8733725
337 374 .7832856
361 374 1.8812169
367 374 .8777201
368 374 .9282287
374 374 .9693969
383 374 .9113605
387 374 .5914364
410 374 1.8394911
413 374 1.8383911
416 374 .8627274
440 374 .7425076
442 374 .9522972
468 374 .9685072
484 374 5.7765577
519 374 .9462687
525 374 .9586123
542 374 .9047913
545 374 .9324121
547 374 .8033299
558 374 .8750692
563 374 1.6917687
580 374 11.3886229
591 374 .9571003
594 374 1.8088846
596 374 .9214589
630 374 .7720486
641 374 .9450427
676 374 .8607478
693 374 .7580381
727 374 .9040169
753 374 .8974515
756 374 .9113635
802 374 1.9329572
877 374 .9637954
918 374 2.4365384
919 374 2.9153762
920 374 .9785828
1028 374 .9809955
1162 374 .9176098
1196 374 2
1224 374 .8943593
1239 374 1
1268 374 2
1357 374 23.3115386
1474 374 1
1566 374 .9236833
1584 374 1.9337401
1588 374 .8612499
1630 374 .9289501
1639 374 1
1663 374 .9605211
1669 374 15.7188707
1713 374 .9530732
1782 374 .9596859
1798 374 .9817941
1897 374 2.5826988
1957 374 .9529369
1965 374 .9762478
1966 374 .9509641
2024 374 5.2623401
2028 374 .8447508
2049 374 .8316841
2063 374 1.8386615
2067 374 4.9305138
2129 374 .9748784
2219 374 1.9166751
2272 374 1.8360327
2291 374 4.7502437
2323 374 .9432156
2428 374 .9672313
2467 374 .9229639
2484 374 1.9831921
2503 374 1.9374534
2558 374 .9226825
2592 374 2.9673644
2599 374 .9577208
2616 374 .9265202
2625 374 1
2633 374 1.7822202
2672 374 2.9807684
2926 374 .9503451
2958 374 1.909477
2984 374 .9641577
2989 374 1.9826845
3058 374 1
3149 374 .6251562
3189 374 .926535
3192 374 .9359582
3333 374 .969255
3355 374 .3769246
3371 374 .9600807
3375 374 .9786576
3438 374 .8395612
3463 374 1.916751
3521 374 .7957096
3524 374 .9551943
3620 374 1.986902
3795 374 .948345
3797 374 1.934294
3819 374 .8295077
3857 374 .9604901
3876 374 .8297089
3900 374 .9275219
3941 374 2.632876
3960 374 .8899848
3961 374 7.940573
3964 374 .9023536
4107 374 .9070998
4188 374 1
4205 374 .9718819
4294 374 3.89251
4347 374 .8915701
4369 374 .8928081
4377 374 1
4402 374 2
4406 374 1.980176
4520 374 .9446022
4558 374 .9621327
4614 374 1
4665 374 .9126844
4680 374 .8926609
4708 374 .9473287
4712 374 2.826711
4733 374 .9655284
4780 374 1
4813 374 1
4828 374 .9835709
4839 374 1.984858
4916 374 .7690925
4949 374 .7531218
4958 374 .8763626
4963 374 .9364451
4993 374 1
5018 374 .9310432
5102 374 1.948339
5125 374 .9671836
5222 374 .8948746
5328 374 .9609538
5381 374 1
5393 374 1.964388
5473 374 1.913272
5497 374 .962628
5535 374 .9866316
5556 374 .9788378
5659 374 .8990391
5695 374 1
5752 374 .9039514
5914 374 1
5924 374 .983796
5973 374 .9089943
5990 374 1
6013 374 1
6063 374 .9934598
6131 374 .7739171
6136 374 1
6185 374 2.918975
6195 374 .8727919
6199 374 2.968167
6227 374 .9720397
6248 374 .9414436
6262 374 1
6301 374 .9371339
6347 374 .8355188
6375 374 1
6396 374 .9338865
6406 374 1
6520 374 .908121
6568 374 .9847765
6659 374 .9654908
6746 374 1.842349
6747 374 1
6815 374 .9546858
6816 374 2.867206
6863 374 1.922843
6901 374 .9422962
6947 374 1.975342
6964 374 1
7007 374 .947593
7041 374 .939501
7052 374 1
7082 374 .5602189
7131 374 2.630012
7136 374 1.504625
7216 374 .9037303
7236 374 1
7355 374 3.926051
7369 374 .8718278
7406 374 .9364577
7414 374 .9340728
7418 374 .8300284
7502 374 1.927976
7748 374 1.864907
7805 374 .9797775
7850 374 .9784867
8028 374 1
8062 374 1
8197 374 1
8237 374 .9211482
8258 374 .9766132
8379 374 1.992309
8411 374 1
8462 374 .9812117
8555 374 1.72952
8569 374 .9890308
8649 374 .8593106
8655 374 1.915185
8676 374 4.060369
8722 374 .8475318
8727 374 .8395782
8739 374 .9462346
8812 374 1
8827 374 .9856835
8849 374 .9440973
8853 374 1.839691
8891 374 .9300681
8957 374 .7539581
8983 374 .7353102
9094 374 .5282045
9164 374 .9405686
9188 374 1.766378
9227 374 1
9344 374 1
9346 374 1.941977
9367 374 .8901491
9614 374 .9795051
9617 374 1
9626 374 .6317135
9864 374 .9850541
9865 374 9.706589
9879 374 .9891815
9933 374 .7595653
9979 374 1
10008 374 .9172317
10048 374 .9858711
10064 374 .8768367
10067 374 .9586878
10103 374 1.955809
10119 374 1
10205 374 .9196867
10346 374 .8846921
10395 374 1
10814 374 1
10824 374 .87275
10961 374 1
10992 374 .8403704
11021 374 1
11059 374 .9568328
11061 374 .8758063
11126 374 .9317768
11170 374 .9272077
11173 374 .9798897
11226 374 .9496213
11253 374 .9493544
11289 374 1.965434
11408 374 1
11430 374 3.982036
11463 374 .838405
11587 374 .9565936
11615 374 1
11619 374 .9441919
11690 374 1
11866 374 .989498
11868 374 1.975302
12092 374 1
12134 374 1.671905
12171 374 1.920683
12236 374 .8736634
12415 374 .850922
12586 374 .9084031
12596 374 1
12609 374 .9726331
12615 374 .8389484
12624 374 .9106481
12631 374 1
12670 374 .8532029
12737 374 .953767
12777 374 .9623217
12869 374 1.966122
12872 374 .9911422
12893 374 .9539129
13043 374 .8197238
13092 374 1.925719
13100 374 .9691446
13242 374 .921575
13332 374 1
13334 374 .9617219
13371 374 .9853478
14229 374 2.900322
14285 374 .9628352
14404 374 .9549622
14405 374 4.877694
14449 374 .4740825
14471 374 .8157459
14546 374 .7731594
14562 374 .9895303
14564 374 .6904447
14589 374 .9620373
14636 374 4.470491
14705 374 1.682911
14858 374 14.92396
14966 374 .7845043
14977 374 .8842038
15027 374 1.715308
15099 374 6.924441
15126 374 .8488756
15190 374 .6974032
15194 374 .645609
15311 374 33.37145
15314 374 .9701883
15324 374 .7468307
15582 374 4.829004
15688 374 1.919498
15701 374 .3812061
15704 374 2.940069
15862 374 .8925202
15959 374 .7888676
15967 374 19.97511
16092 374 .5432177
22 375 9.37066704
26 375 .90690522
48 375 .2427876
49 375 1.60562123
90 375 .7844744
97 375 2.36499264
116 375 1.90679921
139 375 1.63154392
145 375 1
148 375 1.63703482
156 375 .72325963
158 375 .46152981
187 375 .959124
201 375 .82425618
203 375 .86249992
212 375 1
217 375 2.87608783
221 375 .95353455
223 375 1.84324129
247 375 .92311727
251 375 4.67786727
259 375 .71227463
267 375 .75614985
271 375 .72435147
280 375 .59820629
281 375 .42854326
282 375 .36492569
284 375 1.83180777
294 375 1.56908951
295 375 .7832929
298 375 .48935851
303 375 .6756083
305 375 .72690327
307 375 .89058809
316 375 .94708221
325 375 1
327 375 .8239983
330 375 .78822643
337 375 .6375639
367 375 .79549745
381 375 1.81847599
387 375 .3167126
389 375 1.59984155
416 375 .77042333
426 375 .69472362
440 375 1.56936621
459 375 1
484 375 5.62631199
516 375 1
564 375 1.92923965
580 375 18.97752459
594 375 .68037592
596 375 2.86864682
648 375 1
659 375 1.88517817
668 375 .64737624
670 375 .56957922
676 375 1.76711267
724 375 .88640095
743 375 .72225537
756 375 2.85176312
799 375 2
831 375 .93391289
918 375 1.05765899
919 375 .85847406
1028 375 .96821667
1030 375 .91112155
1061 375 .7731796
1076 375 .82498562
1203 375 .96421209
1224 375 .8233251
1240 375 .77078671
1339 375 1.9064448
1357 375 32.14171105
1520 375 .81411538
1545 375 2.9628883
1584 375 1.88918596
1604 375 .83622265
1618 375 2.94508358
1630 375 .88117521
1639 375 2
1669 375 2.52983556
1713 375 1.92151898
1761 375 .70875403
1797 375 .88959334
1798 375 1.96955219
1897 375 .30209965
1928 375 1
1957 375 .9212911
1965 375 .96027649
1966 375 1.91799175
1968 375 .70701856
2024 375 11.76632735
2049 375 8.71850623
2057 375 1
2063 375 1.73017529
2067 375 5.88379036
2089 375 1
2176 375 .97817334
2182 375 .90457508
2230 375 .35125121
2291 375 12.58230412
2306 375 .94712065
2335 375 .88231841
2384 375 .85410634
2479 375 .84937725
2484 375 1.97189025
2490 375 1
2503 375 .89539629
2592 375 1.94541983
2613 375 .66114091
2620 375 .85896602
2633 375 1.63578212
2648 375 .80215211
2822 375 .5851051
2840 375 .81540999
2911 375 1
2923 375 1
2926 375 1.91695639
2947 375 .6885764
2958 375 1.84860811
2984 375 .94005691
2989 375 2.97104133
3010 375 1
3105 375 1
3130 375 1.852397
3167 375 5.904483
3170 375 .9234389
3173 375 .9770653
3189 375 .8771361
3217 375 1
3265 375 .8959093
3321 375 1.874072
3340 375 .8293947
3346 375 2.899428
3374 375 .7351088
3375 375 2.964307
3442 375 .9122114
3448 375 1.881248
3451 375 1
3493 375 .4359048
3494 375 .8655295
3551 375 1
3574 375 2.951183
3588 375 3.916655
3779 375 .8337272
3797 375 2.890113
3804 375 1
3860 375 .774801
3867 375 2.922858
3875 375 .9065425
3909 375 1
3941 375 .3860163
3954 375 .814796
3960 375 .8160091
3961 375 15.2282
3962 375 1.520884
3963 375 .975351
3964 375 .8366948
3967 375 .8363817
4047 375 1
4067 375 .9109654
4107 375 2.844632
4118 375 .9270532
4205 375 1.952975
4252 375 3
4294 375 4.820233
4336 375 1
4338 375 1.789372
4345 375 .9429992
4369 375 2.820731
4376 375 .9698451
4381 375 1
4393 375 .9138957
4402 375 1
4406 375 3.966846
4417 375 .9373495
4521 375 2.944985
4564 375 1
4629 375 .9063437
4676 375 .9394912
4708 375 .9119118
4712 375 1.710189
4777 375 .904655
4794 375 .958733
4805 375 .9008361
4839 375 1.974677
4920 375 1
4922 375 1
4960 375 1
4963 375 .8937099
4966 375 .9111901
5001 375 .9852893
5018 375 1.884676
5067 375 1
5102 375 3.913602
5117 375 .8422964
5242 375 .9096155
5268 375 .8021641
5285 375 .923235
5309 375 .5958391
5321 375 .9280525
5347 375 2.888101
5393 375 2.940442
5443 375 1
5452 375 .9031021
5493 375 1
5497 375 1.937499
5498 375 1
5507 375 .9678126
5534 375 .7955899
5538 375 1
5556 375 .9646081
5564 375 .9519966
5572 375 1.976048
5614 375 .8507096
5716 375 1
5719 375 .9356181
5745 375 .8815063
5752 375 .8393669
5842 375 .8187868
5860 375 1
5883 375 1
5895 375 1
5950 375 .8471563
5997 375 .6486715
6041 375 5
6124 375 1.874899
6130 375 2
6140 375 1
6177 375 .6641851
6185 375 4.864493
6199 375 1.946763
6227 375 1.953239
6247 375 .4651724
6270 375 .899376
6301 375 3.894862
6314 375 .9629784
6364 375 1
6367 375 1
6488 375 1.961585
6524 375 .9420603
6565 375 2
6566 375 1
6568 375 1.97454
6619 375 .9172354
6657 375 .8602768
6659 375 1.942286
6697 375 .8201318
6702 375 1.942426
6816 375 .777913
6947 375 .9587623
6972 375 1
7004 375 1
7051 375 .6586972
7053 375 1.968074
7131 375 2.381227
7136 375 2.171528
7204 375 1.915151
7216 375 .8389972
7278 375 .9713852
7288 375 .92093
7402 375 .7606285
7406 375 1.893731
7474 375 3.83271
7502 375 .8795466
7513 375 1
7556 375 1.789221
7559 375 .719989
7598 375 1
7625 375 1
7719 375 1.899361
7748 375 .7740687
7764 375 1
7845 375 1.968059
7873 375 2
8054 375 12.77649
8067 375 1
8105 375 .7783802
8197 375 1
8207 375 .8025
8216 375 .6926853
8237 375 1.868127
8256 375 .7817708
8271 375 1.709667
8373 375 1
8379 375 .9871371
8410 375 .9702023
8458 375 .8391844
8460 375 1.8805
8462 375 .9685782
8477 375 2.916664
8481 375 .851995
8484 375 1.762085
8541 375 .7358641
8555 375 1.547645
8569 375 .981655
8595 375 1.916591
8630 375 2.830942
8635 375 .6065529
8649 375 .7647091
8655 375 .8581537
8658 375 1
8676 375 4.428549
8708 375 .8721849
8719 375 .8766647
8722 375 .7450102
8727 375 2.731708
8739 375 1.910082
8767 375 .8668995
8810 375 .8607725
8827 375 .9760569
8853 375 .7318973
8884 375 .9591419
8891 375 .8830449
8892 375 .9359618
8910 375 1
8961 375 .7968462
9026 375 .8990996
9043 375 .9473233
9117 375 1
9212 375 1
9308 375 1.936119
9350 375 .9805423
9366 375 2.944315
9464 375 .9595745
9485 375 1
9489 375 3.83025
9605 375 .9355633
9617 375 1
9624 375 .9436641
9681 375 1
9710 375 .8053715
9741 375 1
9742 375 4.852626
9765 375 1
9808 375 1
9865 375 22.16447
9956 375 .9316293
9978 375 5.913769
10102 375 .9694269
10205 375 .8656829
10442 375 .8422582
10459 375 1.691245
10598 375 1
10641 375 .9306692
10963 375 .8877883
10987 375 1
11021 375 1
11022 375 .9084913
11121 375 2
11218 375 .8962066
11226 375 .9157459
11264 375 .868067
11273 375 1.959775
11368 375 1.961197
11377 375 2.96388
11430 375 2.969956
11456 375 1.962018
11458 375 .9031381
11467 375 .9300168
11488 375 .9120027
11492 375 1.937608
11499 375 2
11546 375 .8081155
11580 375 .8629227
11592 375 1
11604 375 1
11638 375 1.975622
11641 375 .7642322
11688 375 .7217233
11692 375 .9628997
11696 375 .7736328
11697 375 1.879365
11724 375 .8242358
11727 375 1
11729 375 .8768085
11829 375 1
11868 375 3.958695
11974 375 .7898046
11982 375 .9311703
12050 375 .7644539
12128 375 .8474317
12134 375 .4512888
12144 375 .78629
12150 375 1
12171 375 .8673494
12185 375 .9417696
12187 375 1.92486
12196 375 1
12214 375 1
12257 375 1.973525
12331 375 3.829199
12355 375 1
12512 375 5.98024
12559 375 1.938887
12570 375 2
12606 375 .9633208
12609 375 .9542312
12625 375 .6761631
12628 375 .8614918
12661 375 .9667493
12683 375 .9156494
12830 375 1
12869 375 .9433413
12881 375 .07482127
13030 375 .802193
13055 375 1
13092 375 1.875772
13100 375 3.948397
13111 375 2
13171 375 .8981362
13258 375 1
13311 375 .9407757
13347 375 1
13371 375 .9754954
13389 375 1
13408 375 .8720745
13491 375 1
13500 375 .8242538
13506 375 1.97322
13507 375 .8348814
14200 375 .8265208
14229 375 3.833297
14249 375 1
14258 375 .8363214
14285 375 .9378452
14354 375 .7300275
14376 375 .9620813
14397 375 2
14404 375 .9246782
14405 375 4.795453
14421 375 2.247339
14449 375 10.12045
14471 375 .6918508
14527 375 5.551243
14546 375 2.620629
14562 375 .9824903
14564 375 13.13747
14630 375 .9741219
14636 375 4.114442
14691 375 2.970187
14705 375 3.469696
14751 375 .9262889
14752 375 1
14766 375 .8386539
14774 375 1
14858 375 5.872833
15027 375 5.523877
15099 375 .8736343
15126 375 1.747257
15142 375 .9420851
15177 375 1.898978
15190 375 2.493933
15194 375 6.407312
15284 375 1.650917
15304 375 .9480397
15311 375 22.55226
15324 375 5.576596
15334 375 1
15369 375 1.78965
15452 375 2.781065
15458 375 1.977734
15532 375 .8481095
15556 375 .9101911
15582 375 18.04161
15688 375 1.865367
15704 375 .8997711
15729 375 6.643438
15761 375 .9386966
15824 375 1
15845 375 1.89292
15861 375 1.929719
15862 375 1.820249
15878 375 2
15924 375 .9464654
15927 375 1.853132
15957 375 2.819738
15959 375 1.646899
15967 375 18.25147
16017 375 1
16021 375 .9352242
16052 375 1
16092 375 2.236071
16093 375 .74507
16168 375 .7833008
22 376 15.5021959
48 376 .4010429
49 376 .6880453
97 376 .4977074
116 376 .9262779
158 376 1.5740686
164 376 .9293311
178 376 .7651992
179 376 .6751246
199 376 .949164
209 376 .843674
216 376 .9462388
229 376 .7949702
230 376 1.9864248
251 376 10.7451921
274 376 .5835257
278 376 .8641549
280 376 1.68218
281 376 1.5479761
282 376 .4976544
286 376 .8532744
287 376 .8127302
290 376 .850797
291 376 .7098867
292 376 .6427632
295 376 .8285841
296 376 .8081207
298 376 1.5960811
300 376 .7561997
304 376 .9703943
310 376 .8646004
327 376 3.8607822
338 376 2
356 376 .8428846
374 376 .9595156
381 376 .856414
389 376 .6834735
397 376 .8348859
404 376 1.885747
413 376 .7862101
416 376 .8184042
424 376 1
428 376 .877392
440 376 .6593675
454 376 .9193355
469 376 .692007
484 376 .7044117
503 376 .7427622
519 376 .9289198
520 376 .565871
532 376 .8091134
563 376 1.5922457
564 376 1.9440284
580 376 17.1912191
594 376 5.7471765
596 376 .8960993
630 376 2.6984468
643 376 .9337809
647 376 1.8598945
659 376 .9091756
693 376 .6799125
703 376 .9169789
721 376 .6718074
756 376 .8827442
826 376 .8642917
831 376 2.9477249
876 376 1
877 376 .9521056
890 376 .9559377
918 376 1.2546056
919 376 1.8880526
988 376 .9052272
999 376 1
1000 376 1
1028 376 .9748593
1061 376 .8205844
1139 376 .8553779
1140 376 .8661119
1203 376 .9716917
1224 376 4.8602497
1240 376 1.8186916
1277 376 .8736929
1357 376 7.8290573
1490 376 .8770478
1539 376 .8327901
1540 376 .970093
1545 376 2.9706445
1628 376 .2663987
1630 376 1.9060093
1655 376 1.9351992
1663 376 .947774
1669 376 4.6280986
1713 376 .9379213
1762 376 1.9817398
1782 376 3.9466691
1897 376 .4479589
1918 376 .748503
1964 376 .8378502
1966 376 .9351312
2024 376 4.0241615
2028 376 .7946233
2049 376 9.7773376
2067 376 5.9080779
2087 376 2
2129 376 1.966767
2219 376 1.8897708
2272 376 .7830903
2291 376 5.6696014
2331 376 1
2350 376 1.9162167
2353 376 2.8608303
2378 376 .9857253
2384 376 .8845977
2484 376 1.9777651
2503 376 4.9172582
2580 376 1.586489
2616 376 .9027948
2618 376 .855028
2633 376 .7119026
2672 376 1.9745589
2717 376 .947873
2926 376 4.9343123
2958 376 2.8802486
2989 376 .9770936
3173 376 .9818586
3192 376 .9152801
3346 376 .9204475
3371 376 .9471913
3375 376 .9717665
3448 376 .9060671
3511 376 1.887375
3522 376 .9046856
3797 376 2.913079
3819 376 .7744584
3837 376 .8811154
3856 376 .8693734
3961 376 8.598501
3962 376 7.830015
3963 376 .9805026
3970 376 .9471881
4067 376 .9295734
4106 376 .8477374
4107 376 .8771038
4109 376 .9686813
4117 376 .9475087
4205 376 1.962803
4293 376 .8106147
4294 376 4.857804
4349 376 3.899263
4359 376 .9545696
4362 376 1
4363 376 1
4388 376 1
4404 376 .985393
4417 376 .9504433
4422 376 1
4471 376 1.934919
4486 376 .9850861
4521 376 3.956483
4544 376 1
4659 376 .6992779
4712 376 2.770759
4786 376 .9336102
4790 376 1.978837
4794 376 .9673577
4805 376 1.921561
4830 376 1
4839 376 1.979969
4946 376 .7713224
4957 376 2
5000 376 2.933196
5084 376 .9287921
5089 376 .881539
5093 376 1
5101 376 2.944873
5102 376 1.931659
5104 376 2.970706
5119 376 .9368034
5152 376 1
5159 376 .8555149
5235 376 .7584752
5242 376 .9285056
5276 376 .9832657
5296 376 1
5317 376 1
5347 376 .9114879
5372 376 1
5395 376 .9730567
5423 376 1
5449 376 1.947853
5496 376 1
5497 376 2.950561
5507 376 1.97454
5534 376 .838311
5543 376 .8128432
5698 376 .7294028
5704 376 1.855319
5752 376 .8729388
5809 376 .8173799
5840 376 1
5860 376 1
5873 376 1.839412
5942 376 .9416245
6012 376 .866975
6063 376 .9913481
6068 376 .9638
6071 376 .9023508
6084 376 .8923147
6095 376 .9302135
6146 376 .9635463
6183 376 .9776256
6185 376 2.892813
6194 376 1
6199 376 2.957889
6226 376 1
6227 376 1.963012
6235 376 .8801782
6251 376 1
6257 376 1
6267 376 2
6270 376 .9204061
6279 376 1
6301 376 .9168355
6314 376 .9707158
6343 376 1
6488 376 1.969613
6659 376 2.954348
6702 376 4.954459
6746 376 .7914455
6747 376 1
6750 376 .9897354
6785 376 .9504907
6816 376 .8243286
6855 376 .9325377
6897 376 1
6947 376 4.967381
6963 376 1.951239
7041 376 .9199669
7051 376 .7300285
7052 376 1
7064 376 1
7082 376 .4182206
7131 376 .5105485
7136 376 4.344676
7194 376 1
7204 376 .9328842
7246 376 .9642805
7274 376 2
7292 376 .9646849
7304 376 1
7355 376 5.902174
7428 376 .848978
7474 376 1.867674
7500 376 2.911043
7502 376 2.904721
7592 376 .9348746
7611 376 1
7647 376 1
7690 376 .7640542
7711 376 .8905629
7719 376 .9203946
7748 376 1.821288
7762 376 1
7792 376 1
7850 376 1.97154
7860 376 1
7865 376 .9830172
7889 376 1
8013 376 .7672355
8207 376 1.843777
8221 376 .6962611
8235 376 .6395203
8237 376 1.895688
8379 376 .9898254
8458 376 .8727944
8477 376 .9340807
8555 376 1.642186
8569 376 .9854891
8571 376 1
8595 376 .9340232
8596 376 .9335174
8635 376 1.688782
8655 376 .8877992
8676 376 1.756978
8727 376 1.787781
8739 376 2.928875
8824 376 1.882775
8827 376 .9810609
8853 376 .78793
8908 376 .9225413
8911 376 1
8961 376 .8393048
9164 376 .9213792
9242 376 1
9250 376 1
9308 376 .9494698
9366 376 1.955953
9457 376 .9708039
9464 376 .9680233
9489 376 1.865727
9499 376 1
9605 376 3.94903
9741 376 1
9742 376 .8834271
9777 376 .9832333
9865 376 7.966083
9916 376 .8426202
10043 376 1
10048 376 .9813092
10102 376 .9758166
10175 376 1
10357 376 1
10561 376 1
10567 376 1
10824 376 .831663
11022 376 1.927616
11114 376 1.876624
11135 376 .8507394
11173 376 3.973396
11226 376 .9333548
11261 376 .9464777
11263 376 .9403637
11352 376 .9313487
11467 376 2.944643
11487 376 .9553038
11505 376 1
11533 376 1
11604 376 1
11619 376 2.926172
11638 376 .9807171
11686 376 .8101482
11692 376 .9706536
11806 376 .9621715
11868 376 .9673276
11882 376 .7267091
11991 376 1.620546
12004 376 .9754039
12068 376 1
12092 376 1
12134 376 3.565968
12139 376 1
12171 376 .895073
12185 376 .9539396
12234 376 1
12257 376 .9790584
12584 376 .8855206
12592 376 .9639945
12661 376 .9736986
12662 376 1
12728 376 .9098086
12806 376 1
12869 376 1.955183
12895 376 .8816913
13071 376 .8534415
13100 376 .9591819
13171 376 2.919425
13206 376 .8567992
13232 376 .8902202
13311 376 .9531534
13327 376 .9425044
13330 376 1
13371 376 .9806168
13390 376 1
13491 376 2
13494 376 .8476963
13840 376 1
14285 376 6.950835
14376 376 .9700062
14405 376 3.838203
14421 376 1.404643
14449 376 7.304272
14472 376 2.970564
14546 376 .6999162
14564 376 3.944726
14589 376 1.94978
14630 376 2.97953
14636 376 3.299521
14668 376 3
14691 376 .9764179
14695 376 .8766121
14699 376 1.904787
14705 376 .5805278
14766 376 1.872375
14778 376 .844531
14858 376 13.89941
15008 376 2.978733
15027 376 6.623386
15082 376 1
15099 376 .9000444
15126 376 1.80008
15142 376 .9541891
15194 376 4.531182
15209 376 .9452303
15270 376 .8070504
15274 376 1
15284 376 .7238747
15304 376 1.958899
15311 376 26.61678
15314 376 .9605625
15324 376 1.665086
15332 376 .7954197
15369 376 .8336129
15452 376 1.826821
15458 376 3.982387
15560 376 .8703133
15582 376 .4509078
15688 376 1.893505
15729 376 1.717959
15739 376 3.859682
15830 376 1.860355
15835 376 .8697755
15836 376 .9736219
15862 376 .8578167
15877 376 .8367188
15878 376 1
15927 376 .8838271
15957 376 1.857412
15959 376 .7206964
15967 376 15.70688
15998 376 .9507392
16036 376 .8954316
16045 376 .874722
16136 376 .8389956
22 377 25.3394068
27 377 .8496805
95 377 .8256608
97 377 .3334506
203 377 .85567
217 377 1.8699329
243 377 .8849867
251 377 2.6618663
261 377 1
273 377 .7476945
275 377 1.5302063
280 377 3.5782484
281 377 .4001579
282 377 2.3333803
283 377 .5221307
290 377 3.8020055
294 377 .5476853
298 377 .4639939
299 377 .5953873
304 377 .9607128
316 377 .9444537
327 377 .815256
361 377 1.7914779
373 377 .7301687
375 377 .4111337
389 377 4.5799649
423 377 1.7625013
426 377 1.6795599
468 377 .9447148
469 377 .5912889
484 377 1.6077502
520 377 .4239046
522 377 .7868914
542 377 1.8328624
547 377 .6547484
563 377 .4589043
574 377 .5116078
580 377 11.9267362
591 377 .9246902
594 377 1.6644996
637 377 .7821608
647 377 2.814078
659 377 .8794747
676 377 .7555447
694 377 1
702 377 .5667566
727 377 1.8315031
743 377 .7084592
759 377 .7759098
818 377 .9740628
831 377 1.9306302
877 377 3.9364434
889 377 .8968266
918 377 9.010851
920 377 .9624025
997 377 .8959503
1028 377 .9666379
1030 377 .9067068
1053 377 .8746892
1072 377 .9263293
1127 377 .7908766
1160 377 .7962962
1212 377 1
1224 377 4.8145493
1240 377 .7594012
1277 377 .8323887
1321 377 1
1338 377 .7804651
1357 377 44.5030144
1381 377 1
1406 377 1
1420 377 1.8862847
1424 377 .5257743
1428 377 1
1473 377 1
1539 377 .7781101
1555 377 1.9557355
1584 377 1.8836816
1626 377 .9049871
1630 377 1.8752729
1663 377 2.9306954
1669 377 22.5064816
1713 377 1.9176207
1782 377 2.9292291
1798 377 1.9680398
1803 377 1
1805 377 .7182276
1897 377 1.2674336
2024 377 7.7050484
2028 377 .7274623
2049 377 3.7045239
2063 377 .7167726
2067 377 7.878018
2138 377 1.8399626
2170 377 .9172719
2176 377 2.9770892
2219 377 2.8537243
2272 377 2.7121577
2291 377 12.5615563
2323 377 .9003158
2344 377 .9671959
2378 377 .9810572
2408 377 .7048116
2414 377 .7937701
2484 377 .970494
2513 377 1
2592 377 1.9427087
2599 377 .9257794
2613 377 1.6443091
2633 377 .6176907
2664 377 .6976863
2672 377 3.9662393
2717 377 .9308267
2810 377 1.9545754
2813 377 .4778302
2823 377 1.8569663
2926 377 7.9128315
2958 377 1.8410882
2989 377 2.9696029
3010 377 1
3032 377 .4725948
3061 377 .9363907
3103 377 1
3167 377 1.899739
3173 377 1.975926
3175 377 .8892888
3178 377 1
3189 377 .8710332
3215 377 1
3265 377 2.890739
3274 377 .8129763
3333 377 1.946028
3346 377 .8944327
3375 377 3.962534
3448 377 1.87535
3563 377 .8145737
3574 377 1.948758
3619 377 .8249028
3620 377 .9770064
3679 377 .9572082
3691 377 .8764819
3797 377 2.884655
3805 377 .795382
3857 377 .9306409
3876 377 .7010564
3959 377 1.700344
3960 377 1.80687
3961 377 7.14019
3962 377 .4474134
4047 377 1
4067 377 .9065428
4107 377 4.836915
4205 377 .9506391
4206 377 .7853428
4294 377 6.811304
4338 377 1.778909
4349 377 1.866321
4353 377 .9621338
4360 377 .9107873
4363 377 2
4404 377 .9806163
4406 377 .965199
4448 377 .7072463
4471 377 .9136372
4486 377 .980209
4629 377 3.901692
4702 377 1
4712 377 .695794
4778 377 1.972834
4790 377 2.971916
4839 377 .9734188
4857 377 .9108431
4927 377 1
4929 377 1
4958 377 .7829563
4960 377 1
4997 377 1
5000 377 3.91135
5018 377 .8789474
5092 377 .9393372
5101 377 2.926846
5104 377 .9611268
5110 377 2
5111 377 .8459635
5125 377 .9423912
5159 377 2.808266
5203 377 .9263428
5224 377 1.87865
5239 377 .9224913
5240 377 1
5272 377 .8575911
5276 377 .9777933
5280 377 .7531955
5321 377 .9244787
5347 377 3.882543
5371 377 2.917307
5393 377 .937484
5395 377 .9642459
5449 377 .9308004
5454 377 .8258991
5500 377 1
5515 377 1
5522 377 1
5534 377 .7854364
5553 377 .943207
5564 377 .9496122
5613 377 .8054251
5625 377 1
5626 377 .9715517
5634 377 .6468532
5660 377 1
5672 377 .8328893
5700 377 2
5752 377 1.831388
5786 377 1
5796 377 .5375441
5807 377 1
5836 377 1
5873 377 .7868976
5906 377 2
5924 377 .9715541
5947 377 1
5969 377 .8779523
5990 377 1
6041 377 2
6045 377 1
6063 377 1.988519
6068 377 .9519621
6185 377 .8577619
6195 377 .7766881
6199 377 5.944118
6248 377 .897205
6272 377 1
6301 377 .8896395
6314 377 1.961139
6332 377 1
6340 377 1
6367 377 1
6439 377 1
6444 377 1.921895
6488 377 1.959677
6520 377 .8387076
6555 377 .8949962
6598 377 .8613532
6659 377 2.93942
6679 377 .8447879
6702 377 1.939566
6713 377 .6922204
6720 377 1
6757 377 1
6769 377 1
6815 377 .9204515
6850 377 1
6908 377 1.254968
7007 377 .9080003
7022 377 1
7040 377 .9291291
7081 377 .2875241
7082 377 5.22797
7118 377 1
7131 377 2.350491
7136 377 .1303757
7169 377 .9486637
7180 377 .533768
7250 377 2.955738
7255 377 1
7290 377 1
7306 377 1
7355 377 2.870183
7406 377 .8884523
7440 377 .9382811
7446 377 .7869346
7453 377 1
7502 377 .8735634
7548 377 .7482945
7556 377 .7787514
7591 377 1
7592 377 1.913578
7600 377 .8768282
7673 377 1.838055
7677 377 .837785
7690 377 1.686897
7708 377 1
7850 377 .9622337
7853 377 .9015925
7889 377 1
7991 377 .6676225
8216 377 1.67742
8258 377 1.958945
8271 377 .695246
8379 377 .9864982
8390 377 1
8410 377 .9687222
8446 377 1
8458 377 .8311963
8477 377 1.912524
8505 377 1
8541 377 .722744
8555 377 .5251761
8595 377 2.912448
8596 377 1.911777
8614 377 .8638125
8655 377 1.851108
8673 377 1.660749
8676 377 7.350492
8682 377 .9235034
8712 377 .7017734
8719 377 1.870538
8727 377 .7183818
8732 377 1
8802 377 .9599315
8812 377 1
8827 377 .9748676
8849 377 1.901864
8853 377 .7185801
8875 377 1
8918 377 1
8945 377 3.861701
9015 377 1
9022 377 1
9041 377 .6687014
9091 377 .858217
9103 377 .7234578
9194 377 1.877343
9284 377 1
9308 377 .9329457
9345 377 .8733845
9350 377 .9795758
9366 377 .941549
9367 377 2.807158
9402 377 1
9491 377 .7668007
9500 377 1
9521 377 .6912158
9544 377 1
9605 377 .9323626
9742 377 .8453061
9859 377 1
9865 377 13.97395
9956 377 .9282332
10054 377 .7620124
10064 377 .7837886
10079 377 1
10103 377 3.922423
10287 377 1
10449 377 2.845357
10585 377 1
10742 377 1
10814 377 1
10963 377 .8822146
11004 377 .9699923
11022 377 .9039459
11066 377 1
11095 377 .9273352
11120 377 .9020605
11173 377 .9646966
11229 377 .8606327
11253 377 .9110923
11264 377 .8615136
11273 377 .9577766
11365 377 1.802184
11368 377 .9592694
11370 377 1
11378 377 1.597988
11444 377 .7491072
11452 377 .9767802
11481 377 .8948094
11487 377 .9406875
11488 377 .9076317
11533 377 1
11544 377 1
11587 377 .9238007
11619 377 4.90203
11644 377 .8596247
11676 377 1
11701 377 1
11729 377 1.870689
11757 377 .4842002
11791 377 .8432078
11808 377 .4430416
11837 377 1.838792
11868 377 3.956643
11974 377 .7793638
11988 377 .9125868
12004 377 .9673607
12033 377 .8938031
12128 377 1.839853
12134 377 14.42403
12146 377 .9684488
12171 377 .8607604
12234 377 1
12236 377 .778218
12257 377 2.97221
12296 377 .7561656
12298 377 .8612126
12307 377 1.905583
12348 377 .8029287
12367 377 1.932183
12512 377 .9792584
12558 377 1.798185
12598 377 .9277025
12606 377 .9614989
12621 377 .939992
12624 377 .843144
12643 377 .8772027
12693 377 .8927084
12805 377 1
12851 377 .9124704
12871 377 1
12872 377 1.98445
12893 377 1.919095
12904 377 .8009798
13012 377 2
13013 377 .8827084
13071 377 .8055147
13100 377 2.945834
13140 377 .4439614
13205 377 1
13232 377 .8543206
13243 377 .8154594
13317 377 .8096656
13320 377 .7583627
13389 377 1
13457 377 .3391636
13600 377 1
14229 377 1.825017
14285 377 2.934758
14361 377 .8475446
14372 377 .4837777
14396 377 1.803071
14421 377 2.209953
14449 377 9.076759
14546 377 .6017844999999999
14564 377 10.94561
14569 377 .9130374
14589 377 1.933357
14630 377 1.972836
14636 377 11.07045
14652 377 .8916631
14695 377 .8362624
14699 377 1.873651
14705 377 3.443354
14766 377 2.83064
14778 377 .7936905
14809 377 .978114
14837 377 .9290286
14858 377 15.86652
14911 377 .8708213
14977 377 1.796721
15024 377 .9536943
15027 377 .5002272
15040 377 .639955
15126 377 .7347032
15142 377 .9392083
15190 377 1.468796
15194 377 5.377872
15196 377 2.922384
15267 377 1
15270 377 1.743953
15284 377 1.633578
15304 377 .9454587
15311 377 46.58625
15314 377 1.947666
15318 377 .7875106
15324 377 .5555648
15334 377 1
15369 377 .779202
15379 377 1
15452 377 .7701897
15560 377 3.827904
15582 377 10.94433
15704 377 1.894793
15716 377 1.939645
15835 377 .8271903
15836 377 3.964996
15878 377 2
15927 377 2.845837
15957 377 4.810784
15959 377 2.62936
15967 377 37.6679
15997 377 1.760686
16021 377 .9320067
16036 377 .8612362
16045 377 .8337543
16092 377 .1981252
18 378 .9488683
22 378 21.5759228
27 378 .9035002
35 378 .9137785
95 378 .8880804
97 378 1.5720991
116 378 .9371965
140 378 1
156 378 .813518
157 378 1
158 378 .6371508
199 378 .9566931
202 378 .719975
210 378 1
218 378 .7686691
249 378 1
251 378 2.7829302
258 378 .8210016
259 378 .8061157
267 378 .8356811
268 378 .8368085
269 378 .8198726
270 378 .6733332
275 378 .6984092
276 378 .768793
282 378 1.572054
290 378 .8728946
297 378 1.7634668
299 378 1.7402531
304 378 .974779
307 378 .9262726
315 378 1
330 378 .857296
361 378 .8661363
375 378 .6219688
383 378 .9001069
416 378 1.8452993
426 378 .7942889
484 378 1.7481896
557 378 1
563 378 2.6526359
580 378 12.311003
594 378 1.7846207
641 378 2.9380654
693 378 .7273188
721 378 .7204142
727 378 .891831
743 378 .8128412
822 378 .9598775
826 378 .8843907
899 378 2
918 378 3.3650017
919 378 .9046325
920 378 1.9758637
1029 378 .9294779
1030 378 1.9401091
1034 378 1
1046 378 1.9649128
1160 378 .8692295
1194 378 .9265637
1224 378 .8809473
1226 378 1
1274 378 1
1339 378 .9369576
1347 378 .8638031
1357 378 24.3354173
1407 378 2.9437472
1482 378 .6822088
1540 378 .9745224
1545 378 .9749922
1584 378 1.9253277
1646 378 .8408069
1655 378 .9447965
1669 378 11.6831788
1782 378 .9545676
1792 378 1.6550728
1897 378 .5297185
1965 378 .9732322
1966 378 .9447386
2024 378 2.1686873
2035 378 .7395606
2049 378 6.8103149
2063 378 1.8181781
2067 378 3.9216919
2128 378 .7733158
2291 378 5.7185348
2305 378 .8124523
2326 378 1
2334 378 .8885003
2345 378 1
2353 378 1.881442
2376 378 1.9563283
2378 378 1.9878394
2384 378 .9016893
2503 378 1.9295126
2509 378 .7137264
2540 378 .9703156
2633 378 1.7545711
2672 378 3.9783268
2686 378 1.9074696
2717 378 .9555932
2838 378 1
2926 378 2.9440409
2937 378 1
2958 378 2.8979843
3061 378 1.959165
3173 378 1.984545
3203 378 .8480244
3238 378 .9392381
3345 378 .9747893
3463 378 .9061821
3472 378 2
3541 378 .9027994
3560 378 1
3574 378 .9671043
3603 378 .6355999
3620 378 .9852389
3628 378 .8676684
3797 378 2.925952
3802 378 3.94286
3819 378 .8078621
3856 378 .8887198
3857 378 .9554739
3860 378 .8482493
3867 378 .9480177
3941 378 .5862659
3949 378 1.916026
3961 378 9.806069
3962 378 4.003295
4046 378 2
4067 378 .9400038
4107 378 .8953053
4112 378 1
4205 378 1.968312
4294 378 2.878864
4338 378 2.858068
4359 378 .961298
4362 378 2
4365 378 .8954284
4393 378 1.941978
4394 378 .8459607
4398 378 .9478006
4452 378 1
4490 378 .9154149
4516 378 1.936512
4521 378 .962928
4556 378 .8848261
4629 378 3.936889
4665 378 .9015989
4666 378 1
4712 378 .8047106
4740 378 1
4837 378 .9253712
4925 378 2
5001 378 .9900871
5026 378 1
5091 378 .8829997
5101 378 2.953037
5102 378 .9417803
5119 378 1.946163
5199 378 .7116038
5222 378 .881528
5252 378 .8938968
5276 378 1.985744
5321 378 .951518
5371 378 1.946914
5393 378 1.959867
5449 378 .9555763
5535 378 .9849344
5556 378 .9761511
5664 378 1
5672 378 .8927209
5707 378 1
5745 378 .9201528
5920 378 .9489966
5924 378 .9817388
6041 378 1
6063 378 .9926295
6092 378 .8979647
6177 378 1.77371
6184 378 .9632233
6195 378 .8566417
6199 378 2.964126
6227 378 1.96849
6301 378 .9291525
6314 378 1.975053
6568 378 .9828438
6589 378 .9686509
6659 378 1.96111
6671 378 .952006
6750 378 .9912556
6769 378 1
6815 378 .9489327
6856 378 1
6963 378 .9584604
7082 378 .5043846
7131 378 1.583038
7136 378 4.441732
7204 378 .9428243
7213 378 .811557
7231 378 .9352527
7250 378 .9715856
7253 378 .8259607
7285 378 1
7292 378 .9699152
7304 378 1
7310 378 1.914461
7355 378 1.916662
7406 378 .9283904
7446 378 .8632196
7454 378 1
7474 378 1.887272
7502 378 3.918832
7548 378 .8384141
7556 378 .8579663
7564 378 .9709408
7598 378 1
7606 378 1
7611 378 1
7711 378 .906771
7764 378 1
7786 378 .2469472
7845 378 1.978476
8037 378 .627313
8044 378 .9073422
8062 378 1
8132 378 1.865192
8193 378 1
8258 378 .9736441
8271 378 1.804359
8378 378 .9502298
8397 378 .8857018
8410 378 .9799207
8541 378 .8220115
8543 378 .809566
8555 378 1.69518
8571 378 1
8592 378 .9218888
8595 378 1.943795
8614 378 1.912573
8631 378 1
8635 378 .7348749
8641 378 1
8676 378 1.941075
8739 378 .9394086
8802 378 .9742774
8824 378 3.900137
8827 378 .9838659
8891 378 .9211896
8919 378 .8301272
8977 378 1
9011 378 1
9129 378 .8914396
9194 378 2.921258
9272 378 .8804508
9551 378 .963695
9660 378 .8887179
9741 378 1
9742 378 .9006921
9777 378 .9857165
9812 378 .8471832
9865 378 16.41542
9926 378 .9496084
9927 378 1.966115
9933 378 .7290399
9968 378 .7153992
10010 378 1
10088 378 .9601238
10100 378 .7839512
10103 378 2.950198
10350 378 2
10441 378 .7196558
10539 378 .9453282
10567 378 1
10949 378 .7545036
10992 378 .820104
11021 378 1
11273 378 1.972894
11348 378 .9250649
11377 378 .9756605
11393 378 .9080269
11500 378 .9788378
11505 378 1
11533 378 1
11608 378 1
11638 378 .9835729
11806 378 1.967774
11868 378 .9721665
11989 378 .9284882
12035 378 1
12108 378 1
12128 378 .8971915
12134 378 7.63025
12135 378 .893101
12146 378 .9797453
12257 378 .9821599
12346 378 .9158397
12366 378 .9296615
12512 378 1.986685
12558 378 1.870442
12609 378 1.969159
12639 378 1
12706 378 1.86786
12869 378 .9618204
12872 378 .9900177
12904 378 .8722361
12982 378 .9441338
13071 378 .8751474
13100 378 .9652272
13370 378 1
13414 378 1
13456 378 1.844323
13507 378 .8887345
14285 378 2.958117
14405 378 1.862166
14421 378 .4928178
14449 378 4.407312
14477 378 1
14546 378 2.74436
14564 378 11.39723
14589 378 .9572176
14630 378 .982562
14636 378 3.403265
14699 378 1.918889
14705 378 .6426534
14766 378 3.891277
14858 378 15.91431
15024 378 .9702734
15027 378 .6791637
15040 378 .768864
15126 378 1.829689
15194 378 1.600616
15196 378 .9501733
15284 378 2.76477
15304 378 1.964986
15311 378 26.8951
15324 378 1.714688
15386 378 1.917626
15452 378 .85247
15582 378 8.680335
15729 378 .7597303
15813 378 .8091594
15835 378 .8890623
15862 378 .8788747
15927 378 2.901033
15957 378 .8785303
15959 378 1.762062
15967 378 12.08323
15997 378 .8463691
16045 378 1.893276
22 379 9.5098635
56 379 1
58 379 .8299437
97 379 2.5054441
139 379 .7130394
200 379 .9144481
202 379 .6763549
203 379 1.8929123
211 379 1
217 379 .9034948
238 379 1
239 379 .9583302
251 379 .7491169
267 379 .8100848
269 379 1.7918138
270 379 .6224477
274 379 4.5899406
275 379 .6514298
288 379 1.6245446
297 379 .7266215
304 379 1.9708503
327 379 .8629265
337 379 2.7177278
356 379 .8453047
381 379 2.8586256
389 379 6.688349
404 379 1.8875069
423 379 .8237844
426 379 1.7622449
440 379 1.6646142
503 379 .7467244
532 379 .8120536
545 379 .9119662
563 379 1.5985263
576 379 .9063252
580 379 20.2036766
594 379 1.7510707
599 379 .7432807
630 379 .7030916
635 379 .8704782
637 379 .8383711
647 379 1.8620525
693 379 .6848427
717 379 1
724 379 .9115269
756 379 .8845503
759 379 .8337331
764 379 .8728396
781 379 1.914616
802 379 .9126763
826 379 .866382
831 379 3.9485301
844 379 1
877 379 1.9528433
878 379 1
889 379 .923449
918 379 3.2660868
919 379 .8897769
1028 379 .9752465
1030 379 2.9307798
1141 379 1
1203 379 .9721277
1227 379 .7208209
1233 379 1
1268 379 1
1357 379 16.9857187
1536 379 .8307492
1539 379 1.8353656
1540 379 2.9705537
1543 379 .9256528
1584 379 .9136959
1630 379 1.907457
1669 379 .6338269
1713 379 1.9388775
1717 379 .8555598
1782 379 1.9474905
1798 379 1.9762867
1897 379 .4564619
1964 379 .8403478
1976 379 1
2024 379 4.0391922
2041 379 .97711
2043 379 .8726466
2049 379 5.7807673
2050 379 .9263264
2067 379 3.9094937
2134 379 .9060129
2202 379 .9744617
2291 379 7.6746905
2326 379 2
2344 379 .9756606
2353 379 .862974
2378 379 .9859452
2397 379 2.8632114
2414 379 .8469848
2424 379 1
2478 379 .920306
2484 379 .9781076
2494 379 .6872657
2644 379 1
2686 379 .8930559
2816 379 .9730309
2823 379 1.8938741
2852 379 .8314725
2926 379 3.9353241
2958 379 2.8820931
2989 379 .9774464
3167 379 .9256096
3175 379 .9178562
3189 379 1.904311
3192 379 .916585
3210 379 1
3265 379 .9189322
3333 379 .9599544
3343 379 1
3345 379 .9708622
3346 379 2.921673
3375 379 2.972201
3399 379 1
3438 379 .7910272
3448 379 1.907514
3463 379 .8915679
3490 379 2.813259
3510 379 .9139742
3522 379 .9061537
3551 379 1
3797 379 5.914418
3860 379 .8246108
3867 379 .9399203
3919 379 1
3961 379 12.62009
3962 379 .8480362
3968 379 1.892399
4055 379 2
4196 379 .753699
4205 379 1.963376
4218 379 .8149869
4252 379 1
4294 379 4.859994
4369 379 1.860382
4377 379 1
4389 379 3
4404 379 1.985618
4406 379 .9741789
4422 379 1
4486 379 .9853158
4520 379 .9278439
4521 379 .9571532
4552 379 .93145
4629 379 .9270586
4708 379 .9313953
4712 379 .77429
4750 379 1.948747
4771 379 1
4777 379 .9257435
4778 379 .9798436
4828 379 .9786009
4882 379 1
4915 379 2
4963 379 .9172192
4966 379 .9308332
4990 379 .9080044
5000 379 .9342251
5001 379 .988543
5092 379 .9549904
5102 379 1.932711
5125 379 .9572563
5155 379 .7114864
5196 379 1
5276 379 .9835234
5280 379 .8168799
5289 379 .942225
5316 379 1
5371 379 2.938645
5376 379 1
5393 379 .9536154
5397 379 2.942935
5497 379 1.951323
5535 379 1.982588
5538 379 1
5556 379 .9724361
5669 379 1
5672 379 .8760099
5676 379 2
5698 379 .7335708
5709 379 .364641
5719 379 .9498582
5809 379 .8201928
5873 379 .8418856
5906 379 1
5924 379 .9788942
5942 379 .9425237
5950 379 .8809624
5960 379 1
6031 379 1
6032 379 .971805
6041 379 2
6042 379 .7627624
6124 379 .9025693
6169 379 1.914092
6185 379 2.894464
6195 379 .8343105
6198 379 1.986421
6199 379 2.958538
6227 379 1.963581
6267 379 1
6270 379 1.921632
6364 379 1
6381 379 .9401623
6396 379 .9138866
6416 379 .7885388
6444 379 .9420489
6524 379 .9548755
6565 379 2
6567 379 .8667983
6659 379 2.955051
6702 379 2.95516
6750 379 .9898935
6765 379 .8098133
6779 379 1
6815 379 1.940978
6816 379 1.827034
6857 379 .6852966
6863 379 .899502
6899 379 .7559558
6995 379 .9684702
7051 379 .7341869
7071 379 1
7082 379 7.427182
7113 379 1
7136 379 2.35477
7173 379 1.71174
7204 379 .933918
7231 379 .9251668
7355 379 2.903681
7403 379 1
7474 379 2.869712
7502 379 3.906189
7513 379 1
7556 379 1.835841
7592 379 1.935878
7616 379 .9630636
7747 379 .479258
7748 379 .8240404
7845 379 1.975123
7865 379 .9832787
7888 379 1
7951 379 1
8054 379 .8259297
8237 379 1.897295
8257 379 .9343933
8259 379 .9874832
8271 379 .7738834
8373 379 1
8378 379 .942477
8379 379 .9899821
8410 379 1.976793
8458 379 .8747537
8460 379 1.906931
8477 379 .9350961
8484 379 .8147076
8543 379 .7799018
8555 379 .6476976
8585 379 1
8595 379 3.935039
8614 379 .8989538
8655 379 .8895274
8673 379 .7482876
8676 379 2.776124
8727 379 5.791049
8729 379 .5739167
8739 379 3.92997
8781 379 .9307718
8812 379 1
8945 379 .897387
9183 379 .9794822
9194 379 .9089926
9250 379 2
9366 379 2.956631
9367 379 2.856918
9489 379 .8677952
9534 379 .8440909
9623 379 2.94263
9624 379 .9561246
9638 379 .9670567
9640 379 .9519039
9653 379 .9573415
9736 379 1
9742 379 1.885223
9865 379 10.01281
9934 379 .4376191
9959 379 .9438254
9978 379 .9328418
10010 379 1
10054 379 .8234217
10103 379 .9424407
10441 379 .6759861
10946 379 .9785212
10952 379 1
10963 379 .9126074
10992 379 .7920812
11004 379 .9777354
11055 379 1
11064 379 .9103917
11095 379 .9460853
11200 379 .7739955
11245 379 .9508914
11261 379 1.947302
11264 379 1.897248
11283 379 1
11297 379 1
11345 379 .9246152
11409 379 1
11439 379 1
11500 379 .9755413
11571 379 2.846312
11587 379 1.943463
11645 379 1
11757 379 .617295
11806 379 .9627542
11818 379 .9523363
11866 379 .9863211
11895 379 .8933852
11974 379 2.836296
11989 379 .9173487
12086 379 .7956255
12113 379 .1571639
12134 379 1.572653
12171 379 2.896689
12196 379 1
12296 379 .8190836
12298 379 .8970247
12331 379 1.866977
12349 379 1
12367 379 1.949682
12565 379 .7134094
12582 379 2
12661 379 1.974104
12663 379 .8782341
12693 379 .9203935
12717 379 1.937925
12869 379 3.955873
12872 379 .9884627
13045 379 .8070505
13071 379 .8556989
13092 379 .903249
13100 379 .9598106
13114 379 .8530236
13206 379 .8590049
13327 379 .94339
13353 379 .9015121
13357 379 1
13370 379 1
13389 379 1
14200 379 .864891
14229 379 .8701689
14285 379 .9515926
14296 379 1
14320 379 1
14350 379 1
14371 379 1
14372 379 1.616981
14396 379 .8538861
14404 379 2.941338
14405 379 .8406952
14421 379 1.413813
14449 379 8.314988
14511 379 .8122391
14527 379 .6504997
14546 379 .7045383
14564 379 7.991786
14569 379 1.935477
14636 379 2.31031
14691 379 .9767811
14699 379 2.906254
14705 379 2.586989
14751 379 1.942592
14778 379 .8469257
14858 379 21.90096
14977 379 .8491746
15008 379 .9790609
15027 379 1.629186
15190 379 1.605865
15194 379 6.538403
15270 379 .8100224
15304 379 .9595323
15311 379 25.85373
15314 379 .96117
15324 379 .670245
15334 379 2
15386 379 .9047942
15436 379 .8477068
15452 379 6.829489
15582 379 6.474768
15704 379 1.92194
15705 379 .9754107
15729 379 .7223031
15874 379 1
15877 379 .8392338
15909 379 .9260487
15924 379 .9583062
15959 379 .7249985
15967 379 12.85002
15997 379 2.822438
15998 379 .9514979
16045 379 2.876652
16092 379 .4050375
16136 379 .8414755
16168 379 .8312305
22 380 21.46824958
23 380 .17816991
49 380 1.04011089
58 380 .46854841
95 380 2.59575093
97 380 24.45443851
139 380 2.10320485
148 380 2.11656929
156 380 1.32643418
158 380 7.68940292
180 380 2.14956344
202 380 5.98856049
204 380 .59865776
229 380 .36912032
243 380 .73331283
251 380 4.21595248
258 380 .35346481
267 380 3.40648656
268 380 .41055878
269 380 2.34938681
270 380 2.82009239
273 380 1.41496658
274 380 14.71850267
275 380 2.91066583
276 380 1.16488936
277 380 2.33675315
278 380 .58200259
280 380 4.02206348
281 380 6.60911608
282 380 7.45427555
283 380 1.89194051
284 380 1.59063241
285 380 .24702065
286 380 6.54852339
287 380 2.42376829
288 380 1.82664548
289 380 2.42204433
290 380 5.54090018
291 380 1.10731739
292 380 1.90077721
293 380 1.10137015
294 380 12.95119537
295 380 .47255077
296 380 1.40958471
297 380 2.14565112
299 380 1.0618044
300 380 9.24982301
301 380 1.2959287
302 380 1.95647803
303 380 1.21045431
305 380 1.33530253
307 380 .7336994
319 380 .64461899
327 380 .57162474
330 380 4.48455861
356 380 .51655383
366 380 .44236365
368 380 .70785274
374 380 .87542903
381 380 .55818383
383 380 2.63919016
389 380 21.0260436
392 380 1.33662675
413 380 .34216552
416 380 3.44122717
423 380 11.44929979
426 380 3.2569796
428 380 .62273339
436 380 2.48541092
439 380 5.20769856
440 380 5.95186884
455 380 2.98580586
465 380 3.07614893
469 380 8.05230122
484 380 6.0904707
494 380 1.48668211
499 380 .29326129
532 380 5.41263929
534 380 .20793126
540 380 2.93251495
542 380 1.61244966
547 380 2.19944777
558 380 3.49146498
563 380 .74533432
574 380 4.86754063
580 380 5.51136959
587 380 .51724316
594 380 10.22205837
596 380 2.68029597
602 380 .59981855
604 380 1
630 380 9.07211649
635 380 .59522491
636 380 .47674602
637 380 3.49488538
641 380 1.77629457
643 380 .79624274
668 380 3.14173954
670 380 .95238729
676 380 3.43316926
693 380 1.01508609
702 380 .99541696
707 380 .92959725
721 380 2.99014684
743 380 1.32398987
764 380 .60260472
795 380 .39228922
802 380 .72710017
818 380 .93985818
889 380 .7607666
918 380 23.70641086
919 380 8.65553622
1001 380 .72816996
1187 380 1.28864374
1194 380 .73475104
1224 380 2.56998622
1277 380 .61135127
1343 380 1.75909905
1357 380 335.70386466
1406 380 1
1483 380 .5633995
1531 380 .33525105
1543 380 .76765379
1626 380 .77968873
1630 380 3.71078915
1633 380 .83564648
1646 380 .4250007
1669 380 .85565413
1713 380 1.80898294
1792 380 1.7541363
1885 380 1
1897 380 11.30136157
1974 380 .35051396
2024 380 45.99733095
2028 380 3.36805312
2043 380 1.60200158
2049 380 .31486474
2050 380 .76975901
2055 380 1
2063 380 2.34326637
2067 380 .71715424
2226 380 .63946909
2306 380 .87129554
2335 380 3.7135716
2372 380 1.24008484
2376 380 .84225951
2384 380 3.6449055
2432 380 1
2459 380 .5876316
2461 380 1
2467 380 .68642191
2532 380 1
2623 380 1
2633 380 7.1135203
2647 380 1.82585985
2823 380 3.6683407
2947 380 1.24201773
2950 380 .89061843
3029 380 .5299768
3238 380 .7805303
3308 380 1
3374 380 .3552741
3448 380 1.710967
3490 380 .416407
3511 380 1.653451
3561 380 1.318288
3749 380 .8221999
3759 380 .8505975
3819 380 1.306005
3900 380 .7049754
3960 380 1.55218
3961 380 91.68757
3962 380 13.39994
3964 380 4.602527
4045 380 .09703114
4106 380 5.531486
4109 380 .903632
4206 380 .5022636
4282 380 1
4294 380 5.56246
4315 380 3
4341 380 1
4516 380 .7706838
4519 380 .6402489
4520 380 1.774501
4629 380 1.772047
4712 380 16.29462
4915 380 1
4956 380 3.257432
4958 380 4.49673
5167 380 .6655052
5222 380 1.572084
5235 380 .2568246
5251 380 1
5265 380 .1238596
5285 380 .8131597
5321 380 .8248849
5454 380 1.596304
5471 380 1
5497 380 .847876
5534 380 2.502481
5616 380 1
5627 380 .7592385
5659 380 .5890353
5667 380 1.518072
5698 380 1.167369
5849 380 1
5927 380 1.693821
5969 380 .7170018
6052 380 1
6195 380 9.482195
6198 380 .9575637
6231 380 .1224534
6290 380 1
6301 380 5.744102
6369 380 1
6450 380 2
6567 380 4.583725
6713 380 .286336
6806 380 1
6815 380 .815547
6857 380 5.016505
6963 380 .8499606
7036 380 1
7041 380 1.753737
7091 380 1
7131 380 26.49395
7136 380 20.98356
7151 380 1.805952
7216 380 .608131
7253 380 .3713769
7275 380 1
7278 380 .9303536
7382 380 .6894922
7387 380 1
7393 380 2
7418 380 1.308125
7441 380 1
7446 380 .5059545
7474 380 9.59283
7502 380 .7068252
7592 380 2.799608
7611 380 1
7748 380 5.4501
7818 380 .1388013
7837 380 1
7897 380 1
7901 380 1
7950 380 2
8089 380 1
8237 380 2.679031
8255 380 .7312057
8256 380 1.468846
8458 380 1.608587
8460 380 1.709146
8543 380 2.31216
8555 380 11.899
8635 380 .04237862
8673 380 .2133608
8676 380 11.1752
8727 380 3.346998
8810 380 .6611303
8820 380 .1529706
8824 380 3.639298
8853 380 .3474576
8979 380 .6810991
8983 380 .9225713
9194 380 .7155881
9277 380 1
9305 380 .6202426
9346 380 .7638169
9489 380 6.58684
9531 380 1
9551 380 .8688677
9634 380 .2879506
9700 380 .6019183
9771 380 .7788987
9777 380 1.948409
9865 380 72.66459
9956 380 .8335907
9959 380 .824446
10054 380 .4481663
10056 380 .7702572
10064 380 .4986597
10093 380 .8225958
10205 380 1.673082
10440 380 .3085733
10597 380 .1041588
10963 380 .726885
10988 380 1
11025 380 .6474007
11156 380 2.575895
11218 380 .7473746
11226 380 .7949318
11255 380 .6648548
11365 380 .5413152
11386 380 .4356353
11487 380 .8624692
11571 380 .5197025
11577 380 1
11639 380 1
11644 380 .6745048
11686 380 .4158234
11724 380 .5722028
11866 380 1.957251
11949 380 .5982429
11974 380 .4883998
11975 380 1
12134 380 3.664477
12217 380 2.192202
12236 380 2.485743
12575 380 .8318552
12586 380 2.627152
12589 380 1.36404
12625 380 .2118046
12653 380 3.520727
12684 380 1
12861 380 .5690496
12959 380 .751693
13022 380 .05255798
13124 380 1
13206 380 1.559369
13215 380 .3761748
13240 380 .351848
13311 380 .8558523
13413 380 .4840094
13465 380 .8846993
13500 380 1.572247
14200 380 3.577764
14229 380 11.59426
14268 380 .7014088
14354 380 .3429068
14396 380 2.543372
14399 380 6.314945
14405 380 .5021485
14421 380 4.168078
14449 380 24.85924
14471 380 3.249987
14511 380 .4132189
14527 380 10.90776
14546 380 34.07664
14564 380 62.59888
14614 380 .893115
14630 380 .9370146
14636 380 49.84462
14699 380 5.707029
14705 380 15.70928
14751 380 1.820593
14766 380 1.607295
14778 380 2.52162
14809 380 .9492518
14858 380 .6904837
14966 380 .1228175
14977 380 1.528648
15027 380 19.84115
15126 380 6.384843
15142 380 1.859039
15177 380 3.754121
15190 380 5.76827
15194 380 22.55744
15222 380 .7713966
15270 380 1.406291
15304 380 .8735325
15311 380 294.6656
15324 380 19.96947
15369 380 1.488025
15401 380 1
15436 380 3.524061
15452 380 4.467127
15556 380 .7814118
15582 380 87.23342
15612 380 .8851203
15688 380 .6723138
15704 380 2.75605
15705 380 .9231548
15729 380 13.13216
15731 380 1.821425
15739 380 1.56824
15761 380 .850792
15813 380 3.310691
15830 380 .5703108
15835 380 5.599297
15836 380 .9188342
15862 380 2.5625
15927 380 2.642534
15957 380 .561256
15959 380 7.140579
15965 380 .09403366
15967 380 91.40494
15997 380 1.445091
16021 380 1.842341
16036 380 .6782415
16045 380 2.614518
16092 380 5.140653
16136 380 2.504587
22 381 3.6490599
97 381 3.6458956
139 381 .7945348
158 381 .6997284
166 381 2
246 381 1
247 381 .9571272
251 381 3.8203665
269 381 .8509377
273 381 .8659627
274 381 .7063955
281 381 .6813339
282 381 .6458583
290 381 2.8948154
292 381 .7481565
294 381 1.7597078
296 381 1.8647297
305 381 .8477108
338 381 2
342 381 1
361 381 .8892227
381 381 1.8987753
387 381 1.6189728
404 381 .9194544
410 381 1.8503091
416 381 .8719793
440 381 .7598621
503 381 .8186535
525 381 .9614018
532 381 .8654295
574 381 .7405417
580 381 1.4298286
630 381 .7874121
670 381 .7599809
693 381 .7743459
727 381 .910486
754 381 .9580655
760 381 .9282496
827 381 1
877 381 1.9662356
884 381 .9515114
901 381 .8424147
918 381 2.4745146
920 381 .9800263
1028 381 1.9822764
1030 381 2.950438
1036 381 .8216911
1072 381 2.9608624
1140 381 .9056121
1203 381 .9800433
1224 381 .9014793
1239 381 1
1240 381 .8721819
1268 381 1
1296 381 .9530971
1357 381 11.8297264
1420 381 .9395888
1460 381 .9511541
1530 381 1.9814924
1630 381 .9337388
1633 381 1.9623449
1655 381 1.954317
1663 381 .9631819
1669 381 1.7378183
1728 381 1
1782 381 .962403
1797 381 .938433
1798 381 .9830211
1941 381 1
1964 381 .8856882
2024 381 1.312057
2049 381 2.8430283
2056 381 1
2131 381 .9219007
2291 381 3.7670768
2344 381 .9825728
2349 381 .8915627
2484 381 .9843249
2503 381 .941669
2592 381 .969564
2616 381 .9314726
2694 381 1
2726 381 1.980722
2823 381 .9240134
2926 381 1.9536917
2958 381 1.9155781
3119 381 .9456971
3130 381 .9176908
3167 381 .9467361
3189 381 1.931486
3265 381 1.941955
3375 381 .9800961
3412 381 .8452453
3438 381 .8503745
3513 381 1.919296
3551 381 1
3679 381 .9772668
3698 381 1
3787 381 1
3797 381 1.938723
3806 381 .8425832
3819 381 .8409985
3857 381 .963153
3959 381 .8408076
3960 381 .8973997
3961 381 5.011976
3962 381 2.175188
3964 381 .9089348
4009 381 .8342217
4067 381 1.950351
4107 381 .9133611
4205 381 2.973777
4207 381 .9009957
4237 381 .9481449
4252 381 1
4294 381 1.899755
4353 381 .9798836
4369 381 .9000326
4384 381 .862128
4406 381 1.981512
4422 381 1
4521 381 .9693215
4562 381 .9447047
4755 381 .9265207
4790 381 .9850805
4794 381 .976988
4828 381 .9846782
4839 381 .9858787
4907 381 1
4929 381 1
4958 381 .8846955
5018 381 .9356908
5101 381 .9611367
5253 381 2
5276 381 1.988203
5285 381 .9571929
5329 381 1
5371 381 1.956069
5393 381 .9667884
5395 381 1.981006
5397 381 .9591413
5438 381 1
5440 381 1
5449 381 2.963238
5496 381 1
5610 381 .8528609
5844 381 2
5873 381 .8867893
6057 381 .9386858
6061 381 2
6068 381 2.97448
6134 381 .8586983
6140 381 1
6184 381 .9695658
6185 381 .924436
6191 381 1
6195 381 .8813655
6199 381 4.970313
6227 381 .9739242
6244 381 .8656882
6267 381 1
6367 381 1
6444 381 .9585067
6647 381 1
6659 381 .9678167
6663 381 1
6687 381 1
6697 381 1.899699
6699 381 1
6702 381 .9678946
6711 381 1
6739 381 1
6750 381 .9927637
6847 381 1
6863 381 2.928043
6882 381 1
6913 381 .9045415
7041 381 .9435785
7082 381 1.589859
7132 381 2
7136 381 3.538012
7216 381 .9102187
7284 381 1
7310 381 .9292133
7353 381 .9818288
7355 381 .9310349
7406 381 .9407403
7474 381 .906713
7500 381 1.937287
7502 381 .9328306
7513 381 2
7556 381 .8824617
7748 381 .8740121
7805 381 .9811404
7850 381 .9799367
8075 381 .9870658
8207 381 .8898664
8237 381 .9264627
8287 381 .969632
8378 381 .9588132
8379 381 .9928271
8388 381 2
8410 381 .9833837
8516 381 .8524485
8541 381 .8527077
8595 381 .9534879
8655 381 .9209011
8676 381 3.123699
8824 381 .9173593
8859 381 .9576016
8891 381 .9347813
8919 381 .8594237
9043 381 .9706255
9170 381 .9780093
9350 381 .9891497
9367 381 .8975528
9614 381 2.980886
9624 381 .968585
9632 381 .8878884
9638 381 .9764124
9710 381 .8914677
9742 381 .9178189
9865 381 9.86116
9879 381 1.989911
9894 381 .9784018
9906 381 .941462
9934 381 .5973326
9946 381 1
9978 381 .9519144
10048 381 .9868234
10067 381 .9614722
10128 381 1
10205 381 .9250997
10444 381 1.946524
10539 381 .954757
10641 381 .9613385
10814 381 1
10963 381 1.937426
11173 381 .9812451
11255 381 .9232147
11377 381 .9798581
11383 381 1
11390 381 .9588561
11463 381 .8492962
11467 381 .9609747
11481 381 .9441175
11511 381 .7510372
11544 381 1
11546 381 .8929979
11571 381 .8899588
11587 381 1.959519
11588 381 .8442123
11619 381 4.947953
11795 381 1
11947 381 1
11974 381 2.882787
12182 381 1
12217 381 .8149249
12257 381 .9852366
12512 381 1.988981
12559 381 .9659208
12586 381 .9145766
12621 381 .9681207
12648 381 1
12653 381 .8901936
12869 381 .9684049
12879 381 .8895629
12894 381 .7384712
13100 381 2.971224
13141 381 .9647605
13164 381 .9320146
13206 381 .8990468
13334 381 .9643018
13351 381 .9011714
13370 381 1
13407 381 1
13462 381 1
13506 381 .9850663
13507 381 1.907924
13521 381 .9127449
14200 381 1.903261
14232 381 1
14285 381 2.96534
14372 381 .7257569
14376 381 .9788551
14396 381 2.895382
14405 381 6.885937
14449 381 5.509528
14477 381 1
14546 381 1.788448
14564 381 5.846104
14589 381 1.964596
14636 381 5.506179
14691 381 .9833752
14705 381 1.704282
14766 381 .9100273
14778 381 .8903981
14858 381 5.929087
15099 381 2.929534
15126 381 1.859061
15177 381 .9436665
15194 381 1.669494
15284 381 3.805338
15311 381 44.1552
15369 381 .8827011
15458 381 1.987583
15501 381 1
15560 381 .9085739
15582 381 9.907927
15862 381 1.899764
15877 381 .8848906
15957 381 1.899479
15967 381 21.44857
16036 381 .9262817
16045 381 .911682
16092 381 .574004
16175 381 .4159229
18 382 .947897
26 382 .9161767
41 382 .8741445
73 382 2
148 382 .4858208
187 382 .9715498
202 382 .2622587
209 382 1.791878
241 382 1
280 382 .4888191
284 382 .604666
288 382 .1221973
289 382 .6192227
301 382 .5068655
302 382 .009788308
313 382 .8325447
321 382 .832965
327 382 1.758627
379 382 .9346494
381 382 .7241307
426 382 .6335742
455 382 .319742
516 382 1
517 382 .8759898
525 382 .8257217
545 382 1.89366
563 382 2.322702
589 382 67.19779
591 382 .9470071
592 382 .9805981
596 382 .8349316
609 382 .9213073
647 382 2.866893
668 382 1.573302
683 382 1
690 382 1
702 382 .5646843
717 382 1
727 382 .7996318
788 382 1
831 382 .936068
877 382 .9607679
890 382 .9085491
1030 382 3.914633
1142 382 1
1187 382 1.566723
1227 382 .6872674
1268 382 1
1338 382 .893336
1431 382 2.989352
1460 382 .8067823
1461 382 1
1499 382 1
1711 382 .9607321
1897 382 .1186708
2024 382 .270552
2049 382 6.720113
2067 382 .7688345
2202 382 1.969468
2215 382 .7932821
2272 382 .7225233
2291 382 .2567009
2414 382 1.876088
2484 382 1.969172
2498 382 1
2528 382 1
2592 382 .8805935
2599 382 1.975782
2717 382 .9497128
2732 382 4
2822 382 60.6832
2926 382 1.915222
2927 382 1
2989 382 2.981293
3010 382 2
3094 382 1
3167 382 .934184
3173 382 .9822161
3185 382 .7429073
3189 382 1.868694
3357 382 .7667055
3371 382 .9500217
3384 382 .9659211
3425 382 .9381179
3463 382 .8840089
3490 382 .598861
3511 382 .8345135
3524 382 .9727075
3620 382 .9621268
3749 382 .7544208
3797 382 .8860308
3851 382 .9192268
3856 382 .7938514
3867 382 1.95944
3959 382 .2719333
3967 382 .9739281
4073 382 1.993068
4107 382 1.806589
4141 382 3.994441
4189 382 1.917554
4238 382 .7617299
4251 382 1
4365 382 .8600331
4494 382 1
4544 382 2
4782 382 1
4791 382 .1731285
4827 382 1
4828 382 .9107624
4887 382 .8832618
4938 382 .9863403
4980 382 1
5001 382 .9795987
5018 382 1.907934
5091 382 .8895736
5102 382 .8957651
5125 382 .9492198
5236 382 .8977215
5276 382 .9812766
5294 382 1.896384
5371 382 .9359779
5381 382 1
5393 382 .9383364
5423 382 3
5496 382 1
5507 382 1.978186
5564 382 1.96852
5576 382 1
5698 382 1.510112
5788 382 1
5906 382 2
5942 382 .8665968
6012 382 .2477888
6083 382 1
6185 382 1.868002
6199 382 5.951108
6270 382 .9268304
6343 382 1
6385 382 1
6444 382 .9354155
6476 382 2
6488 382 1.96592
6518 382 1
6568 382 2.975667
6589 382 .9343917
6627 382 2
6659 382 2.941434
6687 382 3
6701 382 .9512298
6702 382 .9279571
6746 382 .6228141
6804 382 1
6914 382 .9482133
6978 382 1
6995 382 .9829256
7107 382 147.4211
7108 382 4.988523
7169 382 .9350069
7204 382 1.936799
7231 382 1.867906
7259 382 1
7278 382 .9838391
7335 382 1
7355 382 .8363766
7406 382 .8453435
7446 382 .7790396
7498 382 1
7542 382 1
7564 382 .9729383
7746 382 93.32553
7747 382 59.51458
7764 382 1
7766 382 1
7779 382 .9772097
7793 382 1
7845 382 .9648505
7865 382 .9886566
7982 382 .9280955
8046 382 1
8075 382 .9809768
8106 382 1
8271 382 1.418049
8318 382 .7667055
8379 382 2.989503
8477 382 1.877848
8541 382 .8446076
8543 382 .5303851
8569 382 .9772554
8614 382 .3879596
8655 382 .8911123
8781 382 1.954469
8802 382 .9752545
8812 382 1
8836 382 1
8868 382 2.972195
8965 382 1
9028 382 1
9042 382 1
9095 382 1
9123 382 .9243783
9137 382 1.976294
9366 382 1.963897
9367 382 .4396666
9383 382 3.992361
9558 382 .885459
9610 382 .9441691
9627 382 1
9638 382 .9280955
9640 382 .9361217
9652 382 2.894639
9662 382 .9833672
9691 382 .9144053
9706 382 1
9710 382 1.92232
9837 382 1.793282
9887 382 .5865643
9892 382 1.793282
9913 382 1
9946 382 1
10064 382 .819882
10172 382 .9180596
10336 382 .6620271
10396 382 1
10407 382 1
10496 382 1
10766 382 .8595901
10963 382 .9196976
11089 382 1
11095 382 .9405437
11119 382 .9410076
11156 382 .4476846
11200 382 .6269497
11213 382 2
11230 382 .9349391
11244 382 1
11253 382 .919978
11264 382 .88051
11409 382 1
11452 382 5.994642
11471 382 1.962599
11496 382 .9549135
11548 382 1
11638 382 1.982094
11729 382 .921622
11810 382 .9716306
11866 382 .9659188
11868 382 .9606516
11974 382 4.849716
12000 382 2
12045 382 1
12089 382 .9827222
12092 382 1
12127 382 .7886954
12134 382 2.360675
12146 382 .9788534
12149 382 1
12171 382 1.965538
12187 382 .9386332
12201 382 1
12315 382 .8010299
12320 382 .7932821
12369 382 1
12567 382 1
12569 382 1
12606 382 .9871863
12663 382 .9186209
12728 382 1.959237
12869 382 1.95877
12881 382 323.7356
12893 382 .8724177
12894 382 .6755417
13030 382 .8567361
13043 382 .8821127
13098 382 .7932821
13115 382 .9557295
13160 382 1
13240 382 .5865643
13245 382 .9738289
13246 382 7.979561
13247 382 2.982266
13371 382 1.970518
13431 382 .7932821
13460 382 1
13475 382 1
13511 382 1
14363 382 .6577387
14372 382 1.815333
14562 382 2.988192
14837 382 1.961214
15147 382 1
15203 382 2
15332 382 .9775076
15560 382 5.954013
15762 382 1
16036 382 .8356551
16126 382 1
16168 382 .9347989
22 383 8.600695
41 383 .8134521
97 383 1.5970947
148 383 .7697025
153 383 .8806334
156 383 .8244112
158 383 .6583465
204 383 .8953759
224 383 .7936489
233 383 1.7693828
250 383 .9535193
251 383 2.7956103
267 383 .8452797
268 383 .8463413
269 383 .8303946
271 383 .825104
274 383 .6659323
278 383 .8910342
280 383 .7450662
281 383 .6374169
282 383 2.5970522
284 383 2.8932838
285 383 2.8037093
288 383 1.6941236
291 383 1.7672907
294 383 .7265919
295 383 .8625017
296 383 .8460874
299 383 .7554261
301 383 .8164589
305 383 .8267231
307 383 .9305793
313 383 .7783076
327 383 .8883288
336 383 .9488082
383 383 1.9059421
389 383 3.7461038
392 383 .8270683
404 383 1.908354
416 383 .8543361
423 383 1.8564405
440 383 .7267675
455 383 .7356144
469 383 2.7529488
476 383 .6143127
520 383 .6517709
532 383 .8468836
539 383 .550978
563 383 .672927
574 383 2.7047844
580 383 6.3512504
594 383 3.797202
637 383 .868324
641 383 1.9416833
647 383 .8876168
668 383 1.776264
693 383 .7432473
712 383 .9313276
721 383 2.736746
727 383 .8981496
728 383 .8276008
918 383 4.4020948
919 383 1.9102033
997 383 .9371057
1092 383 2
1134 383 .9817781
1176 383 .7918205
1224 383 .8879017
1339 383 .9406402
1343 383 .9372006
1357 383 63.8415542
1420 383 2.9312632
1460 383 .9444224
1483 383 .8861846
1507 383 .8779301
1539 383 .8658755
1554 383 1
1630 383 .924607
1633 383 .9571554
1713 383 .9502046
1792 383 2.6752215
1897 383 3.5571898
1974 383 .8306885
2024 383 4.217248
2028 383 2.8352607
2049 383 .8213952
2202 383 .9791944
2272 383 .8260096
2353 383 .8883675
2455 383 .8890477
2607 383 1.919393
2633 383 2.7689077
2740 383 .9546454
2835 383 1
2947 383 .8024051
3104 383 1
3213 383 1
3347 383 .5485983
3412 383 .8239178
3448 383 .9246534
3511 383 1.90966
3541 383 .9084773
3679 383 .9741339
3819 383 .8190857
3941 383 .6104339
3961 383 9.875811
3962 383 6.061517
3964 383 .8963846
4111 383 .8906724
4294 383 4.88594
4301 383 1
4417 383 .9602489
4474 383 .815385
4538 383 1
4712 383 .8161183
4786 383 .9467466
4956 383 1.806423
4968 383 .9213859
5024 383 .8624999
5144 383 1
5222 383 .8884484
5257 383 .9400242
5321 383 .9543501
5534 383 .870304
5637 383 1
5698 383 .7829451
5969 383 .9262265
6035 383 1
6038 383 1
6169 383 .9300125
6267 383 1
6301 383 .933291
6422 383 1
6482 383 .9673533
6518 383 1
6737 383 .7963331
6815 383 .9519158
6816 383 1.859088
6940 383 .8630284
6947 383 .9738351
6963 383 .9608869
7053 383 .9797432
7081 383 .5693338
7082 383 2.533336
7131 383 4.607395
7136 383 4.474343
7151 383 1.949414
7406 383 .9325734
7446 383 .8712096
7448 383 .6667584
7474 383 1.893857
7503 383 .9808931
7719 383 .9361459
7748 383 1.856649
7762 383 2
7823 383 .8778018
7869 383 .9712598
8013 383 .813292
8259 383 1.989803
8271 383 1.815787
8458 383 .8979642
8460 383 .9241787
8543 383 .8206901
8555 383 1.712986
8676 383 5.002931
8682 383 .9537605
8727 383 .8297719
8827 383 .9848083
8853 383 .8298917
8919 383 .8400502
9305 383 1.901003
9494 383 .9323791
9551 383 .9658157
9619 383 .8289031
9707 383 1
9865 383 21.5664
9956 383 .9566195
10024 383 1
10093 383 .9537533
10103 383 .9531075
10156 383 1.736951
10205 383 1.914777
10496 383 1
10805 383 1
11067 383 .8916317
11134 383 .6198704
11252 383 .9588409
11273 383 1.974477
11386 383 .8528784
11837 383 .9025555
11878 383 .6535846
11936 383 1
12134 383 1.651849
12217 383 .7894188
12223 383 1
12236 383 .8659407
12513 383 .8378945
12584 383 .9081724
12586 383 .9028039
13171 383 .9353685
13431 383 .8579543
13506 383 .9830082
14200 383 1.889929
14229 383 .894229
14361 383 .9078462
14399 383 1.821416
14404 383 .9522091
14405 383 .8702174
14449 383 2.441934
14511 383 .8470347
14527 383 1.715269
14546 383 3.759293
14564 383 5.549265
14636 383 9.438123
14699 383 .9236268
14705 383 2.663528
14751 383 .9532311
14766 383 2.897628
14847 383 .8159145
14977 383 .8771254
15027 383 4.697905
15126 383 1.839638
15177 383 3.935903
15190 383 1.678906
15194 383 3.623946
15222 383 .9404064
15270 383 .8452288
15311 383 106.6606
15324 383 2.731355
15452 383 .8610879
15582 383 11.75742
15688 383 .914577
15701 383 .3433801
15729 383 .7737656
15761 383 .9611037
15813 383 .8203072
15862 383 .8859502
15927 383 .9068139
15959 383 .7759614
15967 383 26.54568
16092 383 3.515295
12 384 1
22 384 21.4715255
56 384 1
83 384 1
97 384 3.4667605
98 384 1
148 384 1.6952045
170 384 1
218 384 .7117211
224 384 .7268973
232 384 1
251 384 6.729493
269 384 1.7755297
274 384 1.5578661
279 384 .7419131
280 384 .6625987
281 384 1.5201263
285 384 .740212
286 384 .8442345
287 384 .8011923
298 384 .5711952
302 384 .6399709
303 384 .7275961
304 384 .9685702
316 384 .9555629
325 384 1
327 384 .8522048
330 384 .8221658
342 384 1
361 384 1.8331823
381 384 1.8475675
387 384 .4262179
413 384 .7730382
416 384 2.8072158
469 384 .6730311
480 384 .8936785
484 384 1.6862001
491 384 1
519 384 .9245404
542 384 .8662899
545 384 1.9050803
563 384 1.5671234
580 384 14.141389
591 384 .9397521
594 384 2.7315997
596 384 .8896978
647 384 .8512624
659 384 1.9035798
670 384 2.6385595
693 384 1.6601914
721 384 .6515871
727 384 1.8652025
753 384 .855982
831 384 .9445042
834 384 .5980287
877 384 2.9491547
890 384 .953223
918 384 2.2086808
920 384 .969922
1000 384 2
1030 384 1.9253654
1032 384 1
1053 384 .8997514
1139 384 .8464676
1194 384 .9084855
1224 384 .8516394
1232 384 1
1247 384 1
1292 384 .9569225
1343 384 .9168859
1357 384 29.2024115
1542 384 .6888994
1555 384 .9645884
1584 384 .9069453
1663 384 .9445563
1669 384 14.6051853
1711 384 .9187798
1773 384 1
1782 384 1.9433833
1798 384 1.9744318
1876 384 .9347596
1897 384 .4139469
1918 384 .7330079
1924 384 1
1964 384 1.82786
2024 384 2.9640387
2028 384 2.7819698
2041 384 .9753196
2049 384 3.7636191
2056 384 1
2063 384 .773418
2067 384 3.9024144
2087 384 1
2127 384 1
2182 384 .9198681
2215 384 1.6733929
2272 384 2.7697262
2291 384 10.6492451
2325 384 1
2414 384 .8350161
2456 384 .9728052
2467 384 1.8918113
2478 384 .9140724
2484 384 .9763952
2487 384 2
2492 384 .8752508
2503 384 .9121603
2616 384 1.8968058
2617 384 .8939361
2633 384 .6941526
2686 384 .8846909
2702 384 1
2726 384 .9709696
2733 384 .8982126
2791 384 1.909331
2810 384 .9636603
2816 384 .9709214
2868 384 1
2926 384 3.9302652
2937 384 1
2958 384 2.8728705
2982 384 .8532373
2989 384 1.9756823
3010 384 1
3016 384 1
3069 384 .8493012
3119 384 .9182262
3189 384 .8968266
3238 384 .92428
3266 384 1
3333 384 1.956822
3345 384 .968583
3347 384 .4025762
3375 384 3.970027
3378 384 1
3446 384 .5044502
3463 384 .8830864
3510 384 1.907245
3511 384 1.880436
3551 384 1
3561 384 .7648002
3588 384 1.930012
3679 384 2.965767
3797 384 .9077236
3819 384 3.760562
3829 384 .8870513
3857 384 .9445127
3867 384 .935221
3918 384 1
3941 384 .4844148
3947 384 1
3960 384 1.845496
3961 384 15.51215
3963 384 .9793013
4067 384 .9252343
4095 384 1
4107 384 .869532
4109 384 .9667517
4117 384 .9442747
4118 384 .9387438
4196 384 .7344336
4205 384 .9605113
4213 384 2
4251 384 1
4294 384 .8490429
4338 384 1.823127
4347 384 .8477223
4353 384 .969707
4355 384 1
4381 384 1
4406 384 .9721592
4484 384 .7992121
4520 384 .9221999
4521 384 .9538017
4542 384 1
4558 384 2.94682
4629 384 3.921353
4659 384 .68075
4702 384 1
4710 384 1
4712 384 2.756635
4733 384 .9515884
4790 384 .9775329
4828 384 1.976927
4837 384 .9069994
4839 384 .978735
4842 384 1
4897 384 .8435879
4949 384 .653287
4956 384 .743804
4958 384 .826365
5000 384 .9290802
5018 384 .9031579
5104 384 .9689015
5111 384 .8767708
5269 384 .7911082
5347 384 .9060346
5371 384 .9338455
5381 384 1
5423 384 1
5449 384 .9446403
5454 384 .8607193
5465 384 .9619839
5497 384 .9475152
5564 384 .9596897
5572 384 2.979887
5605 384 1
5620 384 .8752015
5698 384 .7127309
5719 384 .9459361
5752 384 .8651104
5906 384 2
5930 384 1
6040 384 1
6063 384 2.990815
6068 384 .9615697
6093 384 1
6151 384 1
6183 384 .9762471
6184 384 .9541697
6185 384 1.886209
6195 384 .8213504
6198 384 .9853589
6199 384 2.955295
6226 384 1
6314 384 .9689116
6327 384 .9248452
6375 384 2
6381 384 .9354818
6400 384 .7773508
6436 384 1
6461 384 2
6659 384 1.951536
6702 384 .951653
6747 384 1
6750 384 1.989103
6757 384 1
6785 384 1.94744
6806 384 3
6816 384 1.813505
7053 384 .9731904
7131 384 .4803928
7136 384 5.304301
7169 384 .958931
7231 384 1.919313
7253 384 .7831165
7262 384 .9316901
7353 384 1.972636
7355 384 .8961466
7366 384 1
7370 384 1.855128
7402 384 .7989907
7406 384 .9107619
7420 384 .8494933
7446 384 .8295477
7474 384 .8595207
7477 384 .6660969
7502 384 .8988508
7503 384 .9747123
7513 384 1
7556 384 2.823001
7592 384 .9308622
7598 384 1
7713 384 .9379729
7762 384 1
7788 384 .7855985
7794 384 .9335987
7800 384 1
7844 384 1
7869 384 .9619628
8044 384 .8845322
8237 384 1.889261
8271 384 1.756197
8374 384 .8637691
8386 384 1
8388 384 1
8389 384 .9224726
8397 384 .8575644
8410 384 .9749777
8460 384 1.899652
8477 384 2.930019
8494 384 .7573337
8595 384 1.929958
8616 384 .945777
8622 384 .9285216
8655 384 .8808864
8673 384 .7285989
8676 384 2.680393
8824 384 2.875553
8853 384 1.774864
8891 384 1.901788
8901 384 .9455936
8910 384 1
8911 384 1
9030 384 .7331277
9095 384 2
9117 384 1
9123 384 .7482336
9194 384 1.901874
9202 384 1
9245 384 1
9297 384 .9328382
9345 384 .8987076
9350 384 1.983661
9367 384 1.845727
9457 384 .9690051
9491 384 .8134406
9554 384 1
9605 384 1.94589
9614 384 1.971217
9678 384 .9744683
9691 384 .3415242
9710 384 1.836563
9741 384 2
9742 384 3.876245
9777 384 .9822003
9829 384 .7682657
9865 384 16.77916
9868 384 .8009508
9906 384 .9118487
9916 384 .8329238
9945 384 1
9946 384 2
9995 384 .8938373
10064 384 .8270309
10088 384 .9503073
10103 384 2.937938
10128 384 1
10176 384 1
10228 384 1
10336 384 .7303496
10463 384 1
10539 384 2.931869
10641 384 .9417803
10963 384 .9057716
11010 384 .9662991
11022 384 1.923157
11156 384 .853678
11159 384 .9653536
11173 384 .9717573
11241 384 .9460795
11253 384 4.928874
11289 384 2.951456
11345 384 .9187187
11348 384 .9066178
11390 384 .9380421
11424 384 1
11430 384 1.974771
11454 384 1
11470 384 1
11492 384 1.947607
11571 384 .8342909
11619 384 .9216237
11669 384 1
11706 384 1
11712 384 .6976362
11729 384 .8965515
11837 384 .8710336
11913 384 1.907446
11974 384 .823491
12004 384 .9738885
12134 384 6.539227
12135 384 1.866785
12171 384 .8886083
12187 384 1.936902
12236 384 .8225744
12257 384 .9777681
12301 384 .6220348
12559 384 .9486807
12586 384 .8713623
12609 384 .9615662
12623 384 1
12624 384 .8745152
12628 384 .8836894
12629 384 .8822651
12642 384 .8794688
12773 384 1
12787 384 1.857114
12869 384 .9524215
12893 384 1.935276
12982 384 .9303809
13004 384 .94085
13082 384 .9011218
13092 384 .8956812
13100 384 1.956667
13311 384 .9502671
13370 384 2
13371 384 1.979423
13456 384 1.806
13465 384 .9602197
13477 384 .1816336
13500 384 .8524193
13503 384 .945533
13507 384 .8613437
14229 384 .8600136
14285 384 2.947806
14396 384 1.842457
14399 384 .7636468
14405 384 2.828235
14421 384 1.367962
14449 384 5.261407
14546 384 7.681428
14562 384 .9852964
14564 384 3.756487
14589 384 .9466856
14636 384 6.256363
14699 384 1.898921
14705 384 2.554684
14751 384 1.938102
14809 384 .9824912
14837 384 5.943223
14858 384 15.89321
14909 384 .6860989
14978 384 .9212752
15016 384 .8477875
15027 384 2.600182
15082 384 1
15099 384 2.893886
15126 384 2.787763
15142 384 1.951367
15177 384 .9151684
15194 384 9.502297
15196 384 .9379072
15270 384 1.795163
15284 384 3.706862
15298 384 .9228843
15304 384 .956367
15311 384 27.669
15314 384 .9581327
15324 384 .6444519
15452 384 .8161517
15500 384 .2036873
15582 384 6.355466
15590 384 1
15729 384 .7005819
15875 384 1
15959 384 1.703488
15967 384 17.13432
16092 384 .3585001
6 385 .7657735
13 385 .954704
18 385 .7788477
26 385 5.91363
30 385 .836563
39 385 .6361637
41 385 .9181687
49 385 .1677207
55 385 .8764131
58 385 .6508183
86 385 1
88 385 14.70531
96 385 .7048997
105 385 2
116 385 2.864261
117 385 13.94443
127 385 1
139 385 .2047203
157 385 1
211 385 1
217 385 2.82092
221 385 .9217395
223 385 .9207807
224 385 1.654087
230 385 .9711959
243 385 .750146
258 385 1.537724
261 385 2
267 385 .3877143
269 385 .2959586
270 385 .0009672775
274 385 .7400428
276 385 2.114835
281 385 .5785834
287 385 .4121084
289 385 .3440606
294 385 1.783803
296 385 .4431149
298 385 .3351471
316 385 7.950474
319 385 .9215163
337 385 1.223702
347 385 1
361 385 .5225395
379 385 .8218208
381 385 4.662388
383 385 .765409
391 385 .7923643
397 385 1.735194
406 385 .9360299
413 385 .2194874
424 385 1
429 385 1
436 385 .4445216
439 385 .2660313
442 385 .8223775
455 385 .9957812
458 385 1
469 385 .07680988
484 385 10.2464
487 385 .4950346
498 385 .6935557
507 385 .9650699
533 385 .9640978
534 385 .2357085
545 385 .7775437
559 385 1
564 385 .8741417
591 385 1.934008
592 385 .9604804
630 385 1.000145
637 385 .4547033
647 385 .5821348
667 385 1
690 385 1
703 385 1.884135
727 385 1.776959
728 385 .8554618
743 385 .2325433
753 385 .6150396
756 385 .7309429
760 385 .8254355
764 385 2.838271
781 385 1.952128
785 385 3.927077
786 385 2.907562
831 385 2.910363
876 385 1
877 385 .8915638
883 385 .783362
890 385 .9385678
899 385 1
925 385 .9134238
1000 385 2
1030 385 1.822621
1092 385 1
1112 385 3.968795
1139 385 9.987157
1144 385 1
1176 385 56.37144
1199 385 .7403913
1272 385 11.83684
1273 385 2
1292 385 2.941182
1407 385 .8792155
1460 385 .9153615
1500 385 2.944978
1505 385 1
1525 385 1.958388
1612 385 .8468793
1626 385 1.914133
1635 385 .7804335
1637 385 1
1754 385 .9694406
1777 385 .8285258
1790 385 1
1797 385 .806625
1798 385 .8985452
1829 385 .7819556
1981 385 .558308
2030 385 1
2043 385 3.910384
2044 385 2.982195
2049 385 3.382455
2050 385 .6439709
2052 385 .7901021
2056 385 1
2059 385 1.803751
2060 385 1
2098 385 .7982591
2129 385 2.963562
2138 385 1.906999
2155 385 1.960496
2272 385 .4407661
2291 385 37.07885
2305 385 1.689239
2306 385 .7832131
2326 385 1
2360 385 .7568046
2371 385 1
2372 385 .1590206
2381 385 1
2413 385 .8743988
2414 385 .7156298
2456 385 .9560541
2484 385 1.95837
2487 385 1
2529 385 1
2534 385 17.53766
2565 385 1
2589 385 1
2592 385 1.837605
2597 385 .7681538
2617 385 1.895428
2620 385 .5948921
2633 385 3.138069
2642 385 1
2716 385 .7523231
2720 385 1
2791 385 .9095652
2796 385 1
2840 385 .7696477
2845 385 1
2847 385 1
2873 385 1
2910 385 1
2958 385 4.734444
2988 385 .7669541
3045 385 1
3046 385 7.953194
3061 385 1.882843
3069 385 .8354345
3103 385 1
3119 385 .8947069
3134 385 .9031254
3167 385 4.890558
3173 385 .9696807
3192 385 .9152953
3215 385 1
3222 385 .8229579
3253 385 1
3297 385 .780183
3298 385 .8164789
3333 385 .8222774
3346 385 1.861631
3360 385 1
3361 385 .8282455
3371 385 2.941079
3375 385 .9338896
3384 385 1.931787
3398 385 .9311427
3400 385 .8972039
3427 385 2.895203
3450 385 1.919583
3463 385 .76158
3494 385 1.893353
3545 385 .8794548
3561 385 .5186892
3573 385 1.96618
3588 385 2.89717
3591 385 2.934713
3630 385 4
3634 385 .7970667
3640 385 1
3689 385 1
3767 385 1.978395
3771 385 2.967464
3797 385 3.77125
3833 385 .578674
3867 385 .9163125
3874 385 1
3905 385 1
3949 385 .8699083
3987 385 1
3988 385 .9168052
4011 385 1
4035 385 1
4107 385 6.705594
4163 385 .9546543
4188 385 1
4189 385 2.950667
4200 385 1.74007
4237 385 1.914116
4240 385 1
4244 385 1
4295 385 1
4335 385 .9532513
4343 385 .8749423
4345 385 .9512028
4347 385 .6331383
4353 385 .9707395
4355 385 1
4365 385 .8067165
4372 385 1.910613
4381 385 3
4402 385 1
4409 385 .9012467
4443 385 .7457681
4472 385 1
4520 385 .9181368
4541 385 1
4581 385 .5397234
4640 385 .5684495
4652 385 30.7959
4689 385 1
4708 385 .8606752
4805 385 .924595
4811 385 .6914288
4828 385 .9363574
4938 385 .9839118
4949 385 1.946429
4956 385 .2350745
4963 385 .8332504
4990 385 .9086167
4991 385 1.897263
4994 385 1
5000 385 1.887409
5018 385 8.865382
5089 385 .9668319
5092 385 .9185234
5101 385 4.90637
5102 385 5.901913
5128 385 1
5129 385 1
5154 385 1
5203 385 .9421381
5216 385 2
5248 385 1
5264 385 7
5276 385 1.974814
5279 385 .8143716
5289 385 .906883
5321 385 .8176053
5329 385 2
5357 385 1
5378 385 .8923661
5393 385 .8929786
5423 385 1
5437 385 1
5449 385 1.900979
5496 385 4
5507 385 1.963736
5529 385 1
5534 385 .5852204
5556 385 .9558072
5564 385 .962139
5572 385 1.984768
5578 385 1
5622 385 1
5626 385 .9701053
5627 385 .5963069
5659 385 .5777248
5672 385 1.944896
5698 385 .2185893
5705 385 .4029401
5706 385 1
5708 385 1
5722 385 1
5734 385 1
5766 385 .9389926
5820 385 1
5840 385 1
5845 385 .9330878
5906 385 1
5920 385 1.912511
5942 385 .8329371
5948 385 1
5952 385 15.9531
6063 385 .9759321
6071 385 .8833163
6083 385 1
6099 385 1
6146 385 .9709191
6164 385 1
6184 385 1.951595
6185 385 9.751672
6199 385 2.866691
6230 385 .9402878
6231 385 3.85985
6281 385 .6988255
6315 385 .8451148
6348 385 1
6394 385 .6309362
6400 385 1.727174
6436 385 1
6439 385 1
6444 385 3.906602
6464 385 1
6532 385 .8551585
6568 385 .9782044
6573 385 3.969671
6574 385 19.89926
6589 385 1.947231
6659 385 1.887052
6685 385 1.985986
6692 385 1
6698 385 1
6701 385 .8421322
6702 385 .7477775
6747 385 1
6795 385 .905393
6804 385 1
6863 385 .8491657
6882 385 1
6899 385 .4810739
6938 385 .6283254
6962 385 .7558801
6995 385 1.963437
6996 385 .8870191
7000 385 2
7008 385 .6142602
7036 385 3
7169 385 .842812
7204 385 2.898186
7209 385 .6858092
7211 385 .7270906
7231 385 .7441125
7239 385 1
7250 385 .9150755
7259 385 1
7278 385 .9845823
7284 385 1
7288 385 .9053
7327 385 1
7336 385 .8929418
7355 385 8.779345
7363 385 .9435537
7370 385 1.94322
7386 385 1
7406 385 1.802775
7425 385 1
7440 385 .9568369
7497 385 .8367131
7498 385 1
7544 385 .4029401
7574 385 1
7598 385 4
7620 385 1
7637 385 1
7683 385 5
7693 385 2
7701 385 1
7708 385 2
7727 385 .8718221
7766 385 1
7795 385 1
7805 385 .9253579
7844 385 1
7852 385 .7021624
8015 385 12.94546
8018 385 5
8037 385 39.77969
8046 385 1
8100 385 1
8202 385 1.967433
8221 385 .1220719
8271 385 .3369163
8367 385 1
8378 385 .8665028
8379 385 .979093
8390 385 1
8397 385 .8966223
8409 385 1
8410 385 2.943905
8466 385 1
8477 385 .860687
8488 385 7
8541 385 .699959
8569 385 1.979926
8571 385 3
8594 385 .9805553
8595 385 11.85139
8596 385 1.916116
8620 385 .9460839
8655 385 .8108193
8708 385 .8868199
8739 385 1.83324
8764 385 .9702561
8767 385 .9491342
8781 385 2.939283
8805 385 1
8812 385 1
8827 385 4.9681
8836 385 1
8839 385 1
8884 385 .9636313
8891 385 .8247373
8910 385 1
8911 385 1
8945 385 1.79503
9003 385 .9272877
9050 385 1
9058 385 1
9070 385 1
9095 385 1
9101 385 1
9130 385 1
9137 385 2.965772
9194 385 .3042288
9210 385 1.884548
9287 385 .9866987
9297 385 2.965218
9308 385 .9603911
9366 385 2.893989
9383 385 .9537359
9386 385 1.759736
9457 385 .9626621
9503 385 1
9562 385 11.9432
9571 385 1
9580 385 14.98021
9605 385 2.914839
9624 385 2.96227
9627 385 1
9652 385 5.813153
9672 385 2
9678 385 .9420278
9710 385 4.87489
9729 385 1
9742 385 1.793838
9801 385 1.977239
9834 385 .5542772
9842 385 1
9843 385 .8286952
9859 385 1
9864 385 .9819364
9906 385 .9787294
9909 385 .9354719
9916 385 .7190307
9923 385 1
9945 385 2
9946 385 2
9980 385 1
10005 385 1.958063
10042 385 1
10077 385 1
10079 385 1
10081 385 1
10086 385 .9281219
10102 385 .9630393
10103 385 3.870417
10128 385 1
10129 385 1
10165 385 .8729632
10243 385 1
10291 385 1
10310 385 1
10444 385 .930526
10457 385 1
10625 385 .250384
10660 385 2
10814 385 1
10946 385 1.98517
10974 385 1
11080 385 1
11095 385 1.94156
11138 385 2
11159 385 1.962684
11163 385 1
11217 385 2
11245 385 .9250651
11253 385 .7557855
11261 385 2.8513
11264 385 .8038137
11345 385 .8474988
11368 385 .9325608
11377 385 .9525548
11392 385 1
11393 385 2.939243
11401 385 1
11427 385 1
11430 385 1.953408
11440 385 1.812839
11452 385 .9734725
11456 385 .9463026
11513 385 1
11515 385 1
11638 385 .9695726
11667 385 1
11676 385 2
11692 385 .9441104
11727 385 1
11729 385 7.881159
11748 385 2
11816 385 3.968245
11829 385 1
11868 385 1.936669
12003 385 1
12004 385 .9816866
12019 385 .5658154
12060 385 1
12069 385 1
12134 385 .6582599
12146 385 1.970025
12150 385 1
12170 385 1
12175 385 .9626319
12187 385 2.898641
12217 385 .4132873
12234 385 10
12263 385 1
12315 385 .6805708
12331 385 3.871072
12348 385 .4878565
12367 385 .9164912
12396 385 1
12521 385 1
12558 385 .3956037
12570 385 7
12596 385 1
12598 385 .9267903
12606 385 .9423372
12621 385 .9280066
12624 385 3.799042
12639 385 1
12642 385 .8879609
12644 385 1
12648 385 1
12717 385 3.9732
12728 385 .7680297
12737 385 .9607368
12775 385 1
12785 385 1
12787 385 .4743484
12805 385 1
12811 385 1
12869 385 4.92907
12878 385 .9844316
12887 385 1
12933 385 1
12934 385 1
13004 385 2.965294
13025 385 2
13064 385 .6482325
13092 385 6.828048
13100 385 3.917734
13115 385 6.973199
13165 385 1
13182 385 .8027713
13188 385 .8211592
13205 385 1
13264 385 1
13328 385 .1776409
13342 385 .9554855
13370 385 1
13431 385 .4029401
13473 385 3
13491 385 1
13494 385 .714812
13513 385 1
13570 385 1
14206 385 95.4606
14249 385 1
14321 385 1
14354 385 .1827189
14363 385 3.961499
14376 385 .9694939
14495 385 25.82066
14549 385 1
14562 385 3.987608
14627 385 1.969645
14691 385 6.95931
14714 385 .9192858
14837 385 2.955305
15008 385 .9677823
15015 385 69.10972
15135 385 8
15178 385 11.92656
15314 385 2.937723
15332 385 1.962475
15454 385 41.19658
15458 385 .9248898
15527 385 1.937464
15560 385 2.872445
15641 385 215.1286
15685 385 1
15695 385 1
15780 385 79.32801
15925 385 9.974198
16093 385 .612534
16168 385 .7976972
16175 385 2.664304
7 386 .39249791
18 386 .85897879
22 386 10.83039619
49 386 .26705425
97 386 23.81985043
100 386 1
156 386 .48568309
158 386 1.99926299
161 386 .86748044
162 386 .43196668
180 386 .3506293
202 386 .22769174
203 386 .74445862
205 386 .71398666
240 386 2
243 386 1.79636478
248 386 1
251 386 .40132221
258 386 .50632295
270 386 1.09905399
271 386 3.48771224
273 386 .55328407
275 386 1.16821346
276 386 .36233177
277 386 .49356238
278 386 .68082832
279 386 .42880989
280 386 2.25327374
281 386 1.9379581
282 386 2.819726
283 386 3.1539153
284 386 .68741781
285 386 .42504503
286 386 3.65526449
287 386 1.56000482
288 386 1.10405775
289 386 1.55868845
291 386 2.31837134
292 386 .16066277
294 386 .19916073
297 386 .34764196
298 386 .05098212
300 386 .42718484
301 386 .46238992
302 386 1.20319443
303 386 2.39712395
305 386 2.49245473
313 386 .35064091
330 386 1.60642269
361 386 .63080423
364 386 .77643672
366 386 .57420374
381 386 2.66264094
389 386 10.25631284
392 386 .49346586
397 386 .61206014
410 386 .50111413
413 386 .49769512
423 386 1.5795
426 386 .43264942
433 386 .88242732
436 386 .60707349
440 386 1.19967497
442 386 .85173259
465 386 .29457194
469 386 2.27636246
471 386 .74244806
484 386 1.30550766
491 386 1
503 386 .39561316
520 386 .98000257
532 386 .55150701
535 386 1
540 386 2.18489686
547 386 .38871965
558 386 .61169621
563 386 1.04197072
564 386 2.86849319
567 386 .36863728
574 386 .1352842
580 386 44.09974813
589 386 20.43459902
594 386 3.4059845
596 386 1.75588252
619 386 .84264508
630 386 1.29149287
637 386 1.61430794
641 386 2.8291845
647 386 .67081846
668 386 .34465518
670 386 4.20007085
679 386 1
693 386 1.24794598
703 386 2.8049398
711 386 .59755637
756 386 .72450448
796 386 1
889 386 1.81732775
918 386 4.24867645
919 386 .73697663
936 386 1
941 386 1
997 386 .8157763
1057 386 2
1127 386 .62973955
1134 386 .94662624
1187 386 .45682731
1194 386 1.79746296
1212 386 1
1277 386 2.70323819
1357 386 206.10310497
1407 386 .84485499
1420 386 .79866308
1483 386 3.66662349
1503 386 1
1543 386 .82258662
1566 386 1.76279616
1603 386 1
1630 386 2.7791663
1669 386 15.12620798
1713 386 .85414446
1782 386 3.87469763
1792 386 1.04869167
1797 386 .79481125
1897 386 4.70296496
1918 386 1.40910119
1974 386 1.50406977
1976 386 1
2012 386 .8974313
2024 386 9.70724192
2028 386 1.5174622
2049 386 .47684898
2050 386 .82419412
2129 386 .92191822
2182 386 .82265454
2272 386 .49036498
2291 386 .22371984
2353 386 1.67301727
2374 386 1
2503 386 .80559591
2633 386 2.32310772
2765 386 1
2796 386 1
2822 386 3.37044368
2842 386 .77074308
2947 386 .42122494
2989 386 .94618084
3213 386 1
3333 386 .9044399
3376 386 1
3392 386 .913214
3445 386 .7777051
3448 386 1.779302
3511 386 .7353843
3522 386 .7760563
3620 386 .9592891
3759 386 .8859202
3900 386 .7747271
3960 386 .6580563
3961 386 25.70714
3962 386 15.25109
3964 386 .6965002
4106 386 .6422552
4107 386 1.711252
4163 386 .8042945
4196 386 .4122565
4213 386 1
4294 386 3.665906
4384 386 .540504
4516 386 .8249003
4562 386 .8157132
4712 386 .4613924
4805 386 .8157058
4839 386 1.952937
4897 386 .6538336
4922 386 1
4956 386 1.432995
4958 386 4.615716
5022 386 1
5101 386 .8704774
5269 386 .5376869
5378 386 .8754768
5452 386 .8199171
5465 386 .9158639
5613 386 1.655498
5752 386 2.701466
5873 386 .6226945
5924 386 .9496355
5942 386 .8628453
6012 386 .6874544
6038 386 1
6070 386 1
6092 386 .7185869
6140 386 1
6146 386 .914351
6150 386 1.486371
6195 386 2.604618
6211 386 .5529972
6254 386 .5397591
6302 386 .5495716
6381 386 .8572103
6384 386 1
6671 386 1.867633
6702 386 .8929999
6745 386 1
6750 386 1.975883
6773 386 .7414839
6795 386 .8425428
6815 386 .8591566
6816 386 19.58726
6836 386 1
6856 386 1
6958 386 1
6963 386 .8854339
6998 386 1
7008 386 .6563098
7082 386 3.633094
7107 386 48.89086
7131 386 14.85002
7136 386 14.4603
7204 386 .8423097
7216 386 .7007793
7235 386 1
7262 386 .8488186
7275 386 1
7395 386 1
7406 386 5.802501
7446 386 .62276
7496 386 .1415544
7502 386 1.77614
7503 386 .944034
7592 386 1.846986
7642 386 1.827805
7693 386 1
7746 386 30.85674
7747 386 40.37108
7748 386 4.580111
7754 386 1
7764 386 1
7818 386 .3424117
7904 386 .4327438
8216 386 .4288613
8237 386 .7549168
8255 386 .7947558
8256 386 .5944249
8258 386 1.92731
8259 386 1.970131
8271 386 .4604222
8347 386 1
8378 386 .8627338
8388 386 1
8394 386 1
8443 386 1
8460 386 .7779119
8481 386 .7249354
8484 386 .5578401
8541 386 .5091083
8555 386 4.159307
8571 386 1
8620 386 .8722917
8630 386 .6858088
8635 386 .2687858
8676 386 8.079487
8727 386 1.501385
8824 386 1.724577
8853 386 4.501736
8866 386 .8344249
8903 386 1
9272 386 .6702836
9345 386 .7758227
9489 386 .6845221
9534 386 .6279571
9549 386 1
9578 386 .4852903
9771 386 1.831173
9865 386 57.87173
9995 386 .765044
10056 386 .8245745
10064 386 1.61719
10156 386 .2295047
10233 386 1
10440 386 .472045
10452 386 .07717253
10824 386 .6044879
10998 386 .8832515
11021 386 1
11022 386 .8299328
11345 386 .8201106
11471 386 1.516644
11472 386 1.874541
11544 386 1
11571 386 .6332576
11587 386 .8650864
11640 386 .8479948
11696 386 .5793007
11712 386 1.330818
11949 386 .693229
11974 386 3.609356
12134 386 8.98023
12217 386 .3831867
12257 386 1.950797
12367 386 .879928
12586 386 .715303
12653 386 .6340403
12734 386 1.27352
12756 386 .3376632
12860 386 .5533353
12881 386 165.8373
12935 386 1
13062 386 .806416
13160 386 1
13206 386 .663546
13223 386 1
13299 386 .5671094
13413 386 .6060034
13428 386 1
14200 386 1.677592
14229 386 5.690186
14239 386 .8839253
14285 386 .8844864
14372 386 .08600993
14399 386 1.47691
14421 386 3.601193
14449 386 10.36537
14527 386 1.165994
14546 386 1.294945
14564 386 24.82155
14630 386 1.951906
14636 386 12.35421
14699 386 3.776295
14705 386 1.014439
14751 386 .8630092
14766 386 .7001413
14778 386 2.634722
15027 386 11.11513
15126 386 4.530283
15177 386 .8122534
15190 386 1.059484
15194 386 3.8985
15311 386 294.8567
15324 386 .2131117
15369 386 2.609069
15436 386 3.636586
15582 386 12.36037
15612 386 .9122809
15688 386 2.749788
15701 386 4.076695
15729 386 1.337337
15761 386 .8860688
15862 386 1.665937
15927 386 .7270488
15967 386 120.1656
15997 386 1.576286
16045 386 2.705656
12 387 2
26 387 1.93071657
41 387 .93435744
88 387 11.7636126
105 387 1
136 387 .90429047
147 387 1
154 387 .7538208
158 387 .07032547
201 387 .84923638
202 387 .15291627
209 387 .24885572
211 387 1
223 387 3.93645274
239 387 .95409278
243 387 .79957476
244 387 .91097699
246 387 1
247 387 .87056132
262 387 .92112541
267 387 .50884315
269 387 .43523956
270 387 .1986065
274 387 1.98930084
280 387 .20881553
281 387 .85978307
283 387 3.0061402
289 387 .47382544
291 387 .22963305
294 387 .02440379
296 387 .55328378
297 387 1.1863361
298 387 1.66450592
300 387 1.23820014
307 387 .80321025
316 387 1.96027148
319 387 .93704278
321 387 .79360401
336 387 .87773814
361 387 .61699582
367 387 .71957237
381 387 3.72917811
383 387 .8118183
387 387 .34848653
397 387 1.78758067
406 387 .94868513
413 387 .37389669
423 387 .48308543
426 387 1.35051731
439 387 .41123279
440 387 .16646342
459 387 1
468 387 .9417786
469 387 1.25944511
484 387 14.39548619
485 387 1
487 387 1.59493219
503 387 .59173944
511 387 1
519 387 1.81900567
523 387 .58570177
540 387 .10325183
551 387 .77904964
563 387 2.09171391
564 387 .89904031
569 387 .85962698
574 387 .95775722
592 387 .96829861
595 387 1
596 387 1.81516819
598 387 1
599 387 .72744446
609 387 .92054097
616 387 2
647 387 .66480135
668 387 .39795047
670 387 .91265397
683 387 1
690 387 1
693 387 .28563026
703 387 .90705664
707 387 2.96595057
711 387 .85078908
721 387 .95381389
723 387 .18233337
727 387 1.82108365
756 387 2.78417059
764 387 .87026612
785 387 1.94150374
786 387 2.92584925
831 387 8.92809592
844 387 1
883 387 .82621966
890 387 .95072098
925 387 .93055121
936 387 1
947 387 .88475839
1030 387 .85771234
1112 387 .97496804
1138 387 1
1139 387 4.98969786
1176 387 41.69361961
1223 387 1
1265 387 .90394344
1268 387 1
1272 387 4.86911926
1281 387 1
1292 387 .95281812
1343 387 .56357245
1355 387 1
1381 387 3
1394 387 2
1425 387 .82668524
1431 387 .96571071
1460 387 .93210559
1484 387 1
1505 387 1
1525 387 1.96661984
1555 387 .9827594
1584 387 2.82997764
1598 387 1
1754 387 1.97548621
1767 387 1
1779 387 3
1790 387 1
1797 387 2.84488048
1823 387 1.84707521
1829 387 .82509145
1897 387 1.64061652
2044 387 3.98571706
2049 387 5.50462391
2056 387 1
2058 387 1
2098 387 .83816965
2120 387 .82375329
2138 387 2.92539754
2143 387 1
2155 387 .96831107
2220 387 .77105334
2241 387 1
2272 387 2.55139963
2291 387 49.26108093
2305 387 .75071675
2325 387 1
2326 387 1
2347 387 .51969233
2372 387 .32539205
2378 387 .97757108
2413 387 .89924655
2414 387 .77188694
2429 387 1
2455 387 .52968097
2456 387 .96474798
2484 387 3.96660542
2486 387 .8936577
2534 387 6.62912761
2592 387 .8697313
2615 387 1
2617 387 5.91611526
2618 387 .96723786
2633 387 4.30858518
2644 387 1
2723 387 2
2791 387 .92745594
2831 387 1
2848 387 .78228834
2872 387 1
2883 387 1
2912 387 .97641226
2926 387 .81021805
2937 387 1
2958 387 1.78697903
2982 387 .70826103
2989 387 3.95565808
3046 387 6.962454
3059 387 2.949916
3061 387 .9060204
3090 387 1
3093 387 1
3102 387 1
3130 387 .8690348
3167 387 1.912209
3173 387 3.975679
3189 387 6.846192
3191 387 .8026322
3192 387 .9320525
3251 387 2.946088
3272 387 .9795023
3274 387 .9044187
3306 387 1
3346 387 2.889005
3371 387 .9527356
3375 387 1.946968
3377 387 2.949117
3384 387 .9452814
3450 387 .9354923
3527 387 1
3531 387 1.936712
3548 387 .8078139
3573 387 1.972871
3588 387 .9175132
3620 387 .972304
3628 387 1.937128
3630 387 1
3633 387 1
3691 387 .8623669
3767 387 .9826688
3797 387 1.816504
3837 387 .9687432
3843 387 1
3851 387 .9556369
3867 387 1.932868
3881 387 1
3949 387 .8956444
4023 387 .9413254
4047 387 1
4049 387 .4029401
4052 387 1
4055 387 1
4095 387 1
4107 387 3.763837
4112 387 1
4188 387 2
4200 387 .7914923
4205 387 1.939257
4280 387 1
4281 387 1
4353 387 1.976528
4362 387 1
4363 387 1
4372 387 .9282965
4380 387 1
4402 387 4
4443 387 1.796063
4444 387 1
4471 387 2.926401
4520 387 .9343319
4528 387 1
4605 387 .8560792
4652 387 3.836277
4675 387 .9474685
4676 387 .9483751
4708 387 .8882379
4755 387 .8704498
4777 387 1.949312
4827 387 1
4828 387 .9489479
4840 387 .942964
4866 387 .971261
4930 387 1
4934 387 .9518045
4938 387 2.987095
4949 387 1.957027
4963 387 .8662386
4966 387 .7242837
4991 387 5.917588
5000 387 .9096827
5005 387 .9373279
5018 387 1.892014
5067 387 1
5089 387 .9733936
5092 387 2.934642
5101 387 3.924893
5102 387 6.921318
5119 387 .8502667
5138 387 1
5170 387 1
5174 387 .9333285
5216 387 1
5222 387 1.691738
5231 387 .9772675
5276 387 .9797962
5289 387 .9253044
5321 387 .8536886
5367 387 2
5371 387 2.911123
5385 387 1
5393 387 4.914151
5395 387 .9683495
5449 387 .9205686
5496 387 1
5497 387 3.906972
5522 387 1
5529 387 1
5534 387 .6672765
5535 387 1.972716
5553 387 .9519344
5556 387 .9645499
5564 387 1.969629
5610 387 .90082
5672 387 .9557976
5683 387 1
5698 387 3.373176
5708 387 1
5745 387 2.898888
5795 387 1
5845 387 .9463251
5873 387 .3311379
5878 387 1
5906 387 3
5920 387 .9298188
5930 387 1
5947 387 2
5952 387 8.96238
5969 387 .9219369
5989 387 1
6063 387 1.980693
6071 387 4.9064
6185 387 5.800799
6190 387 .8282264
6199 387 1.893064
6217 387 1
6230 387 .9521007
6242 387 1
6253 387 1.77557
6265 387 1
6270 387 .8881863
6397 387 1.872748
6434 387 1
6439 387 1
6444 387 3.925079
6476 387 3
6514 387 1
6520 387 .7347837
6568 387 .9825162
6573 387 2.975671
6574 387 7.919193
6589 387 .9576702
6619 387 .952261
6659 387 1.909397
6683 387 1
6684 387 1
6685 387 1.988759
6702 387 .7976748
6715 387 1
6792 387 2.863836
6828 387 1
6863 387 .8790053
6906 387 2.918161
6936 387 1
6995 387 1.97067
7007 387 1.900346
7036 387 2
7102 387 .4029401
7132 387 1
7169 387 1.873909
7204 387 1.918328
7231 387 .7947349
7250 387 1.931876
7266 387 1
7274 387 1
7278 387 7.987632
7283 387 1
7336 387 .9141211
7355 387 3.822997
7363 387 .9547205
7369 387 .9626176
7370 387 .9544525
7390 387 1
7402 387 .8483342
7441 387 1
7551 387 1
7598 387 1
7634 387 1
7683 387 1
7691 387 1
7693 387 1
7698 387 2
7703 387 .7340883
7713 387 .964932
7727 387 .8971796
7728 387 1
7752 387 1
7799 387 1
7801 387 1.947638
7803 387 .9469333
7805 387 .9401244
7844 387 1
7850 387 1.971469
7861 387 1
7865 387 .9793148
7869 387 .9533303
7873 387 1
7901 387 1
7982 387 .8227764
7990 387 1
8015 387 28.95625
8016 387 1
8018 387 2
8037 387 16.82328
8044 387 .8320141
8062 387 1
8075 387 .9787541
8090 387 .4175666
8093 387 1
8169 387 .8691087
8187 387 2
8193 387 1
8202 387 2.973876
8220 387 .8982543
8261 387 1
8303 387 1
8379 387 .983229
8397 387 .9170735
8410 387 1.955002
8427 387 .9585446
8431 387 2
8477 387 .8882474
8524 387 1
8530 387 .4029401
8541 387 .7593163
8543 387 .2179087
8563 387 1
8569 387 .9838972
8571 387 1
8595 387 8.880793
8604 387 1
8612 387 .8561089
8616 387 .9554129
8619 387 1
8631 387 2
8635 387 .08463452
8639 387 1
8655 387 .848245
8682 387 1.952491
8727 387 .3903537
8754 387 .7631586
8764 387 .9761403
8767 387 1.959197
8781 387 2.951295
8787 387 1
8802 387 1.969883
8805 387 1
8812 387 1
8827 387 1.974411
8836 387 1
8839 387 1
8884 387 .9708261
8890 387 .414625
8891 387 .8594096
8919 387 .4458209
8930 387 1
8945 387 .8355793
8978 387 1
8997 387 1.921461
9035 387 .6077691
9043 387 .9227434
9095 387 1
9130 387 1
9150 387 1
9210 387 .9073877
9216 387 .8407088
9287 387 7.98933
9297 387 .9720986
9305 387 .8447819
9308 387 3.968227
9364 387 .9106797
9383 387 .9628884
9434 387 .7838867
9488 387 .9693182
9503 387 1
9562 387 16.95443
9580 387 5.984127
9605 387 .9316864
9624 387 1.969734
9627 387 1
9652 387 8.850117
9672 387 2
9678 387 .9534965
9701 387 .8458143
9710 387 1.89964
9722 387 1
9741 387 2
9742 387 3.834623
9771 387 .8680047
9801 387 .9817416
9864 387 .9855099
9878 387 1.925449
9892 387 .9301729
9894 387 3.975179
9900 387 .8620495
9906 387 .9829374
9909 387 2.948238
9926 387 1.887485
9946 387 2
9978 387 2.927317
10010 387 2
10043 387 3
10077 387 2
10103 387 5.896053
10156 387 .054147
10172 387 .4029401
10197 387 1
10254 387 .9786789
10291 387 2
10444 387 .9442701
10459 387 1.767304
10535 387 1
10660 387 1
10766 387 .6285864
10814 387 1
10946 387 2.988104
10963 387 1.823313
11004 387 .9633649
11024 387 1
11063 387 .9230256
11072 387 1
11095 387 .9531215
11115 387 1
11117 387 1
11119 387 .6185007
11156 387 1.669487
11159 387 .9700661
11244 387 1
11245 387 .9398895
11289 387 1.936439
11331 387 1
11345 387 1.877668
11393 387 1.951262
11424 387 1
11430 387 1.962625
11452 387 2.97872
11456 387 1.956926
11500 387 .9822113
11533 387 2
11545 387 1
11578 387 1.609586
11587 387 6.884735
11619 387 .8342176
11639 387 1
11729 387 3.904669
11757 387 .3574819
11806 387 .9555695
11816 387 4.974527
11818 387 1.955852
11837 387 .65459
11886 387 .2534348
11923 387 1.963491
11926 387 1
11957 387 1
12004 387 5.98531
12111 387 1
12134 387 3.923697
12146 387 .9759547
12149 387 1
12150 387 1
12171 387 .9026867
12175 387 1.970024
12187 387 1.918693
12234 387 19
12236 387 .5957783
12263 387 1
12278 387 .8097982
12302 387 1
12331 387 5.896578
12346 387 .9746526
12358 387 1
12370 387 1
12375 387 .8247857
12478 387 .6607267
12497 387 .8089753
12559 387 .944756
12564 387 .7887369
12570 387 7
12621 387 2.942249
12622 387 .9046056
12624 387 .838798
12648 387 2
12661 387 1.962637
12663 387 1.796537
12717 387 7.978502
12772 387 1
12775 387 1
12785 387 1
12805 387 1
12851 387 .9478672
12869 387 13.9431
12879 387 .8510946
12885 387 1
12887 387 4
13004 387 1.97216
13030 387 .7776097
13092 387 2.862065
13100 387 7.934009
13114 387 .7499369
13115 387 4.978501
13139 387 4
13141 387 1.924975
13164 387 2.957339
13169 387 2
13209 387 .688952
13245 387 1.889203
13334 387 .916095
13338 387 .831608
13342 387 .9642918
13361 387 1
13370 387 2
13445 387 1
13459 387 1
13465 387 .9027955
13470 387 .5361511
13473 387 3
13492 387 1
13497 387 1
13503 387 .9833895
14195 387 .5481316
14206 387 32.1608
14323 387 .9661037
14363 387 5.969116
14376 387 .9755289
14404 387 .9165005
14477 387 1
14495 387 6.856138
14562 387 5.99006
14652 387 .9085252
14691 387 5.96736
14695 387 .8489847
14699 387 .695939
15015 387 30.28585
15051 387 .02941316
15105 387 1
15135 387 2
15178 387 4.941085
15267 387 1
15298 387 1.80377
15314 387 5.950043
15332 387 .9698989
15454 387 8.355519
15458 387 .9397489
15560 387 4.897679
15563 387 1
15641 387 87.68583
15676 387 1.902637
15694 387 .06403032
15780 387 42.65878
15925 387 5.979302
15998 387 .9621938
16017 387 1
16175 387 1.730715
88 388 .10018327
97 388 .03490657
131 388 1
148 388 1.65707184
153 388 .78805401
180 388 .45766035
187 388 .98102533
202 388 1.50796869
209 388 .86119457
221 388 .97890634
230 388 .98761293
231 388 .93531697
243 388 .89324464
264 388 1
274 388 .57186664
281 388 .22554446
283 388 .24554961
285 388 .48639543
287 388 1.75886948
292 388 .65176793
304 388 .9862433
307 388 .90270821
316 388 .8615287
327 388 .83901781
389 388 1.44465796
392 388 .7100908
426 388 .75561496
455 388 1.54630679
469 388 .3311326
517 388 .91729231
534 388 .68387038
542 388 .90362106
545 388 .92907748
563 388 2.54828101
564 388 1.91411649
574 388 1.56928116
589 388 23.46497026
591 388 .96465673
607 388 1
609 388 .94751644
637 388 .72747322
647 388 2.91122546
659 388 1.94953939
690 388 1
727 388 .86636588
750 388 1
756 388 1.86787033
826 388 .13953921
831 388 .95736099
877 388 .97383442
901 388 .83496739
1000 388 1
1030 388 1.94306499
1187 388 .71102902
1431 388 .99289842
1478 388 1
1486 388 1
1598 388 1
1687 388 .93687106
1782 388 .58009619
1858 388 1
1876 388 .97254448
1897 388 3.4122038
1908 388 .78882249
1920 388 .88357658
2028 388 .71180162
2049 388 3.81333169
2129 388 .97375684
2291 388 3.50426197
2305 388 2.85818316
2325 388 1
2347 388 .72437618
2350 388 1.97134193
2456 388 .98501235
2467 388 .87941458
2484 388 .97943974
2540 388 .99138319
2581 388 .89441124
2633 388 1.60276744
2647 388 .95340455
2717 388 .96646129
2822 388 9.78871437
2911 388 2
2926 388 1.94345775
2947 388 .41908718
2958 388 .84885154
2989 388 .98752346
3049 388 1
3130 388 .927743
3167 388 .9561045
3173 388 1.988139
3238 388 .8526929
3333 388 .91172
3371 388 2.966667
3375 388 .9806345
3463 388 .9226406
3562 388 1
3804 388 1
3867 388 .9729488
3961 388 .4647076
4040 388 .9538621
4107 388 .8710056
4141 388 1.996292
4171 388 1
4279 388 1
4283 388 1
4325 388 1
4349 388 .9116825
4381 388 1
4417 388 .7766337
4422 388 1
4471 388 .9763717
4589 388 .7932821
4763 388 1
4777 388 .9504345
4794 388 1.985175
4827 388 1
4930 388 1
4956 388 .631222
5000 388 .9432636
5102 388 .9304813
5119 388 .9500191
5159 388 .8142078
5276 388 .9875125
5289 388 .9231372
5347 388 .6848762
5371 388 3.957301
5450 388 1
5467 388 1
5496 388 1
5507 388 .9854513
5535 388 .9922217
5556 388 .973012
5564 388 1.979005
5572 388 .9915349
5651 388 .9236544
5698 388 .6732725
5704 388 .7057332
5728 388 2
5880 388 1
5917 388 .7932821
5949 388 1
5952 388 .8775963
6009 388 .9827234
6013 388 1
6088 388 .9760977
6124 388 1.975882
6151 388 1
6183 388 .9396854
6185 388 .9119646
6199 388 2.967392
6270 388 .9512
6397 388 .5609291
6444 388 2.956926
6476 388 1
6488 388 1.97727
6584 388 1
6598 388 .9150547
6693 388 1
6698 388 1
6737 388 .1631325
6773 388 .9504542
6816 388 .4564661
6863 388 .9550891
6868 388 .8880162
6914 388 .9654612
7019 388 1
7051 388 .5901284
7107 388 70.94698
7108 388 .9923455
7304 388 1
7310 388 .3798464
7336 388 1.91207
7414 388 1.930511
7446 388 1.852632
7474 388 .6168992
7501 388 .9206952
7523 388 1
7550 388 1
7746 388 56.55017
7747 388 44.67626
7762 388 1
8226 388 .7886616
8305 388 1
8399 388 1
8401 388 2
8596 388 1.969826
8620 388 1.969035
8676 388 1.920143
8754 388 .9267893
8781 388 .9696336
8849 388 .9436669
8890 388 .9614551
8891 388 .8873121
9095 388 1
9123 388 .9495646
9158 388 .7814449
9164 388 .9184142
9272 388 .9136441
9281 388 1
9286 388 1.931949
9287 388 .9829203
9500 388 1
9558 388 .9236077
9691 388 .9429132
9697 388 .9912683
9710 388 .9481918
9879 388 .9909507
9946 388 1
9968 388 .8910943
10056 388 .9118602
10102 388 .9711997
10103 388 .9572277
10289 388 2
10291 388 1
10434 388 1
10457 388 1
10725 388 1
10952 388 1
11080 388 2
11119 388 1.960655
11213 388 3
11222 388 .9150547
11244 388 2
11253 388 1.94663
11264 388 .920307
11426 388 .9587282
11430 388 .9692492
11452 388 3.996426
11456 388 1.981102
11471 388 3.975056
11481 388 .8097652
11545 388 1
11619 388 1.935339
11653 388 .8975321
11692 388 1.982012
11724 388 .6623902
11729 388 1.947726
11774 388 .9289968
11868 388 3.973757
11974 388 2.899769
12000 388 1
12050 388 .9461899
12086 388 .7760325
12092 388 1
12134 388 .5736067
12146 388 .9858964
12171 388 5.977016
12290 388 .9718811
12373 388 .840758
12375 388 .9530386
12570 388 1
12589 388 .8440779
12663 388 .9457248
12728 388 1.972814
12777 388 .9421492
12851 388 .9572216
12881 388 176.822
13043 388 .9213759
13092 388 .9211507
13100 388 .9686673
13171 388 .9301199
13245 388 .9825454
13246 388 7.986369
13247 388 2.988172
13413 388 .7932821
13511 388 1
14372 388 .8768375
14404 388 .9733221
14471 388 .5229913
14477 388 1
14569 388 .3798464
14691 388 .9690979
14837 388 .9741321
15020 388 .9580731
15094 388 1
15314 388 .9735514
15560 388 2.96933
15701 388 .06947252
15739 388 .6493467
15835 388 .6390336
15965 388 .624008
15998 388 .95821
16092 388 .2407476
22 389 15.6531886
35 389 .9294879
49 389 1.7826666
97 389 .6500615
130 389 .5050992
139 389 .796952
148 389 .799978
156 389 .8474945
158 389 1.703261
166 389 1
203 389 .9242268
230 389 2.9905424
251 389 4.8224798
258 389 .8536147
265 389 .8760273
276 389 .8109183
281 389 .6850829
284 389 .907313
298 389 .7185968
300 389 .8301486
303 389 .8212349
316 389 .9708382
361 389 2.8905259
373 389 1.8583386
389 389 1.7794816
397 389 .8849679
416 389 .8734854
428 389 .9145811
500 389 .8252938
520 389 .6975499
532 389 .8670127
563 389 .7159248
580 389 12.4365365
594 389 1.8238623
602 389 .9093929
641 389 .9493497
647 389 .9023909
676 389 .871661
680 389 .8561533
703 389 .9421607
721 389 .771354
743 389 .8469411
760 389 .9290937
886 389 .901757
918 389 1.4806968
920 389 .9802613
931 389 1
1092 389 1
1134 389 .9841736
1189 389 .8975771
1224 389 .9026384
1240 389 .8736856
1289 389 1
1296 389 .9536489
1338 389 2.8847442
1357 389 20.9140826
1540 389 .9791643
1545 389 .9795486
1548 389 .9205663
1576 389 .9282841
1584 389 2.9389328
1630 389 .9345183
1655 389 2.9548544
1663 389 .9636151
1669 389 13.7409028
1762 389 .9872784
1779 389 1
1897 389 .6154026
1943 389 1
1957 389 .9566253
1966 389 .9548071
2024 389 2.3201504
2049 389 5.844875
2067 389 6.9359595
2176 389 .9879718
2182 389 .9474134
2219 389 1.9232053
2220 389 .9422145
2221 389 1
2245 389 .909605
2272 389 .8488828
2291 389 1.7698171
2353 389 .9030429
2378 389 .9900551
2428 389 .9697994
2484 389 .9845093
2540 389 .975724
2620 389 .9222793
2633 389 2.7992876
2644 389 1
2652 389 1
2845 389 1
2926 389 .9542365
2958 389 .9165713
2989 389 1.9840415
3010 389 1
3102 389 1
3173 389 2.987361
3265 389 .9426379
3272 389 1.958367
3346 389 .9445771
3375 389 .9803302
3377 389 .9616136
3442 389 .9516216
3496 389 1
3513 389 .9202454
3634 389 .8624051
3690 389 1
3707 389 .9563839
3797 389 3.939444
3824 389 .5772249
3857 389 1.963586
3961 389 11.0236
3962 389 1.184892
4005 389 .9792828
4040 389 1.891384
4050 389 .7663895
4107 389 .9143804
4205 389 1.974086
4294 389 .9009344
4369 389 2.901209
4402 389 2
4404 389 .9898236
4406 389 1.981729
4471 389 1.95466
4578 389 1
4629 389 .9483881
4665 389 .9195274
4777 389 .9474575
4782 389 1
4805 389 .945353
4837 389 .9389683
4915 389 1
4935 389 1
4958 389 3.886052
4968 389 .9317207
5016 389 1
5018 389 .9364474
5101 389 .9615939
5104 389 1.979592
5111 389 .9191308
5252 389 .9132285
5264 389 1
5347 389 .9383352
5371 389 3.956586
5393 389 .9671791
5395 389 1.981229
5535 389 .9876793
5556 389 .9804963
5564 389 1.973546
5651 389 .9212381
5675 389 .9579433
5720 389 1
5845 389 .9826837
5895 389 1
5924 389 .9850659
5942 389 1.959331
5990 389 1
6041 389 1
6063 389 1.993972
6068 389 .9747801
6185 389 .925325
6199 389 .9706621
6227 389 1.974231
6257 389 1
6314 389 .9795982
6332 389 1
6488 389 .9788302
6657 389 .9230016
6702 389 .9682723
6720 389 1
6757 389 1
6764 389 1
6815 389 .9582371
6947 389 2.977275
7082 389 1.594684
7113 389 1
7136 389 2.543447
7310 389 .9300461
7353 389 1.982043
7363 389 .9150507
7372 389 .8838347
7406 389 .9414375
7446 389 .8881406
7502 389 6.933621
7556 389 .8838445
7604 389 1
7863 389 1
7865 389 .9881683
8062 389 1
8075 389 .9872179
8094 389 1
8187 389 1
8202 389 .879047
8256 389 .8797387
8258 389 1.978446
8271 389 .8400042
8410 389 .9835791
8458 389 .9113781
8564 389 .9568748
8570 389 .9638878
8595 389 2.954035
8676 389 6.134008
8706 389 .9088754
8712 389 .8434311
8727 389 1.85215
8739 389 .9504482
8827 389 .9868055
8834 389 1
8891 389 .9355486
9095 389 1
9286 389 .9284788
9367 389 .8987581
9407 389 1
9494 389 .9412687
9613 389 1
9623 389 .9594061
9741 389 1
9742 389 .9187857
9865 389 3.886323
9971 389 1
10048 389 .9869784
10053 389 1
10054 389 .8750565
10064 389 .886489
10103 389 .9592721
10284 389 .8710351
10444 389 2.947153
10452 389 .7263628
10824 389 .8827226
10992 389 .8528806
11021 389 1
11022 389 .9495716
11156 389 .9039762
11159 389 .9772633
11226 389 .9535695
11255 389 .9241181
11332 389 1.916151
11348 389 .9387179
11390 389 .9593401
11481 389 .9447749
11492 389 3.965617
11500 389 .9826935
11558 389 .940839
11587 389 3.959995
11619 389 1.948566
11655 389 .1784793
11712 389 .8015738
11729 389 .9321119
11791 389 .9176841
11868 389 .9772377
12033 389 .9442466
12083 389 1
12134 389 3.697617
12236 389 2.883564
12558 389 1.894047
12586 389 .9155815
12609 389 .9747778
12653 389 1.891485
12869 389 .9687766
13067 389 .9015217
13100 389 .9715627
13312 389 .9777788
13371 389 .9864961
13456 389 .8726873
13491 389 1
14285 389 6.965748
14405 389 1.887279
14421 389 .5852251
14449 389 4.515299
14471 389 .8301858
14527 389 1.7527
14546 389 2.790937
14564 389 11.87144
14589 389 .9650124
14636 389 3.511988
14705 389 1.707761
14766 389 .9110858
14858 389 8.929921
14944 389 1
14977 389 .8932788
15099 389 1.930363
15126 389 .8607192
15194 389 2.673383
15270 389 .8655754
15284 389 1.807628
15298 389 .9493928
15311 389 16.28278
15369 389 1.884081
15452 389 1.87935
15582 389 6.920775
15729 389 1.803507
15739 389 .9022431
15835 389 1.909275
15861 389 .9612699
15959 389 1.805414
15967 389 8.525646
16021 389 .9643035
16036 389 .927149
16092 389 .5790157
16136 389 .8878311
26 390 .93638238
41 390 .93972551
49 390 .38696784
57 390 1
88 390 6.7829437
105 390 1
117 390 .9590704
147 390 1
156 390 .3778771
158 390 2.14635166
164 390 1.80565913
184 390 1
199 390 1.94287007
200 390 1.66128868
201 390 .86156541
202 390 .22218841
203 390 1.77593364
211 390 1
218 390 .23712164
223 390 5.94164946
231 390 .92178159
249 390 1
261 390 1
267 390 .54900859
274 390 4.07195299
284 390 .6103161
286 390 .62460967
289 390 .51685452
290 390 .65754977
291 390 .29263151
295 390 .5917882
309 390 .59608527
310 390 .90492911
311 390 .77177125
314 390 .74997826
316 390 5.96352036
343 390 .40294014
361 390 .64831683
364 390 .87527451
367 390 .74250496
379 390 1.8687585
381 390 1.75132517
389 390 .67631224
392 390 .65062504
397 390 .80495173
404 390 .8475792
405 390 .2352056
426 390 .40363019
439 390 .45938053
440 390 1.23462771
455 390 .26032233
469 390 3.32000562
484 390 9.44492164
485 390 1
487 390 .62805751
503 390 .62512585
519 390 1.83380688
523 390 .61958192
540 390 2.17658539
550 390 .93288607
563 390 .16599101
564 390 .90729651
585 390 .9557986
591 390 2.95139259
596 390 2.83028322
609 390 .9270389
621 390 .86977556
637 390 .59835065
647 390 2.69221296
694 390 1
707 390 1.96873504
711 390 .86299113
721 390 1.03936807
724 390 .81707866
751 390 .65184733
754 390 .948826
756 390 .80182052
785 390 1.9462874
786 390 1.93191309
831 390 .93397603
877 390 .92012914
883 390 .84043093
890 390 .95475088
925 390 .93623054
944 390 .83790436
946 390 1
948 390 .96090696
955 390 1
1000 390 1
1030 390 .86934823
1037 390 .93685608
1076 390 .89615084
1112 390 .97701508
1139 390 10.99054034
1176 390 57.80045175
1227 390 .63617661
1240 390 .78014231
1262 390 .96277512
1270 390 1
1272 390 5.87982232
1292 390 .95667653
1333 390 1.73785374
1338 390 .91049876
1420 390 .87284836
1520 390 .93625091
1525 390 .96934958
1530 390 1.97650447
1555 390 .98416929
1589 390 1
1670 390 1
1751 390 1
1754 390 .97749088
1773 390 1
1790 390 1
1792 390 .20408201
1797 390 .85756572
1798 390 3.92527144
1805 390 .77911341
2028 390 .49254986
2032 390 1
2041 390 .96804146
2043 390 .93399175
2049 390 1.54513438
2056 390 1
2068 390 1
2129 390 .9731612
2139 390 1
2143 390 1
2155 390 .9709025
2156 390 1
2205 390 2
2221 390 1
2230 390 .84020132
2234 390 .90978943
2241 390 1
2272 390 1.58808491
2291 390 57.32150767
2360 390 .82086948
2470 390 2
2482 390 1
2484 390 1.96933633
2487 390 1
2534 390 10.65945652
2607 390 1.79776547
2613 390 .81291862
2617 390 4.92297512
2717 390 .91842152
2723 390 1
2774 390 1
2846 390 1
2877 390 1.94913023
2889 390 1
2897 390 .54256153
2910 390 1
2912 390 .9783412
2920 390 1
2926 390 .82573788
2958 390 4.80439929
3046 390 2.965524
3059 390 .9540115
3110 390 1
3130 390 .8797447
3131 390 1
3167 390 3.919389
3173 390 1.977668
3189 390 4.85877
3192 390 .9376091
3213 390 1
3251 390 .9504967
3298 390 .8648238
3333 390 1.869095
3360 390 1
3361 390 .8734907
3371 390 3.956601
3375 390 2.951305
3400 390 .9242835
3445 390 .7570184
3527 390 1
3531 390 .9418874
3561 390 1.645481
3563 390 .6057387
3573 390 1.975089
3588 390 1.924259
3590 390 1
3603 390 .7750872
3619 390 .8452831
3620 390 .9745689
3628 390 .9422696
3630 390 1
3679 390 .919448
3757 390 1
3759 390 .9225465
3767 390 .9840861
3772 390 1
3797 390 6.83151
3837 390 .9712993
3839 390 1
3850 390 1
3867 390 1.938358
3928 390 1
3988 390 1.938721
4081 390 1
4107 390 4.783149
4112 390 1
4189 390 .9636627
4205 390 .944224
4231 390 1.967664
4249 390 .8148712
4343 390 .9078863
4354 390 2
4359 390 1.964408
4365 390 .8576331
4372 390 .9341602
4376 390 .9791623
4380 390 1
4381 390 2
4393 390 .8988497
4402 390 2
4520 390 .939702
4528 390 1
4544 390 1
4581 390 .660974
4605 390 .8678486
4614 390 1
4652 390 4.849666
4699 390 .4029401
4719 390 .4706275
4777 390 1.953457
4790 390 .8700836
4805 390 1.944459
4819 390 1
4837 390 1.877041
4840 390 .9476283
4866 390 .9736112
4876 390 1
4897 390 .8016985
4949 390 1.960541
4963 390 1.877177
4986 390 1
4991 390 1.924327
5000 390 2.917069
5001 390 .983744
5005 390 .942453
5018 390 2.900845
5062 390 1
5084 390 1.973022
5089 390 3.975569
5091 390 .73722
5092 390 .9399868
5101 390 1.931035
5102 390 3.927752
5112 390 .6221006
5124 390 1
5203 390 .9573806
5222 390 1.716946
5240 390 1
5263 390 1
5264 390 2
5265 390 .5238214
5272 390 .9116064
5276 390 .9814484
5289 390 .9314128
5329 390 1
5365 390 1
5371 390 4.918391
5393 390 1.921171
5395 390 .9709378
5397 390 2.810144
5423 390 1
5442 390 1
5447 390 1
5449 390 1.927064
5461 390 1
5496 390 2
5497 390 2.914579
5507 390 1.973289
5534 390 .6944857
5535 390 .9749468
5556 390 .9674489
5564 390 2.972113
5591 390 1
5626 390 .9779805
5672 390 .9594123
5709 390 1.826774
5745 390 1.907157
5786 390 1
5874 390 .8554241
5884 390 .08842895
5887 390 .9546134
5895 390 2
5916 390 1
5941 390 1
5943 390 1
5952 390 17.96546
5989 390 1
6033 390 1
6063 390 .9822723
6071 390 1.914054
6146 390 .9785799
6152 390 1
6185 390 7.817089
6199 390 1.901809
6231 390 .8967699
6266 390 .8066302
6270 390 .8973301
6282 390 1
6337 390 .7965088
6439 390 1
6444 390 1.931206
6464 390 1
6476 390 1
6568 390 1.983946
6574 390 9.925801
6589 390 .9611318
6659 390 1.916806
6662 390 1
6684 390 1
6685 390 1.989678
6702 390 .8142204
6730 390 1
6737 390 1.20572
6791 390 1
6792 390 1.874971
6830 390 1
6846 390 1
6863 390 .8888999
6866 390 1
6906 390 .9248537
6995 390 7.973069
7000 390 1
7016 390 1
7018 390 1
7022 390 1
7173 390 .5767301
7204 390 .9250071
7234 390 .8826293
7239 390 1
7246 390 .9106603
7278 390 3.988644
7336 390 1.921144
7355 390 7.837472
7370 390 3.958177
7390 390 1
7403 390 1
7406 390 .8547296
7420 390 .8321192
7426 390 1
7429 390 .4029401
7624 390 1
7683 390 1
7727 390 1.905588
7764 390 1
7803 390 .951273
7805 390 .9450208
7817 390 .9206813
7838 390 .8561933
7845 390 .955215
7850 390 .973802
7873 390 1
7945 390 1
8015 390 12.95983
8019 390 .8368847
8037 390 17.83773
8100 390 1
8121 390 .859689
8187 390 1
8202 390 .976012
8216 390 .6293834
8220 390 .9065748
8221 390 .3533443
8227 390 2
8229 390 .6682936
8261 390 1
8354 390 2
8367 390 1
8393 390 1
8408 390 .9539431
8410 390 .9586822
8477 390 .8973862
8484 390 .8913097
8486 390 .6788354
8516 390 1.831521
8541 390 1.778999
8543 390 .2818659
8569 390 .985214
8594 390 1.985678
8595 390 10.89054
8596 390 1.938213
8616 390 .9590591
8628 390 .8594805
8631 390 1
8655 390 1.860655
8691 390 .9398086
8721 390 1
8727 390 4.440209
8739 390 .8771692
8754 390 .7825269
8764 390 1.978092
8767 390 1.962534
8781 390 1.955278
8804 390 2
8812 390 1
8827 390 3.976503
8836 390 1
8884 390 .9732119
8891 390 2.870907
8937 390 1
9039 390 1
9095 390 2
9137 390 .9747888
9155 390 1
9243 390 1
9247 390 1
9287 390 10.9902
9292 390 .03068066
9297 390 .9743803
9308 390 8.970825
9344 390 1
9393 390 .8513604
9491 390 .7118757
9562 390 17.95816
9580 390 3.985425
9605 390 .9372729
9637 390 1
9652 390 7.862374
9672 390 1
9704 390 .4029401
9706 390 1
9710 390 4.907847
9742 390 4.848147
9813 390 1
9909 390 .9524705
9916 390 .7930463
9926 390 .8966864
9946 390 1
9978 390 .9332605
10005 390 .9691105
10010 390 1
10043 390 1
10056 390 .6398954
10064 390 1.662531
10067 390 .9146459
10077 390 1
10086 390 .9470567
10102 390 6.972776
10103 390 3.904553
10222 390 1
10284 390 .793898
10291 390 3
10395 390 4
10399 390 1.701627
10401 390 1
10459 390 .7863336
10636 390 1
11001 390 .6708901
11004 390 .9663608
11059 390 .9659355
11080 390 1
11095 390 .9569551
11114 390 .9356262
11117 390 1
11159 390 4.972514
11199 390 1
11244 390 1
11261 390 .8904717
11264 390 .855495
11371 390 .9507544
11377 390 .9650533
11393 390 .955248
11425 390 1
11452 390 1.980461
11500 390 1.983666
11545 390 1
11549 390 1
11587 390 3.894161
11607 390 2
11619 390 .8477748
11638 390 1.977588
11677 390 .6577945
11692 390 .9588334
11729 390 8.912465
11806 390 .9592029
11816 390 3.97661
11829 390 2
11868 390 2.953352
11874 390 .8743959
11923 390 1.966477
11933 390 1
11944 390 1
11977 390 1
11993 390 .578824
12004 390 1.986511
12033 390 .8634142
12089 390 .9448749
12097 390 1
12127 390 .7544961
12128 390 .7602795
12134 390 2.011714
12146 390 .9779211
12171 390 .9106447
12187 390 2.925342
12234 390 10
12331 390 1.905035
12367 390 .9384899
12435 390 .869616
12442 390 1
12526 390 1
12558 390 .5548197
12559 390 .9492737
12570 390 9
12575 390 .8983758
12592 390 .9609464
12606 390 .9575273
12621 390 .9469718
12624 390 .8519806
12700 390 1
12717 390 1.98026
12775 390 2
12787 390 .6128207
12805 390 1
12851 390 1.95213
12869 390 7.947755
12878 390 1.988533
12879 390 .8632717
12892 390 1
13025 390 3
13043 390 .8317377
13062 390 .8962837
13067 390 .9198223
13092 390 1.873345
13100 390 11.93941
13107 390 .4029401
13115 390 11.98026
13134 390 1
13139 390 1
13164 390 1.960828
13171 390 1.931394
13245 390 .8982635
13370 390 1
13374 390 1
13393 390 .9657932
13446 390 .640453
13473 390 4
13503 390 .9847478
13507 390 .7708122
14206 390 34.39298
14249 390 1
14250 390 .9167165
14323 390 .9688756
14361 390 .1519847
14363 390 2.971641
14389 390 2
14404 390 .9233289
14474 390 .5290888
14495 390 12.8679
14562 390 5.990872
14652 390 .9160058
14691 390 9.970029
14695 390 .8613343
14774 390 2
15015 390 14.34425
15178 390 1.945903
15190 390 3.132976
15255 390 1
15314 390 9.954129
15332 390 3.97236
15454 390 24.40822
15458 390 .9446761
15560 390 4.906046
15641 390 71.20218
15716 390 .9553137
15760 390 1
15780 390 28.76846
15925 390 .9809949
15998 390 3.965286
16036 390 1.811054
16093 390 .7146041
22 391 17.6177997
54 391 1
97 391 2.6143535
136 391 .9610285
139 391 .7762329
156 391 .8319327
158 391 .6729816
191 391 .9648782
203 391 .9164948
207 391 .9664757
209 391 .8799772
211 391 1
218 391 .7915126
223 391 .9047988
243 391 1.9334566
249 391 1
251 391 .8043655
274 391 .6802425
275 391 .7281908
278 391 1.8957018
281 391 .6529485
282 391 .6143129
291 391 .777259
302 391 1.7396218
304 391 .9772695
316 391 2.9678625
321 391 .9101467
327 391 2.8931124
330 391 .8713877
353 391 .9007476
380 391 .9290994
389 391 1.7569797
426 391 .8146025
469 391 .7635315
484 391 .7730555
542 391 .903299
545 391 .9313527
580 391 7.3790402
594 391 3.805889
641 391 1.9441813
647 391 1.8924308
669 391 1
682 391 1
699 391 .8625273
743 391 .8313228
764 391 .9008425
789 391 .8378099
877 391 .963228
886 391 1.8917322
918 391 .4277067
1030 391 .9460232
1035 391 2
1144 391 1
1194 391 1.9338154
1280 391 1
1357 391 18.1910298
1420 391 .9342076
1483 391 .89106
1520 391 .8871104
1542 391 .7750076
1545 391 .9774617
1546 391 .9461605
1576 391 .9209662
1633 391 .9589907
1655 391 .9502477
1669 391 5.7144643
1713 391 2.9523377
1782 391 .959054
1823 391 .8351564
1897 391 .576158
2024 391 4.250778
2049 391 3.829046
2063 391 .8361327
2067 391 2.9294247
2098 391 .7241856
2170 391 .9521359
2176 391 .9867444
2182 391 .9420475
2205 391 1
2237 391 1
2291 391 11.746329
2353 391 2.8931494
2376 391 1.9606408
2378 391 .9890403
2384 391 .9113973
2467 391 .9217564
2487 391 1
2503 391 1.9364731
2525 391 1.9776549
2584 391 .879059
2639 391 1
2644 391 1
2686 391 .9166068
2816 391 .97897
2822 391 .1407199
2823 391 .9172448
2842 391 .925084
2891 391 .8907175
2926 391 1.9495668
2947 391 .8108693
2958 391 2.9080582
2981 391 1
2989 391 .9824131
3167 391 1.941992
3175 391 .9359457
3203 391 .8630317
3217 391 1
3265 391 2.936785
3333 391 .9687731
3511 391 .9135295
3580 391 1
3620 391 1.986697
3641 391 1
3797 391 12.93326
3819 391 .8268354
3900 391 .9263859
3960 391 1.88826
3961 391 7.923967
3962 391 3.101718
3963 391 .9850304
4006 391 1
4040 391 .8803012
4067 391 .9459284
4081 391 1
4107 391 .9056437
4205 391 .9714412
4294 391 2.890826
4335 391 .9729461
4338 391 1.872083
4349 391 .922657
4355 391 1
4402 391 1
4406 391 .9798652
4417 391 .9619517
4539 391 1
4629 391 2.943122
4712 391 .8239951
4716 391 2
4780 391 1
4790 391 .9837515
4794 391 .9749381
4805 391 .9397768
4828 391 .9833134
4839 391 1.984621
4915 391 1
4925 391 1
5089 391 .9090489
5101 391 .9576749
5104 391 .9775091
5111 391 .9108789
5119 391 .9514794
5125 391 .9666692
5203 391 .957384
5222 391 .8932269
5224 391 .9297902
5280 391 .857206
5285 391 .9533799
5321 391 .9563055
5345 391 .8473527
5497 391 2.962042
5512 391 .9225771
5637 391 1
5675 391 .9536518
5745 391 .9280376
5906 391 1
5920 391 .9540331
5924 391 .983542
5942 391 .9551809
6041 391 2
6063 391 1.993357
6199 391 6.967668
6227 391 1.971601
6385 391 1
6444 391 2.954811
6658 391 1
6659 391 1.96495
6702 391 1.965035
6747 391 1
6750 391 .9921191
6816 391 .8651243
6912 391 2
6926 391 1.974248
6995 391 .9754136
7064 391 1
7082 391 2.553326
7120 391 .8680034
7136 391 4.49686
7204 391 .9484703
7231 391 .9416463
7285 391 1
7353 391 1.98021
7355 391 3.924892
7406 391 .9354617
7439 391 .7666628
7474 391 .8984034
7502 391 1.926847
7503 391 .9817116
7542 391 1
7556 391 1.871992
7592 391 1.949999
7748 391 .8627896
7805 391 .9794605
7845 391 .9806017
8219 391 .8354353
8255 391 .9329308
8257 391 .948841
8259 391 .9902396
8271 391 2.823678
8379 391 .9921882
8389 391 1.943931
8397 391 .8969885
8408 391 .9709864
8460 391 .9274266
8541 391 .8395876
8555 391 .7252805
8595 391 1.949345
8673 391 1.803719
8676 391 6.045642
8727 391 4.837064
8739 391 1.945392
8767 391 .9191667
8781 391 .946017
8824 391 4.909998
8827 391 3.985459
8884 391 .9751865
8891 391 1.928972
9112 391 .8532904
9242 391 1
9308 391 .9612043
9366 391 2.966182
9367 391 .8884272
9464 391 1.975449
9614 391 .9791838
9742 391 .9104985
9764 391 1
9771 391 .9448311
9777 391 .987127
9829 391 .8324064
9865 391 12.67064
9916 391 .8791681
9936 391 .9071339
10067 391 .9580403
10103 391 .9551162
10242 391 .3656497
10435 391 1
10641 391 .9578947
10766 391 .9093739
10963 391 .9318527
11022 391 .9444258
11023 391 .9288904
11066 391 1
11156 391 .8941778
11173 391 .9795745
11253 391 .9485605
11261 391 1.958907
11348 391 .9324646
11365 391 .8855496
11380 391 1
11390 391 .9551911
11424 391 1
11430 391 1.981754
11472 391 .9590029
11483 391 .8985209
11511 391 .7288607
11657 391 1
11729 391 2.925185
11806 391 1.970956
11808 391 .6777598
11837 391 .9067297
11868 391 .974915
11956 391 1
12004 391 .9811158
12134 391 2.666762
12146 391 .9817454
12180 391 .7874087
12187 391 .9543666
12236 391 2.871683
12260 391 .9327109
12512 391 .9879995
12517 391 1
12526 391 1
12586 391 .9069674
12643 391 .928953
12872 391 .9910034
13051 391 .725398
13092 391 .9245551
13100 391 1.968661
13160 391 1
13351 391 .8923682
13370 391 1
13506 391 .9837361
13507 391 .8997218
13510 391 1
14285 391 3.962253
14361 391 .9117937
14449 391 1.465839
14471 391 2.812858
14527 391 .7274655
14546 391 1.769604
14564 391 3.654245
14589 391 1.961442
14636 391 2.462191
14691 391 .9818943
14699 391 .9268984
14705 391 2.677941
14858 391 15.92277
15020 391 2.97657
15027 391 .7108458
15099 391 2.923257
15126 391 1.846507
15177 391 .9386486
15194 391 2.640054
15284 391 1.787999
15311 391 20.18919
15366 391 1
15369 391 1.872253
15452 391 .8670383
15582 391 9.81065
15590 391 1
15695 391 1
15719 391 .9837775
15729 391 3.783457
15845 391 .9349693
15927 391 2.910806
15957 391 1.890525
15967 391 4.864998
16045 391 .903815
16136 391 .8763853
22 392 3.5841802
56 392 1
90 392 .8575956
97 392 2.5804309
114 392 1
158 392 .644216
187 392 .972992
209 392 .8694197
217 392 .9181274
251 392 3.7871569
258 392 .824487
269 392 .8233799
275 392 .7042816
281 392 2.6224208
282 392 .5803867
286 392 .877439
293 392 1.7560516
294 392 2.7152841
296 392 1.8397217
297 392 .7680724
301 392 .8088678
302 392 1.7167181
305 392 .8195565
382 392 1.9290457
397 392 .8620789
404 392 .9045636
423 392 3.850503
428 392 .8975845
440 392 .7154669
484 392 2.7530927
564 392 .9532464
580 392 7.3244188
591 392 .9525951
593 392 2
594 392 6.7888145
596 392 .9132109
641 392 .9392713
647 392 .8829687
670 392 .7156076
690 392 1
693 392 .7326283
703 392 1.9306518
707 392 .980888
719 392 .8178072
721 392 2.7258581
723 392 .6922872
727 392 .8939372
749 392 1
756 392 .9020553
826 392 .8866418
877 392 .9599934
890 392 .9631944
918 392 7.3773661
920 392 .9763337
950 392 .897906
1030 392 .9412753
1187 392 .8068902
1196 392 1
1265 392 .9287808
1292 392 .9661053
1338 392 1.8618106
1343 392 .9346033
1357 392 25.5041296
1505 392 1
1540 392 .9750184
1546 392 1.9414246
1555 392 .9721371
1584 392 .9267817
1669 392 3.6893478
1798 392 2.9798822
2024 392 2.1848742
2028 392 .8284472
2049 392 7.8140083
2056 392 2
2063 392 1.8217184
2089 392 1
2272 392 .8188136
2291 392 8.7240154
2335 392 2.9222441
2384 392 1.9036035
2592 392 2.9639372
2595 392 .9380453
2633 392 .7593499
2717 392 .9564579
2926 392 3.9451305
2958 392 2.8999707
3140 392 1
3175 392 .9303113
3265 392 1.931224
3333 392 .9660263
3371 392 1.955889
3375 392 2.976416
3442 392 .9419953
3496 392 1
3561 392 .8149377
3567 392 .9732707
3679 392 .9730641
3961 392 13.82932
3962 392 2.0227019999999998
3964 392 .8920992
3967 392 1.891892
4106 392 .8728139
4107 392 2.897344
4118 392 .9518018
4336 392 1
4359 392 .9620516
4363 392 1
4376 392 .9800757
4406 392 8.978094
4417 392 .9586049
4486 392 .9875423
4675 392 1.944047
4702 392 1
4708 392 2.941797
4839 392 4.983268
4880 392 2
4887 392 .9009658
4958 392 1.863379
5000 392 .9441981
5005 392 .9399854
5021 392 .9171077
5067 392 1
5101 392 .9539519
5119 392 .9472114
5174 392 .9322778
5203 392 .9536354
5224 392 .9236143
5236 392 .9114266
5264 392 1
5329 392 3
5378 392 .9557293
5381 392 1
5393 392 1.960648
5475 392 .8038422
5496 392 2
5497 392 4.958703
5522 392 1
5605 392 1
5624 392 1
5703 392 .863228
5873 392 .8658596
5942 392 .9512385
6033 392 1
6063 392 .992773
6095 392 .9417068
6185 392 1.910466
6195 392 .8594331
6199 392 1.964825
6227 392 .9691034
6230 392 .9651179
6281 392 .6630345
6475 392 1
6488 392 .9746178
6548 392 1
6568 392 .9831778
6583 392 .8038064
6619 392 1.945315
6658 392 1
6671 392 .9529405
6702 392 1.961959
6737 392 .7879097
6750 392 .9914259
6815 392 .9499271
6898 392 1
6926 392 .9719827
6983 392 1
7082 392 .514035
7131 392 3.591157
7136 392 5.452603
7169 392 1.967686
7355 392 .918285
7406 392 .9297847
7457 392 1
7474 392 1.889467
7502 392 2.920413
7592 392 1.9456
7649 392 1
7794 392 .9477535
7831 392 1
7845 392 .9788953
7853 392 .938056
7863 392 1
7865 392 1.985814
8044 392 1.909146
8054 392 2.852323
8160 392 1
8221 392 .7462844
8225 392 .9638722
8255 392 .9270312
8374 392 .8928094
8379 392 .9915011
8410 392 2.980312
8456 392 .8869145
8477 392 1.944937
8555 392 2.701115
8595 392 .944889
8596 392 2.944467
8614 392 .9142749
8655 392 .9062778
8670 392 .8658035
8676 392 .9616935
8682 392 .9518481
8707 392 .5489929
8727 392 .8227314
8778 392 1.937608
8802 392 1.974778
8832 392 2
8835 392 1
8853 392 .8228562
8919 392 .8334348
8957 392 .7281199
9039 392 1
9043 392 1.965195
9344 392 1
9464 392 .9732896
9499 392 1
9624 392 .9627771
9640 392 .9591965
9742 392 5.902626
9860 392 1
9865 392 18.46574
9916 392 1.868539
9926 392 .9505896
9945 392 1
9946 392 2
9956 392 .9548254
9978 392 .9430246
10005 392 .9454645
10008 392 .9085397
10011 392 .8997822
10102 392 1.979799
10103 392 .9511681
10113 392 1
10205 392 .9112526
10346 392 .8725829
10539 392 .9463927
10706 392 1
10946 392 .9817779
11004 392 .9811112
11114 392 1.896943
11173 392 1.977778
11226 392 .9443307
11245 392 .9583375
11261 392 .9552924
11587 392 1.952035
11615 392 1
11619 392 2.938331
11645 392 1
11697 392 .9202927
11724 392 .8838671
12111 392 1
12146 392 .9801397
12187 392 2.950353
12236 392 .8603961
12317 392 .8811473
12513 392 .8311899
12586 392 .898784
12596 392 1
12648 392 1
12872 392 .990212
13030 392 .8693028
13092 392 1.917919
13120 392 .9135176
13171 392 1.932695
13311 392 .9608686
13343 392 .4437745
13350 392 1
13371 392 .9838091
14285 392 1.958932
14371 392 2
14395 392 1
14399 392 1.81403
14421 392 .5026934
14449 392 3.418853
14471 392 .7963963
14527 392 .7034926
14546 392 .7493376
14564 392 8.447905
14569 392 .9452601
14636 392 .4148841
14691 392 1.980302
14699 392 .9204681
14711 392 2
14777 392 1
14778 392 .8701355
14858 392 7.915977
14978 392 .9380569
15020 392 .9745088
15027 392 1.685411
15099 392 .9165063
15126 392 1.833005
15190 392 .6656258
15194 392 4.608392
15196 392 .9511435
15222 392 .9379417
15304 392 1.965668
15311 392 86.15027
15314 392 .9670576
15324 392 1.720244
15582 392 .7060308
15688 392 .911044
15704 392 .9337757
15729 392 .7644087
15877 392 1.86361
15878 392 1
15959 392 .7666954
15965 392 .75406
15967 392 15.23738
15983 392 .8848944
16092 392 2.495248
22 393 15.577102406
95 393 .888391768
97 393 1.573289337
102 393 2
116 393 .937371164
140 393 1
158 393 1.638160145
191 393 1.961138432
211 393 1
217 393 .916733809
251 393 7.783534051
271 393 .814770388
274 393 1.646194229
281 393 1.615993927
284 393 .886978605
287 393 1.840909457
291 393 .753541226
292 393 .696518006
294 393 .710437844
300 393 .792885289
304 393 1.974849157
314 393 .567430786
316 393 .964440436
333 393 1
361 393 1.866508642
389 393 .731102525
416 393 .845729642
423 393 .847958395
428 393 .895841295
435 393 1
465 393 .744935997
468 393 .964607609
484 393 .748890061
519 393 .939615498
545 393 .924043013
547 393 .778977302
563 393 .65360212
564 393 .952450638
574 393 .687341791
580 393 16.312919522
594 393 2.785219811
630 393 .743822688
659 393 .922842314
670 393 .710766917
756 393 1.900388154
781 393 .926329349
826 393 1.884712303
919 393 .904897754
920 393 .97593088
944 393 .895004002
1000 393 1
1028 393 .978642316
1030 393 1.940275683
1166 393 .809480562
1224 393 .881278443
1240 393 .845973825
1339 393 3.937133007
1353 393 1
1357 393 20.359519044
1420 393 .927201929
1460 393 .941138628
1539 393 1.857950859
1543 393 .935852047
1545 393 .975061776
1584 393 .925535456
1630 393 .920152415
1639 393 1
1646 393 .841249713
1669 393 1.684060073
1680 393 1
1758 393 .774249399
1782 393 .954694
1798 393 1.979539756
1968 393 .803123059
2024 393 2.170999726
2028 393 .825527181
2041 393 .980250132
2049 393 4.810842519
2067 393 2.921909739
2245 393 .889773501
2291 393 5.719317764
2349 393 .869328528
2352 393 1
2467 393 .913424917
2484 393 .981110877
2503 393 .929708657
2514 393 1
2554 393 1
2592 393 .963323356
2599 393 .952485594
2633 393 .755253776
2672 393 .97838711
2816 393 .976730651
2926 393 4.944196564
2947 393 .790730348
2989 393 .980540425
3015 393 1
3173 393 .9845884
3189 393 .9174382
3238 393 1.939407
3352 393 .6742582
3371 393 .9551377
3620 393 .98528
3675 393 1
3797 393 1.926158
3844 393 1
3960 393 .8763623
3961 393 16.80939
3962 393 .006067355
4028 393 .8060107
4067 393 1.940171
4107 393 2.895597
4109 393 .973394
4294 393 5.879201
4336 393 1
4338 393 1.858462
4349 393 .9144214
4353 393 .9757589
4359 393 .9614057
4365 393 .8957193
4369 393 .8795351
4393 393 .9421399
4406 393 .9777212
4486 393 .9873302
4629 393 .937065
4676 393 .9593395
4712 393 2.805254
4777 393 1.93593
4805 393 .9333641
4828 393 1.981537
4956 393 .794986
4958 393 .8610532
4980 393 1
5000 393 1.943248
5001 393 .9901147
5018 393 .9225047
5091 393 .8833252
5101 393 1.953168
5102 393 .9419422
5104 393 .9751142
5111 393 2.901389
5115 393 .924425
5222 393 1.881857
5264 393 1
5285 393 .9484157
5338 393 .8784902
5347 393 .9248067
5393 393 .9599786
5395 393 1.977111
5449 393 .9556999
5497 393 2.958
5507 393 .9783708
5535 393 .9849763
5585 393 1
5704 393 .8770898
5740 393 .9169842
5745 393 1.920375
5836 393 1
5860 393 1
5873 393 .8635764
5924 393 .9817896
6041 393 1
6124 393 .9159353
6185 393 8.908942
6199 393 2.964226
6235 393 .8982083
6253 393 .8626802
6314 393 .9751223
6385 393 1
6482 393 .9654244
6488 393 .9741858
6567 393 .8850715
6568 393 1.982892
6601 393 .8326759
6659 393 .9612177
6702 393 .9613116
6737 393 .7842996
6750 393 1.99128
6856 393 1
6863 393 .9132887
6947 393 .9722892
7051 393 .7706522
7082 393 .5057632
7131 393 1.584198
7136 393 .4432851
7151 393 .9464256
7173 393 .7512851
7214 393 .4793345
7238 393 .8230924
7253 393 2.826445
7297 393 1
7355 393 .9168941
7446 393 .8636001
7478 393 .9391082
7497 393 .9705257
7503 393 .9797642
7539 393 1
7556 393 1.858361
7592 393 .9446743
7645 393 1
7690 393 .7995579
7708 393 1
7719 393 .9323732
7748 393 .8481793
7779 393 1.971238
7823 393 .8705819
7845 393 .9785361
7850 393 .9758229
7853 393 .9370016
7865 393 .9855726
8044 393 .9076
8083 393 1
8202 393 .8525114
8237 393 2.911384
8271 393 .804903
8378 393 .9503682
8379 393 .9913564
8386 393 1
8389 393 .9379608
8397 393 .8860197
8409 393 1
8458 393 1.891936
8460 393 1.919699
8477 393 .9439999
8543 393 .8100957
8555 393 .6960279
8595 393 .943951
8630 393 .8863968
8635 393 1.735612
8673 393 .7828185
8676 393 6.94402
8706 393 .8888838
8727 393 1.819714
8742 393 .7993512
8778 393 .936546
8824 393 .9004145
8866 393 .9401324
8945 393 .9114639
8983 393 .7025351
9028 393 1
9035 393 .7831076
9091 393 1.909234
9174 393 1
9205 393 1.933936
9262 393 1
9308 393 .9570733
9364 393 .9299312
9489 393 .8859316
9500 393 1
9569 393 1
9742 393 .9009683
9777 393 .9857563
9864 393 .9832034
9865 393 16.42261
9946 393 1
10005 393 .9445362
10056 393 .9365708
10067 393 1.953572
10102 393 1.979456
10103 393 2.950337
10166 393 1
10205 393 .909742
10254 393 .9825669
10539 393 .9454802
10544 393 .8376896
10964 393 1
10966 393 1
11004 393 .9807897
11021 393 1
11022 393 2.938508
11055 393 1
11173 393 .9773995
11252 393 .956409
11286 393 .8824227
11364 393 1
11378 393 .7426405
11379 393 1
11422 393 .7555692
11424 393 1
11430 393 1.979811
11456 393 .974477
11533 393 1
11571 393 .8673957
11587 393 1.951219
11615 393 1
11638 393 .9836186
11868 393 .9722439
11949 393 .8890798
11983 393 2
11989 393 .9286871
12134 393 5.631278
12331 393 .8852254
12526 393 1
12586 393 1.897061
12596 393 1
12609 393 1.969244
12621 393 .9615841
12624 393 .8995841
12625 393 .7823889
12653 393 1.867679
12805 393 1
12872 393 .9900454
12878 393 .9315248
13071 393 .8754947
13082 393 1.920875
13120 393 .9120456
13139 393 1
13206 393 2.878347
13311 393 .9602026
13312 393 .9729037
13327 393 .951156
13478 393 .8542109
14202 393 1
14229 393 2.88798
14285 393 2.958233
14404 393 .9493854
14405 393 1.862549
14449 393 8.408961
14472 393 .9749931
14527 393 .6984456
14546 393 1.745071
14562 393 .9882339
14564 393 1.404465
14589 393 .9573366
14630 393 1.98261
14636 393 6.404925
14691 393 .9799664
14699 393 8.919114
14705 393 .6436474
14766 393 2.891579
14774 393 2
14778 393 .8679251
14858 393 11.91455
14886 393 .9005304
15051 393 .8877892
15099 393 1.915085
15126 393 .8301627
15177 393 .9321158
15194 393 11.60173
15196 393 .9503119
15284 393 .7654244
15298 393 .9382902
15311 393 25.93155
15324 393 .7154821
15369 393 3.85865
15389 393 1
15452 393 1.85288
15458 393 1.985037
15527 393 .9536412
15560 393 .8898277
15582 393 5.684006
15695 393 1
15704 393 .9326485
15729 393 1.760399
15739 393 2.880796
15741 393 1
15813 393 .8096902
15835 393 2.889371
15909 393 .9361936
15924 393 .9640259
15967 393 9.105253
15998 393 1.958152
16021 393 1.956472
16136 393 .8632226
22 394 20.5965663
26 394 .9403216
27 394 .9081977
49 394 .7471836
56 394 1
73 394 1
97 394 2.5929287
139 394 1.7638014
199 394 .9588012
203 394 2.9118556
217 394 .9205661
221 394 .9702133
224 394 .7915153
229 394 .8338384
242 394 1
243 394 .9297597
251 394 4.7934969
267 394 .8436799
270 394 .689235
281 394 .6336678
288 394 1.6909609
302 394 .7251563
358 394 1
381 394 .8836341
389 394 .7434786
416 394 .85283
428 394 .9006352
485 394 1
506 394 .4534315
540 394 .7188449
563 394 2.6695451
580 394 15.3445425
594 394 1.7951051
647 394 .8864548
659 394 .9263935
668 394 .7739507
670 394 1.7240789
754 394 .951793
818 394 .9841598
826 394 .8900184
877 394 .9611851
901 394 .8188432
918 394 2.3959126
944 394 .8998365
1001 394 .9284052
1028 394 .9796253
1030 394 3.9430245
1046 394 .9666208
1203 394 1.9770582
1224 394 1.8867426
1333 394 .8548546
1357 394 19.7571981
1368 394 1
1531 394 .8249179
1540 394 .9757626
1545 394 1.9762096
1546 394 .9431694
1548 394 2.9075975
1584 394 .9289627
1626 394 1.9419742
1646 394 .8485562
1655 394 3.9474837
1669 394 16.6986012
1782 394 1.9567792
1787 394 1
1790 394 1
1797 394 1.9292238
2024 394 3.2091546
2049 394 7.8195485
2067 394 3.9255039
2170 394 .9494768
2182 394 .9388279
2202 394 .9789793
2219 394 .9106673
2272 394 .8242106
2291 394 8.7322362
2352 394 1
2484 394 1.9819803
2503 394 .9329438
2592 394 3.9650114
2599 394 1.9546724
2607 394 .9185595
2672 394 .9793818
2823 394 .9126473
2841 394 .7250284
2861 394 1
2926 394 4.9467649
2947 394 1.800362
3072 394 1
3103 394 1
3173 394 1.985298
3189 394 .9212381
3232 394 1
3234 394 .9455399
3253 394 1
3265 394 .9332727
3384 394 .9491802
3511 394 .9087256
3522 394 .9227547
3561 394 .8204502
3588 394 .9465718
3679 394 .9738664
3857 394 1.957641
3867 394 2.950548
3941 394 .6064059
3960 394 1.882053
3961 394 5.864188
3962 394 1.051813
3963 394 .9841988
3967 394 .8951125
4107 394 .9004017
4294 394 2.88476
4335 394 .9714431
4338 394 .8649768
4363 394 1
4369 394 .8850795
4377 394 1
4384 394 1.841505
4404 394 .9881621
4471 394 .947257
4521 394 1.964733
4708 394 .9435311
4716 394 1
4733 394 4.963043
4790 394 1.982849
4805 394 .936431
4828 394 1.982386
4990 394 .924278
5018 394 2.926071
5071 394 1
5101 394 2.955324
5102 394 2.944614
5285 394 .9507898
5338 394 .8840827
5371 394 .9494981
5372 394 1
5423 394 1
5461 394 1
5471 394 1
5496 394 1
5497 394 1.959933
5507 394 .9793663
5530 394 1
5628 394 1
5700 394 1
5721 394 1
5745 394 .9240397
5950 394 .9020196
6012 394 .892193
6013 394 2
6017 394 1
6032 394 .9767926
6041 394 2
6070 394 1
6123 394 1
6151 394 1
6177 394 .7847259
6184 394 .9650135
6185 394 1.913133
6198 394 .9888231
6199 394 2.965872
6369 394 1
6444 394 .9523002
6488 394 2.975374
6568 394 .9836789
6659 394 1.963003
6746 394 .8309819
6750 394 3.991681
6785 394 .9598764
6816 394 .8576312
6926 394 .9728173
6947 394 .9735646
7008 394 1.88145
7082 394 3.528511
7136 394 2.468908
7204 394 1.945608
7231 394 .9384045
7310 394 .9186251
7353 394 2.979111
7355 394 1.920719
7406 394 .9318762
7500 394 .9279065
7502 394 1.922783
7503 394 .9806955
7592 394 .9472207
7748 394 1.855167
7823 394 .8765383
7831 394 1
7993 394 1
8044 394 1.911853
8086 394 .9655719
8141 394 1
8229 394 .8526967
8271 394 2.813882
8374 394 .8960023
8379 394 .9917542
8458 394 .8969092
8555 394 1.710018
8595 394 .9465306
8655 394 1.90907
8676 394 7.992622
8706 394 .8939979
8727 394 1.828012
8739 394 2.942358
8767 394 .914676
8802 394 .9755296
8827 394 .9846513
8834 394 1
8845 394 1
9026 394 .9353178
9350 394 .9875267
9374 394 .7692542
9614 394 1.978027
9741 394 1
9742 394 3.905526
9857 394 1
9865 394 9.541233
9879 394 1.988402
9916 394 .8724552
9978 394 .9447218
10010 394 1
10054 394 .8546576
10056 394 .9394901
10088 394 .962065
10102 394 .9804011
10103 394 .9526227
10205 394 .9138961
10346 394 .8763784
10407 394 1
10946 394 .9823207
11119 394 1.957667
11245 394 .9595785
11253 394 1.945703
11261 394 .9566241
11289 394 .9629415
11358 394 .9349774
11377 394 .9768453
11390 394 .9527018
11430 394 1.98074
11488 394 .9435893
11615 394 1
11676 394 1
11692 394 .9762169
11729 394 .9210281
11829 394 1
11837 394 .901548
11866 394 1.988741
11868 394 .9735214
11974 394 .8652543
11989 394 .9319693
12004 394 1.980067
12127 394 .7707312
12134 394 1.648249
12185 394 .9626714
12186 394 .8652816
12236 394 1.864555
12257 394 4.983028
12307 394 .9423382
12404 394 1
12512 394 2.987333
12543 394 1
12586 394 .9017989
12690 394 1
12869 394 .9636789
12872 394 .9905036
12901 394 1
13071 394 .8812251
13100 394 1.96692
13115 394 .9472133
13284 394 1
13327 394 .9534041
13351 394 .8863886
13408 394 .9179934
13500 394 .887338
14229 394 1.893135
14285 394 1.960156
14404 394 .951715
14405 394 6.868875
14449 394 8.436164
14471 394 .8024611
14527 394 .7123247
14546 394 2.756804
14564 394 7.523925
14636 394 3.432313
14699 394 3.922837
14705 394 1.660049
14711 394 1
14766 394 1.896569
14830 394 1
14837 394 2.956657
14858 394 21.91848
14944 394 1
15027 394 .6947816
15079 394 1
15099 394 1.918993
15126 394 .8379795
15173 394 .9372461
15194 394 2.620057
15284 394 .7762207
15304 394 .9666909
15311 394 21.53303
15314 394 .9680388
15324 394 1.728577
15369 394 .8651555
15452 394 .8596515
15458 394 .9857261
15556 394 .9424281
15582 394 2.744575
15612 394 .9697429
15695 394 1
15705 394 .9797605
15719 394 .9828763
15729 394 4.771426
15761 394 1.960701
15957 394 2.884443
15967 394 8.468609
15983 394 .8883231
15997 394 1.853848
16021 394 .9584755
16045 394 .8984714
12 395 2
22 395 16.4119541
39 395 1.5750889
49 395 1.6314942
95 395 .844807
97 395 2.406652
102 395 1
148 395 3.660847
203 395 .8715205
218 395 .6792254
233 395 .6603761
243 395 .8976176
251 395 1.6990006
261 395 1
266 395 1
269 395 .7502267
273 395 2.775403
274 395 .5080274
275 395 2.5817997
276 395 1.6793973
280 395 .6245658
281 395 1.4660334
282 395 .4065894
283 395 .574611
284 395 2.8428419
287 395 .778782
294 395 1.5973592
296 395 .7733369
301 395 .7297039
302 395 .5993872
303 395 .6968899
304 395 .9650274
305 395 .7448196
309 395 .6457432
316 395 .9505539
327 395 1.8355448
330 395 .8021197
361 395 2.8143781
381 395 .8303848
383 395 .8614835
389 395 1.6260937
397 395 .8049541
423 395 .7885837
426 395 1.7147511
439 395 .6958319
440 395 2.5976177
455 395 2.6106463
469 395 .6361742
484 395 .6508276
516 395 1
523 395 .6929463
532 395 .7745096
534 395 .6959212
537 395 1
540 395 .5901877
545 395 .8943806
547 395 .6926644
551 395 .7827347
562 395 1
574 395 1.5652437
580 395 5.0446036
594 395 4.7013447
608 395 1
616 395 1
620 395 .8963945
630 395 .6437813
641 395 .9141185
659 395 .892711
668 395 .6705099
670 395 3.5978168
683 395 1
690 395 1
693 395 .6218871
721 395 .6123128
831 395 1.9382485
883 395 .6323778
894 395 1
918 395 5.1194808
919 395 .8677588
1028 395 1.9703018
1029 395 .9022106
1030 395 .9169524
1031 395 1
1037 395 1.7217445
1187 395 .7269071
1224 395 1.8349158
1240 395 1.7858241
1274 395 2
1277 395 .850796
1296 395 .9214081
1339 395 .9125824
1357 395 58.9852726
1374 395 1
1541 395 2
1545 395 .965323
1546 395 1.9171637
1565 395 1
1630 395 .8889707
1633 395 1.9369039
1669 395 2.5606805
1713 395 .9266677
1762 395 .9784296
1924 395 1
2024 395 5.8472618
2049 395 8.7369735
2050 395 1.9116094
2056 395 1
2063 395 1.747877
2067 395 3.8914142
2133 395 1.9216216
2138 395 .8575381
2219 395 .8697885
2221 395 1
2234 395 .8148582
2272 395 2.743769
2291 395 5.6097068
2352 395 1
2353 395 .8356017
2374 395 1
2378 395 .9831376
2456 395 .9697397
2467 395 .879616
2592 395 .9490005
2616 395 .8851734
2633 395 5.6596764
2672 395 .9699469
2718 395 1
2842 395 .8847357
2850 395 .5503234
2926 395 3.9224044
2947 395 .7090072
2958 395 1.8585401
3008 395 1
3094 395 1
3114 395 .4847351
3265 395 1.902738
3272 395 .9294074
3296 395 1
3345 395 .9650416
3374 395 .7524868
3448 395 .889039
3481 395 1
3494 395 .8743514
3511 395 1.866958
3548 395 .8763825
3759 395 .9426437
3819 395 .7335723
3849 395 1
3857 395 1.938258
3867 395 1.927919
3941 395 1.426296
3949 395 .8835583
3960 395 .8280798
3961 395 7.344437
3962 395 1.617921
3963 395 .9769681
3972 395 .8260164
4022 395 .7203024
4024 395 1
4040 395 .8158337
4111 395 .8389962
4294 395 .8320266
4345 395 .9467387
4346 395 1
4402 395 1
4508 395 1
4552 395 1.917756
4629 395 1.912488
4659 395 .6447631
4665 395 1.863552
4672 395 1
4687 395 1
4778 395 .9758172
4790 395 1.975
4839 395 1.976338
4876 395 1
4911 395 .4991493
4925 395 3
4956 395 .7149248
5018 395 .8922416
5104 395 .9653959
5125 395 .9487179
5239 395 .9310034
5240 395 1
5264 395 1
5329 395 1
5351 395 1
5371 395 2.926388
5393 395 .9443496
5449 395 1.9384
5473 395 .8644708
5497 395 .9415989
5507 395 .9699242
5534 395 2.809
5544 395 .9574223
5553 395 1.949444
5556 395 1.96693
5617 395 .9385564
5637 395 1
5698 395 1.680349
5728 395 2
5731 395 1
5745 395 .88928
5752 395 .8499052
5812 395 .9069897
5845 395 .9706388
5880 395 1
5887 395 .9504224
5942 395 2.931042
6012 395 .8428603
6063 395 3.98978
6071 395 1.884649
6088 395 .9721036
6185 395 3.873383
6190 395 .7822684
6195 395 1.801212
6199 395 4.950255
6266 395 .9589896
6270 395 .9059774
6314 395 .9654072
6385 395 1
6396 395 .8966847
6397 395 .8134183
6482 395 .9519221
6488 395 .964105
6557 395 2
6589 395 1.95653
6647 395 1
6702 395 .9462032
6737 395 1.700065
6746 395 .7536388
6816 395 2.792483
6855 395 .9203082
6856 395 1
6863 395 1.879427
6947 395 .9614677
6995 395 1.962172
7007 395 .9181039
7082 395 .3127558
7101 395 .8936524
7131 395 2.421821
7136 395 8.225879
7151 395 .925504
7180 395 .5849703
7231 395 7.910218
7253 395 .7586688
7278 395 .9732624
7355 395 1.88444
7406 395 2.900703
7414 395 .8969758
7445 395 .8703276
7474 395 .8436854
7498 395 1
7500 395 .8949163
7502 395 1.887449
7503 395 .9718618
7556 395 3.803049
7592 395 .9230687
7598 395 1
7620 395 3
7712 395 .5757343
7792 395 1
7823 395 .820042
7838 395 .8848382
7845 395 .9701541
8221 395 .6411994
8257 395 .9212878
8258 395 .9634536
8271 395 .7287145
8374 395 .8484128
8378 395 2.930986
8379 395 1.987981
8389 395 .9137335
8394 395 1
8410 395 .9721571
8595 395 2.922063
8596 395 1.921465
8622 395 .9204644
8630 395 .8420329
8635 395 1.632365
8655 395 .8674595
8676 395 2.531643
8722 395 .7617386
8767 395 2.875632
8824 395 4.861525
8853 395 1.749486
8957 395 .6155114
9117 395 1
9137 395 .9595982
9210 395 .9128413
9261 395 1
9299 395 .7480406
9305 395 .8542094
9364 395 .9025683
9366 395 .9479682
9500 395 1
9617 395 1
9627 395 1
9660 395 .8456909
9710 395 .81814
9823 395 1
9826 395 1
9829 395 .7421438
9832 395 1
9865 395 11.4161
9906 395 .901912
9929 395 1
9945 395 3
10010 395 2
10048 395 .9779209
10054 395 .7881486
10103 395 1.930943
10209 395 1
10444 395 .9103933
10457 395 1
10459 395 .7115005
10641 395 .9352176
10946 395 .9742306
10961 395 1
10963 395 .8951499
11022 395 1.914495
11025 395 .8646355
11122 395 1
11218 395 .903016
11226 395 1.921273
11252 395 1.939386
11263 395 1.929553
11345 395 .9095564
11365 395 .8239088
11393 395 .8724657
11423 395 1
11456 395 .9645099
11481 395 .9063616
11492 395 .9417008
11500 395 .9706555
11544 395 1
11587 395 .932169
11615 395 1
11619 395 .9127888
11627 395 1
11712 395 2.663553
11771 395 1
11806 395 .955314
11956 395 1
12134 395 5.487287
12235 395 .8893493
12236 395 .8025744
12257 395 1.975262
12297 395 1
12363 395 1
12512 395 .9815363
12544 395 .6842502
12559 395 .9428959
12591 395 1
12593 395 1
12615 395 .7483253
12628 395 .8705785
12630 395 .9682471
12645 395 1
12653 395 1.816005
12661 395 .9689307
12673 395 .9038882
12726 395 .5863455
12773 395 1
12857 395 1
13013 395 .8955895
13077 395 .8974539
13099 395 .5028308
13100 395 1.951782
13114 395 .8236637
13232 395 .8703193
13311 395 1.944661
13312 395 .9623222
13327 395 .9320817
13371 395 .977103
13455 395 1
14229 395 1.844234
14250 395 .9199666
14285 395 2.941923
14361 395 .8642875
14372 395 .5404699
14396 395 .8246984
14404 395 .9296196
14421 395 .2967167
14449 395 6.178151
14471 395 1.712067
14477 395 1
14546 395 .6455171
14562 395 1.983639
14564 395 8.390867
14589 395 1.940676
14636 395 3.172538
14691 395 .972143
14705 395 1.504486
14778 395 .8163477
14858 395 26.88118
14977 395 .8190458
15027 395 1.555113
15082 395 1
15099 395 .8819245
15126 395 .7638385
15142 395 .9458845
15177 395 1.905606
15194 395 4.446195
15295 395 1
15304 395 2.951449
15311 395 117.8281
15314 395 .9534133
15324 395 .6043733
15369 395 .8034503
15458 395 .9791943
15565 395 1
15582 395 11.17009
15704 395 .9063466
15719 395 .9750404
15761 395 1.942718
15862 395 1.832042
15874 395 1
15877 395 .8071192
15927 395 .8627674
15957 395 2.831564
15959 395 1.670064
15967 395 31.02223
16092 395 .2861882
16136 395 1.809809
6 396 .9178946
22 396 2.6626256
26 396 .9500935
97 396 3.6595837
136 396 .9655992
139 396 .8024772
156 396 .8516443
187 396 .9780871
204 396 .9116027
251 396 2.8273103
269 396 .8566998
279 396 .8352392
280 396 1.7846054
281 396 2.6936521
291 396 .803383
294 396 .7689964
299 396 1.7933585
301 396 .8449254
305 396 .8535976
316 396 2.9716317
327 396 .9056486
330 396 .8864719
375 396 .6992575
382 396 .9424314
383 396 .9205301
392 396 .8538893
397 396 .888098
423 396 .878706
440 396 1.7691448
454 396 .9453316
465 396 .796518
469 396 .7912654
484 396 4.7996724
551 396 .8753503
563 396 .7236547
574 396 .7505711
580 396 6.4518689
591 396 .9615382
630 396 1.7956298
636 396 .8847511
641 396 .950728
659 396 .938446
668 396 .8109646
707 396 .9844935
721 396 .7775757
727 396 .9139462
754 396 2.9596865
756 396 1.9205328
826 396 1.9080271
831 396 1.9645719
877 396 .9675407
917 396 1
918 396 1.4948275
919 396 .9241304
997 396 .9468603
1030 396 .9523538
1053 396 .936002
1118 396 .8927105
1203 396 .9808147
1233 396 1
1268 396 1
1292 396 .9724996
1296 396 1.9549101
1357 396 12.1068966
1420 396 .941924
1483 396 .9038369
1530 396 .9822078
1540 396 .9797313
1542 396 1.8013956
1545 396 1.9801051
1566 396 1.9315781
1633 396 .9638005
1655 396 .9560829
1669 396 6.7479531
1702 396 1
1803 396 1
1897 396 1.6258679
1965 396 .9787049
1973 396 1
2024 396 4.3386497
2049 396 2.8490961
2063 396 1.8553517
2067 396 .9377021
2176 396 1.9882991
2219 396 1.9252949
2221 396 1
2291 396 6.7760806
2325 396 1
2384 396 2.921789
2503 396 .9439238
2525 396 .9802756
2616 396 .9341216
2912 396 .9603556
2923 396 1
2926 396 2.9554818
2958 396 .9188415
2989 396 .9844758
3093 396 1
3112 396 1
3189 396 .9341348
3192 396 .9425832
3265 396 1.944199
3297 396 .9326798
3333 396 .9724355
3375 396 .9808655
3463 396 .9253632
3472 396 1
3494 396 .9279127
3511 396 .9236711
3588 396 .9553203
3797 396 1.941091
3960 396 .9013657
3961 396 14.05017
3962 396 2.207072
3963 396 .9867861
3972 396 .9001819
4006 396 1
4107 396 1.91671
4294 396 2.90363
4359 396 .9692107
4384 396 .8674575
4393 396 .953841
4406 396 .9822267
4443 396 .8861855
4471 396 .9558933
4521 396 .9705074
4629 396 .9497925
4712 396 .8446377
4733 396 .9690944
4790 396 .9856572
4839 396 .9864246
4958 396 .8891527
4963 396 .9430197
5001 396 .9921138
5101 396 .962639
5167 396 .9263261
5236 396 .9281362
5264 396 2
5276 396 1.988659
5347 396 .9400131
5393 396 .9680722
5497 396 .9664941
5746 396 1
5812 396 .946638
5845 396 .9831549
5895 396 1
6020 396 1
6041 396 1
6063 396 .9941364
6106 396 .9657819
6185 396 2.927357
6199 396 .9714604
6230 396 .9716985
6253 396 .8904506
6267 396 1
6381 396 .9588121
6488 396 2.979406
6594 396 .886032
6659 396 .9690607
6697 396 .9035758
6702 396 .9691356
6816 396 .880943
6857 396 .7833811
6863 396 .9308245
6947 396 1.977893
6971 396 .9030175
7082 396 .6057135
7136 396 1.55587
7151 396 .95726
7204 396 .9545139
7253 396 .8615432
7355 396 2.933701
7414 396 .9408928
7474 396 .910319
7502 396 1.935427
7694 396 .843655
7779 396 .9770542
7873 396 1
7981 396 1
8197 396 1
8216 396 .835254
8226 396 .6742229
8237 396 .9293053
8255 396 .9407969
8256 396 1.883011
8410 396 .984026
8458 396 1.91379
8555 396 .7575007
8595 396 .9552859
8622 396 .9543687
8673 396 .8267395
8676 396 5.157573
8722 396 .8633044
8727 396 .8561736
8739 396 1.951797
8781 396 .9523484
8824 396 2.920554
8834 396 1
9194 396 .9373571
9298 396 2
9350 396 .9895691
9364 396 .9441014
9367 396 .9015129
9605 396 .9654566
9653 396 .970637
9701 396 .7245605
9742 396 4.920996
9771 396 .9513015
9865 396 8.943838
9894 396 .9792367
9946 396 1
10043 396 2
10067 396 .9629615
10086 396 .9256201
10088 396 .9682765
10103 396 2.96038
10156 396 1.777749
10444 396 .9485908
10946 396 .9852156
11077 396 .9605134
11156 396 .9065891
11159 396 .977882
11217 396 1
11241 396 .9655775
11246 396 1
11378 396 .7946867
11456 396 .9796386
11481 396 .9462777
11488 396 .9528262
11492 396 2.966553
11500 396 .9831644
11562 396 1
11615 396 1
11619 396 3.949965
11729 396 .9339592
11806 396 .9743627
11837 396 .9176688
11868 396 .9778571
12004 396 1.983331
12134 396 .7058455
12234 396 1
12257 396 .9858073
12299 396 1
12424 396 1
12512 396 1.989407
12559 396 .9672381
12644 396 1
12717 396 .9572723
13082 396 .9368769
13092 396 .9334036
13139 396 2
13311 396 .9682509
13338 396 .8760282
13507 396 .9114828
14229 396 1.910634
14405 396 .8903461
14421 396 .5965115
14449 396 5.528488
14527 396 .7594294
14564 396 4.929364
14589 396 .9659645
14630 396 .9861272
14636 396 .5252676
14691 396 .9840178
14705 396 1.715713
14837 396 1.963754
14858 396 17.93183
14886 396 .9206463
14944 396 1
15022 396 1.862017
15024 396 1.976351
15027 396 1.744759
15126 396 2.864509
15142 396 1.968953
15194 396 2.68227
15211 396 1
15284 396 1.812863
15304 396 .972145
15311 396 35.57441
15369 396 3.887235
15452 396 1.882633
15556 396 .951855
15582 396 3.950141
15688 396 .9278258
15705 396 .9830745
15729 396 2.808854
15761 396 1.967136
15813 396 .8481768
15835 396 .9117436
15861 396 .9623238
15957 396 .9033648
15967 396 16.70182
16023 396 .9014327
16036 396 .9291313
16045 396 .9150959
16182 396 .8571951
6 397 1.7618656
22 397 18.0214964
49 397 .3868094
54 397 1
95 397 .74176
97 397 1.0126737
153 397 .7074901
156 397 .5697167
158 397 2.1627722
202 397 1.3538783
203 397 7.7862112
229 397 .5969852
230 397 .973316
233 397 .4348686
243 397 .8296365
251 397 24.4991395
257 397 .2490315
267 397 1.6208553
269 397 1.5843792
270 397 5.2462585
273 397 .6262725
274 397 4.1813615
275 397 3.3041181
278 397 .7329774
279 397 .522136
280 397 2.3752804
281 397 .1114839
282 397 2.0125696
283 397 3.2921561
284 397 1.7384902
286 397 2.7115904
287 397 2.6318951
288 397 2.2504447
289 397 2.6307938
291 397 1.4297418
293 397 1.4259427
294 397 2.3300089
297 397 1.45423
298 397 .206041
299 397 .4006675
302 397 2.3333835
325 397 1
327 397 1.7263479
330 397 .6707288
336 397 .8745537
361 397 .6911267
381 397 .7177616
382 397 1.8330308
389 397 5.377823
392 397 1.5762279
397 397 .6754452
413 397 .5797661
415 397 1
416 397 7.6430481
426 397 1.5253482
428 397 .7589968
436 397 .6712733
439 397 1.4938667
440 397 1.3304391
442 397 .8759578
455 397 .3521186
465 397 .409831
469 397 1.3945967
484 397 1.4189799
499 397 .5485254
520 397 2.1466587
532 397 1.6247857
534 397 .4940154
540 397 .3180756
547 397 1.488596
558 397 1.6751407
563 397 2.198502
564 397 .8899799
574 397 2.2765691
580 397 20.410228
587 397 .6916082
594 397 3.50304
596 397 .7957686
598 397 1
602 397 .7443585
619 397 .8683551
621 397 .8608672
630 397 1.407255
635 397 1.741424
637 397 5.6773257
641 397 4.8570938
668 397 1.4517312
670 397 .3307703
689 397 .8373276
699 397 .6480443
702 397 .3582583
703 397 .8368105
721 397 5.3548916
723 397 .2758929
748 397 2
754 397 .8830769
760 397 .799943
789 397 .5847633
805 397 1
829 397 1
831 397 1.897246
835 397 1
877 397 .9058568
890 397 .9133894
899 397 1
904 397 .5965072
918 397 9.5348231
919 397 1.7799517
997 397 2.8458764
999 397 1
1000 397 1
1037 397 .5369851
1046 397 1.9190409
1134 397 .9553469
1160 397 2.6982638
1162 397 .7857596
1187 397 .5455757
1194 397 .8305552
1203 397 .944356
1224 397 6.7253012
1259 397 .527508
1268 397 2
1277 397 2.7517257
1339 397 2.8545379
1357 397 113.0075901
1420 397 2.8315593
1456 397 1
1483 397 .7210935
1520 397 .7109816
1530 397 1.9483963
1543 397 .851574
1545 397 1.9422977
1548 397 .7758834
1555 397 .9344332
1601 397 1
1630 397 2.8152481
1635 397 1.5329544
1669 397 18.2689758
1713 397 .8779756
1719 397 1
1762 397 .964107
1782 397 2.8951706
1791 397 .9146058
1798 397 .9526589
1897 397 1.914886
1974 397 .5850992
1981 397 .3194515
2024 397 6.0818529
2026 397 1
2028 397 .5963035
2040 397 1
2043 397 .745753
2049 397 1.562326
2050 397 .8529188
2063 397 1.5804694
2067 397 2.8193142
2226 397 .7696878
2272 397 6.5736336
2291 397 3.3505553
2305 397 .5672578
2335 397 .8170255
2352 397 1
2397 397 .7269167
2428 397 1.9147912
2467 397 .7996819
2487 397 1
2633 397 4.4337043
2652 397 1
2664 397 .5521979
2672 397 .9499919
2716 397 .7779445
2816 397 .9461592
2823 397 4.7881314
2827 397 1
2842 397 .8082011
2871 397 1
2883 397 1
2887 397 .732242
2897 397 .5387603
2926 397 1.8708816
2947 397 5.5157903
2982 397 1.7282597
2989 397 .9549743
3035 397 1
3072 397 1
3142 397 1
3167 397 1.851488
3173 397 .9643405
3176 397 1
3189 397 .8089679
3192 397 .8334711
3238 397 .8597997
3265 397 .838157
3272 397 .8825345
3298 397 1.758263
3339 397 1
3346 397 .8436284
3412 397 .5685076
3448 397 1.815362
3463 397 .7835272
3508 397 .7337762
3511 397 1.77862
3541 397 .7757222
3574 397 .9240974
3609 397 .8712892
3679 397 1.936615
3727 397 1
3749 397 .8864188
3797 397 1.829145
3819 397 1.556666
3900 397 .8115342
3929 397 .8292894
3961 397 33.24516
3962 397 3.700231
3964 397 .7460887
4008 397 1
4023 397 .7638311
4106 397 2.700707
4107 397 .7584304
4111 397 .7320909
4173 397 .900011
4234 397 1
4294 397 12.72049
4347 397 .7180483
4365 397 .7587145
4369 397 .7212673
4373 397 .1593531
4381 397 1
4393 397 .8661228
4406 397 .9484511
4490 397 .8048308
4516 397 .8535096
4519 397 .770186
4521 397 .914461
4627 397 .8475745
4629 397 1.854381
4712 397 2.549395
4717 397 1
4733 397 .910363
4786 397 .8695016
4820 397 1
4839 397 .9606266
4897 397 .7103933
4929 397 1
4931 397 1
4934 397 .9389184
4949 397 1.358039
4956 397 2.525637
4991 397 .3481679
5000 397 .8686876
5085 397 1
5092 397 .9101432
5101 397 1.89164
5125 397 .914667
5230 397 1
5242 397 .8594677
5285 397 .8806438
5309 397 .3715999
5347 397 .8260171
5371 397 1.877511
5393 397 1.907398
5414 397 1
5452 397 .8493406
5473 397 .7744805
5497 397 1.902821
5506 397 1
5521 397 1.465868
5535 397 .9652381
5564 397 .925363
5578 397 1
5617 397 .8977584
5626 397 .957861
5627 397 .8461982
5659 397 1.73747
5698 397 2.468103
5704 397 .7156093
5745 397 .8157629
5802 397 .1183945
5864 397 1
5873 397 .684342
5874 397 .7380177
5882 397 1
5887 397 .9175032
5906 397 1
5920 397 .8823162
5924 397 1.957865
5947 397 1
6063 397 .9829935
6092 397 .7645667
6120 397 .8718623
6135 397 1
6185 397 1.78931
6195 397 3.669219
6199 397 3.917225
6254 397 .6149573
6267 397 1
6301 397 1.836528
6303 397 1
6314 397 .9424379
6327 397 .8608462
6332 397 1
6369 397 1
6444 397 .884307
6488 397 .9402709
6504 397 .4985751
6549 397 1
6555 397 1.844463
6567 397 .7340775
6595 397 1
6608 397 1
6619 397 .8713153
6638 397 .4833052
6692 397 1
6702 397 2.910482
6713 397 .5441015
6785 397 .9026826
6815 397 .8821689
6816 397 4.654693
6857 397 .3717294
6947 397 2.935882
6995 397 .9370543
7008 397 .712465
7082 397 .8564312
7131 397 9.037915
7136 397 8.711869
7166 397 1
7179 397 .6248413
7204 397 .8680745
7216 397 .7496686
7285 397 1
7363 397 .7603217
7370 397 .7317599
7406 397 1.83477
7474 397 9.739894
7498 397 2
7500 397 .8251416
7503 397 .9531782
7556 397 1.672275
7592 397 1.871987
7611 397 1
7635 397 1
7704 397 1
7719 397 .8435245
7748 397 2.648716
7764 397 2
7904 397 .5254271
8037 397 .1400727
8039 397 1
8132 397 .6889486
8193 397 1
8229 397 .6427249
8255 397 .8282904
8256 397 1.660691
8258 397 .9391871
8271 397 2.548583
8397 397 .7362715
8458 397 .7499596
8460 397 2.814199
8480 397 1
8547 397 1
8555 397 1.296667
8602 397 .4329143
8614 397 .7982723
8627 397 1
8630 397 .7371441
8676 397 7.556666
8708 397 .8012697
8719 397 .808235
8727 397 5.582853
8802 397 .9406485
8804 397 1
8812 397 1
8824 397 .7695782
8853 397 .5831467
8884 397 .9364728
8982 397 1
8983 397 .3117234
9018 397 1
9042 397 1
9116 397 1
9137 397 .9327717
9164 397 .8454598
9194 397 .8183137
9305 397 .7574057
9489 397 1.736068
9491 397 .6545736
9551 397 .9162308
9561 397 .5009713
9578 397 .5693881
9624 397 .9124075
9777 397 .9670427
9857 397 1
9865 397 46.03641
9898 397 1
9956 397 .8936954
10054 397 .6474809
10064 397 .6797368
10102 397 1.952464
10103 397 .8850892
10205 397 .7911603
10452 397 .2279522
10496 397 1
10539 397 .8738517
10597 397 .4277241
10961 397 1
10988 397 1
11004 397 .9555511
11022 397 1.85772
11156 397 1.729076
11218 397 .8386193
11252 397 1.899139
11261 397 .8947944
11264 397 .794867
11273 397 1.937457
11313 397 1
11364 397 1
11390 397 .885281
11393 397 .787784
11545 397 1
11571 397 .6931792
11587 397 .8871298
11619 397 1.854881
11696 397 .6480382
11701 397 1
11712 397 .4401545
11768 397 1
11837 397 1.761211
11868 397 2.935778
11919 397 1
11949 397 1.743352
11956 397 1
11974 397 .6731826
12128 397 .7627827
12134 397 6.146849
12150 397 1
12170 397 1
12234 397 1
12236 397 3.671485
12404 397 2
12512 397 .9692765
12558 397 1.701062
12625 397 .4964897
12780 397 1.701817
12869 397 .9119055
13078 397 1
13092 397 1.806847
13100 397 1.919766
13171 397 .8416194
13206 397 1.718519
13209 397 .7523766
13311 397 .9079164
13351 397 .7244426
13361 397 1
13370 397 1
13500 397 .7267452
13506 397 .9583613
13507 397 1.743269
14200 397 4.73027
14229 397 4.740806
14296 397 1
14372 397 .2353457
14399 397 .5623772
14405 397 1.681965
14421 397 1.829742
14449 397 12.63245
14527 397 2.302261
14546 397 5.410143
14562 397 .9727754
14564 397 39.99443
14589 397 .901285
14614 397 .9317204
14636 397 14.62311
14699 397 .8128463
14705 397 5.175469
14751 397 .885392
14778 397 .694404
14858 397 6.802277
14930 397 .8231928
14977 397 1.698894
15008 397 .9581973
15027 397 3.259712
15126 397 8.607029
15177 397 1.842929
15186 397 1
15190 397 4.213154
15194 397 5.078472
15196 397 .8850312
15235 397 1
15270 397 1.620731
15284 397 .4572371
15298 397 1.857215
15304 397 .9192108
15311 397 215.7621
15324 397 2.34168
15369 397 1.672943
15452 397 4.659593
15468 397 1
15582 397 20.95504
15729 397 6.445609
15731 397 .2471099
15739 397 .7241859
15761 397 2.904684
15764 397 .1099308
15766 397 .7120345
15813 397 2.55966
15824 397 1
15862 397 3.720519
15877 397 .6790479
15878 397 1
15927 397 .771646
15959 397 1.45099
15967 397 72.73307
16021 397 .8992849
16045 397 2.753749
16092 397 5.812223
16136 397 .6835234
22 398 6.51753106
24 398 .6426445
26 398 1.92863024
35 398 .90190657
48 398 .41949415
97 398 4.51318086
156 398 .78784103
158 398 2.58718968
218 398 1.73681683
251 398 2.75304164
264 398 1
268 398 .8143385
269 398 2.79507062
273 398 .81572686
275 398 .65688281
276 398 .73695783
282 398 2.51312953
284 398 .87105788
286 398 .85779443
289 398 .8179562
290 398 .85539328
291 398 .71882388
292 398 .6537681
293 398 .71695063
294 398 .66964875
297 398 .7308982
301 398 1.77823245
304 398 .97130629
305 398 .79063438
311 398 .74338864
314 398 .50649705
316 398 1.95943135
327 398 .86507086
330 398 1.83764688
338 398 1
364 398 .90777874
389 398 .69322436
413 398 1.79279607
426 398 .76596431
440 398 2.66986088
469 398 1.70149495
471 398 .8937582
484 398 2.71351753
520 398 .57924463
540 398 .66376482
545 398 .91334335
547 398 .747843
558 398 .83982224
563 398 .60480688
574 398 3.64329928
580 398 10.21613413
589 398 1.11674332
594 398 .75496486
596 398 .8993
637 398 .84089959
641 398 .92953753
676 398 .82146032
721 398 2.68191764
724 398 .91291094
802 398 .91404233
918 398 5.277568
919 398 1.8915012
920 398 .97254039
948 398 .95992146
1000 398 1
1030 398 .93186263
1037 398 .77170213
1112 398 .8788231
1189 398 .85751378
1203 398 .97256372
1210 398 1
1227 398 .72518835
1268 398 1
1343 398 .9241213
1357 398 59.14238016
1420 398 .91694725
1432 398 1
1438 398 .43522628
1540 398 .97101431
1545 398 .97154886
1584 398 .91504603
1669 398 1.63955529
1779 398 1
1782 398 .94831198
1792 398 .60757932
1797 398 1.91535835
1798 398 .97665763
1908 398 .83412455
1909 398 1
1918 398 .75625051
1941 398 2
2024 398 .05422284
2044 398 .86973326
2049 398 5.7841969
2056 398 1
2063 398 1.79314282
2067 398 2.91090958
2170 398 .93957896
2182 398 .92684388
2272 398 1.78977234
2291 398 5.67977954
2326 398 1
2384 398 .88815275
2484 398 .97845007
2503 398 .91980709
2592 398 1.95815691
2616 398 .90578923
2633 398 1.72077767
2716 398 .89051151
2726 398 .97349677
2926 398 2.93633583
2947 398 .76125164
2958 398 1.88393761
2989 398 .97779926
3173 398 .9824175
3189 398 .9058082
3333 398 .9605808
3346 398 .9228981
3375 398 2.972636
3424 398 .8693994
3548 398 .8985766
3551 398 2
3797 398 3.915757
3836 398 .9226246
3856 398 .8733975
3857 398 .9493431
3941 398 .5292983
3959 398 .7811439
3961 398 9.641675
3962 398 1.866057
3963 398 .9811032
3964 398 .8748044
4106 398 1.852428
4205 398 .9639489
4207 398 .8638898
4363 398 1
4384 398 1.810455
4393 398 .9339894
4545 398 1
4750 398 .9495492
4778 398 .980159
4790 398 2.979489
4828 398 .9789357
4839 398 .9805862
4956 398 1.766107
4960 398 1
4992 398 .8428734
5001 398 .9887222
5018 398 1.911588
5067 398 1
5101 398 .9465711
5102 398 .9337639
5119 398 .9387503
5125 398 .957925
5222 398 .8652154
5385 398 1
5393 398 1.954341
5397 398 .9438279
5497 398 1.952084
5534 398 .8432919
5535 398 .98286
5564 398 .9631989
5617 398 .9495879
5627 398 .9241652
5721 398 1
5807 398 1
5906 398 1
5949 398 1
5950 398 .8828246
6032 398 .9722461
6071 398 1.905359
6136 398 1
6185 398 1.896115
6195 398 1.836903
6199 398 7.959186
6314 398 .971618
6444 398 .9429555
6488 398 1.97055
6535 398 1
6568 398 .9804815
6702 398 1.955862
6737 398 .753915
6745 398 1
6795 398 .9350479
6816 398 1.82974
6863 398 .9010742
6876 398 1
6938 398 1.704572
6963 398 .9527408
6995 398 1.968963
6999 398 1
7082 398 4.436143
7107 398 1.829914
7131 398 5.525626
7136 398 1.364864
7151 398 .9388789
7204 398 .9349517
7278 398 .9780629
7292 398 1.965773
7322 398 1
7355 398 .9051874
7498 398 1
7502 398 .9076562
7548 398 .8161651
7557 398 1
7713 398 .9433726
7746 398 .290879
7747 398 1.503048
7748 398 1.826793
7805 398 .974072
8044 398 .8945841
8075 398 .9822181
8086 398 .9588272
8225 398 .9580815
8259 398 .987679
8271 398 .7774208
8379 398 .9901388
8389 398 .9292217
8408 398 .9633748
8539 398 .824677
8555 398 .653209
8569 398 .9859361
8595 398 .9360556
8596 398 1.935565
8630 398 .8703941
8631 398 1
8655 398 1.891256
8660 398 1
8661 398 1
8676 398 7.79527
8727 398 2.794318
8739 398 .9310657
8827 398 .9816443
8892 398 .950906
9022 398 1
9030 398 1.75636
9095 398 1
9130 398 1
9183 398 .9798032
9194 398 .9104163
9277 398 1
9457 398 .9717033
9591 398 1
9718 398 1
9865 398 25.05954
9879 398 3.986129
9934 398 .4464169
9978 398 1.933892
10006 398 .6700735
10010 398 3
10054 398 .8261841
10103 398 1.943341
10149 398 .7190881
10395 398 2
10704 398 1
10888 398 1
10963 398 .9139746
10972 398 1
11016 398 .8544691
11022 398 1.929846
11077 398 .9435313
11156 398 .8664159
11200 398 1.777531
11390 398 .9434357
11393 398 .895363
11456 398 2.970882
11458 398 .9257423
11492 398 .9521678
11500 398 .975924
11533 398 1
11587 398 .9443473
11619 398 3.928447
11638 398 1.981311
11659 398 1
11697 398 .9075169
11726 398 .7170777
11729 398 2.905557
11806 398 .9633368
11829 398 1
11868 398 .9683341
11974 398 .8388568
12097 398 1
12128 398 .8830357
12134 398 3.579339
12187 398 .9423949
12236 398 .8380199
12261 398 1
12298 398 .8986356
12307 398 .9310419
12366 398 .9199765
12621 398 1.956173
12624 398 .8854391
12779 398 1
12879 398 .8481722
12881 398 9.857736
12894 398 .6404528
12931 398 1
13069 398 1
13092 398 3.904763
13171 398 1.921908
13180 398 .9160967
13353 398 .9030528
13507 398 .8734142
14195 398 .4738028
14273 398 1
14285 398 .9523499
14296 398 1
14372 398 .6229733
14405 398 .8431873
14421 398 1.422983
14449 398 5.325705
14546 398 3.70916
14564 398 6.038846
14630 398 .9801609
14636 398 4.3211
14705 398 1.59345
14751 398 .9434905
14766 398 .8763064
14778 398 .8493204
14858 398 14.90251
14944 398 1
14977 398 1.851534
15008 398 .9793884
15027 398 3.634987
15177 398 .9225533
15186 398 2
15194 398 1.545624
15284 398 1.732381
15311 398 85.09067
15324 398 .6754036
15405 398 1
15452 398 1.832156
15522 398 .6220638
15560 398 .8743084
15582 398 2.498629
15612 398 .9638153
15688 398 .8967858
15729 398 1.726647
15739 398 .8640049
15862 398 .8621968
15874 398 1
15924 398 .9589585
15927 398 .8874059
15957 398 .8618049
15959 398 .7293005
15967 398 17.99316
15997 398 .8252154
16021 398 .9503406
16092 398 .414345
16 399 .8396408
22 399 6.61662
49 399 .7597505
97 399 1.6131633
156 399 1.831414
158 399 .6719722
209 399 1.8796068
211 399 1
251 399 1.8037617
267 399 .8514502
271 399 .8320792
274 399 .6792556
300 399 .8122391
304 399 1.9771994
325 399 1
356 399 .8789988
389 399 1.7562296
442 399 .9514
455 399 .7461586
469 399 1.7628016
480 399 .9228694
489 399 .6234937
540 399 1.7328205
547 399 .7996307
576 399 .9267285
580 399 5.3771237
591 399 .9562934
594 399 1.8052899
609 399 .8699221
630 399 .7677612
693 399 .7534871
711 399 .8680845
721 399 .7472451
756 399 .9096964
781 399 .9332135
877 399 .9631145
894 399 1
918 399 .4259403
919 399 .9137846
1028 399 .9806381
1030 399 1.9458566
1046 399 .96828
1166 399 .8272836
1203 399 .9781986
1224 399 .8923724
1251 399 1
1268 399 1
1357 399 32.166928
1374 399 1
1496 399 1
1500 399 .7648795
1545 399 .9773921
1626 399 .9448586
1630 399 .9276138
1655 399 1.9500942
1669 399 2.7135831
1762 399 .9859371
1797 399 .932742
1798 399 2.9814517
1964 399 .8751216
2024 399 2.2484656
2041 399 .9820957
2049 399 2.8285183
2056 399 1
2067 399 6.9292069
2138 399 .9071211
2143 399 2
2170 399 .9519882
2202 399 .9800242
2219 399 .9151079
2272 399 1.8329487
2291 399 9.7455461
2378 399 .9890064
2456 399 .9802716
2478 399 .9376641
2484 399 .982876
2503 399 .936277
2532 399 1
2600 399 1
2607 399 .9226077
2616 399 2.9251381
2633 399 1.7781241
2910 399 1
2923 399 1
2926 399 1.9494111
2947 399 .8102855
2958 399 1.9077744
3057 399 1
3061 399 .9630839
3167 399 .9418125
3173 399 1.986029
3175 399 .935748
3189 399 .9251532
3258 399 .9266527
3274 399 .8914594
3345 399 .9772087
3346 399 2.938733
3375 399 1.978256
3395 399 .8207463
3414 399 1
3448 399 1.927658
3463 399 .9151854
3508 399 .8956929
3588 399 .9492276
3689 399 1
3916 399 .8272485
3941 399 .6259706
3961 399 9.920646
4072 399 1
4095 399 1
4107 399 3.905352
4186 399 1
4231 399 .902283
4294 399 1.890489
4347 399 .8895307
4362 399 2
4381 399 1
4384 399 .8493835
4406 399 .979803
4411 399 .9385768
4417 399 .9618343
4471 399 .9498787
4515 399 .858489
4558 399 .9614205
4708 399 .9463381
4712 399 .8234519
4739 399 .8653408
4790 399 3.983701
4813 399 1
4828 399 .9832619
4839 399 2.984573
4960 399 1
4993 399 1
5067 399 1
5101 399 2.957544
5108 399 .875383
5128 399 1
5151 399 1
5239 399 .9550173
5240 399 1
5276 399 .9871122
5329 399 4
5347 399 .9318331
5371 399 2.952008
5372 399 1
5393 399 1.963718
5395 399 .9792498
5449 399 .9598395
5471 399 1
5496 399 1
5497 399 .9619251
5535 399 .9863802
5556 399 .9784398
5564 399 1.970757
5572 399 .9854087
5752 399 1.902145
5765 399 1
5786 399 1
5877 399 .9543053
5895 399 1
5906 399 2
5942 399 .9550426
5950 399 .9068899
5951 399 .7641903
5990 399 1
6012 399 .8975519
6063 399 .9933368
6185 399 .9174511
6199 399 3.967569
6227 399 2.971514
6262 399 2
6282 399 1
6301 399 .9359515
6444 399 .9546712
6488 399 .976598
6560 399 1
6589 399 .9716594
6647 399 1
6659 399 .9648417
6702 399 1.964927
6765 399 .8512378
6791 399 1
6816 399 .864708
6863 399 .9213914
6864 399 2
6947 399 .9748786
7082 399 .5519471
7136 399 4.495307
7151 399 .9514319
7204 399 .9483113
7355 399 .9246599
7502 399 2.926622
7713 399 .9550026
7805 399 .9793971
7817 399 .8792688
7823 399 .8826753
7832 399 1.912975
7865 399 .9869208
7901 399 1
8090 399 1.890332
8374 399 .9011718
8379 399 .9921641
8389 399 .943758
8390 399 1
8399 399 1
8410 399 .9818477
8484 399 .8550661
8555 399 .7244326
8596 399 .9487989
8614 399 .9209626
8630 399 .8970125
8673 399 .803113
8676 399 6.042696
8719 399 .924866
8727 399 .8365609
8728 399 1
8762 399 .8857935
8812 399 1
8824 399 1.90972
8827 399 .9854142
8853 399 1.836676
8891 399 .9287527
8908 399 2.940346
8978 399 1
9272 399 .8919235
9491 399 .8646611
9494 399 .935076
9503 399 1
9603 399 1.906887
9605 399 3.960746
9624 399 .9656811
9635 399 1
9640 399 .9623797
9653 399 .966633
9678 399 .9814782
9706 399 1
9822 399 1
9865 399 15.66345
9916 399 .8787952
9926 399 .9544443
9945 399 1
9956 399 .9583496
10103 399 .9549777
10110 399 .952702
10223 399 .7154663
10254 399 .984196
10346 399 .8825233
10949 399 .778063
10963 399 .9316424
10987 399 1
11025 399 .9117484
11252 399 .9604824
11261 399 .9587802
11298 399 1
11347 399 1
11348 399 .9322562
11393 399 .9168533
11430 399 .9816977
11444 399 .8543925
11452 399 .9865242
11456 399 .976862
11458 399 .9409932
11472 399 .9588764
11481 399 .9389519
11487 399 .9655776
11503 399 1
11504 399 1
11513 399 1
11587 399 1.955777
11619 399 1.943142
11726 399 .775184
11729 399 1.924954
11806 399 .9708667
11837 399 .9064418
11868 399 .9748376
11974 399 2.871952
11989 399 .9353509
12004 399 .9810575
12134 399 2.665734
12187 399 .9542258
12236 399 .8712872
12307 399 .9452045
12367 399 .9606421
12596 399 1
12869 399 .9654844
13092 399 .9243223
13100 399 .9685642
13115 399 .9498372
13139 399 1
13171 399 1.937946
13206 399 .889715
13489 399 1
13506 399 .9836859
13507 399 .8994123
13561 399 1
14200 399 .8943191
14229 399 1.898447
14285 399 1.962136
14309 399 1
14396 399 1.885711
14405 399 .8753933
14410 399 .8505601
14421 399 1.54149
14449 399 4.464191
14527 399 .7266243
14546 399 .7688928
14564 399 5.647005
14589 399 2.961323
14636 399 .4605314
14699 399 2.926673
14705 399 2.676947
14766 399 .9017104
14778 399 .8802668
14858 399 19.92253
14966 399 .780451
14977 399 1.882026
15027 399 1.709953
15051 399 1.898275
15099 399 .92302
15126 399 .8460331
15194 399 2.638943
15196 399 1.954955
15284 399 .7873443
15304 399 .9683466
15311 399 34.15273
15452 399 4.866628
15582 399 6.806979
15719 399 .9837275
15729 399 2.782788
15731 399 1.705016
15739 399 .8919354
15813 399 .8274737
15835 399 1.899709
15862 399 .8904987
15957 399 .8901873
15967 399 14.84298
15998 399 .9620622
16111 399 1
22 400 9.6248774
26 400 .9445096
33 400 .919191
77 400 1
97 400 .6214951
104 400 1
117 400 .8568697
203 400 .9180412
207 400 .9670966
211 400 1
212 400 1
224 400 .8061458
243 400 .9346889
251 400 1.8079884
259 400 1.8284973
270 400 .711043
280 400 .7605053
285 400 .8155969
290 400 .8875674
291 400 .7813838
294 400 .7431499
298 400 1.6956251
303 400 .8066419
307 400 .9347835
316 400 .9684576
327 400 .8950918
342 400 1
374 400 .9694928
389 400 1.7614801
397 400 .8755775
413 400 .8388977
424 400 1
484 400 .7772581
519 400 .9464372
545 400 3.9326239
574 400 1.722663
580 400 15.3905395
594 400 4.8094837
604 400 1
670 400 .7434418
721 400 .752689
736 400 1
826 400 .8977364
831 400 .9606079
867 400 1
918 400 1.4383047
948 400 .9688387
997 400 2.9409146
1030 400 .9470228
1187 400 .8257903
1277 400 .9048207
1286 400 1
1292 400 .9694227
1357 400 18.3356403
1520 400 1.8892009
1539 400 .8739983
1540 400 .9774635
1545 400 .9778791
1630 400 .9291729
1639 400 1
1655 400 .9511691
1669 400 2.719752
1782 400 .9598123
1791 400 .967263
1795 400 .9708556
1920 400 .7946702
1966 400 .9511179
2024 400 9.2646525
2049 400 1.8322118
2067 400 2.9307317
2176 400 .9869899
2220 400 .9374973
2221 400 1
2291 400 8.7510266
2327 400 .9170257
2378 400 .9892432
2414 400 .8828909
2430 400 .327704
2592 400 2.9674667
2595 400 .944109
2672 400 .9808287
2686 400 .9181511
2926 400 .9505007
2958 400 .9097608
2988 400 1.8776792
2989 400 1.9827388
3084 400 1
3167 400 1.943066
3375 400 1.978725
3384 400 .9527465
3524 400 .9553347
3620 400 .9869429
3621 400 .8427983
3679 400 1.9757
3797 400 .9345003
3857 400 .9606139
3867 400 1.954018
3887 400 .9245336
3961 400 6.943894
3962 400 1.118353
3964 400 .9026597
4107 400 1.907391
4231 400 .9043877
4250 400 .9441323
4294 400 1.892847
4338 400 .8744521
4362 400 1
4376 400 .9820257
4381 400 1
4406 400 2.980238
4411 400 .9398997
4448 400 .8337577
4486 400 .9887616
4521 400 .9672075
4556 400 1.898122
4755 400 .9214574
4777 400 .9431683
4790 400 .9840524
4828 400 .9836224
4837 400 .9339862
4958 400 .8767502
5101 400 .9584587
5102 400 2.948501
5104 400 .9779256
5115 400 .9329628
5119 400 .9523779
5125 400 .9672864
5239 400 .9559861
5246 400 1.863736
5254 400 .82925
5276 400 .9873898
5347 400 .9333013
5371 400 4.953042
5449 400 .9607045
5473 400 .9135441
5497 400 .9627451
5506 400 1
5512 400 .9240109
5522 400 1
5534 400 1.878159
5602 400 .9044583
5626 400 .9838455
5703 400 1.876614
5745 400 1.92937
5836 400 3
5906 400 1
5941 400 1
6038 400 1
6041 400 1
6063 400 2.99348
6070 400 1
6195 400 1.873191
6199 400 4.968267
6255 400 1
6267 400 1
6301 400 .937331
6314 400 .9779328
6319 400 1
6327 400 .9466535
6364 400 1
6381 400 .9542036
6396 400 .9340937
6424 400 1
6444 400 .9556475
6482 400 .9693304
6488 400 .9771021
6520 400 1.908409
6658 400 1
6702 400 1.965682
6713 400 .8252252
6737 400 .8086674
6747 400 1
6856 400 1
6857 400 .759144
6863 400 .9230845
7082 400 .5615975
7131 400 2.631172
7136 400 2.506178
7204 400 .9494246
7231 400 .942727
7390 400 1
7442 400 .631482
7474 400 .9002848
7503 400 .9820502
7556 400 .8743624
7591 400 1
7673 400 .9080386
7751 400 .8026128
7762 400 1
7779 400 .9744869
7805 400 .9798408
8033 400 1
8225 400 .9674081
8237 400 .9213954
8259 400 .9904203
8287 400 .9675394
8374 400 .9033004
8388 400 1
8389 400 .9449694
8411 400 1
8427 400 .9465257
8443 400 1
8541 400 .8425582
8555 400 .7303679
8635 400 .7654805
8676 400 4.063315
8708 400 .9238141
8727 400 1.840081
8739 400 1.946403
8781 400 1.947017
8824 400 .9116647
8866 400 .9468957
8867 400 1
8884 400 .975646
8891 400 1.930287
9015 400 1
9095 400 1
9117 400 1
9205 400 1.941399
9308 400 .9619227
9309 400 1
9366 400 .9668082
9367 400 2.890493
9374 400 .7854468
9438 400 .490795
9447 400 .3663641
9489 400 1.898818
9494 400 .9364743
9554 400 1
9605 400 1.961592
9623 400 .9560923
9638 400 .9747871
9640 400 1.96319
9742 400 3.912156
9771 400 .9458527
9865 400 7.713778
9867 400 1
9894 400 .9769135
9926 400 .9554255
9945 400 1
9946 400 1
9978 400 .948601
10048 400 1.985915
10064 400 .8772228
10103 400 .9559474
10110 400 .9537208
10291 400 3
10459 400 .8159622
10486 400 .8493425
10489 400 1
10641 400 1.958674
10946 400 .9835614
11001 400 .8723892
11010 400 .9760784
11061 400 .8761957
11073 400 1
11156 400 .8961375
11226 400 1.949779
11241 400 .9617261
11253 400 .9495131
11264 400 1.92136
11286 400 .8957055
11365 400 .887669
11430 400 1.982092
11488 400 .947548
11549 400 1
11564 400 1
11587 400 1.95673
11607 400 2
11619 400 1.944367
11697 400 .9280938
11795 400 3
11822 400 .9287866
11868 400 .9753795
11983 400 1
12167 400 1
12178 400 1
12185 400 .965291
12234 400 2
12236 400 .8740595
12331 400 .8981916
12512 400 .9882217
12559 400 .9635725
12592 400 .9728679
12864 400 1
12869 400 1.966228
12886 400 1
12894 400 .7204499
13092 400 .9259523
13100 400 1.969241
13166 400 1
13206 400 .8920904
13311 400 .9646985
13370 400 2
13371 400 .9853937
13440 400 1
13491 400 1
14229 400 .9006347
14285 400 .9629518
14355 400 1
14396 400 .8881727
14398 400 1
14405 400 2.878077
14421 400 1.551366
14449 400 5.475731
14483 400 1
14495 400 .3658244
14527 400 .7325124
14564 400 5.697685
14589 400 .9621563
14636 400 4.472151
14699 400 .9282521
14705 400 3.683905
14751 400 .9560635
14766 400 1.903827
14837 400 .9596984
14858 400 6.9242
14911 400 .9266449
15008 400 .9839744
15027 400 .7162005
15099 400 1.924678
15142 400 .965479
15186 400 1
15194 400 2.64672
15196 400 .9559252
15270 400 .854602
15284 400 2.791925
15311 400 28.40791
15324 400 .7476243
15332 400 .8458376
15458 400 .9867278
15560 400 .902274
15582 400 4.832675
15705 400 .9811808
15719 400 .9840779
15729 400 .7874666
15739 400 1.894263
15835 400 .9018688
15861 400 1.958108
15862 400 .8928572
15957 400 .8925525
15959 400 .7895295
15967 400 19.99713
15983 400 .8961601
16175 400 .3756756
22 401 8.6219284
26 401 .9440733
35 401 .9231322
95 401 .9002219
97 401 1.6185195
139 401 .7786501
148 401 .7819488
158 401 .6765142
177 401 .9454852
187 401 .9754438
216 401 .9591695
217 401 .9255598
251 401 3.8064788
273 401 .8556001
274 401 .6836967
281 401 .6566975
282 401 2.6184793
288 401 .7103888
316 401 1.9682097
330 401 .8727771
336 401 .9515304
338 401 2
361 401 .8806584
381 401 .8909495
411 401 1
416 401 .8620819
423 401 .8640744
426 401 1.8166053
437 401 .9086347
440 401 .7412969
442 401 .9520729
519 401 .9460161
522 401 .8780334
523 401 .8025863
540 401 .7365199
547 401 .8024051
563 401 .6903193
580 401 6.3857481
594 401 .8079859
621 401 .9462422
670 401 .7414248
707 401 .982623
721 401 .7507448
756 401 .9109467
764 401 .9019136
831 401 1.9602982
918 401 2.4338889
919 401 .9149783
920 401 .9784821
1028 401 1.9809062
1029 401 .9371284
1194 401 .9345304
1203 401 .9785004
1224 401 .8938626
1274 401 1
1277 401 1.9040725
1338 401 .8743555
1357 401 33.2753859
1545 401 .9777052
1546 401 .9467421
1576 401 .9218199
1630 401 .928616
1669 401 6.7175488
1787 401 1
1797 401 1.9336732
1798 401 .9817085
1897 401 .5807365
2024 401 1.2588714
2043 401 .9017647
2049 401 4.8308927
2056 401 1
2067 401 1.9301871
2113 401 1
2138 401 2.9084072
2221 401 1
2272 401 1.8352617
2350 401 .9363684
2384 401 .9123544
2503 401 .9371593
2592 401 .967211
2616 401 .9261747
2633 401 4.7811962
2648 401 .8811429
2810 401 1.9740025
2877 401 .9739845
2887 401 .8965444
2926 401 1.9501116
2947 401 .8129123
2958 401 .9090514
2989 401 .9826031
3046 401 .7360406
3189 401 1.92619
3215 401 1
3333 401 .9691104
3375 401 .9785573
3463 401 .9163598
3511 401 .9144636
3574 401 .9706729
3628 401 .8820243
3679 401 .9755093
3701 401 1
3797 401 3.933985
3805 401 .8828927
3867 401 .953657
3931 401 1
3941 401 1.631149
3960 401 .8894675
3961 401 9.935591
4067 401 .9465125
4081 401 1
4106 401 .8843598
4206 401 .8771471
4294 401 .892005
4369 401 .892304
4406 401 .9800827
4411 401 .9394273
4520 401 .9443417
4558 401 .9619546
4562 401 1.94043
4584 401 1
4629 401 1.943736
4712 401 .8258964
4827 401 1
4956 401 .8167169
5018 401 .930719
5089 401 .9100314
5111 401 .9118416
5222 401 1.89438
5272 401 .9184963
5280 401 .8587485
5294 401 .9208837
5329 401 1
5371 401 .952673
5374 401 .9022839
5406 401 1
5449 401 .9603956
5463 401 1
5497 401 .9624523
5534 401 2.877201
5564 401 1.971162
5572 401 .9856108
5620 401 .9107189
5698 401 1.794487
5752 401 1.9035
5950 401 .9081792
5952 401 .821238
6041 401 1
6061 401 1
6063 401 1.993429
6068 401 .9725069
6136 401 1
6183 401 .9830071
6185 401 .9185941
6195 401 .8721938
6198 401 1.989526
6199 401 2.968018
6224 401 1
6227 401 .9719082
6280 401 1
6386 401 1
6488 401 1.976922
6520 401 .9076889
6659 401 .9653285
6702 401 1.965412
6750 401 .9922043
6785 401 .9623988
6913 401 .8971615
6947 401 1.975226
7023 401 .3620059
7041 401 .9392165
7082 401 3.558151
7107 401 .7322434
7112 401 1
7131 401 2.628272
7136 401 .5022954
7231 401 .9422767
7292 401 .973179
7355 401 .9257031
7406 401 .9361589
7414 401 .9337628
7418 401 .8292292
7498 401 1
7540 401 1
7542 401 1
7556 401 1.873375
7727 401 .944737
7803 401 1.960538
7865 401 .9871019
7869 401 .9727881
8044 401 .9173941
8113 401 1
8237 401 1.920777
8258 401 1.976503
8259 401 .990345
8410 401 .982099
8458 401 .9033901
8477 401 .9499357
8492 401 1
8655 401 1.914786
8673 401 .8058391
8676 401 4.055951
8727 401 4.838824
8739 401 .9459818
8891 401 .9297392
8908 401 .9411718
8922 401 1
8945 401 .9208485
9164 401 .9402892
9183 401 .9841734
9205 401 .9409386
9350 401 .9883108
9367 401 1.889633
9489 401 .8980225
9551 401 .9676335
9578 401 1.833621
9614 401 2.979409
9623 401 .9557471
9661 401 1
9742 401 .9114654
9865 401 10.6958
9879 401 1.989131
9916 401 .8804734
9945 401 1
10010 401 2
10070 401 1
10102 401 .9816332
10346 401 1.88415
10963 401 .9325889
10992 401 .8396198
11010 401 .9758903
11021 401 1
11022 401 .9450262
11058 401 1
11096 401 1
11173 401 .9797951
11377 401 1.978301
11378 401 .7699199
11424 401 1
11430 401 1.981951
11452 401 .9867108
11456 401 2.977182
11467 401 .9579576
11487 401 .9660542
11587 401 .9563895
11619 401 .9439294
11696 401 .8640099
11729 401 .9259927
11795 401 1
11949 401 .900837
11983 401 1
11988 401 .9499715
12083 401 1
12134 401 3.670362
12138 401 1
12187 401 .9548596
12257 401 .9840953
12348 401 .8872119
12367 401 1.961187
12375 401 .8576568
12624 401 .9102279
12629 401 .9157723
12653 401 .8817044
12717 401 .9521181
12772 401 1
13004 401 .957684
13141 401 .9620361
13164 401 .9267586
13182 401 .8683422
13334 401 .9615419
13341 401 1
13434 401 1
13456 401 .8612118
13465 401 .9715411
14229 401 .8998535
14239 401 .9624791
14285 401 5.96266
14396 401 .8872936
14399 401 1.830912
14405 401 3.877119
14449 401 4.47161
14471 401 .8148795
14546 401 4.772093
14564 401 8.679585
14589 401 .9618588
14614 401 1.973618
14636 401 6.468001
14668 401 1
14699 401 .927688
14705 401 1.68142
14766 401 1.903071
14858 401 9.923604
14977 401 .8836593
14978 401 .9436801
15022 401 1.845372
15027 401 .7139693
15194 401 2.643943
15284 401 2.790289
15311 401 53.31677
15314 401 .9700481
15324 401 1.74564
15452 401 4.868475
15458 401 .9866234
15524 401 1
15582 401 4.823498
15878 401 1
15927 401 .9117692
15957 401 .8917078
15967 401 21.94207
16021 401 .961086
16092 401 .5410698
22 402 6.6284163
26 402 .9450331
57 402 1
97 402 1.6250659
136 402 .962111
148 402 2.7856907
158 402 .6820654
191 402 .9658539
202 402 .7546373
203 402 .9188144
204 402 .9026393
211 402 1
218 402 1.7973039
246 402 1
251 402 7.8097998
274 402 2.6891246
275 402 .735741
276 402 .7974125
280 402 .7627647
281 402 2.6625888
282 402 2.6250264
287 402 .8602133
291 402 .7834463
292 402 .7333422
294 402 1.745573
295 402 .8720474
298 402 .6984966
300 402 .8180164
305 402 .8387526
327 402 .8960815
330 402 .8749603
336 402 .9523622
389 402 .7637303
397 402 .8767513
404 402 .9147164
416 402 1.8644486
439 402 .8077975
440 402 .7457364
448 402 .8716957
469 402 1.7701
564 402 1.9582202
580 402 17.3962891
594 402 1.811281
630 402 1.774907
641 402 .9457318
727 402 1.9052205
788 402 1
789 402 .8423152
805 402 1
831 402 1.9609795
918 402 4.4436037
919 402 1.9164374
997 402 .941472
1028 402 1.9812338
1037 402 .8241716
1224 402 .895684
1240 402 1.8646632
1268 402 1
1277 402 .9057186
1292 402 .9697111
1333 402 .8663134
1339 402 .9447612
1351 402 1
1357 402 7.4079456
1389 402 .9598564
1483 402 1.8940861
1536 402 .8716871
1545 402 .9780878
1580 402 1
1584 402 .9345709
1597 402 1
1618 402 .9675751
1630 402 .929841
1669 402 5.7223959
1675 402 .7411116
1778 402 1
1791 402 .9675718
1833 402 .8174157
1897 402 3.5879314
2008 402 1
2024 402 2.2715897
2028 402 1.8466975
2049 402 4.8337947
2056 402 1
2063 402 .8406846
2067 402 1.9313851
2176 402 .9871127
2202 402 .9806388
2215 402 .7703544
2219 402 .9177199
2220 402 .938087
2232 402 1
2236 402 .9209697
2272 402 .8380887
2291 402 7.7533754
2308 402 .7362694
2326 402 1
2349 402 .8851841
2350 402 .9374604
2467 402 .9239298
2479 402 .9110662
2503 402 .9382377
2592 402 .9677737
2617 402 1.9254238
2633 402 .784951
2672 402 .9810096
2891 402 .8937531
2947 402 .8161229
2958 402 1.9106121
3010 402 1
3016 402 1
3046 402 .7405703
3102 402 1
3140 402 1
3173 402 .9864584
3189 402 .9274562
3345 402 .9779099
3347 402 .5799364
3375 402 .9789252
3448 402 .9298842
3548 402 .9218866
3797 402 1.935118
3851 402 .9616532
3887 402 .9252456
3900 402 .9284307
3941 402 .6374791
3959 402 .8314434
3961 402 7.953857
3962 402 .1266701
3964 402 .903578
4047 402 1
4085 402 1.825921
4205 402 3.972234
4240 402 2
4253 402 .8850434
4294 402 1.893858
4338 402 3.875636
4343 402 .9531193
4345 402 .9663444
4353 402 .9787003
4360 402 .9498178
4369 402 .8941522
4380 402 1
4406 402 1.980424
4521 402 .9675169
4710 402 1
4733 402 .9659606
4786 402 .9504437
4791 402 .7468776
4805 402 .9414496
4839 402 .9850481
4915 402 1
5000 402 .9501345
5032 402 1
5222 402 .8961928
5224 402 .9317404
5240 402 1
5321 402 .9575193
5347 402 .9339305
5351 402 1
5393 402 .9648348
5476 402 1
5497 402 4.963097
5556 402 .9791032
5572 402 1.985858
5882 402 1
5942 402 .9564259
5983 402 1
6000 402 1
6013 402 2
6041 402 1
6146 402 .9727893
6185 402 .9199911
6198 402 .9897055
6199 402 3.968567
6314 402 1.978141
6375 402 2
6488 402 2.977318
6524 402 .9657901
6552 402 1
6568 402 .9849674
6658 402 1
6659 402 .9659235
6671 402 .9579468
6702 402 .966006
6836 402 1
6848 402 1
6863 402 .9238102
6913 402 1.898926
7082 402 3.565733
7131 402 1.634651
7136 402 3.510836
7169 402 2.971123
7173 402 .7814639
7276 402 .5035411
7355 402 1.926978
7406 402 .9372544
7474 402 .9012255
7502 402 .9288794
7556 402 .8755476
7690 402 .8238793
7764 402 2
7843 402 1
7845 402 1.981141
7865 402 .9873232
7889 402 1
7902 402 1
7950 402 1
8225 402 .9677155
8227 402 1
8237 402 .922137
8356 402 .8900605
8410 402 .9824062
8456 402 .8989448
8477 402 1.950795
8492 402 1
8543 402 .8331385
8555 402 .7329116
8595 402 2.950752
8596 402 .9503743
8619 402 1
8631 402 1
8655 402 2.916248
8676 402 3.072152
8727 402 1.84159
8739 402 .9469088
8824 402 .9124981
8827 402 .985863
8853 402 .8417013
8945 402 .9222068
9117 402 1
9283 402 1
9366 402 .9671213
9367 402 .8915265
9710 402 .8850834
9711 402 1
9733 402 1
9742 402 3.912985
9802 402 1
9865 402 8.735346
9926 402 .955846
9956 402 .9596312
9986 402 1
10008 402 .9182695
10043 402 1
10048 402 .9860483
10064 402 .8783811
10069 402 .7775524
10086 402 .918078
10102 402 1.981948
10103 402 1.956363
10156 402 .7552133
10209 402 1
10640 402 1
10993 402 1
11157 402 1
11173 402 2.980142
11226 402 .950253
11245 402 .9627697
11253 402 1.949989
11264 402 .9221014
11430 402 .9822608
11471 402 .8464376
11492 402 .963161
11500 402 .9814573
11531 402 1
11558 402 .9366132
11619 402 1.944892
11729 402 1.927263
11795 402 1
11822 402 .9294584
11862 402 1
11866 402 .9896297
11868 402 .9756118
11974 402 .8758921
12127 402 .7888314
12128 402 .9099175
12171 402 1.921678
12175 402 .5707918
12219 402 2
12512 402 1.988333
12589 402 .845724
12592 402 .9731239
12631 402 1
12872 402 1.991253
13062 402 .9384983
13092 402 .9266508
13139 402 1
13164 402 2.928016
13171 402 .9398555
13182 402 .8706015
13312 402 1.976192
13332 402 2
13334 402 1.962202
13351 402 1.895358
13513 402 1
14285 402 .9633013
14347 402 .040056
14389 402 1
14405 402 2.879227
14449 402 3.480677
14527 402 .7350359
14546 402 1.776004
14564 402 .7194047
14569 402 .9510835
14630 402 .9847205
14636 402 3.47713
14652 402 .9390605
14668 402 1
14705 402 1.686887
14751 402 .956478
14766 402 .9047347
14858 402 8.924915
14939 402 .9394471
14977 402 1.885656
15020 402 .9772207
15027 402 .7188778
15099 402 2.925389
15177 402 1.940353
15190 402 .7011975
15194 402 4.650053
15270 402 .8559737
15284 402 .7938875
15304 402 .9693205
15311 402 39.51727
15314 402 1.970562
15324 402 .7500052
15452 402 1.870732
15556 402 .9469732
15560 402 1.903196
15582 402 4.843687
15701 402 .3889652
15739 402 .8952605
15927 402 1.913283
15957 402 .8935662
15959 402 .7915151
15967 402 12.06319
16136 402 .879819
16168 402 .872052
6 403 .8784208
22 403 3.5004264
26 403 .9261
49 403 .6869364
95 403 .868156
97 403 2.495922
139 403 .7075142
145 403 1
159 403 .9256179
190 403 .6015493
201 403 .860492
218 403 .7274864
251 403 3.7442864
258 403 1.7891354
268 403 .8077564
269 403 4.7878054
273 403 .809194
274 403 2.5820453
277 403 1.783685
278 403 .863672
280 403 1.6810504
281 403 1.5463694
282 403 .4958688
284 403 .8664866
285 403 .7544191
287 403 .8120646
293 403 .7069159
294 403 3.657937
297 403 1.7213579
298 403 1.5946454
299 403 .6940117
300 403 1.7553331
301 403 .7703703
302 403 .65966
327 403 2.8602873
330 403 .8318911
337 403 .712293
338 403 1
342 403 1
343 403 .7992901
356 403 .8423262
361 403 1.8423052
381 403 1.8559036
389 403 8.6823485
397 403 .834299
423 403 1.8203916
426 403 2.7576672
436 403 .8321691
439 403 .7415944
440 403 .6581567
455 403 .6692251
469 403 1.6909123
484 403 1.7033611
485 403 1
523 403 .739143
532 403 2.8084349
540 403 2.6518445
545 403 .9102712
551 403 .8154226
574 403 1.6306534
580 403 10.1883443
594 403 3.7462778
619 403 1.9327889
630 403 .6973749
637 403 .8352591
647 403 .8593965
668 403 1.7200822
670 403 2.6583258
676 403 .8151307
796 403 1
802 403 .9109949
831 403 1.9475391
877 403 1.9519353
918 403 4.2519561
997 403 1.9213124
1194 403 .9134902
1224 403 3.8597529
1240 403 .8180472
1269 403 1
1357 403 83.7929046
1540 403 .9699867
1541 403 1
1546 403 .9296265
1547 403 1
1626 403 .9281465
1669 403 6.6267767
1713 403 .9377006
1755 403 .8691292
1772 403 .768572
1782 403 .9464795
1790 403 1
1797 403 .9123576
1897 403 1.4459966
2012 403 .9561898
2024 403 4.0206928
2049 403 2.7765462
2057 403 1
2063 403 .7858092
2272 403 2.7823193
2291 403 2.668427
2353 403 .8603357
2378 403 1.9856745
2633 403 .7108786
2652 403 1
2820 403 .5660503
2823 403 .8918308
2947 403 .7527875
2958 403 1.8798229
3089 403 1
3265 403 .9173713
3333 403 .9591833
3346 403 .9201647
3448 403 .9057333
3548 403 .8949809
3620 403 .9826111
3729 403 .8494427
3797 403 .91277
3806 403 .7759125
3836 403 .9198815
3961 403 6.593519
3962 403 1.825856
4085 403 .7659606
4106 403 .8471962
4107 403 .876667
4237 403 .9261827
4294 403 1.857298
4338 403 .8328002
4376 403 .9760626
4471 403 .9346881
4629 403 .9256542
4665 403 .8840811
4712 403 .7699442
4729 403 1
4770 403 1
4828 403 .9781889
4839 403 .979898
4935 403 1
4956 403 1.757815
4958 403 1.835861
4963 403 .9156254
5018 403 .908454
5102 403 .9314157
5119 403 1.936579
5272 403 .8923032
5365 403 1
5393 403 .9527223
5454 403 .8683362
5543 403 .812178
5564 403 .9618942
5578 403 1
5639 403 .849762
5698 403 1.728441
5877 403 .9404563
5950 403 .8786704
6012 403 .8665022
6041 403 2
6101 403 1
6195 403 3.83112
6199 403 1.95774
6227 403 1.96288
6314 403 .9706117
6385 403 1
6444 403 .9409331
6619 403 1.9343
6659 403 .9541861
6816 403 5.823704
6857 403 .6792374
6863 403 1.897567
7082 403 .4161526
7131 403 8.508809
7136 403 10.34235
7151 403 .936712
7232 403 .9356508
7236 403 1
7255 403 1
7264 403 1
7355 403 .9018261
7406 403 .9156421
7708 403 1
7751 403 .7371275
7764 403 2
7845 403 .9746445
7945 403 1
8013 403 .7664081
8176 403 1
8221 403 .6951814
8237 403 .8953175
8256 403 .8267665
8271 403 3.76953
8374 403 .8712193
8397 403 .8653538
8431 403 1
8486 403 .7277475
8543 403 .775664
8555 403 1.640914
8595 403 .9337887
8635 403 .687676
8676 403 12.75256
8739 403 1.928622
8762 403 .8511801
8767 403 .8943429
8824 403 .8823585
8853 403 1.787176
8891 403 .9071593
8919 403 .7998856
9043 403 1.958184
9095 403 1
9105 403 .8426684
9135 403 2
9194 403 1.90724
9240 403 1
9292 403 .7994224
9366 403 .9557965
9491 403 1.823643
9613 403 1
9865 403 23.9553
9878 403 .7537971
9879 403 1.985638
9956 403 .9457264
10009 403 .8741546
10291 403 1
10963 403 .9109248
10992 403 .788078
11021 403 1
11022 403 1.927359
11059 403 .9426918
11173 403 .9733018
11463 403 .7854687
11467 403 .9444463
11565 403 1
11571 403 1.843353
11757 403 .6099264
11868 403 1.967211
12060 403 1
12134 403 3.564425
12171 403 .8947001
12290 403 .9162132
12512 403 .9843142
12513 403 1.797188
12559 403 .9514873
12589 403 .7925845
12598 403 .945325
12606 403 .9708835
12624 403 .8813776
12653 403 .8436874
12735 403 1
12879 403 .8427895
13171 403 .919139
13206 403 .8562902
13311 403 .9529869
13417 403 1
14229 403 .8676691
14285 403 .9506606
14296 403 1
14396 403 .8510728
14404 403 .9402084
14421 403 1.402527
14449 403 4.301799
14527 403 2.64377
14546 403 4.69885
14562 403 .9861005
14564 403 12.93387
14589 403 .9496012
14636 403 4.297031
14691 403 2.976334
14705 403 1.579037
14858 403 3.899053
15008 403 .9786577
15027 403 .6220468
15126 403 1.799369
15190 403 .5982767
15194 403 3.529515
15270 403 .8063646
15311 403 142.5621
15324 403 1.663896
15369 403 .8330215
15386 403 1.902961
15452 403 1.826206
15556 403 .9287084
15582 403 5.445402
15688 403 1.893127
15701 403 .1784977
15729 403 1.716956
15830 403 .8598588
15862 403 1.857311
15877 403 .8361384
15959 403 .7197036
15967 403 40.67385
15997 403 1.819019
16045 403 .8742767
6 404 .778947
22 404 19.0916844
49 404 5.4307935
97 404 22.0834945
139 404 .4682077
148 404 .4761327
156 404 1.6005809
158 404 1.2228265
202 404 .4002245
203 404 1.8015463
204 404 .7620073
218 404 1.5045207
248 404 1
251 404 3.5350662
258 404 1.6166099
267 404 1.6480513
269 404 1.6141916
270 404 2.3003243
273 404 .6530799
274 404 7.2400824
275 404 2.3540336
276 404 1.5047861
277 404 .6067
279 404 1.5564131
280 404 2.4200916
281 404 1.1752171
282 404 3.0833979
283 404 .3429297
285 404 .5534893
286 404 .732278
287 404 1.6582993
288 404 .3042103
289 404 4.657277
290 404 .7277575
291 404 2.4706464
292 404 1.3481698
293 404 .4671198
294 404 7.3780673
296 404 1.6498885
297 404 .493378
298 404 2.2629917
299 404 5.4436576
300 404 4.5551511
301 404 .5824914
302 404 .3811999
303 404 .5318058
305 404 .6058398
310 404 .7529438
313 404 .495707
327 404 .7459769
330 404 9.6943474
356 404 1.7133203
361 404 .7132822
389 404 9.4224517
392 404 .606625
410 404 .6125647
413 404 .6099095
417 404 1.4772593
426 404 .5593949
440 404 .3784667
455 404 .3985911
465 404 .4521638
484 404 2.4606565
520 404 .2078689
523 404 .5257145
532 404 2.6516998
540 404 1.36699
542 404 .7701858
547 404 2.525279
558 404 3.6984428
563 404 2.2559934
564 404 .8978717
574 404 1.3284608
580 404 20.5242623
587 404 .7137291
594 404 8.5386869
596 404 2.8104181
618 404 .3712165
627 404 1
630 404 3.4497726
636 404 1.6897146
637 404 1.7004711
641 404 .8673445
643 404 2.8791736
647 404 .7443572
668 404 1.4910585
670 404 .3787741
676 404 .663874
693 404 .415954
721 404 .4011652
724 404 .8360426
752 404 1.7791884
756 404 .7860499
760 404 .8142931
764 404 .7643478
802 404 .8381726
918 404 9.6399202
919 404 3.7957358
1029 404 .8489512
1187 404 .5781715
1199 404 .7767372
1240 404 .6691767
1343 404 1.8571477
1357 404 165.4416448
1478 404 2
1540 404 .9454304
1546 404 .8720482
1566 404 .8157872
1576 404 .8121727
1630 404 1.8285003
1633 404 1.9025397
1669 404 9.3214122
1713 404 1.8867284
1792 404 1.2612129
1871 404 1
1897 404 3.9927211
1964 404 .7041343
1976 404 1
2012 404 4.920345
2024 404 21.2194415
2028 404 .6252606
2043 404 .7639902
2063 404 .6105623
2143 404 1
2220 404 .848657
2255 404 1
2309 404 1
2331 404 1
2372 404 .5493765
2384 404 3.7894318
2397 404 1.7465049
2633 404 3.4743247
2641 404 .6418833
2647 404 .8967363
2717 404 .9048867
2810 404 .9375412
2820 404 .2110005
2823 404 1.8033287
2843 404 .7608061
2891 404 .7402853
2947 404 .5505226
2950 404 .9351376
3038 404 1
3061 404 .9125373
3234 404 .8773853
3333 404 1.925788
3448 404 .8286059
3567 404 .9416126
3662 404 .7533262
3797 404 1.8414
3812 404 1
3819 404 .5884668
3839 404 1
3941 404 .1138379
3960 404 2.734446
3961 404 53.44276
3962 404 6.865193
3964 404 1.764302
4022 404 .5679695
4045 404 1.464547
4249 404 .8983139
4294 404 2.740543
4338 404 .6960003
4417 404 .9095766
4519 404 1.786671
4520 404 .8662811
4578 404 1
4629 404 .8648259
4712 404 5.581717
4831 404 1
4956 404 .5596631
4958 404 4.701565
5119 404 .8846887
5193 404 1
5221 404 .7523647
5222 404 1.746249
5345 404 .6372271
5452 404 .8601474
5512 404 .8160011
5534 404 1.704975
5544 404 .934233
5627 404 .8572304
5651 404 .7937188
5752 404 1.768158
5781 404 1
5920 404 .8907576
5950 404 .7794008
5997 404 .4929279
6032 404 .9477494
6195 404 7.692946
6301 404 2.848254
6394 404 .7945436
6397 404 .7117996
6444 404 .8926057
6520 404 1.778223
6567 404 1.753152
6815 404 .8906209
6816 404 .679462
6856 404 1
6901 404 .860715
7053 404 .9539209
7064 404 1
7082 404 .9384593
7101 404 .8357318
7131 404 7.106925
7136 404 13.80427
7271 404 1
7370 404 .7510007
7406 404 .846622
7446 404 .707035
7474 404 4.758551
7556 404 .6957831
7592 404 .8811694
7600 404 .8306387
7616 404 .9315499
7706 404 1
7748 404 1.673914
7773 404 .7317803
7836 404 1
7934 404 1
7950 404 1
8221 404 1.445784
8237 404 1.809668
8256 404 1.68503
8271 404 1.580963
8458 404 1.767895
8460 404 1.827526
8543 404 1.592116
8555 404 12.34712
8564 404 .8870532
8570 404 .9054205
8630 404 1.755999
8635 404 .4321383
8676 404 7.731926
8804 404 1
8824 404 2.786106
8853 404 .6130476
8891 404 .8311988
8940 404 1
9091 404 .8050484
9170 404 .9430829
9286 404 .8126826
9350 404 .9719168
9489 404 1.754999
9500 404 2
9704 404 .5164707
9777 404 .9694068
9829 404 1.601707
9865 404 46.46418
9910 404 .8343874
10064 404 .7027093
10205 404 1.80614
11156 404 1.748509
11158 404 1
11252 404 .9063736
11390 404 .8935098
11571 404 .7151875
11686 404 1.653588
11724 404 .7463197
11757 404 .2907753
12066 404 1
12134 404 1.208046
12177 404 .5544372
12217 404 .5209821
12257 404 .9617889
12296 404 .6647277
12624 404 .7843229
12653 404 .7157953
12710 404 1
12737 404 .8884031
12747 404 1
13206 404 1.738709
13285 404 1
13349 404 1
13370 404 1
13500 404 1.746346
14200 404 2.749618
14229 404 3.759398
14268 404 .8229378
14361 404 .7903739
14396 404 .7292233
14399 404 .5937679
14421 404 5.913685
14449 404 18.73054
14527 404 4.35231
14546 404 9.452454
14564 404 45.42521
14630 404 .9626502
14636 404 19.72187
14699 404 7.826271
14705 404 11.23461
14766 404 2.767129
14778 404 .7163244
14886 404 .7863554
14977 404 .720492
15027 404 6.312812
15051 404 .7589893
15126 404 6.635217
15177 404 1.854196
15190 404 5.269594
15194 404 13.14457
15270 404 .6479356
15298 404 .8674573
15311 404 193.9311
15324 404 4.388902
15366 404 1
15369 404 6.696403
15436 404 1.717772
15452 404 6.684011
15556 404 2.870379
15582 404 44.17346
15612 404 .9318772
15688 404 2.805685
15729 404 13.48538
15731 404 .3011147
15739 404 .7439701
15813 404 2.591245
15835 404 1.762387
15862 404 4.740566
15877 404 2.70207
15927 404 4.788026
15959 404 7.49037
15967 404 56.04336
16045 404 .7714121
16092 404 3.897422
16093 404 .6320598
16136 404 .7062242
22 405 13.58123111
136 405 .95729974
145 405 1
195 405 1
203 405 .9085051
216 405 .95477433
229 405 .82752231
251 405 4.78564739
267 405 .83773795
269 405 .82212732
271 405 .81657877
274 405 .6496484
281 405 .61974294
290 405 .87448561
297 405 .76642753
299 405 .74350448
305 405 .81827678
316 405 .9647876
327 405 .88288547
330 405 .85908225
361 405 .8678119
381 405 .87921083
389 405 4.73372774
423 405 .84944276
519 405 .94020503
522 405 .86490437
525 405 .95394161
534 405 .78345444
540 405 .70815773
547 405 1.78113512
558 405 1.8609704
563 405 .65698397
564 405 .95291486
580 405 5.31962742
594 405 1.78731669
602 405 .89059344
608 405 1
670 405 1.71359067
693 405 .73073205
727 405 .89318499
764 405 .89135516
822 405 .96037969
918 405 3.37295022
919 405 1.90582623
997 405 .93403992
1028 405 .97885083
1030 405 1.94085877
1046 405 .96535202
1162 405 .90831184
1194 405 .92748296
1203 405 .97618612
1224 405 1.88243751
1339 405 1.93774677
1357 405 13.4438752
1381 405 1
1431 405 .9024436
1548 405 .90408514
1584 405 .92626245
1608 405 .92029462
1633 405 .955067
1646 405 .84279958
1655 405 1.9454875
1669 405 11.68714456
1670 405 1
1782 405 2.95513632
1790 405 1
1797 405 1.92653353
1918 405 .7884326
2024 405 .17909317
2049 405 8.81268924
2050 405 .93705387
2063 405 3.82045403
2067 405 .92267213
2170 405 .94755631
2176 405 .98547617
2221 405 1
2291 405 4.72205804
2339 405 1
2348 405 1
2369 405 2
2384 405 1.90291987
2397 405 .8831289
2456 405 .97845055
2457 405 1
2478 405 .93191003
2479 405 .89977305
2487 405 2
2492 405 .9011474
2503 405 .9303949
2525 405 .97551696
2633 405 1.75764321
2810 405 2.97120407
2842 405 .91791608
2926 405 4.94474137
2958 405 2.89926125
2969 405 .75419505
2982 405 .88370365
3057 405 1
3061 405 .9596763
3103 405 1
3105 405 1
3147 405 1
3170 405 .949055
3189 405 .9182443
3238 405 .9399987
3371 405 .9555757
3375 405 .9762491
3377 405 .9536491
3390 405 .9093624
3392 405 .9689268
3425 405 .9266594
3442 405 .941584
3511 405 1.905256
3535 405 .5426233
3551 405 1
3567 405 .9730811
3592 405 2
3707 405 .9473343
3729 405 .873795
3751 405 1
3759 405 .9591545
3797 405 1.926879
3819 405 .8102672
3851 405 .9567838
3857 405 .9560313
3867 405 .9486684
3872 405 1
3941 405 .5914448
3959 405 .8100393
3961 405 4.821014
3970 405 .9555729
4059 405 1
4107 405 .8966158
4205 405 1.968709
4280 405 1
4294 405 .88038
4338 405 .8598443
4345 405 .9620707
4353 405 1.975996
4363 405 1
4369 405 .8807112
4372 405 .9352606
4393 405 2.942705
4402 405 1
4406 405 .9779387
4519 405 .9016468
4521 405 2.963392
4598 405 .8726344
4629 405 1.937679
4739 405 .8529107
4750 405 .9562102
4782 405 1
4828 405 1.981717
4830 405 1
4958 405 .8624098
4980 405 1
4994 405 1
5000 405 .9438024
5091 405 .8844643
5102 405 .942509
5210 405 1
5239 405 .950865
5329 405 2
5347 405 3.925541
5352 405 .8893564
5393 405 1.960369
5449 405 .9561324
5467 405 1
5497 405 .9584105
5522 405 1
5535 405 .985123
5544 405 .9696788
5564 405 1.968058
5572 405 .9840619
5617 405 1.956244
5651 405 .9048963
5698 405 1.772365
5810 405 1
5812 405 .933764
5860 405 1
5924 405 .9819673
5943 405 1
5950 405 .8982952
5952 405 .8019953
5960 405 1
6024 405 1
6041 405 1
6063 405 1.992722
6183 405 .981178
6184 405 .9636836
6185 405 2.909831
6195 405 2.858436
6199 405 .964575
6227 405 .9688843
6230 405 .9648705
6301 405 1.930039
6314 405 .9753652
6394 405 .9052766
6444 405 1.950487
6447 405 1
6449 405 1
6488 405 1.974438
6524 405 .961446
6555 405 .9334351
6657 405 .9070258
6659 405 1.961596
6702 405 1.961689
6750 405 1.991365
6816 405 1.85222
6857 405 1.73112
6872 405 .6697885
6946 405 .4341347
6947 405 .9725597
7082 405 3.510588
7136 405 1.44872
7151 405 .9469487
7231 405 .9360631
7250 405 .9719413
7406 405 .9292867
7498 405 1
7502 405 1.919848
7556 405 .8597442
7642 405 .9383469
7733 405 .9599551
7764 405 1
7853 405 .9376167
7860 405 1
7865 405 .9857135
7869 405 .9698589
8086 405 .9642632
8193 405 1
8237 405 .9122496
8255 405 .9265137
8256 405 .8547865
8257 405 .9439462
8261 405 1
8353 405 1
8374 405 .8920492
8389 405 .9385665
8391 405 .7352339
8410 405 2.980172
8429 405 1
8431 405 1
8460 405 1.920483
8492 405 1
8541 405 .8242395
8555 405 .6989956
8595 405 1.944498
8596 405 1.944073
8630 405 1.887506
8635 405 .7381936
8673 405 .7849388
8676 405 6.95433
8739 405 1.940167
8782 405 1
8824 405 .9013867
8849 405 .9377886
8918 405 1
9043 405 .964948
9117 405 1
9194 405 .922244
9197 405 1
9205 405 .9345809
9286 405 .9136394
9297 405 .9467802
9345 405 .9197348
9364 405 .9306153
9367 405 1.877752
9457 405 2.975439
9487 405 .5920772
9503 405 1
9551 405 .9641494
9557 405 1
9605 405 .9571227
9624 405 .9625132
9638 405 .9718535
9812 405 .8490961
9832 405 1
9865 405 12.44777
9926 405 .9502391
9927 405 2.966539
9946 405 1
9978 405 .9426206
10010 405 1
10043 405 2
10054 405 .8491329
10088 405 1.960623
10205 405 .9106231
10381 405 1
10395 405 1
10444 405 .9361878
10535 405 1
10562 405 .8669792
10585 405 1
10678 405 .09600597
11022 405 .9391086
11023 405 .9220867
11070 405 1
11096 405 1
11156 405 .8840529
11173 405 .9776202
11252 405 .9568346
11264 405 .9122095
11390 405 .9509039
11402 405 .8690327
11430 405 1.980008
11469 405 1
11492 405 .958483
11544 405 1
11571 405 .8686903
11587 405 .9516951
11607 405 1
11638 405 .9837786
11644 405 1.911012
11729 405 .9180263
11748 405 2
11795 405 1
12004 405 .979309
12134 405 5.634878
12149 405 1
12257 405 .9823832
12299 405 1
12328 405 1
12367 405 .957009
12512 405 2.986851
12596 405 1
12624 405 .9005645
12642 405 .9044898
12661 405 .9778744
12683 405 .9438717
12860 405 .8400747
12869 405 .9622983
12904 405 .8738354
13011 405 1
13100 405 .9656625
13116 405 1
13206 405 .8795349
13242 405 .9127245
13311 405 1.960591
13312 405 .9731683
13327 405 .9516329
13334 405 .9574021
13350 405 1
13370 405 1
13463 405 .7269109
14200 405 .884564
14229 405 .8890733
14285 405 2.958641
14338 405 1
14372 405 .6727519
14404 405 4.94988
14405 405 5.863891
14449 405 4.414731
14546 405 2.74756
14562 405 1.988349
14564 405 2.429805
14589 405 .9577531
14630 405 .9827803
14652 405 .9313221
14699 405 .9199041
14705 405 1.647126
14766 405 .8926376
14778 405 1.869215
14858 405 14.91538
15099 405 3.915914
15126 405 1.831821
15194 405 8.605615
15196 405 .950797
15284 405 .7677145
15304 405 1.965425
15311 405 40.05914
15452 405 1.854317
15556 405 .9402396
15582 405 7.696854
15688 405 .9104131
15719 405 .9822254
15729 405 2.762738
15845 405 1.928747
15924 405 .9643771
15927 405 .9022716
15957 405 .8800507
15959 405 .7650408
15967 405 8.182328
15983 405 .8840781
16036 405 .9120337
22 406 11.6396228
95 406 .9048917
136 406 .9632537
190 406 .7125698
203 406 .9212628
250 406 .9580506
251 406 .815536
271 406 .8421544
282 406 1.6363351
283 406 .7393052
289 406 1.8640235
291 406 2.7899773
297 406 .7989961
299 406 .7792693
300 406 .8235048
302 406 .7544891
304 406 .9785674
310 406 .9019797
321 406 .9152772
330 406 .8787313
373 406 .8527974
381 406 .8960533
389 406 1.7708558
469 406 .7770335
487 406 .6929776
520 406 .6857194
545 406 .9352724
558 406 1.8803562
574 406 .7335646
580 406 6.4144963
591 406 .9589158
630 406 .7816955
637 406 .8811609
659 406 2.9342492
683 406 1
711 406 .8759995
727 406 1.9080789
730 406 .9252214
756 406 .9151146
789 406 .8470708
889 406 .9437152
890 406 .9681018
906 406 1
920 406 .9794892
992 406 2
1028 406 1.9817998
1160 406 .8888723
1203 406 1.9795066
1240 406 .8687448
1357 406 29.6369123
1465 406 1
1483 406 1.8972804
1540 406 .9783493
1545 406 .9787486
1546 406 .9492347
1576 406 .9254789
1614 406 1
1633 406 1.9613323
1646 406 1.8647191
1669 406 3.7307681
1713 406 .9550591
1782 406 1.961392
1858 406 1
1964 406 .8826143
2024 406 2.2935576
2039 406 1
2049 406 5.8388072
2067 406 3.9334545
2133 406 .9519667
2138 406 .9126939
2202 406 .9812227
2221 406 1
2272 406 .8429718
2291 406 8.7608133
2351 406 2
2372 406 .8212136
2378 406 .989666
2468 406 1
2491 406 .8920588
2503 406 .9401004
2616 406 .9296299
2686 406 .9213684
2718 406 1
2910 406 1
2947 406 1.8216684
2958 406 .9133079
2984 406 1.9656746
3189 406 .929644
3265 406 .9403942
3375 406 .9795608
3463 406 1.920274
3513 406 .9171258
3522 406 3.930999
3541 406 .9173998
3567 406 .9768346
3797 406 1.937075
3851 406 .9628097
3867 406 .9558259
3917 406 1
3941 406 .6484123
3960 406 .8946407
3961 406 11.98541
3962 406 1.153009
3964 406 .9064859
4175 406 1
4213 406 1
4264 406 1
4294 406 3.897059
4335 406 .9744909
4338 406 .8793871
4406 406 .9810148
4521 406 .9684965
4629 406 .9463692
4777 406 .9454022
4790 406 1.984679
4813 406 1
4839 406 2.985499
4960 406 1
5018 406 1.933961
5034 406 2
5101 406 1.960092
5102 406 .9505254
5104 406 .9787933
5111 406 2.915968
5378 406 .961632
5397 406 .9580426
5424 406 1
5556 406 .9797334
5741 406 .9817402
5745 406 .9321465
5845 406 1.982006
5942 406 .95774
6063 406 .9937366
6185 406 .922404
6195 406 .8781754
6199 406 .9695146
6439 406 1
6475 406 1
6488 406 1.978002
6697 406 .8970014
6750 406 .9925691
6816 406 1.872826
6856 406 1
6940 406 .8763816
6947 406 .9763859
6995 406 .9768175
7082 406 4.57883
7136 406 7.525589
7204 406 .9514126
7322 406 1
7355 406 .9291803
7406 406 .9391468
7500 406 .9356007
7501 406 .9309182
7502 406 .9310243
7551 406 1
7556 406 .879301
7754 406 1
8132 406 .8854416
8237 406 2.924485
8257 406 .9517621
8271 406 .8337458
8410 406 2.982937
8411 406 1
8555 406 5.740967
8569 406 .9894951
8571 406 1
8593 406 1
8596 406 .951871
8620 406 1.960651
8673 406 .8149262
8676 406 7.100134
8727 406 2.846367
8739 406 .94851
8767 406 .9237822
8801 406 1
8824 406 2.915137
8827 406 .9862894
8853 406 .8464754
8884 406 .9766033
8891 406 .9330276
8914 406 .8729526
8997 406 .9278031
9155 406 1
9170 406 .9774179
9194 406 2.933086
9296 406 .9448355
9308 406 1.963419
9350 406 .9888579
9360 406 1
9367 406 .8947979
9457 406 1.978864
9551 406 .9691483
9617 406 1
9634 406 .8324751
9771 406 .9479812
9843 406 .9473561
9865 406 9.803645
9895 406 .8955319
10079 406 1
10086 406 .9205487
10103 406 1.957679
10388 406 .7756461
10399 406 .924308
10539 406 .9535403
10992 406 .8471259
11016 406 .8912966
11067 406 .9021964
11126 406 .934664
11159 406 2.976374
11230 406 .8808053
11244 406 1
11253 406 1.951498
11261 406 .9612534
11378 406 .780688
11452 406 .9873327
11456 406 1.97825
11639 406 1
11659 406 1
11729 406 .9294564
11829 406 2
11837 406 .9120553
12053 406 2.705292
12127 406 .7951999
12134 406 .6857895
12135 406 .9091582
12187 406 .9569722
12217 406 .8099481
12236 406 .87901
12366 406 .9402269
12410 406 .8772803
12512 406 1.988685
12596 406 1
12777 406 .9639162
12998 406 .9048958
13004 406 .9596644
13092 406 .928863
13120 406 .9250486
13171 406 .9416694
13298 406 .6255514
13320 406 .8681782
14285 406 3.964408
14397 406 2
14405 406 2.88287
14421 406 .5690009
14449 406 6.496339
14471 406 .8235435
14477 406 1
14527 406 1.743027
14546 406 1.782759
14564 406 7.788185
14636 406 4.4929
14668 406 1
14699 406 .9310724
14705 406 2.69633
14766 406 1.907608
14858 406 23.92718
14977 406 .8891043
15027 406 .7273561
15039 406 .973098
15099 406 .9276388
15190 406 .710209
15194 406 1.660607
15196 406 .9576577
15270 406 .8603173
15284 406 .8001036
15304 406 .9702458
15311 406 47.86357
15324 406 .7575447
15582 406 2.87856
15729 406 1.795821
15739 406 .8984193
15761 406 .9648956
15862 406 .8970688
15877 406 1.881795
15957 406 .8967761
15959 406 .7978027
15967 406 17.2724
15983 406 1.900242
15997 406 .8694458
16021 406 .9629072
16036 406 .9242994
22 407 12.5605876
97 407 3.5566256
108 407 1
158 407 .6240297
159 407 .9345754
183 407 1
204 407 .8848672
218 407 .7603038
246 407 1
251 407 12.7750807
267 407 .8297391
273 407 .8321718
275 407 1.6875033
276 407 .7604323
280 407 .7194599
281 407 2.6009979
287 407 1.8346967
291 407 .7439166
293 407 1.7422105
296 407 .8306279
361 407 .8612956
382 407 .9250199
389 407 .7206016
397 407 .8542536
398 407 1
410 407 .8125719
423 407 1.8420209
426 407 .7868501
436 407 .8523801
439 407 .7727129
440 407 .6993232
442 407 .9442969
469 407 1.7281342
484 407 3.7390838
532 407 .8315041
545 407 .9210768
547 407 .770346
563 407 .6400747
580 407 9.2860879
641 407 2.9358257
670 407 .6994719
693 407 3.7174583
703 407 .9267172
781 407 .9234524
826 407 1.8802101
844 407 1
918 407 3.3420393
919 407 2.9011839
920 407 .9749909
1028 407 1.9778083
1030 407 3.9379434
1046 407 .963644
1072 407 .9509958
1127 407 .8608956
1134 407 .9799478
1240 407 .8399589
1292 407 .9641822
1357 407 15.0220944
1413 407 1
1490 407 .8914699
1520 407 .8702118
1543 407 1.933347
1576 407 .9091355
1630 407 .9170342
1635 407 .7902659
1646 407 .8350503
1651 407 .8780309
1659 407 1
1669 407 10.6717221
1782 407 .9529247
1798 407 1.9787408
1859 407 1
2024 407 4.1386259
2049 407 4.8034556
2056 407 1
2067 407 5.9188602
2087 407 1
2113 407 1
2170 407 1.9449711
2234 407 .8616543
2272 407 .8085335
2291 407 7.7083567
2321 407 .6873759
2326 407 1
2335 407 .9178324
2353 407 .8771547
2372 407 .7820035
2378 407 .9873997
2503 407 .9269637
2616 407 .9141968
2620 407 1.9015274
2717 407 .9539874
2823 407 .9048571
2891 407 1.8743588
2926 407 5.9420174
2982 407 .8779707
3059 407 .9217439
3134 407 .8868704
3167 407 .9333082
3173 407 .9839866
3213 407 2
3265 407 1.927322
3308 407 1
3321 407 .912075
3375 407 2.975078
3395 407 .7945477
3448 407 .9170853
3490 407 2.832585
3500 407 1
3541 407 .8992845
3567 407 .9717541
3588 407 .941807
3621 407 .8158564
3797 407 7.923275
3819 407 .8009141
3851 407 .9546534
3867 407 .946138
3876 407 .8011491
3959 407 .8006751
3960 407 .871534
3961 407 3.762894
3962 407 2.967253
4040 407 .8623833
4107 407 .8915194
4205 407 .9671662
4252 407 2
4294 407 2.874483
4338 407 1.852935
4360 407 .9406576
4361 407 1
4362 407 1
4363 407 2
4389 407 1
4406 407 1.976851
4520 407 .9353113
4521 407 .9615874
4581 407 .794659
4708 407 .9384952
4712 407 .7976487
4755 407 .9079965
4782 407 1
4786 407 .9413977
4828 407 .9808155
4830 407 1
4922 407 1
4958 407 .8556272
5092 407 1.959648
5101 407 1.951339
5104 407 1.974142
5119 407 1.944216
5125 407 .9616799
5221 407 .8802024
5222 407 1.877244
5257 407 .9340001
5347 407 1.92187
5351 407 3
5352 407 .8839021
5378 407 .9532175
5393 407 2.958416
5421 407 2
5422 407 1
5449 407 .9539699
5450 407 1
5496 407 1
5535 407 .9843896
5616 407 1
5651 407 .9002081
5669 407 1
5740 407 .9137423
5842 407 .8734734
5950 407 .8932815
6032 407 .9747229
6172 407 .8228556
6199 407 3.962829
6227 407 .9673504
6314 407 2.974151
6375 407 3
6394 407 .9006071
6396 407 1.922798
6439 407 2
6444 407 1.948046
6488 407 2.973178
6619 407 .9422121
6627 407 1
6647 407 1
6659 407 .9597032
6702 407 6.959801
6863 407 .9099025
6947 407 .971207
6963 407 .9569583
6972 407 1
6995 407 .9717332
6997 407 1
7082 407 1.486462
7131 407 4.56796
7136 407 2.421545
7151 407 .9443335
7169 407 .9658522
7204 407 .9407568
7231 407 1.932911
7288 407 1.944792
7355 407 .9136487
7406 407 .9258009
7502 407 4.915897
7556 407 3.85283
7698 407 1
7748 407 2.84225
7779 407 .9701144
7836 407 1
8237 407 3.907924
8255 407 .9228911
8256 407 .8476281
8258 407 .972691
8259 407 .9887785
8397 407 .8815686
8477 407 3.941813
8543 407 1.80268
8555 407 2.684157
8564 407 .9453601
8571 407 1
8595 407 2.941762
8596 407 .9413157
8630 407 .8819604
8655 407 1.90096
8673 407 .7743372
8676 407 .9027825
8727 407 .8126736
8739 407 .9372176
8781 407 .9379363
8800 407 1
8824 407 2.896525
8827 407 .9832824
8997 407 1.911969
9026 407 .9295494
9043 407 1.96322
9057 407 .964207
9183 407 .9816056
9292 407 .823577
9305 407 .8910592
9308 407 .9553969
9347 407 1
9366 407 .9611197
9367 407 .8717258
9489 407 .881477
9605 407 1.955009
9704 407 .7660848
9742 407 .897101
9865 407 12.32196
9879 407 .9873671
9914 407 .7020991
10005 407 .9423703
10056 407 1.934094
10086 407 .903124
10110 407 .9457893
10254 407 1.981886
10346 407 .8653536
10444 407 .9330422
10500 407 1
10952 407 1
10998 407 .9561384
11059 407 .9495932
11261 407 1.952756
11379 407 1
11393 407 .9047011
11443 407 1
11456 407 .9734803
11500 407 .9780726
11580 407 .90429
11587 407 1.949314
11619 407 2.934832
11724 407 .877278
11768 407 1
11826 407 1
11868 407 1.97116
11903 407 1
12128 407 .8934738
12134 407 .6168792
12135 407 .8892354
12187 407 .9475357
12331 407 .8807433
12512 407 1.986203
12567 407 1
12586 407 .8930412
12606 407 .9743899
12621 407 .9600839
12630 407 .9762729
12662 407 1
12689 407 1
12717 407 .9443494
12737 407 .9460132
12755 407 1
12756 407 .7511644
12777 407 .9560026
12869 407 .9604398
13012 407 1
13030 407 .8618873
13100 407 .9639698
13120 407 .9086108
13206 407 1.873596
13284 407 1
13353 407 .9117046
13503 407 .9547121
13507 407 .884711
14200 407 .8788734
14229 407 .8836051
14285 407 3.956602
14399 407 .8034786
14405 407 1.857182
14449 407 4.38588
14546 407 3.735116
14564 407 4.303106
14589 407 2.95567
14636 407 5.381686
14699 407 2.915956
14705 407 .6297313
14766 407 1.887345
14837 407 .9527913
14858 407 5.911209
15027 407 2.667562
15099 407 .9117691
15177 407 .9294648
15194 407 2.586174
15270 407 1.829683
15284 407 1.756264
15311 407 77.42121
15324 407 .7043713
15369 407 .8531299
15452 407 .8471351
15458 407 .9844531
15582 407 2.632614
15704 407 .9300183
15729 407 .7510419
15739 407 1.876141
15957 407 .8741378
15967 407 15.79695
15997 407 .8408136
15998 407 .9565174
16045 407 2.889417
16136 407 .8578812
16155 407 .8955903
18 408 .933863
22 408 7.4514717
49 408 2.6562584
97 408 5.4465259
116 408 .9187659
148 408 1.6836386
158 408 1.530668
201 408 .8468212
202 408 .6377979
247 408 .9329888
251 408 3.7192283
269 408 1.7670118
273 408 1.7904963
274 408 .5410887
275 408 .6099034
279 408 .7321196
280 408 1.6497955
284 408 1.8534032
289 408 1.7930309
294 408 .6244173
297 408 .694053
301 408 .7478682
302 408 .626309
336 408 .9296775
361 408 .8268522
381 408 4.8417832
383 408 .870792
389 408 1.6512208
397 408 .8180615
404 408 .8741052
410 408 .7660293
411 408 1
413 408 .7644258
423 408 .8027912
440 408 1.6246585
484 408 .6742925
519 408 .921677
558 408 1.8178908
562 408 1
580 408 6.1088077
591 408 .9374659
594 408 1.7214148
630 408 .6677198
635 408 .8550478
636 408 .8126199
647 408 .8456183
659 408 .899921
668 408 .6926522
670 408 .6248441
707 408 1.9747884
721 408 .638366
735 408 1
748 408 1
789 408 .7672272
802 408 .9022731
826 408 .8504637
877 408 .9472253
884 408 .924211
918 408 1.1786531
997 408 1.9136016
1000 408 1
1030 408 1.9225333
1055 408 1
1160 408 .8308531
1166 408 .7528827
1188 408 1
1194 408 .9050129
1220 408 3
1224 408 .8460097
1227 408 .6875613
1292 408 .9552879
1338 408 .8177077
1357 408 24.7926816
1384 408 1
1407 408 .9272391
1460 408 .9236526
1507 408 1.8323117
1639 408 1
1655 408 1.9285963
1669 408 3.5902034
1724 408 1
1760 408 .9422812
1762 408 .9798792
1782 408 1.9412349
1791 408 .9521299
1795 408 .9573832
1798 408 3.9734616
1856 408 1
1876 408 .932284
1897 408 1.3917082
1905 408 1
1928 408 1
1979 408 .5205336
2024 408 9.9247277
2049 408 5.7546493
2063 408 .7648201
2067 408 3.8987114
2202 408 .9714192
2205 408 1
2215 408 .6609994
2220 408 .9086046
2272 408 1.7609881
2291 408 4.6359352
2327 408 .8786696
2335 408 .8974284
2384 408 .8728387
2484 408 .9754995
2503 408 .9088271
2558 408 .8872959
2592 408 .9524278
2633 408 .6825467
2639 408 1
2652 408 2
2686 408 .8803153
2791 408 .9058904
2823 408 .881231
2864 408 .451557
2877 408 .9622551
2910 408 1
2912 408 .9355432
2926 408 8.927619
2947 408 .7285624
2958 408 .8680464
3167 408 5.916747
3177 408 1
3189 408 .8929115
3192 408 .9066475
3234 408 .9259534
3238 408 .9214067
3340 408 .8512999
3345 408 2.967391
3346 408 .9123414
3463 408 1.87865
3523 408 1
3574 408 .9574506
3588 408 .9273564
3797 408 1.904222
3805 408 .8300939
3819 408 .7514767
3831 408 1
3961 408 7.455694
3962 408 3.710799
3970 408 .9418068
4028 408 .7483821
4107 408 3.864581
4252 408 1
4294 408 2.843315
4325 408 1
4335 408 .9611727
4338 408 .8164158
4353 408 .9685575
4383 408 .8797845
4404 408 .9839046
4406 408 .9711028
4411 408 .9121176
4417 408 1.945394
4422 408 1
4448 408 1.75691
4486 408 .9835664
4521 408 4.952049
4539 408 1
4578 408 1
4712 408 .7474004
4716 408 1
4719 408 .5412493
4739 408 .8073337
4778 408 .9774423
4790 408 2.97668
4791 408 .6263431
4794 408 .9640316
4837 408 .9034703
4839 408 1.977928
4887 408 .8693592
4925 408 1
4946 408 .7480211
4960 408 1
4963 408 .9073572
4974 408 1
4990 408 1.897045
5000 408 .926389
5001 408 1.987178
5018 408 .8994831
5034 408 1
5061 408 1
5101 408 6.939256
5102 408 .9246949
5104 408 .9677214
5119 408 .930364
5162 408 .9284042
5174 408 .9106644
5263 408 1
5278 408 1
5282 408 .332555
5329 408 1
5347 408 .9024689
5371 408 .9313352
5372 408 1
5378 408 1.9416
5393 408 3.948089
5401 408 1
5423 408 1
5471 408 1
5496 408 1
5497 408 3.945524
5507 408 1.971945
5534 408 .8218356
5564 408 .9581601
5613 408 .8384333
5887 408 .9537541
5942 408 .9356763
5950 408 .866781
5985 408 1
5990 408 1
5998 408 1
6041 408 2
6068 408 .9601114
6071 408 1.892401
6151 408 1
6183 408 2.975346
6185 408 4.881892
6190 408 .7969003
6195 408 1.814571
6199 408 4.953598
6227 408 .9592428
6270 408 .9122958
6282 408 3
6288 408 1.913312
6347 408 .760239
6410 408 1
6413 408 1
6488 408 .9665172
6647 408 1
6659 408 4.949697
6677 408 .7683729
6698 408 1
6702 408 12.94982
6747 408 1
6750 408 1.988689
6816 408 .8064284
6857 408 1.647805
6901 408 .9158863
7077 408 1
7082 408 3.35894
7101 408 .9007991
7131 408 2.460676
7136 408 6.277901
7173 408 .6773991
7204 408 1.926045
7231 408 .9162517
7377 408 1
7386 408 1
7414 408 2.903899
7474 408 .85419
7500 408 1.901978
7513 408 1
7556 408 .8162846
7598 408 2
7673 408 .8655282
7748 408 .8030777
7788 408 .7774628
7860 408 1
8054 408 .8051921
8075 408 .9797835
8086 408 .9531898
8176 408 1
8187 408 1
8193 408 1
8201 408 1
8221 408 .6653114
8229 408 .7997192
8235 408 .602789
8259 408 .985992
8367 408 1
8374 408 1.8586
8389 408 .9195307
8454 408 1
8541 408 1.769778
8569 408 1.98401
8571 408 1
8585 408 2
8593 408 1
8595 408 3.9273
8596 408 1.926743
8628 408 .9308339
8630 408 1.852649
8635 408 .6570705
8655 408 1.876366
8676 408 2.630319
8727 408 5.766156
8739 408 1.921627
8824 408 .8708305
8827 408 .9791311
8832 408 1
8892 408 .9441841
9030 408 .7230009
9041 408 .7249038
9095 408 3
9114 408 1
9117 408 2
9155 408 1
9158 408 .6523014
9170 408 .965628
9194 408 1.898151
9212 408 1
9336 408 1
9350 408 .9830407
9366 408 .9514648
9623 408 1.935795
9640 408 4.946174
9668 408 1
9741 408 1
9742 408 2.871549
9823 408 1
9865 408 7.65694
9906 408 .9085037
9927 408 2.956171
9940 408 1
9946 408 1
9956 408 .9404079
9959 408 .9371331
9978 408 2.924841
10048 408 .9794047
10056 408 .9177278
10064 408 .8204673
10102 408 .9733524
10103 408 .9355835
10129 408 1
10200 408 .8182142
10205 408 .8829289
10254 408 .9773881
10291 408 1
10336 408 .7201173
10946 408 .9759624
10963 408 .902196
11022 408 .9202408
11025 408 1.873732
11066 408 1
11077 408 .9357997
11092 408 1
11173 408 1.970686
11199 408 1
11210 408 1
11273 408 1.964939
11318 408 1
11348 408 .9030742
11352 408 .9243534
11365 408 .8357424
11382 408 1
11390 408 .935691
11430 408 .9738136
11456 408 .9668949
11467 408 .9390025
11500 408 .9726275
11503 408 1
11533 408 1
11615 408 1
11619 408 2.91865
11638 408 .9787522
11659 408 1
11686 408 .7908031
11696 408 .8026977
11697 408 .8948542
11868 408 1.963998
11974 408 .8167932
12019 408 .8537605
12127 408 .6882749
12134 408 1.521742
12171 408 .8843814
12178 408 1
12185 408 .9492463
12230 408 1
12236 408 .8158417
12257 408 .9769245
12331 408 2.851129
12367 408 1.943688
12459 408 .6017492
12469 408 1
12512 408 1.982777
12526 408 1
12586 408 1.866481
12609 408 .9601078
12621 408 5.950172
12624 408 .8697535
12626 408 1
12717 408 1.93053
12851 408 .9273192
12869 408 4.950616
12872 408 .9870882
12887 408 1
12892 408 1
13003 408 1
13004 408 .9386054
13030 408 .8275909
13082 408 .8973697
13092 408 .8917227
13100 408 .9550227
13141 408 1.94492
13182 408 .8089832
13206 408 .8422076
13312 408 .9648542
13351 408 1.845528
13374 408 1
13389 408 1
13419 408 1
13465 408 .9587102
13491 408 1
13507 408 1.856082
14229 408 1.854702
14285 408 7.945826
14405 408 2.821717
14421 408 1.343978
14449 408 3.23338
14471 408 .7314164
14477 408 1
14546 408 .6693389
14564 408 5.633407
14589 408 .9446625
14613 408 1
14630 408 .9774446
14636 408 8.228145
14691 408 .974015
14705 408 .5377854
14766 408 .8593703
14774 408 1
14778 408 .8286894
14837 408 .9410684
14858 408 21.88916
14944 408 1
14966 408 .6858761
14977 408 .8312062
15008 408 .9765663
15126 408 2.779709
15190 408 .5589107
15194 408 1.483411
15284 408 4.695739
15298 408 1.919958
15311 408 51.0493
15314 408 .956544
15324 408 1.63096
15369 408 .8166588
15452 408 1.809175
15458 408 1.980593
15582 408 2.293062
15612 408 .9588609
15688 408 1.882654
15695 408 1
15729 408 2.68922
15739 408 .8453845
15761 408 .9465678
15830 408 .8461259
15835 408 .8565062
15836 408 .9709341
15862 408 1.843329
15874 408 1
15877 408 .8200811
15878 408 1
15957 408 .8428834
15967 408 21.75995
15983 408 .8481586
16001 408 1
16021 408 .9435413
16036 408 .8847765
22 409 12.12176497
49 409 .44964387
95 409 2.76822223
97 409 8.11384634
153 409 .73746398
156 409 .61380843
158 409 1.24856409
161 409 .90049338
180 409 .51239891
203 409 .80811845
218 409 1.52092942
251 409 2.55046332
267 409 .65970678
269 409 1.62696841
270 409 1.32349541
273 409 .66456882
274 409 1.26524854
275 409 .37542604
281 409 .20253132
282 409 3.11375291
283 409 .3646898
287 409 2.66961532
288 409 1.32725265
290 409 1.73677334
294 409 1.39866381
298 409 1.28739908
299 409 .46208192
301 409 .596318
303 409 .54731092
305 409 .61889314
327 409 .75438938
330 409 .70446969
382 409 1.8501404
389 409 5.44157833
392 409 .61965238
423 409 1.68425391
426 409 2.57398638
436 409 .70495836
440 409 .39904994
455 409 .41850786
469 409 .45663324
487 409 .25179004
519 409 .87459899
520 409 1.23410178
532 409 1.66323446
534 409 .54586432
540 409 .38795331
542 409 .77779651
547 409 .54100028
563 409 .28063258
564 409 .90125384
580 409 9.57313413
594 409 2.55396415
602 409 .77055442
621 409 1.87512434
630 409 .4679944
670 409 .3993472
676 409 2.6750054
689 409 .85399688
699 409 .68410971
721 409 1.42099678
834 409 .33199195
841 409 .78615697
904 409 .63785363
918 409 8.68496179
919 409 2.80250036
1187 409 1.59214114
1194 409 2.84791848
1224 409 .75344993
1347 409 .71794548
1357 409 209.05623969
1483 409 .74967341
1487 409 .90427769
1545 409 .94821058
1555 409 .94115192
1630 409 4.83417984
1633 409 1.90576727
1669 409 3.34388487
1713 409 .89047963
1792 409 .28567922
1897 409 1.02607909
1974 409 .62761467
2024 409 14.27840808
2325 409 1
2353 409 .75447439
2509 409 .40714696
2525 409 .94865458
2633 409 2.49173343
2822 409 .02551218
2842 409 .82785499
2926 409 .88411253
2947 409 2.56540793
2982 409 1.75610527
3029 409 .7305104
3436 409 1
3448 409 .8342819
3511 409 .8013047
3567 409 .9435462
3806 409 .6060611
3819 409 1.602095
3961 409 31.52745
3962 409 6.935892
3998 409 2
4106 409 .7313757
4294 409 3.749135
4338 409 .7060678
4712 409 5.595569
4841 409 1
4956 409 .5742457
4958 409 .7114481
5005 409 .8732457
5111 409 .795214
5222 409 .7546525
5321 409 .8995971
5345 409 .649241
5392 409 .3245674
5449 409 .9080016
5534 409 .7147454
5698 409 .5226075
5752 409 .7758363
5877 409 .895324
6195 409 2.703115
6301 409 .8532796
6520 409 1.785568
6567 409 .7613269
6816 409 .6900773
6856 409 1
6857 409 1.436109
6896 409 .8115788
6947 409 1.942453
7008 409 .7419291
7131 409 6.136501
7136 409 24.84387
7211 409 .5670593
7548 409 .6653665
7556 409 .7058578
7719 409 .8595588
7748 409 3.684713
7823 409 .7312362
8132 409 .7208225
8221 409 .4641383
8237 409 1.815971
8259 409 .9775721
8271 409 1.59484
8458 409 .7755816
8460 409 .8332379
8547 409 1
8555 409 13.36874
8614 409 1.818944
8676 409 2.807038
8824 409 .7931899
8853 409 .6258623
9194 409 .8369313
9367 409 .7436237
9464 409 .9435861
9711 409 1
9865 409 53.64751
9956 409 .9045886
10054 409 .683604
10440 409 .6035678
10452 409 .307065
10459 409 .5691316
11156 409 1.756838
11252 409 .9094742
11393 409 .80953
11487 409 .9211462
11564 409 1
11571 409 2.72462
11644 409 .8133761
11678 409 1
11686 409 .6650601
12236 409 .7051487
12586 409 .786226
12609 409 .9361295
12624 409 .7914655
12653 409 2.725207
12895 409 .7912776
13312 409 .9437289
13420 409 1
14200 409 1.757909
14229 409 5.767366
14399 409 4.607221
14421 409 3.94966
14449 409 2.772584
14471 409 1.569977
14527 409 2.373759
14546 409 8.470587
14564 409 73.60983
14636 409 27.7642
14699 409 .8320242
14705 409 7.25996
14778 409 1.725719
14858 409 .8225376
14977 409 .7297484
15027 409 7.33557
15051 409 .7669708
15099 409 .8236565
15126 409 .6472974
15177 409 2.859024
15194 409 14.1729
15270 409 .6595949
15311 409 299.8606
15324 409 4.409139
15369 409 1.706457
15386 409 1.829409
15436 409 .7271184
15452 409 1.694475
15582 409 60.26706
15612 409 2.934133
15704 409 1.86013
15729 409 7.502418
15731 409 1.32426
15739 409 .752449
15766 409 1.741543
15813 409 2.604782
15830 409 .7536361
15835 409 2.770256
15877 409 1.711936
15927 409 1.795046
15959 409 1.507248
15965 409 .4805607
15967 409 140.6049
15997 409 .6818408
16036 409 .8155185
16045 409 2.778982
16092 409 6.933936
16136 409 2.715953
13 410 .97690748
26 410 .95596733
49 410 .57569233
58 410 .82198225
88 410 11.84976538
102 410 1
117 410 .97167074
142 410 1
158 410 .40915083
199 410 .96045775
202 410 .46164092
216 410 .9443691
223 410 .95961291
231 410 .94586145
243 410 .87262092
244 410 1.94342195
251 410 .14143903
262 410 1.94987172
274 410 2.3576561
280 410 4.49716737
284 410 .7302819
285 410 .48821218
298 410 .1512346
299 410 2.54619144
303 410 .40650742
304 410 .92574837
316 410 2.97475077
319 410 .95998791
327 410 .65354277
375 410 .43722218
424 410 1
426 410 .5872251
440 410 .47025074
449 410 .96977028
484 410 7.61580481
532 410 1.61105187
545 410 1.88658863
574 410 .33760874
591 410 .96635658
595 410 1
618 410 .47325446
630 410 1.49025968
659 410 .60068644
670 410 .30894364
693 410 1.54598652
699 410 .76707586
703 410 1.94093039
727 410 2.88629077
728 410 .92631241
735 410 1
743 410 .60873978
785 410 4.96282305
786 410 1.95287393
831 410 1.95430178
874 410 1
877 410 .94471772
1037 410 2.9562952
1046 410 .77386873
1134 410 .40294014
1139 410 1.99345253
1176 410 42.16973764
1227 410 .74818115
1240 410 .84782641
1272 410 .91681952
1273 410 1
1292 410 1.97001384
1311 410 .96907221
1422 410 1
1460 410 .95685011
1498 410 .94851043
1500 410 1.97194887
1520 410 .95587633
1525 410 .97878544
1536 410 .76049661
1584 410 .89194329
1626 410 .95622399
1646 410 .80371601
1761 410 .86722287
1788 410 .46297259
1792 410 .44910865
1798 410 .94827694
1838 410 1
1897 410 2.13605184
1935 410 2
1944 410 1.96736637
2041 410 .97788003
2044 410 .99092256
2049 410 1.68516664
2059 410 .89994939
2143 410 1
2154 410 1
2155 410 .97986029
2220 410 .8544943
2291 410 18.53038434
2326 410 1
2372 410 .57125689
2378 410 .98574543
2534 410 8.76429424
2618 410 .97917822
2633 410 1.56057538
2897 410 .68338585
2926 410 .8793852
2958 410 .86461578
3046 410 2.976138
3061 410 .9402718
3173 410 .9845428
3189 410 6.902249
3251 410 .9657365
3375 410 .966296
3382 410 1
3436 410 1
3573 410 .9827582
3603 410 .8443275
3608 410 .4029401
3619 410 .8929133
3620 410 .982398
3628 410 .9600422
3634 410 .8965418
3797 410 .8833802
3987 410 1
4045 410 .8025058
4081 410 1
4107 410 .8499078
4163 410 .9768821
4188 410 1
4380 410 1
4497 410 1
4500 410 1
4516 410 .8797645
4521 410 .04829121
4652 410 15.89595
4708 410 .9289703
4777 410 1.967786
4828 410 .9675541
4938 410 .991798
4990 410 .9534115
4991 410 2.947623
5001 410 .9887485
5018 410 .93137
5067 410 1
5084 410 .9813271
5089 410 .9830904
5101 410 1.952266
5119 410 .9048379
5231 410 .9855525
5329 410 2
5367 410 2
5371 410 2.943515
5385 410 1
5452 410 .7418756
5496 410 2
5534 410 .7885395
5564 410 1.980698
5605 410 1
5708 410 3
5709 410 .8801021
5952 410 .976091
5969 410 .9503874
6022 410 .7874105
6068 410 .9223791
6071 410 .940513
6183 410 .9768303
6185 410 1.873399
6256 410 1
6258 410 1
6271 410 1
6282 410 1
6315 410 1.921037
6388 410 2
6392 410 .9318731
6444 410 .9523844
6456 410 1
6520 410 .8314434
6567 410 .6683747
6573 410 .9845377
6574 410 6.948644
6659 410 1.942418
6685 410 1.992856
6697 410 .7193819
6757 410 2
6765 410 .9356872
6774 410 1
6863 410 .9231026
6873 410 2
7023 410 .7180392
7259 410 1
7278 410 1.99214
7285 410 1
7336 410 .9454202
7353 410 .8741085
7355 410 2.887507
7363 410 .9712229
7372 410 .7901609
7406 410 .8994517
7637 410 1
7683 410 1
7709 410 1
7713 410 .9777127
7714 410 1
7751 410 .9268498
7768 410 .8987112
7801 410 4.966722
7808 410 .9117289
7869 410 .9703393
8015 410 5.972193
8037 410 2.887684
8093 410 1
8169 410 .9168128
8216 410 .7434793
8220 410 1.935336
8261 410 2
8271 410 .6619506
8376 410 .863462
8378 410 .9319412
8431 410 1
8481 410 .712327
8541 410 .8470349
8569 410 .9897659
8594 410 .9900868
8596 410 .9572346
8602 410 .697019
8631 410 2
8655 410 .903553
8673 410 .5400639
8727 410 2.612543
8767 410 .9740679
8804 410 1
8805 410 2
8853 410 .6569793
9030 410 .8097811
9123 410 .8394533
9130 410 1
9241 410 5.98273
9287 410 1.993219
9297 410 1.982267
9336 410 1
9398 410 1
9447 410 .4333672
9482 410 1
9493 410 .5818604
9562 410 7.97104
9580 410 4.989912
9652 410 2.904743
9672 410 2
9710 410 .936217
9742 410 .8948958
9909 410 1.967103
9946 410 1
9978 410 .9538065
10010 410 1
10102 410 .9811569
10103 410 2.933937
10153 410 1
10346 410 .9136939
10442 410 .4029401
10946 410 1.992439
11114 410 2.955444
11183 410 .9266038
11184 410 .9403122
11200 410 .7939997
11216 410 .9524299
11244 410 1
11246 410 1
11286 410 .9479396
11345 410 .9222528
11377 410 .9758118
11392 410 1
11393 410 1.969025
11471 410 .8268153
11587 410 1.926744
11619 410 .8946379
11653 410 .9324974
11697 410 1.920081
11738 410 .7367246
11816 410 .9838107
11837 410 .7804767
11868 410 2.967713
11923 410 .976797
11931 410 1
12092 410 1
12113 410 .1758069
12134 410 2.315962
12185 410 .9178717
12187 410 .948326
12234 410 1
12366 410 .9217919
12367 410 1.957426
12564 410 .865733
12570 410 1
12621 410 .9632968
12631 410 1
12775 410 1
12806 410 2
12851 410 .9668673
12852 410 1
12869 410 1.963839
12878 410 4.992063
13100 410 2.95806
13114 410 .8410739
13115 410 .9863362
13175 410 .8393846
13370 410 1
13371 410 .9795836
13460 410 1
13473 410 1
14206 410 114.1956
14363 410 .9803716
14495 410 8.90857
14562 410 4.993682
14627 410 1.984525
14699 410 .8067558
14774 410 1
14837 410 .9772137
15015 410 28.54612
15135 410 3
15178 410 1.962557
15314 410 2.96825
15454 410 17.5904
15560 410 1.93497
15641 410 178.9871
15695 410 1
15760 410 1
15780 410 43.1476
15925 410 .9868457
16046 410 1
16175 410 2.828857
12 411 1
13 411 .9571373
22 411 2.172085
26 411 2.91827
49 411 1.21243
88 411 9.721145
95 411 2.557959
105 411 1
117 411 .9474172
127 411 1
136 411 .887096
139 411 2.247442
143 411 1
148 411 1.159327
151 411 1
156 411 .200751
158 411 .9033073
202 411 .000735738
203 411 .7121391
205 411 .7071188
216 411 .8967418
218 411 1.019921
224 411 .6726692
230 411 .9727432
244 411 .8949838
246 411 2
251 411 4.406399
258 411 .5625569
266 411 1
267 411 4.420606
269 411 4.333779
270 411 4.054634
271 411 .2939734
274 411 3.807726
275 411 .7016701
276 411 2.162386
278 411 3.491056
279 411 .215201
280 411 4.066677
281 411 4.65494
282 411 .4004568
284 411 1.499368
287 411 2.443689
290 411 1.56005
291 411 1.091235
294 411 10.84914
295 411 .4755652
296 411 .4730302
297 411 2.04016
299 411 .1576725
300 411 .1013411
301 411 .07696299
303 411 .8984008
304 411 .8621793
305 411 1.157274
309 411 .4810857
310 411 .8778612
316 411 .9531342
319 411 .9257324
321 411 .7565245
327 411 1.35693
337 411 .2654039
356 411 .3009286
361 411 .5481882
381 411 3.680524
383 411 .778011
391 411 .8035183
392 411 1.551154
397 411 .7494191
404 411 1.804183
413 411 1.261416
416 411 1.431957
423 411 2.390221
426 411 2.233836
428 411 1.326884
436 411 1.474361
439 411 .3054594
440 411 1.016717
454 411 .7615405
455 411 1.049727
458 411 1
469 411 2.126403
484 411 2.286884
487 411 .5221608
525 411 .9812353
532 411 2.278062
540 411 1.942149
542 411 .5780365
547 411 .9144838
550 411 .9137779
551 411 .7393554
558 411 4.372302
564 411 1.880903
574 411 7.770516
580 411 2.237724
585 411 1.943214
587 411 .7023434
591 411 .9375535
596 411 .7819627
608 411 1
609 411 2.906266
618 411 .02229196
619 411 .959804
630 411 2.053856
636 411 .2491227
637 411 1.483996
647 411 .6045821
668 411 2.289791
670 411 .7173098
676 411 4.574616
688 411 .8674326
693 411 2.157292
711 411 .823983
721 411 1.765864
727 411 .7889409
745 411 1
759 411 .6277266
760 411 2.834813
781 411 1.954699
785 411 2.930995
786 411 .9125279
831 411 3.915178
884 411 .9038828
889 411 .9265552
891 411 1
901 411 .8989611
925 411 1.918075
933 411 1
944 411 1.791754
948 411 .9497767
1000 411 1
1028 411 .1228439
1030 411 .83215
1037 411 1.918878
1046 411 .580271
1053 411 .8500187
1092 411 1
1139 411 .9878471
1143 411 1
1176 411 42.45893
1272 411 2.845606
1338 411 .8850166
1340 411 1
1362 411 .9376496
1376 411 .8640381
1420 411 .8366467
1460 411 .9199082
1483 411 .663808
1500 411 1.947933
1520 411 .9181007
1531 411 .7487103
1573 411 1
1633 411 .7961585
1639 411 1
1655 411 1.875745
1669 411 8.400771
1751 411 1
1754 411 .9710823
1758 411 .8457244
1761 411 .7535484
1782 411 .05981291
1790 411 1
1797 411 1.817013
1829 411 .7936687
1897 411 5.3964
1974 411 .3790001
2028 411 1.348072
2044 411 .9831511
2049 411 9.415628
2051 411 .8017735
2067 411 1.150601
2113 411 1
2138 411 1.911995
2155 411 .9626181
2219 411 .04158433
2232 411 1
2245 411 .523185
2272 411 .4708075
2291 411 13.12833
2305 411 1.705932
2323 411 .7689451
2326 411 2
2331 411 1
2378 411 .9735417
2408 411 .4029401
2467 411 .795981
2484 411 1.960606
2534 411 11.5625
2546 411 .1457917
2580 411 .4029401
2592 411 1.846328
2633 411 11.18437
2634 411 1
2644 411 1
2717 411 .8951951
2723 411 1
2791 411 .9144232
2910 411 1
2912 411 .9721747
2926 411 1.776123
2958 411 2.748709
2982 411 .6558495
2989 411 1.947692
3046 411 1.955708
3061 411 1.889137
3130 411 .8455065
3131 411 1
3173 411 1.971309
3175 411 1.850449
3189 411 4.818561
3215 411 1
3375 411 1.937441
3463 411 .7743877
3515 411 1
3561 411 .5445448
3563 411 .4934875
3573 411 .967997
3575 411 1
3576 411 1
3588 411 .9026943
3620 411 .9673284
3767 411 .9795553
3771 411 .9692118
3797 411 3.783539
3844 411 1
3850 411 1
3867 411 .9208082
3900 411 1.782682
3966 411 1
4045 411 .6334251
4055 411 1
4107 411 3.721409
4189 411 .953317
4205 411 .9283438
4225 411 1
4297 411 1
4360 411 .9375142
4363 411 1
4365 411 1.817099
4372 411 .9154148
4393 411 .8700509
4399 411 1
4402 411 2
4448 411 .7809013
4472 411 1
4474 411 .8778408
4520 411 .9225344
4555 411 1
4605 411 .8302235
4652 411 5.806864
4675 411 .9380311
4679 411 1
4755 411 .8471758
4777 411 .9402059
4790 411 2.833095
4805 411 .9286457
4828 411 .9397763
4830 411 1
4866 411 .966098
4930 411 1
4938 411 1.984776
4944 411 1
4956 411 3.276166
4991 411 1.902782
4992 411 .7919518
4995 411 .5581443
5018 411 1.872614
5042 411 .7748428
5091 411 .6624032
5092 411 1.9229
5101 411 .9113998
5102 411 4.907183
5104 411 1.56151
5120 411 1
5146 411 1
5174 411 .9213508
5216 411 2
5231 411 .9731836
5236 411 1.912516
5239 411 .8281158
5264 411 1
5276 411 .9761665
5280 411 .4721932
5324 411 .4029401
5328 411 .841154
5329 411 1
5347 411 1.156101
5371 411 3.895156
5393 411 .8987277
5395 411 .9626634
5465 411 .4601117
5497 411 2.890259
5524 411 .8611912
5572 411 3.985586
5627 411 .6179929
5672 411 .9478565
5698 411 .2605659
5704 411 .7244975
5743 411 .9001357
5745 411 .8807235
5746 411 1
5842 411 .7853865
5873 411 .2109753
5924 411 .9599013
5930 411 1
5942 411 2.841912
5952 411 2.955622
5990 411 1
6037 411 1
6040 411 1
6063 411 .977225
6071 411 2.889584
6100 411 1
6120 411 .8172408
6172 411 .8638689
6183 411 .956994
6185 411 1.765012
6199 411 3.873852
6227 411 1.810661
6231 411 .867379
6253 411 .7352502
6282 411 1
6367 411 1
6385 411 1
6397 411 .849887
6444 411 .9116192
6447 411 1
6464 411 1
6475 411 1
6488 411 1.104752
6513 411 1
6555 411 .4529108
6567 411 .3844605
6568 411 .9793752
6574 411 5.904676
6589 411 .9500656
6594 411 .5878622
6659 411 .8931196
6685 411 .9867392
6698 411 1
6702 411 .7613266
6713 411 .4128895
6730 411 1
6739 411 1
6764 411 1
6815 411 .3549106
6863 411 1.857268
6873 411 1
6878 411 .7758119
6906 411 .9034586
6926 411 .9040388
6995 411 1.965401
7022 411 1
7051 411 .4720389
7055 411 .8282597
7119 411 1
7169 411 1.851256
7204 411 .9036556
7211 411 .741751
7216 411 .7055683
7234 411 .8492123
7235 411 1
7250 411 .9196375
7276 411 .7380714
7278 411 .9854106
7336 411 .8986928
7355 411 3.791198
7370 411 .9462697
7387 411 1
7390 411 1
7406 411 2.813369
7414 411 .7938631
7475 411 1
7556 411 .4126418
7557 411 1
7675 411 1
7683 411 1
7697 411 .7273645
7734 411 1
7779 411 .9427982
7805 411 .9293676
7850 411 .9663432
7869 411 .944946
8015 411 .9483875
8037 411 7.791527
8044 411 .8018351
8169 411 .8455938
8220 411 .8799755
8221 411 .1692333
8326 411 1
8379 411 1.980216
8390 411 1
8399 411 1
8470 411 1
8477 411 2.868171
8516 411 .7835532
8541 411 .7160769
8543 411 .0774042
8594 411 .9815999
8595 411 4.859377
8596 411 .9206219
8620 411 .9489802
8621 411 1
8631 411 3
8635 411 .920187
8655 411 6.820982
8727 411 2.280829
8739 411 2.842198
8767 411 .9518667
8781 411 2.942545
8816 411 .8215784
8827 411 1.969813
8860 411 1
8866 411 1.420496
8883 411 1
8890 411 .3094611
8914 411 .8469977
8993 411 .8066442
8994 411 1
9042 411 1
9070 411 1
9103 411 .3880763
9108 411 1
9123 411 .7020045
9194 411 .3416049
9240 411 1
9262 411 1
9287 411 .9874133
9299 411 .9708612
9308 411 .9625188
9327 411 1
9350 411 .6799843
9366 411 2.899684
9384 411 1
9434 411 .7450615
9457 411 .9646678
9464 411 .960657
9503 411 1
9551 411 .2589338
9562 411 5.946247
9578 411 .6000681
9580 411 .9812751
9605 411 .9194137
9614 411 .6828606
9632 411 .6022496
9652 411 1.823191
9653 411 .9108401
9660 411 .7927991
9710 411 .8816105
9777 411 .8046412
9781 411 1
9898 411 1
9900 411 .8372664
9906 411 .979872
9910 411 .4211605
9916 411 .734124
9946 411 3
9958 411 1
9995 411 .6397188
10005 411 .9603159
10025 411 1
10048 411 .8214765
10064 411 1.566449
10088 411 .6975073
10102 411 1.965025
10103 411 1.877378
10395 411 1
10458 411 1.839922
10946 411 .9859663
10963 411 1.791571
11028 411 1
11072 411 2
11077 411 .7623178
11095 411 .9446996
11096 411 1
11118 411 1
11156 411 .6101094
11159 411 1.964688
11170 411 .8301795
11184 411 .8892116
11200 411 .6176368
11245 411 .9290906
11345 411 1.855691
11393 411 2.942507
11428 411 1
11430 411 1.955911
11452 411 2.974898
11587 411 .8640275
11592 411 1
11615 411 1
11619 411 3.804434
11634 411 1
11638 411 .9712071
11640 411 .9430187
11672 411 1
11724 411 .5670465
11729 411 1.887543
11793 411 1
11818 411 .9479211
11829 411 1
11866 411 1.94314
11868 411 .9400709
11923 411 1.956932
11944 411 1
11989 411 .5729792
12004 411 .9826703
12134 411 .7303368
12138 411 1
12146 411 1.971635
12177 411 .6612531
12179 411 .5086928
12203 411 1.872575
12223 411 1
12234 411 5
12236 411 1.523159
12331 411 2.877997
12346 411 .9700989
12404 411 1
12413 411 1
12449 411 1
12524 411 1
12533 411 1
12598 411 .9307231
12615 411 .4959384
12624 411 .8098377
12659 411 1
12663 411 .7599838
12679 411 .8516762
12717 411 1.974639
12726 411 .4029401
12747 411 1
12773 411 1
12785 411 1
12811 411 1
12872 411 .7110136
12878 411 .9852679
12879 411 .8243434
12893 411 1.73114
12931 411 1
12974 411 1
13025 411 1
13045 411 .9196257
13092 411 .8372851
13100 411 5.922153
13114 411 .7050125
13115 411 2.974638
13160 411 1
13164 411 .949675
13171 411 .9118615
13182 411 .8133663
13188 411 .8307663
13206 411 1.661068
13223 411 1
13312 411 .5055092
13342 411 .9578768
13361 411 1
13370 411 2
13413 411 .8890543
13457 411 .4029401
13458 411 .8100358
13473 411 2
13494 411 .730132
13503 411 .9804053
13507 411 .7055595
14206 411 209.6507
14249 411 1
14271 411 1
14285 411 .9486605
14323 411 .9600141
14363 411 .9635671
14376 411 .9711326
14396 411 .08433852
14404 411 .9014996
14477 411 1
14495 411 10.83029
14652 411 .8920916
14691 411 2.961496
14699 411 3.641314
14752 411 1
14837 411 1.957706
14847 411 .5139902
14858 411 7.709293
15015 411 36.15755
15080 411 1
15105 411 1
15178 411 2.930501
15304 411 .1602227
15323 411 2
15332 411 .9644912
15454 411 49.23974
15458 411 .9289247
15560 411 2.879297
15641 411 81.55147
15762 411 1
15780 411 40.41783
15874 411 2
15925 411 1.975584
16036 411 .7572593
16092 411 1.616196
16175 411 .6823373
22 412 6.22557247
24 412 .42639637
30 412 .39714793
49 412 .51469603
95 412 .7956184
97 412 5.21858982
102 412 1
145 412 1
148 412 .55335213
159 412 .88469455
160 412 .82975011
199 412 .92091514
203 412 .83079887
204 412 .79708804
233 412 .55273202
244 412 .68309157
250 412 .90985352
267 412 .69992948
268 412 .70198833
270 412 1.40345834
274 412 2.35209627
275 412 .44925077
276 412 1.57778195
277 412 1.66467343
278 412 2.78866746
280 412 3.50557157
281 412 .29679223
282 412 1.21850743
283 412 .43978355
284 412 2.79303056
286 412 .77174094
287 412 .70866683
288 412 .40677147
289 412 1.70779523
290 412 1.76788677
291 412 .54867452
293 412 1.5456677
294 412 .46974183
297 412 2.56805542
298 412 .37162861
299 412 1.52566391
300 412 3.62072299
301 412 .64403326
303 412 1.60081883
327 412 1.78342059
330 412 .73940141
361 412 1.75554511
374 412 .93701899
375 412 .30965937
383 412 .81758055
389 412 2.50758384
397 412 1.74313413
410 412 1.66967365
413 412 .66740983
416 412 1.71749375
423 412 3.72157514
426 412 1.62434125
436 412 .73983232
440 412 .47008232
455 412 1.48724031
469 412 2.52085926
484 412 1.54015711
517 412 .90779648
520 412 .32463105
523 412 .59562538
532 412 1.7030402
534 412 2.59954322
540 412 .46029731
557 412 2
563 412 1.3656619
564 412 2.91292565
574 412 1.42744738
580 412 14.74178986
594 412 3.60668565
596 412 1.83836296
609 412 .73724265
630 412 3.53087753
637 412 .74462245
641 412 .88689826
668 412 1.56607779
670 412 .47034444
674 412 3
703 412 .87084516
918 412 7.84039949
919 412 .82584484
988 412 .85256323
997 412 .87802031
1030 412 .89063037
1160 412 .76119372
1189 412 .77129046
1224 412 1.78259218
1277 412 .80350567
1357 412 162.17719457
1409 412 .83858723
1543 412 .88252962
1545 412 1.95433209
1630 412 2.85377981
1646 412 .70928992
1669 412 5.42143776
1670 412 1
1713 412 2.90342495
1733 412 1
1856 412 1
1897 412 4.14119667
2024 412 8.48190047
2028 412 1.68049817
2050 412 .88359399
2063 412 2.6679664
2129 412 .94829986
2236 412 .83529079
2272 412 .66255634
2372 412 .61579954
2433 412 1
2633 412 2.55181061
2823 412 2.83231858
2852 412 .73372254
2861 412 1
2947 412 4.61677677
2962 412 2
2982 412 .78493366
2998 412 1
3096 412 1
3189 412 .8488095
3347 412 .1245341
3375 412 .9560775
3511 412 .8247905
3759 412 .9244646
3941 412 1.244461
3949 412 .846652
3960 412 3.773589
3961 412 33.81971
3962 412 8.17987
3964 412 .7990443
4163 412 .8704179
4222 412 1
4230 412 .8244256
4293 412 .7053757
4294 412 5.778787
4343 412 .9022946
4361 412 1
4557 412 .4887417
4629 412 .8847509
4672 412 1
4712 412 4.643373
4958 412 1.745555
4966 412 .8907148
5123 412 1
5159 412 1.775226
5222 412 .7836526
5321 412 1.911465
5393 412 .9267112
5452 412 1.880762
5465 412 1.944291
5473 412 .8215147
5534 412 .7484625
5546 412 1
5627 412 .878275
5698 412 .5790354
5752 412 1.802332
5997 412 .5676716
6092 412 .8136685
6195 412 1.738207
6211 412 .7040269
6214 412 1
6567 412 .7895381
6594 412 .7383916
6677 412 .6729824
6816 412 .7267102
6857 412 .5027611
6940 412 .7343519
6947 412 1.949255
7008 412 .7724331
7082 412 1.094933
7131 412 4.238567
7136 412 11.98052
7261 412 .7405758
7474 412 .7941414
7520 412 1
7556 412 .7406255
7600 412 .855603
7642 412 .8859851
7650 412 2
7764 412 1
7779 412 .9473291
7805 412 .9583821
7869 412 .9442602
8037 412 .3194186
8100 412 1
8256 412 1.731457
8259 412 .9802231
8405 412 .7824143
8458 412 2.802108
8481 412 .817872
8543 412 1.652239
8555 412 5.443354
8630 412 .7919652
8676 412 4.066246
8722 412 .6862215
8739 412 .8893512
8816 412 .6123814
8853 412 2.670085
8963 412 1
9489 412 2.791113
9493 412 .647089
9551 412 .9337017
9777 412 .9739163
9829 412 .6604161
9836 412 1
9854 412 .05631623
9865 412 68.28017
9926 412 .9079775
9933 412 .505187
10054 412 .7210021
10156 412 .4898334
10205 412 2.834716
10399 412 .8373427
11021 412 1
11080 412 1
11089 412 1
11245 412 .9224073
11246 412 1
11330 412 .5249146
11471 412 1.679956
11487 412 .9304667
11513 412 1
11571 412 1.75717
11634 412 1
11644 412 .835435
11724 412 1.783713
11757 412 .3953168
11886 412 .5100848
11974 412 .7413435
12092 412 1
12134 412 2.324782
12177 412 .6201143
12187 412 .9075361
12331 412 .78982
12598 412 .915244
12616 412 1
12653 412 1.757688
12780 412 .7640057
13042 412 .8420785
13206 412 .7772243
13238 412 1
13294 412 2
13298 412 .1953338
13311 412 .9271213
13312 412 .9503802
13487 412 3
13500 412 .783735
14200 412 2.786525
14229 412 2.794864
14372 412 .3948215
14396 412 .7691365
14399 412 .6536476
14421 412 1.07381
14449 412 5.917665
14471 412 .6208061
14546 412 8.533163
14564 412 33.24695
14636 412 6.910273
14699 412 1.851879
14705 412 1.347432
14751 412 .9092946
14766 412 1.801455
14809 412 .9743425
14966 412 .5565111
15008 412 .9669157
15020 412 .952525
15027 412 5.414106
15099 412 1.8445
15126 412 4.688987
15142 412 .9287326
15190 412 .3772577
15194 412 1.270666
15304 412 .9360601
15311 412 248.0685
15324 412 5.478979
15369 412 .7411538
15436 412 .7593731
15452 412 3.730588
15582 412 21.5901
15612 412 .9419187
15688 412 .8343273
15704 412 .8766631
15729 412 6.561232
15739 412 .7817095
15829 412 .3635501
15835 412 .7974115
15862 412 2.778807
15927 412 .8192714
15959 412 1.565491
15967 412 117.5428
16045 412 2.805107
16092 412 .05994494
16136 412 .7495275
7 413 .8039328
22 413 4.6225182
97 413 .6191146
117 413 1.8559695
148 413 .7822889
158 413 .6770188
187 413 .9754821
202 413 .7507427
209 413 .881459
221 413 .9721294
223 413 .9059742
251 413 1.8067807
275 413 .7315465
277 413 .8365506
282 413 .6190745
286 413 .8887389
294 413 1.7415345
303 413 .8054258
304 413 .9775502
316 413 .9682592
342 413 1
364 413 .9278464
389 413 .7599799
397 413 .874795
465 413 .7723278
482 413 .9117899
484 413 1.7758572
519 413 .9461003
520 413 1.6708026
525 413 .9584826
532 413 .8552519
545 413 .9322002
558 413 .8746775
563 413 .6908025
564 413 .9575571
571 413 1
574 413 .7209188
580 413 14.3867064
594 413 2.8082855
596 413 .9212127
641 413 .9448704
647 413 1.8937589
669 413 1
680 413 .8434322
693 413 .7572796
756 413 .9110857
818 413 .9851788
822 413 .9642859
826 413 .8970933
831 413 2.9603601
877 413 1.9636819
916 413 1
918 413 .434772
919 413 .915111
920 413 1.9785157
944 413 .9062797
1028 413 .980936
1030 413 2.9466896
1037 413 .8213806
1053 413 .9283938
1140 413 .8984735
1196 413 1
1224 413 1.8940282
1227 413 1.7849884
1357 413 14.2874368
1450 413 1
1498 413 .9534563
1540 413 .9773217
1545 413 .9777399
1566 413 .923444
1584 413 1.9335323
1655 413 .950862
1669 413 3.7179895
1670 413 1
1717 413 .8887584
1762 413 .9861534
1779 413 1
1792 413 .6929716
1798 413 .981737
1814 413 .8288309
1966 413 .9508104
2024 413 1.2600276
2049 413 6.8311565
2056 413 1
2063 413 .8381557
2067 413 1.930296
2129 413 .9747996
2221 413 2
2272 413 .8355187
2291 413 7.7494608
2348 413 1
2378 413 .9891756
2467 413 .9227224
2503 413 .9372574
2597 413 .8532
2599 413 .9575883
2633 413 .7815375
2672 413 .9807082
2717 413 .9604724
2764 413 1
2791 413 .9352364
2842 413 .9260089
2926 413 7.9501894
2958 413 1.9091932
2982 413 .8951695
2989 413 4.9826302
3094 413 3
3140 413 1
3167 413 3.942708
3173 413 1.986243
3238 413 .9459143
3301 413 .8466277
3333 413 .9691586
3352 413 .7092403
3375 413 .9785907
3376 413 1
3377 413 .9582189
3442 413 .9473433
3448 413 .9287713
3511 413 .914597
3551 413 1
3561 413 .8320002
3574 413 1.970719
3620 413 .9868608
3679 413 .9755475
3797 413 1.934088
3851 413 1.961045
3856 413 .9009467
3876 413 1.829175
3929 413 .9341442
3941 413 .6317249
3961 413 4.937252
3962 413 .1128077
4040 413 .8817789
4067 413 .9465959
4107 413 2.906809
4112 413 1
4213 413 1
4294 413 7.892174
4325 413 1
4347 413 .8912302
4353 413 .9783622
4365 413 .9069182
4393 413 .9483536
4406 413 .9801137
4712 413 .826168
4773 413 .6361981
4778 413 .9844764
4786 413 1.949657
4828 413 .9835194
4833 413 1
4920 413 1
4958 413 1.875975
4963 413 .9362458
4974 413 1
5013 413 .8942972
5021 413 .9247502
5089 413 1.910172
5101 413 1.958197
5264 413 1
5276 413 .9873104
5285 413 .9539554
5321 413 1.956845
5351 413 1
5355 413 1
5371 413 1.952747
5393 413 .9642766
5397 413 .9560512
5449 413 .9604574
5452 413 .9418794
5497 413 1.962511
5534 413 .8773922
5572 413 .9856332
5734 413 1
5752 413 .9036503
5914 413 1
5930 413 1
5942 413 .9557342
6041 413 1
6071 413 .9259532
6124 413 2.924963
6136 413 1
6185 413 1.918721
6199 413 9.968068
6227 413 .971952
6253 413 .8774272
6254 413 .8514603
6364 413 1
6375 413 1
6482 413 .9691375
6520 413 .9078329
6659 413 2.965383
6702 413 4.965466
6760 413 1
6816 413 2.866789
6863 413 .9226008
6912 413 1
6914 413 .905508
6926 413 .9745659
7082 413 .5588402
7131 413 .628852
7136 413 .5030718
7203 413 .9118834
7231 413 .9423668
7246 413 .9729142
7250 413 .9747076
7278 413 .9828365
7355 413 .925819
7390 413 1
7403 413 1
7406 413 .9362585
7478 413 .9456475
7501 413 .9276393
7502 413 .9277505
7513 413 1
7605 413 .7619337
7676 413 1
7751 413 1.801371
7805 413 .9797141
7863 413 1
8086 413 1.967787
8237 413 2.920901
8257 413 .9494726
8271 413 .8258549
8378 413 .9556983
8389 413 .9446233
8410 413 .982127
8460 413 .9283225
8541 413 1.841568
8555 413 .7286721
8569 413 .9889965
8585 413 1
8592 413 .9304712
8595 413 2.94997
8596 413 1.949587
8630 413 .8985969
8655 413 1.914919
8676 413 2.057424
8717 413 .5445417
8739 413 1.946066
8824 413 .9111091
8834 413 1
9095 413 2
9103 413 .8419759
9133 413 1
9158 413 .7607235
9183 413 .9841981
9283 413 1
9284 413 1
9297 413 .9520273
9325 413 1
9464 413 .9757523
9489 413 1.898182
9586 413 .6979181
9623 413 .9558161
9632 413 .8794093
9638 413 .9746285
9651 413 1.882173
9741 413 1
9742 413 .9116035
9802 413 1
9843 413 .9448575
9864 413 .9850073
9865 413 10.6994
9867 413 1
9909 413 .7713572
9946 413 3
9978 413 1.948278
9995 413 .9241695
10056 413 .9433826
10156 413 .7513278
10205 413 .9194349
10443 413 1
10641 413 .9584145
11077 413 .9558191
11184 413 .9523193
11253 413 .9491956
11283 413 1
11345 413 1.941942
11348 413 1.933298
11390 413 .9557443
11430 413 .9819792
11452 413 1.986732
11492 413 .9625762
11571 413 .8816364
11587 413 1.956458
11645 413 2
11692 413 1.977747
11729 413 .9261082
11829 413 1
11886 413 .761199
11928 413 .2571064
11974 413 1.873922
12004 413 .9813489
12134 413 4.670876
12149 413 1
12170 413 1
12259 413 1
12348 413 .8873878
12512 413 2.988148
12516 413 1
12534 413 1
12541 413 .9495895
12558 413 .8846774
12596 413 1
12598 413 .9586871
12599 413 1
12621 413 .9657097
12658 413 1
12661 413 .9800558
12869 413 1.966015
12887 413 1
12936 413 1
13092 413 2.925487
13100 413 .9690479
13141 413 .9620953
13171 413 .9389008
13373 413 .2782379
13390 413 1
13403 413 .9289093
13494 413 .884509
13500 413 .8945852
13507 413 .9009598
13681 413 1
14229 413 .9000097
14285 413 3.962719
14296 413 1
14405 413 .8773104
14449 413 4.472434
14546 413 .7724483
14589 413 .9619183
14630 413 .984478
14636 413 2.468831
14668 413 1
14699 413 .9278009
14705 413 .6819168
14751 413 .9557872
14858 413 17.92372
14992 413 1
15020 413 .9768591
15099 413 .9242043
15190 413 .6964546
15194 413 7.644498
15196 413 .955648
15222 413 .9436634
15270 413 .8536875
15284 413 .7906159
15304 413 .9688336
15311 413 8.335
15314 413 .9700948
15458 413 .9866443
15582 413 8.825333
15590 413 1
15688 413 .9192456
15695 413 1
15704 413 .9398815
15729 413 .7861299
15824 413 1
15835 413 .9012516
15924 413 .9678893
15927 413 .9119068
15957 413 .8918767
15967 413 11.95308
16001 413 1
16036 413 .9207064
16045 413 1.905002
22 414 14.6354941
26 414 .9460801
49 414 .7715782
56 414 1
88 414 .1846355
156 414 .8397136
158 414 .6881213
162 414 .822973
207 414 .9680278
217 414 1.9282308
230 414 .9900599
251 414 .8134227
269 414 1.8451756
274 414 .6950461
283 414 .7363185
287 414 .8628759
288 414 .7207805
289 414 3.8624657
296 414 1.8595007
298 414 1.7042395
299 414 1.7767405
302 414 .7516763
316 414 .9693503
327 414 .8980609
330 414 1.877342
361 414 1.8849405
389 414 1.7682306
416 414 1.8670306
423 414 .8689516
500 414 .8163802
537 414 1
545 414 .9345308
562 414 1
580 414 6.4077884
659 414 .9334959
670 414 .7507029
676 414 .8651131
703 414 1.9392097
707 414 .9832465
721 414 1.7596884
727 414 .9070258
736 414 1
753 414 .9006661
754 414 .9564446
818 414 .9856882
831 414 2.9617227
877 414 2.9649304
918 414 .4542017
919 414 .918029
920 414 .9792542
948 414 .9697206
1028 414 .9815913
1030 414 .9485221
1053 414 .9308553
1112 414 .9084507
1118 414 .8840823
1169 414 1
1194 414 .9368795
1213 414 1
1357 414 31.5525562
1483 414 1.8961035
1545 414 .9785051
1546 414 3.9486531
1669 414 4.7276836
1782 414 8.9609496
1792 414 .7035257
1798 414 .9823648
1823 414 .8427881
1858 414 1
1897 414 .5957803
1965 414 .9769924
2024 414 4.2854642
2049 414 .8369605
2067 414 1.9326921
2170 414 .9543518
2219 414 .9192872
2221 414 1
2291 414 1.7580731
2300 414 1
2381 414 1
2492 414 .9139565
2525 414 .9786894
2540 414 .9744855
2592 414 2.9683875
2607 414 .9264178
2616 414 .9288236
2620 414 .918314
2717 414 .9618312
2883 414 1
2911 414 1
2926 414 .9519016
2947 414 .8196253
2950 414 .9739708
2958 414 .9123147
2989 414 .9832273
3173 414 1.986716
3175 414 1.938911
3189 414 .928838
3265 414 .9397113
3375 414 .9793267
3425 414 .9361627
3496 414 1
3511 414 1.917533
3679 414 1.976388
3707 414 .9541586
3797 414 5.936354
3819 414 1.834852
3846 414 .9672696
3856 414 2.904352
3857 414 .9617286
3917 414 1
3961 414 6.973784
3962 414 .1433049
4023 414 .9120239
4085 414 .8292369
4111 414 .9002002
4223 414 1
4362 414 1
4376 414 .9825344
4381 414 1
4383 414 .9201148
4406 414 2.980797
4486 414 .9890796
4521 414 1.968136
4629 414 6.945755
4672 414 1
4675 414 .9509516
4813 414 1
4843 414 1
4915 414 1
4930 414 1
4958 414 .8802384
5091 414 .8994351
5092 414 .9665271
5102 414 1.949959
5170 414 1
5222 414 1.89817
5321 414 .9583284
5347 414 1.935189
5371 414 .9543711
5372 414 1
5429 414 .9540257
5449 414 .9618166
5463 414 2
5497 414 .9637995
5617 414 .9619136
5620 414 .9139224
5745 414 .9313692
5752 414 .9069623
5813 414 1
5874 414 .902408
5950 414 .9114738
6038 414 1
6041 414 1
6068 414 .9734934
6120 414 .952267
6185 414 2.921515
6199 414 5.969165
6211 414 .860692
6227 414 .9729162
6314 414 .9785573
6400 414 .8464317
6410 414 1
6428 414 1
6488 414 .9777501
6536 414 .8356579
6555 414 .9420604
6568 414 .9852538
6687 414 1
6757 414 1
6816 414 .8713685
6872 414 .7125765
6926 414 .9754402
6947 414 .9761154
6971 414 .8952182
7082 414 .5740051
7136 414 1.520154
7173 414 .7856265
7215 414 1
7274 414 1
7278 414 .9834265
7292 414 .9741413
7414 414 .9361395
7474 414 2.903107
7503 414 .9825583
7592 414 .9523134
7748 414 .869142
7844 414 1
8044 414 1.920358
8090 414 .8957307
8237 414 1.92362
8257 414 1.951209
8271 414 .8318411
8378 414 .9572211
8410 414 2.982741
8460 414 1.930786
8557 414 1
8595 414 1.95169
8596 414 .9513196
8630 414 .9020826
8635 414 .7721178
8655 414 .9178435
8676 414 1.089825
8682 414 .9577903
8727 414 1.844607
8739 414 .9479201
8824 414 .9141648
8891 414 1.93226
8938 414 1
9057 414 .9703086
9105 414 .8852055
9272 414 .8972442
9336 414 1
9345 414 1.930135
9366 414 .9677476
9367 414 .8935927
9491 414 .871324
9500 414 1
9614 414 .9801475
9710 414 1.887272
9771 414 .9473852
9801 414 .9085705
9865 414 14.77848
9879 414 .9895207
9926 414 1.956687
9946 414 2
9956 414 .9604001
10008 414 .9198263
10010 414 2
10043 414 1
10056 414 .9453288
10102 414 .9822922
10103 414 .9571942
10156 414 .7598759
10163 414 1
10336 414 .8140134
10442 414 .9086369
10457 414 1
10641 414 .959844
10992 414 .8453745
11095 414 1.959905
11149 414 1
11173 414 .9805201
11253 414 .950942
11261 414 1.960809
11371 414 .8949352
11377 414 .9790796
11378 414 .7781755
11383 414 1
11393 414 .9209466
11424 414 1
11487 414 .9672722
11488 414 .9490325
11571 414 .8857051
11607 414 1
11686 414 .8609853
11692 414 .9785117
11696 414 .8688895
11795 414 2
11806 414 .9723009
11989 414 .9385337
12079 414 1
12134 414 2.68219
12171 414 .9231696
12257 414 .984666
12298 414 .9234191
12307 414 .9479021
12512 414 .9885551
12559 414 .9646035
12586 414 .9112745
12621 414 .9668884
12663 414 .9094449
12673 414 .9404242
12690 414 1
12787 414 .9014471
12872 414 .9914199
12982 414 .9519815
13030 414 1.885431
13092 414 .928048
13100 414 1.970112
13116 414 1
13180 414 .936611
13320 414 .866668
13351 414 1.897351
13456 414 .8661917
13461 414 2
14229 414 1.903447
14285 414 .9640003
14372 414 .7151559
14449 414 7.490569
14511 414 .8603655
14546 414 1.78027
14564 414 1.762845
14589 414 .9632273
14636 414 3.48709
14641 414 1
14699 414 .9302827
14858 414 11.92635
14944 414 1
14977 414 .8878338
15020 414 .9776546
15027 414 .7242325
15099 414 .9268098
15126 414 1.853613
15194 414 6.656718
15196 414 .9571726
15270 414 .858717
15284 414 1.797813
15311 414 27.73598
15369 414 .8781668
15452 414 1.873194
15458 414 .9871034
15582 414 1.865712
15688 414 .9220215
15704 414 .941948
15705 414 .9817134
15729 414 .7934817
15739 414 .8972555
15862 414 .8958895
15927 414 .914935
15957 414 1.895593
15959 414 .7954862
15967 414 13.19532
15998 414 1.96393
2 415 .2541104
22 415 5.842782
95 415 .694595
97 415 9.832348
101 415 1
148 415 .3325795
156 415 .4911297
158 415 2.009861
171 415 .43794
200 415 .7980109
203 415 .7471648
218 415 2.368746
243 415 1.798521
251 415 6.407662
258 415 .511551
267 415 1.551608
270 415 .108595
274 415 5.031845
275 415 .1770221
278 415 .6842083
280 415 1.261182
281 415 1.949205
282 415 2.832225
283 415 3.162875
285 415 1.431134
288 415 1.113546
289 415 3.563362
290 415 .653156
291 415 .3255898
292 415 2.169551
293 415 1.321097
294 415 2.207642
296 415 .5539489
297 415 .3545504
298 415 .06103224
300 415 1.433251
301 415 .4680832
302 415 1.211633
327 415 .676368
330 415 1.610591
366 415 .5787129
381 415 .6662136
389 415 6.264189
413 415 .5030145
423 415 2.583953
426 415 3.438658
439 415 .4014265
455 415 1.233789
465 415 1.302042
471 415 .7451755
482 415 .7295809
519 415 .8347637
532 415 4.556257
534 415 1.401602
540 415 1.193529
547 415 .3951931
558 415 4.615808
563 415 2.052116
574 415 3.144442
580 415 3.119872
594 415 3.412275
630 415 4.298996
637 415 .6183924
693 415 1.25591
699 415 .5837631
719 415 .4929612
721 415 2.237069
724 415 .791114
753 415 .6846391
756 415 .727422
802 415 .7938277
918 415 17.26722
919 415 .7397621
997 415 1.817727
1034 415 1
1156 415 .2918363
1187 415 1.46258
1194 415 1.799608
1277 415 .7063809
1343 415 1.818002
1345 415 1
1347 415 .6283472
1357 415 265.3562
1510 415 .8608999
1630 415 1.781505
1646 415 .5655954
1669 415 5.135461
1713 415 .8556891
1792 415 1.058766
1829 415 .6484535
1897 415 4.716701
1964 415 2.623059
1974 415 .5093217
2024 415 16.73152
2063 415 .5038462
2245 415 .698376
2372 415 1.425894
2384 415 .7317307
2503 415 .8076547
2633 415 .330276
2647 415 .8684394
2791 415 1.801459
2883 415 1
2947 415 5.427354
3038 415 1
3183 415 1
3567 415 .9256129
3797 415 .7979395
3806 415 .4809213
3819 415 1.475696
3960 415 .6616775
3961 415 28.74201
3962 415 15.2802
3964 415 .6997143
4216 415 1
4520 415 .8296387
4586 415 1
4629 415 .8277847
4712 415 2.467096
4790 415 .9508031
4812 415 1
4958 415 1.619786
5114 415 1
5159 415 1.664123
5222 415 .6767147
5257 415 .8261855
5328 415 .8799236
5385 415 1
5497 415 .8850723
5534 415 .6241305
5537 415 1
5698 415 1.370958
5920 415 .8608224
6041 415 1
6120 415 .8484592
6195 415 1.608805
6254 415 .544633
6301 415 1.806672
6568 415 .9531843
6737 415 .4097571
6816 415 .5916263
6857 415 1.256982
7082 415 1.64757
7131 415 7.862199
7136 415 28.4766
7338 415 .8126244
7418 415 .4772974
7453 415 1
7474 415 .692388
7556 415 .6124198
7748 415 3.584557
8216 415 1.43491
8237 415 1.757512
8458 415 .7042922
8481 415 1.727848
8555 415 12.16821
8630 415 .689136
8635 415 1.276529
8673 415 .4057042
8676 415 5.110415
8719 415 .773211
8778 415 .8263643
8824 415 .7274939
8832 415 1
8834 415 1
9038 415 .007788689
9194 415 .7851305
9489 415 1.687863
9832 415 2
9865 415 68.94722
9916 415 .6341479
10399 415 .7569432
10440 415 .477636
10459 415 .4322608
11054 415 .100248
11087 415 1
11246 415 1
11487 415 .8960972
11580 415 .7479422
11688 415 1.488305
11690 415 1
11724 415 .6768047
11974 415 .6134927
12234 415 1
12236 415 .6114854
12257 415 .9513181
12543 415 1
12586 415 .718318
12735 415 1
12860 415 .5580655
13160 415 1
13340 415 .07978968
14200 415 .6810063
14361 415 .7329308
14396 415 .6550234
14399 415 1.48245
14421 415 7.616006
14449 415 7.38268
14471 415 2.433375
14474 415 .3665769
14546 415 12.30241
14564 415 51.89757
14569 415 .8476601
14627 415 .2349407
14630 415 .9524153
14636 415 35.37163
14699 415 2.778664
14705 415 12.02488
14751 415 .86446
14778 415 .6385899
15027 415 7.124505
15099 415 .7676388
15126 415 .5352569
15177 415 2.814242
15190 415 3.069444
15194 415 11.91016
15270 415 1.551461
15298 415 .8311372
15311 415 549.2395
15324 415 9.221445
15436 415 3.640434
15452 415 5.597422
15582 415 28.39891
15688 415 1.752437
15704 415 .8156991
15729 415 7.344355
15731 415 2.109602
15813 415 2.479236
15862 415 1.669474
15927 415 1.729939
15957 415 .6685346
15959 415 3.350718
15967 415 207.3968
15997 415 1.580773
16036 415 .7569156
16045 415 2.708773
16092 415 2.595287
16136 415 .625722
22 416 10.55940795
26 416 .93482493
88 416 .01443804
95 416 .88372197
148 416 .74589036
158 416 2.6230204
187 416 .97138297
199 416 .95500656
202 416 1.70906996
203 416 .90373706
221 416 .96746983
243 416 .92329021
247 416 .94617488
251 416 5.7744769
268 416 .83045337
269 416 .81285789
274 416 2.63139064
277 416 .80922395
280 416 1.71870675
286 416 1.87013746
287 416 1.83425295
288 416 .66249679
290 416 .86794472
298 416 1.6425031
301 416 .79748122
302 416 1.69984177
305 416 1.8088067
307 416 .92340141
311 416 .76566175
316 416 .96295259
321 416 .89641911
327 416 1.87678232
333 416 1
361 416 .86092323
392 416 .80918759
416 416 .83927482
423 416 .84159682
426 416 1.78627792
439 416 .77210274
440 416 .69851599
448 416 .84786773
469 416 .72740432
484 416 5.73838337
519 416 .93708895
540 416 1.69294904
545 416 1.9208649
563 416 .63910848
564 416 .95046112
574 416 1.67425986
575 416 1
580 416 7.28417138
582 416 1
589 416 .28020447
594 416 2.77623319
630 416 1.73310397
636 416 .84949144
641 416 .93565346
659 416 2.91961396
671 416 1
676 416 1.83695704
752 416 .89289203
826 416 1.87988855
831 416 1.95373283
883 416 .72455988
918 416 2.34027297
919 416 1.90091858
920 416 .9749238
936 416 1
1028 416 .97774869
1030 416 1.93777676
1037 416 .79151771
1072 416 .95086428
1076 416 .87747353
1134 416 .979894
1176 416 .56350064
1188 416 2
1203 416 .97494511
1224 416 1.87631101
1268 416 1
1272 416 1.83347911
1277 416 2.88820924
1292 416 .96408607
1357 416 6.99799264
1381 416 1
1460 416 1.93867581
1483 416 .87441641
1490 416 .89117853
1540 416 .97353019
1554 416 1
1555 416 .97047715
1584 416 .92241978
1630 416 1.91681151
1638 416 1
1639 416 1
1646 416 .83460744
1669 416 .67084083
1724 416 1
1762 416 2.98383843
1786 416 1
1790 416 1
1797 416 .92270499
1798 416 3.97868368
2024 416 1.13631352
2049 416 5.80292798
2063 416 .81109741
2067 416 3.91864236
2134 416 .91551339
2138 416 1.89326075
2155 416 .63838766
2219 416 .90243934
2220 416 2.92658884
2272 416 .80801949
2291 416 2.70757374
2306 416 .9629795
2323 416 .93351421
2326 416 1
2384 416 1.89786077
2414 416 .86245204
2484 416 1.98032054
2503 416 .9267676
2592 416 1.96178877
2633 416 .74501335
2637 416 1
2672 416 1.97748281
2717 416 .95386387
2823 416 .90460166
2852 416 1.84850779
2880 416 1
2926 416 1.94186169
2958 416 1.89401149
2989 416 .97972622
3046 416 .6923905
3061 416 .9575749
3265 416 .9271267
3340 416 .8805603
3346 416 .9295904
3375 416 2.975011
3376 416 1
3412 416 .8057114
3446 416 .5868575
3448 416 .9168627
3463 416 2.902529
3561 416 .8039127
3563 416 .8763273
3574 416 .9658232
3576 416 1
3679 416 .9714594
3690 416 1
3691 416 .9176178
3720 416 1
3797 416 1.923069
3844 416 1
3867 416 2.945993
3893 416 .9599131
3961 416 5.759573
3963 416 1.982743
4107 416 5.891228
4188 416 1
4197 416 1
4205 416 .967078
4294 416 1.874146
4338 416 .8525404
4347 416 .8730453
4349 416 .9108407
4354 416 1
4363 416 1
4369 416 .8744947
4372 416 .9318868
4398 416 .9457678
4406 416 1.976789
4411 416 .9294106
4486 416 .9868001
4515 416 .8373712
4521 416 .9614843
4546 416 1
4550 416 1
4556 416 .8803409
4605 416 .7011842
4616 416 .9099201
4712 416 .7971055
4782 416 1
4828 416 .980764
4833 416 1
4839 416 1.982271
4915 416 1
4927 416 1
4935 416 1
4949 416 .7109436
4956 416 .786408
4958 416 .8552396
4991 416 .7064988
5000 416 .9408738
5018 416 1.919262
5066 416 .8565897
5092 416 2.95954
5111 416 .8972632
5117 416 .8895927
5119 416 .9440666
5125 416 .961577
5239 416 .9483045
5252 416 .8897648
5289 416 .9480651
5367 416 1
5371 416 .9448466
5380 416 1
5381 416 1
5429 416 1.944429
5464 416 1
5497 416 2.956243
5507 416 .9774658
5534 416 1.856894
5535 416 .9843477
5572 416 .9832313
5627 416 .9307475
5698 416 .7605022
5708 416 1
5745 416 .9170433
5812 416 .9303122
5948 416 1
5950 416 .8929951
6041 416 1
6063 416 .9923425
6088 416 .9790987
6121 416 1
6123 416 1
6150 416 .806515
6185 416 1.905132
6198 416 1.987794
6199 416 .9627289
6227 416 2.967263
6228 416 .4593498
6270 416 .9295537
6301 416 .9263935
6314 416 .9740814
6375 416 1
6381 416 .9462109
6444 416 .9479068
6476 416 2
6574 416 1.043867
6589 416 .9674301
6647 416 1
6659 416 1.959595
6702 416 .9596928
6913 416 .8801554
6947 416 1.97113
6995 416 1.971657
7082 416 2.485084
7119 416 1
7131 416 .5668007
7136 416 .4199916
7173 416 1.740879
7278 416 1.979967
7338 416 .9286597
7355 416 3.913417
7361 416 1
7395 416 1
7440 416 .9588357
7474 416 .8828817
7478 416 .9365604
7498 416 1
7502 416 1.915671
7564 416 .9698092
7592 416 .9423594
7619 416 1.767466
7652 416 1
7673 416 .8919888
7676 416 1
7683 416 1
7727 416 .9355983
7803 416 .9540127
7823 416 .8651669
7860 416 1
8015 416 .385951
8044 416 .9037338
8054 416 .8435253
8075 416 .9837616
8094 416 1
8177 416 .8653084
8216 416 .7848509
8226 416 .5745533
8237 416 4.907677
8259 416 .9887484
8293 416 2
8378 416 .9482916
8380 416 1
8408 416 2.966554
8410 416 .9791388
8460 416 2.916339
8462 416 2.978002
8477 416 .9416567
8522 416 1
8541 416 .8150801
8555 416 .6833094
8585 416 1
8595 416 3.941606
8631 416 2
8655 416 .9006943
8673 416 .7737314
8676 416 6.899837
8719 416 .9136537
8727 416 1.812171
8739 416 .937049
8778 416 .933891
8824 416 .8962477
8884 416 1.971396
8914 416 .8446736
8983 416 .6900888
9026 416 .9293603
9169 416 1
9194 416 1.918192
9205 416 .9311718
9272 416 1.875795
9287 416 .8843637
9292 416 .8231034
9308 416 1.955277
9383 416 .9615715
9489 416 .8811588
9571 416 1
9605 416 2.954888
9614 416 1.976004
9626 416 .5687931
9710 416 1.863742
9742 416 2.896825
9865 416 8.314768
9910 416 .9196671
9940 416 2
9978 416 .9396304
10005 416 .9422156
10043 416 1
10056 416 .9339169
10064 416 .8557947
10103 416 .948259
10112 416 1
10156 416 .7097529
10180 416 1
10449 416 .8968583
10452 416 .6523691
10641 416 .951462
10824 416 .8510098
11016 416 .8671007
11067 416 .8804267
11114 416 .8908034
11286 416 .8775031
11332 416 .8934771
11365 416 .8680641
11378 416 .7318723
11382 416 1
11393 416 .9044452
11456 416 .9734091
11470 416 1
11492 416 .9563195
11533 416 1
11574 416 1
11592 416 2
11619 416 3.934657
11686 416 .8319677
11697 416 .9155442
11712 416 .7479177
11729 416 3.913754
11738 416 .7538316
11748 416 1
11816 416 .8491358
11866 416 .9877038
11868 416 .9710826
12134 416 1.615851
12144 416 .850383
12146 416 .9789565
12157 416 1
12171 416 .9071322
12307 416 .9370273
12331 416 2.880423
12445 416 1
12541 416 .9411615
12565 416 .7423788
12586 416 .8927541
12593 416 1
12621 416 .9599768
12629 416 1.901844
12653 416 .8621422
12775 416 1
12787 416 .8808754
12851 416 .9416209
13004 416 .9506863
13100 416 2.963873
13114 416 .8678805
13115 416 .9423514
13141 416 .9557581
13182 416 .8465704
13351 416 .8759244
13404 416 2
13440 416 1
13460 416 1
13465 416 .9668349
13494 416 .8652004
13507 416 .8844015
14271 416 1
14285 416 .9564858
14405 416 1.856798
14421 416 1.473067
14449 416 2.384231
14471 416 .7842667
14495 416 .2551428
14546 416 3.734405
14562 416 1.987742
14564 416 2.295866
14589 416 .9555515
14636 416 .3800261
14691 416 .9791282
14705 416 1.628737
14766 416 1.887043
14817 416 .943518
14828 416 1
14858 416 3.910971
15079 416 1
15099 416 .9115322
15142 416 .9594541
15186 416 1
15194 416 6.585063
15196 416 .9482329
15203 416 1
15284 416 3.755609
15311 416 8.384758
15314 416 2.965095
15323 416 1
15324 416 .7035776
15334 416 1
15452 416 .8467247
15458 416 1.984411
15560 416 .885218
15582 416 2.628943
15695 416 1
15704 416 .9298304
15716 416 .9597454
15729 416 .7503735
15739 416 .8758089
15813 416 1.801727
15830 416 .8764044
15862 416 .8741577
15957 416 2.8738
15967 416 8.774928
16007 416 1
16036 416 .9074495
16045 416 .88912
16093 416 .8215251
16136 416 .8574997
16175 416 .2667133
12 417 2
16 417 .7061726
22 417 23.2975299
27 417 .8401513
47 417 3
97 417 .2911961
116 417 .895968
148 417 2.5948533
153 417 .7900064
160 417 .8455692
180 417 .6099846
199 417 .9282635
203 417 2.8465205
216 417 .9241355
221 417 .9481346
223 417 .8250238
232 417 1
244 417 .7125377
247 417 .9141824
251 417 11.640431
258 417 1.703495
259 417 .678837
269 417 .7016248
270 417 .4588872
275 417 .5004247
280 417 .5515124
281 417 .3621322
282 417 3.2911214
285 417 .6546791
286 417 1.7929501
287 417 2.7357366
288 417 .4618925
289 417 .734946
294 417 2.5190118
297 417 .6081904
298 417 .430015
304 417 1.9582222
313 417 1.6099916
316 417 3.9409324
320 417 1
321 417 .834853
330 417 2.7636154
361 417 .7782591
367 417 .7717315
389 417 .5533377
392 417 .695773
397 417 .7670013
410 417 .7003666
416 417 1.7437434
417 417 .5957246
426 417 2.6592463
433 417 .9293852
434 417 .8725223
439 417 .6366457
440 417 .5193207
442 417 .9109498
448 417 .7574437
455 417 .5348844
465 417 .5763163
468 417 1.9412101
484 417 3.5828843
486 417 1
487 417 .4015325
520 417 .3873843
522 417 .7733818
532 417 .7306328
534 417 .6367525
545 417 .8738288
547 417 .6328619
562 417 1
563 417 3.4246027
580 417 28.858699
587 417 .7786048
591 417 .919916
594 417 3.6432312
630 417 2.574467
643 417 .9065557
670 417 2.5195584
693 417 .5483125
717 417 1
727 417 1.8208216
728 417 .6967098
745 417 1
756 417 .834536
826 417 .808497
831 417 .9262327
843 417 1
877 417 .9324144
918 417 3.9481461
919 417 .8420268
920 417 1.9600191
997 417 .8893543
1028 417 .964523
1030 417 3.9007927
1046 417 .9418792
1053 417 1.8667454
1072 417 .9216591
1127 417 .7776197
1165 417 1
1224 417 1.8027931
1232 417 1
1268 417 2
1280 417 1
1292 417 .9427396
1357 417 42.6474019
1381 417 2
1406 417 1
1500 417 .569187
1530 417 .9629536
1539 417 .7640439
1545 417 .9585754
1555 417 .9529294
1584 417 .8763078
1626 417 .8989639
1630 417 1.8673661
1655 417 2.9085572
1669 417 13.475196
1717 417 .7929864
1778 417 1
1782 417 3.9247428
1797 417 .8767626
1798 417 .9660137
1859 417 1
1909 417 1
1964 417 .7711844
1974 417 .7021418
2012 417 .9383967
2024 417 4.6229577
2028 417 1.7101853
2049 417 9.6857928
2067 417 4.8702852
2170 417 .9120276
2182 417 .8934854
2219 417 2.8444515
2221 417 1
2272 417 .6939106
2291 417 12.5337621
2378 417 .9798564
2408 417 .6860987
2413 417 .8149754
2456 417 1.9638516
2484 417 .9686235
2487 417 1
2503 417 .8832399
2532 417 1
2540 417 .9508288
2592 417 1.9390769
2595 417 .8953361
2633 417 1.593455
2644 417 1
2727 417 1
2810 417 .9516958
2851 417 .6489071
2877 417 .9516622
2923 417 1
2926 417 1.9073056
2937 417 1
2947 417 .6523847
2989 417 .9676759
3167 417 .8933826
3186 417 .3182046
3189 417 1.862858
3265 417 .8838125
3272 417 .9156712
3351 417 1
3352 417 .4589143
3374 417 1.704325
3375 417 .9601587
3463 417 .8445936
3511 417 1.84107
3541 417 .8389904
3548 417 .8523285
3551 417 1
3574 417 2.945509
3779 417 .814404
3797 417 6.877342
3819 417 1.68173
3856 417 .815668
3857 417 1.926244
3928 417 1
3949 417 .8609006
3961 417 6.022292
3962 417 5.348991
3967 417 .817367
4016 417 1
4023 417 .8304538
4047 417 1
4107 417 2.826577
4205 417 2.94751
4213 417 1
4252 417 2
4294 417 1.799342
4338 417 1.764894
4347 417 .7975862
4365 417 1.826781
4376 417 .9663406
4381 417 1
4388 417 1
4390 417 1
4393 417 .9038892
4486 417 1.978954
4515 417 .7407083
4519 417 .835016
4521 417 1.938591
4562 417 .8893164
4712 417 1.67651
4731 417 1
4773 417 .3229873
4780 417 1
4790 417 1.970136
4791 417 .5214782
4828 417 .9693306
4837 417 .8763798
4839 417 2.971734
4915 417 1
4956 417 .6594537
4980 417 1
4994 417 1
5001 417 3.98358
5102 417 .9035609
5104 417 .9586625
5119 417 .910821
5128 417 1
5174 417 .8855928
5203 417 .9216735
5222 417 1.803755
5239 417 .9175778
5276 417 .9763855
5309 417 .5488701
5347 417 .8750973
5355 417 1
5371 417 1.912065
5378 417 1.925211
5395 417 .9619793
5423 417 1
5444 417 .8387119
5449 417 2.926414
5497 417 .930235
5535 417 .9750443
5553 417 .9396067
5617 417 .9266005
5698 417 .6181501
5752 417 .8206992
5807 417 1
5809 417 1.742298
5827 417 1
5906 417 1
5927 417 .8595845
5930 417 1
5942 417 .9176242
6012 417 .8122835
6033 417 1
6038 417 1
6041 417 2
6063 417 1.987791
6071 417 .8622036
6087 417 1
6185 417 4.848745
6199 417 7.940576
6227 417 .9478045
6247 417 1.403018
6266 417 .9510096
6327 417 .9001012
6364 417 1
6385 417 1
6444 417 1.916944
6548 417 1
6568 417 .9715813
6596 417 1
6647 417 1
6659 417 1.935579
6750 417 .9855153
6773 417 .8447339
6774 417 1
6803 417 1
6816 417 2.752103
6851 417 .5604547
6941 417 1
6947 417 .9539699
6963 417 .931191
6995 417 .9548111
7016 417 1
7081 417 4.242358
7082 417 1.179029
7131 417 1.309317
7136 417 7.075248
7173 417 .5868627
7204 417 .9052904
7231 417 2.892748
7278 417 .9680597
7321 417 .8428798
7355 417 2.861954
7370 417 .8074298
7406 417 3.881381
7408 417 .3466033
7478 417 .8988534
7497 417 .9510406
7502 417 3.865548
7605 417 .5569735
7642 417 .8965791
7673 417 1.827789
7676 417 1
7719 417 1.887666
7748 417 1.747812
7761 417 1.662654
7764 417 2
7845 417 .9643466
7883 417 .3649051
8086 417 .9400528
8161 417 1
8210 417 .404631
8225 417 .938967
8237 417 1.852802
8271 417 .6759268
8367 417 1
8374 417 2.818916
8388 417 1
8410 417 1.966739
8441 417 .6539363
8458 417 .8204954
8460 417 1.866613
8477 417 .9069788
8484 417 .7344365
8486 417 .617175
8555 417 3.495076
8595 417 1.906898
8616 417 .9279245
8628 417 .9114228
8633 417 1
8635 417 .560829
8655 417 1.841669
8661 417 1
8673 417 1.639242
8676 417 8.245925
8677 417 .7688692
8691 417 .9077646
8727 417 .7005292
8739 417 .8996324
8764 417 .7968761
8777 417 .7843848
8802 417 1.957391
8824 417 2.83458
8827 417 1.973274
8853 417 .7007401
8884 417 .9543937
8892 417 .9285197
8914 417 .7523512
8945 417 .8529338
9022 417 1
9042 417 1
9091 417 .849229
9158 417 .5547215
9210 417 .8958816
9308 417 .9286949
9366 417 .9378437
9421 417 .6994612
9491 417 .7520176
9706 417 1
9710 417 .782753
9742 417 1.8355
9763 417 .8605913
9834 417 .2027078
9843 417 .8973832
9864 417 .9720994
9865 417 18.71873
9879 417 .9798044
9888 417 .5604016
9895 417 .7963641
9909 417 .57451
9946 417 1
9978 417 .903748
10010 417 2
10024 417 1
10056 417 .8946385
10064 417 .7700823
10067 417 .9228796
10102 417 .9658739
10103 417 1.917505
10205 417 .8500735
10340 417 1
10399 417 .8524563
10459 417 .6553632
10562 417 .7768622
10899 417 1
10946 417 .9692164
10961 417 1
11022 417 .8978568
11025 417 .8382958
11066 417 1
11077 417 .9177822
11090 417 1
11159 417 .9539466
11218 417 1.884144
11230 417 .7676581
11245 417 1.929617
11253 417 1.905456
11261 417 .9244726
11298 417 1
11332 417 .8301623
11343 417 1
11352 417 .9031236
11368 417 .9566874
11377 417 1.959682
11379 417 1
11408 417 1
11452 417 .9753082
11458 417 .8918815
11471 417 .7096939
11492 417 1.930357
11545 417 1
11564 417 1
11571 417 .7797326
11605 417 .7156106
11619 417 4.895819
11641 417 .7368328
11676 417 1
11696 417 .7473258
11757 417 .4515022
11806 417 1.946619
11837 417 .8285726
11866 417 .9803952
11868 417 2.953895
11978 417 1
11982 417 .9231713
11988 417 .9070454
12044 417 1
12051 417 1
12084 417 .6789193
12092 417 1
12134 417 8.387521
12171 417 .8519336
12187 417 2.916128
12234 417 2
12236 417 .7641586
12257 417 .9704485
12331 417 .8093493
12348 417 1.790436
12445 417 1
12512 417 .9779435
12526 417 1
12558 417 .7853918
12630 417 .9620686
12653 417 .7802027
12673 417 .8851864
12679 417 .8443928
12777 417 .9296632
12869 417 .9367567
12933 417 1
12959 417 .8861249
13003 417 1
13004 417 4.921375
13030 417 .7792051
13071 417 .7931858
13082 417 .868567
13100 417 5.9424
13139 417 1
13141 417 1.929462
13164 417 .863915
13171 417 2.886298
13206 417 .797924
13232 417 1.845086
13242 417 .8535985
13351 417 .8021767
13370 417 1
13426 417 .9022208
13439 417 1
13454 417 1
13488 417 1
13507 417 .8156924
14229 417 1.813924
14285 417 4.930622
14354 417 .698653
14396 417 2.790588
14405 417 1.771682
14449 417 6.018232
14477 417 1
14527 417 1.499092
14546 417 2.576541
14562 417 1.980455
14564 417 14.68859
14589 417 1.929132
14630 417 .9711145
14636 417 8.011528
14689 417 1
14691 417 1.966722
14695 417 .8258827
14699 417 3.865642
14705 417 2.408067
14766 417 .8199033
14809 417 .9767265
14837 417 .9245295
14858 417 31.85805
15027 417 3.468545
15051 417 .813608
15099 417 .8589489
15126 417 2.717885
15177 417 .8872384
15186 417 1
15194 417 7.338433
15284 417 .6103493
15304 417 .9420012
15311 417 49.29216
15324 417 .5273908
15334 417 1
15369 417 .765205
15452 417 4.755621
15458 417 2.975146
15582 417 3.814018
15688 417 1.849721
15704 417 1.888123
15729 417 4.602001
15731 417 .4594984
15739 417 2.801992
15761 417 .9315723
15835 417 2.816235
15836 417 .9627769
15845 417 1.880476
15862 417 .7993599
15877 417 .7695877
15957 417 .7987893
15967 417 36.88613
16021 417 2.927696
16036 417 .8524396
16045 417 1.823215
16136 417 .7728007
6 418 .6646884
39 418 1.004421
49 418 .1365803
139 418 .1933333
147 418 1
148 418 2.205355
180 418 .2350328
202 418 1.090211
203 418 .6989689
205 418 .6630725
218 418 1.248416
221 418 .8982724
243 418 .760115
261 418 1
265 418 2.507483
267 418 .466135
269 418 .4147738
273 418 .4737628
274 418 5.847294
278 418 .6240116
279 418 .3271306
280 418 .1203467
288 418 2.944568
289 418 2.480129
290 418 .58704
293 418 .191683
294 418 2.056601
296 418 .4689218
300 418 .3252162
301 418 1.366688
302 418 .06135259
319 418 1.680335
327 418 .6146767
379 418 .6779482
382 418 .7648945
383 418 .6754518
389 418 .1239268
404 418 .6837738
426 418 .3316536
439 418 .2873253
440 418 2.057207
455 418 .08773295
471 418 .6966004
484 418 .1818789
500 418 .3059289
532 418 3.471669
542 418 1.651399
547 418 1.279904
558 418 1.542573
567 418 .2562464
575 418 1
589 418 101.6219
591 418 .8429252
602 418 .640037
609 418 .53252
621 418 .8040903
630 418 1.165369
637 418 .5456497
647 418 3.61222
668 418 1.227995
670 418 .05767297
676 418 .4901361
700 418 1
703 418 .7702165
721 418 .09163767
743 418 .3919293
764 418 .6425432
997 418 .7829821
1030 418 2.805417
1034 418 1
1053 418 .7386375
1225 418 1
1338 418 .542113
1431 418 2.679026
1601 418 1
1633 418 .8521641
1829 418 .5814411
1897 418 .4720757
1976 418 1
2026 418 1
2028 418 2.431564
2043 418 .6420007
2129 418 1.908019
2272 418 2.399643
2372 418 .3164568
2633 418 7.202612
2732 418 1
2740 418 .8435031
2791 418 .7636128
2822 418 48.90235
2947 418 .3181954
2962 418 1
3246 418 1
3348 418 1
3557 418 1
3937 418 1
3988 418 .4580792
4045 418 .18778
4107 418 1.659851
4200 418 .4227918
4393 418 .8114906
4560 418 2
4616 418 .7183044
4666 418 1
4712 418 .3655132
5001 418 .9677936
5111 418 .6787239
5138 418 2
5221 418 .6243663
5254 418 .3728426
5321 418 2.842484
5534 418 1.552482
5624 418 1
5735 418 1
5795 418 1
5898 418 1
5906 418 1
6091 418 1
6195 418 .5342351
6231 418 .2106473
6254 418 1.45783
6301 418 .7698195
6394 418 .6883467
6568 418 .9442602
6857 418 1.115347
7107 418 298.0913
7136 418 .1862121
7204 418 .8142387
7403 418 1
7433 418 1
7446 418 .5556064
7546 418 1
7659 418 1
7746 418 151.1192
7747 418 97.72509
7748 418 .5053651
7900 418 1
8187 418 1
8216 418 .3271912
8543 418 .3812882
8555 418 .009653068
8630 418 .6298786
8719 418 .7299801
8739 418 .8031412
8853 418 1.413038
9364 418 .7717146
9569 418 1
9776 418 .6199623
9892 418 .1260531
9933 418 .1196624
10070 418 1
10226 418 .7883918
10415 418 1
10641 418 .848213
10963 418 .7543332
11119 418 .8554244
11156 418 1.618518
11158 418 2
11218 418 .7727636
11300 418 1
11471 418 2.4306
11554 418 2
11587 418 .84107
11712 418 .2116944
11738 418 1.230188
11936 418 1
11974 418 .5398159
12018 418 2
12025 418 .3914663
12135 418 .6526898
12290 418 .7689185
12348 418 1.588966
12512 418 .956739
12513 418 .440652
12597 418 .009182814
12624 418 .6728431
12625 418 .2910187
12869 418 .8759561
12881 418 1213.892
12887 418 1
12893 418 .8312546
13120 418 .7134428
13128 418 1
13206 418 .6036527
13299 418 .4900492
13354 418 .2121298
13401 418 .6802275
13426 418 .8082182
14372 418 16.92331
14421 418 1.352187
14471 418 .3253642
14474 418 .2458326
14636 418 .06123292
14908 418 1
15087 418 1.43307
15126 418 .4466667
15304 418 .8862425
15729 418 .2193742
15927 418 .6784599
16046 418 1
18 419 .92156007
22 419 19.34943369
35 419 .86772976
97 419 .34356784
115 419 .86866611
203 419 .85786074
218 419 .64512099
223 419 .83795233
240 419 1
243 419 .8867324
251 419 2.66699869
269 419 1.72367103
270 419 1.49886866
274 419 .45572139
280 419 .58464999
281 419 2.40926262
282 419 1.34349863
283 419 .52938405
287 419 .75526239
290 419 3.80501074
294 419 2.55455083
296 419 .74923833
297 419 1.63714023
298 419 3.47212974
299 419 3.60152878
301 419 .70096625
305 419 .71768914
313 419 .63880833
321 419 .84705527
337 419 .6253355
361 419 1.794643
367 419 .78859765
375 419 .42007181
377 419 .91957415
379 419 .84793532
382 419 1.88898916
389 419 .58634043
397 419 .78421701
404 419 .850686
416 419 .76267754
465 419 .60762121
469 419 1.59749259
484 419 .61370396
532 419 .75053567
545 419 .88315125
551 419 .75963527
563 419 1.46711735
569 419 .87148317
574 419 .51902091
580 419 15.94302682
594 419 2.66959198
596 419 .86421504
630 419 .60590854
659 419 4.88130415
693 419 .58168654
727 419 1.83406062
743 419 .71288441
822 419 .93844902
831 419 1.93168314
844 419 2
877 419 1.93740809
884 419 .91011266
918 419 .02586491
920 419 .96297317
933 419 1
1000 419 1
1028 419 .96714432
1030 419 1.90812284
1079 419 1
1141 419 1
1194 419 2.88734324
1203 419 1.96300463
1224 419 2.81736419
1243 419 1
1292 419 1.94697046
1357 419 24.70787937
1420 419 .88801078
1541 419 1
1542 419 .61702684
1543 419 .90131772
1545 419 2.96163618
1548 419 1.85099424
1584 419 .88544715
1603 419 2
1630 419 3.87716613
1663 419 .9317473
1669 419 6.51397247
1762 419 1.97613626
1782 419 .93030332
1798 419 .9685249
1897 419 3.27855288
1964 419 1.78809099
1966 419 .91522484
2024 419 4.7247039
2049 419 7.70900878
2063 419 .72107155
2067 419 9.87986951
2087 419 1
2143 419 1
2182 419 .9013555
2220 419 .89160306
2234 419 .7951741
2258 419 1
2272 419 .71652677
2291 419 4.56821129
2334 419 .82895106
2344 419 .96769385
2349 419 .79898099
2378 419 .98134477
2456 419 .96652248
2467 419 .86681685
2487 419 1
2503 419 2.89186701
2592 419 3.94357833
2599 419 1.92690601
2617 419 .86943254
2620 419 .85420762
2633 419 1.6234936
2716 419 .85236454
2740 419 .92610614
2791 419 .88838397
2874 419 2
2910 419 1
2926 419 1.91415455
2950 419 .95354337
2958 419 3.84350023
2982 419 .81933117
2989 419 2.97006428
3061 419 .9373562
3173 419 .9762915
3189 419 1.872991
3192 419 .8892819
3265 419 1.892397
3308 419 1
3321 419 .8698237
3375 419 2.963102
3392 419 .9517272
3448 419 1.877242
3463 419 .8560762
3511 419 .8528133
3567 419 .958181
3628 419 1.796993
3634 419 .7418926
3672 419 1
3797 419 7.886405
3819 419 .705246
3838 419 1
3856 419 .8292878
3860 419 .767203
3867 419 .9202553
3893 419 1.940809
3960 419 .8098014
3961 419 15.16842
3962 419 .4709795
4022 419 .6905652
4107 419 .8393904
4118 419 .924592
4163 419 .8911431
4179 419 .5782742
4250 419 .9031099
4294 419 2.814168
4336 419 1
4347 419 .8125421
4362 419 1
4365 419 .8395794
4369 419 1.814682
4406 419 5.965727
4417 419 1.935236
4486 419 .9805094
4516 419 .9026046
4521 419 2.943129
4558 419 .9345335
4593 419 1
4629 419 2.903184
4676 419 .9374497
4706 419 1
4777 419 2.901438
4778 419 .9732461
4828 419 .9715967
4853 419 .8074856
4920 419 1
4922 419 2
4949 419 .5731871
4980 419 1
4989 419 1
4990 419 1.877893
5018 419 .8807848
5101 419 4.927956
5104 419 .9617169
5106 419 1
5133 419 1
5162 419 .9150859
5197 419 1
5222 419 .818255
5224 419 .8804916
5236 419 .8614235
5239 419 .9236678
5264 419 1
5282 419 .2083958
5289 419 .9233143
5321 419 1.925625
5371 419 .918562
5378 419 1.930737
5393 419 .9384329
5406 419 1
5465 419 .9532012
5497 419 1.93539
5522 419 1
5578 419 1
5616 419 1
5617 419 .9320238
5698 419 .6463641
5812 419 .8971009
5842 419 .8126728
5849 419 1
5906 419 1
5930 419 1
5942 419 1.923711
6012 419 .8261534
6041 419 2
6146 419 .9523596
6177 419 .6528548
6185 419 3.859921
6195 419 .7800776
6199 419 6.944967
6227 419 .9516611
6230 419 .9454256
6270 419 .895981
6301 419 .8913146
6314 419 .9617293
6381 419 .9205764
6397 419 .7935811
6416 419 .719324
6444 419 .9230806
6488 419 1.960289
6524 419 .9401055
6568 419 .9736811
6659 419 .9403391
6746 419 .7274459
6947 419 2.957371
6963 419 .9362751
6971 419 1.812987
7082 419 3.239689
7131 419 1.36035
7136 419 .1435753
7203 419 .8481365
7204 419 .9122882
7231 419 .9006727
7234 419 .9537056
7278 419 .9704197
7304 419 2
7336 419 .7614657
7377 419 1
7406 419 2.890145
7446 419 .7901686
7449 419 1
7474 419 .8270662
7497 419 1.954658
7502 419 4.875483
7556 419 3.78211
7564 419 .9554211
7592 419 1.914889
7598 419 2
7605 419 .5897076
7689 419 .7911339
7748 419 .7664459
7768 419 .6691295
7817 419 .7951284
7823 419 .800909
7845 419 2.966981
7865 419 1.977806
7903 419 .4619256
7905 419 1
7945 419 1
8028 419 1
8044 419 .857856
8067 419 1
8089 419 1
8182 419 1
8221 419 .6030521
8237 419 1.863678
8256 419 .7744078
8257 419 .9129192
8271 419 1.699872
8388 419 1
8410 419 .9691969
8469 419 1
8528 419 1
8555 419 2.532383
8595 419 3.913777
8596 419 2.913116
8630 419 1.825238
8655 419 .8533679
8676 419 4.375529
8727 419 1.722656
8739 419 2.907048
8752 419 1
8824 419 .8468022
8835 419 1
8853 419 1.722852
8859 419 .9214026
8891 419 .8790989
8892 419 .9338012
8945 419 .8638001
8957 419 .574633
8979 419 .8645562
9039 419 1
9123 419 .6900688
9153 419 1
9170 419 .959234
9227 419 1
9308 419 1.933963
9321 419 1
9344 419 1
9350 419 .9798859
9366 419 .9424362
9367 419 2.810085
9489 419 1.824522
9605 419 .9333892
9614 419 .9645676
9623 419 1.923852
9638 419 1.956274
9653 419 .9433787
9660 419 .8292849
9742 419 .8476542
9778 419 1
9865 419 30.03506
9892 419 .5873444
9946 419 1
9956 419 .9293225
9978 419 2.91086
10011 419 1.843205
10043 419 2
10054 419 .7656247
10103 419 .9236006
10128 419 1
10156 419 .571429
10208 419 1
10302 419 .8649689
10435 419 1
10946 419 .9714909
10963 419 2.884002
11022 419 1.905404
11025 419 1.850244
11096 419 1
11119 419 .9317351
11156 419 .8198737
11226 419 .9129032
11253 419 .9124418
11264 419 1.863616
11297 419 1
11382 419 1
11409 419 1
11452 419 .9771326
11456 419 2.960737
11487 419 .9415878
11492 419 .9355025
11545 419 1
11571 419 .7960076
11587 419 3.924957
11607 419 1
11638 419 .9747997
11644 419 .8617554
11729 419 .8726521
11795 419 2
11837 419 1.841239
11974 419 .7827127
11983 419 1
12004 419 .9678561
12092 419 1
12134 419 11.43278
12185 419 .939805
12187 419 2.922325
12236 419 .7815843
12296 419 .7598667
12298 419 .8633191
12367 419 .9332126
12410 419 .7784618
12424 419 1
12504 419 1
12526 419 1
12586 419 1.841644
12592 419 .9529455
12631 419 1
12653 419 .796443
12717 419 1.917607
12869 419 .9414296
12895 419 .8453856
12933 419 1
12982 419 .914297
13030 419 .7955191
13092 419 .8715807
13100 419 .9466559
13114 419 1.804916
13139 419 1
13171 419 .8946993
13206 419 .8128549
13232 419 .8565318
13298 419 .3240314
13340 419 .4826748
13374 419 1
13415 419 1.931679
13440 419 1
13456 419 .7611804
13500 419 .8183242
13507 419 .8293104
14229 419 1.827673
14239 419 1.935436
14268 419 .8731821
14271 419 1
14273 419 1
14285 419 1.935748
14323 419 .9598642
14396 419 .8060606
14404 419 1.922137
14405 419 5.788552
14421 419 2.221944
14449 419 1.090773
14546 419 1.607829
14564 419 7.007148
14589 419 1.934369
14636 419 8.084563
14682 419 1
14705 419 3.451804
14751 419 .9238019
14766 419 .8332102
14778 419 2.796822
14858 419 29.86854
14977 419 .7998069
15008 419 2.972207
15020 419 .9601181
15027 419 4.507813
15039 419 .9514355
15082 419 1
15099 419 .8693708
15126 419 1.73873
15186 419 1
15190 419 .4768586
15194 419 9.387315
15270 419 2.74784
15304 419 1.946287
15311 419 88.8961
15324 419 1.562311
15369 419 2.782553
15452 419 1.773678
15458 419 3.976982
15582 419 6.975535
15688 419 .8608248
15704 419 .8963895
15705 419 .9673622
15716 419 .9405612
15719 419 .9723868
15761 419 1.936628
15819 419 1
15830 419 .8175021
15861 419 .9273481
15862 419 3.814185
15878 419 2
15924 419 .9446591
15927 419 .8481769
15957 419 2.813656
15959 419 .6349859
15967 419 33.85508
16036 419 .8633424
16045 419 2.836278
16092 419 2.210296
16168 419 .7759895
22 420 8.50160604
26 420 1.92627452
97 420 .49711226
128 420 1
199 420 1.9491038
200 420 .91300675
201 420 .86082144
216 420 .94617508
217 420 .90186899
218 420 .72812986
244 420 .79604903
269 420 .78830645
270 420 2.61608705
275 420 .64555742
280 420 .68180348
281 420 .54744054
282 420 .49705924
283 420 .63946466
290 420 .8506202
303 420 .74310123
304 420 1.97035919
305 420 .78372377
327 420 .86061721
356 420 .84269849
361 420 1.84267755
389 420 3.68309851
423 420 .82081568
440 420 1.65896387
523 420 .73975891
534 420 .74228029
547 420 .73951997
563 420 .59176261
580 420 19.1902608
594 420 4.7468769
595 420 1
596 420 .89597616
621 420 .92913369
670 420 .65913256
693 420 1.67953321
702 420 .67313336
719 420 .78162703
727 420 1.87287509
748 420 1
826 420 .86413096
831 420 .94766297
877 420 .95204881
886 420 .85881749
918 420 4.25372244
919 420 2.88791995
997 420 1.92149822
1028 420 2.97482951
1030 420 .9296136
1046 420 .95876403
1072 420 .94441809
1194 420 1.91369451
1203 420 3.97165812
1224 420 .86008408
1277 420 .87354325
1343 420 .92161675
1357 420 33.81700641
1420 420 1.9142059
1497 420 .7840402
1545 420 .97060976
1566 420 .89892222
1584 420 2.91224193
1618 420 .95650949
1651 420 .86165926
1663 420 2.94771212
1669 420 16.62765797
1782 420 .9466059
1791 420 1.95650509
1797 420 1.91256455
1798 420 1.97588716
1803 420 1
1848 420 2
1897 420 .44730479
1918 420 .74820499
1974 420 .7886732
2024 420 3.02300526
2044 420 .8654335
2049 420 4.77707382
2067 420 5.90796894
2129 420 .96672763
2138 420 .87925748
2170 420 1.93758463
2176 420 2.98271459
2291 420 4.66920992
2350 420 .91611746
2428 420 .95659948
2503 420 .91716013
2527 420 1
2599 420 .94400325
2647 420 .94333907
2910 420 1
2912 420 1.94143438
2926 420 1.93423444
2947 420 1.75337119
2950 420 .96440992
3122 420 1.494783
3301 420 1.797501
3347 420 .4365814
3352 420 1.616106
3371 420 .9471288
3375 420 .9717331
3446 420 .5326567
3463 420 1.889741
3588 420 .9339959
3619 420 .8678954
3620 420 .9826522
3679 420 .9677151
3759 420 .9513881
3797 420 2.912976
3837 420 .8809745
3844 420 1
3846 420 .9552472
3849 420 1
3857 420 .947671
3860 420 .8216559
3875 420 .9259873
3941 420 .5137617
3956 420 1
3959 420 .7739201
3960 420 1.85429
3961 420 10.59684
3963 420 .9804795
4005 420 .9702278
4067 420 .9294899
4095 420 1
4118 420 .9422305
4230 420 .8870066
4250 420 .9257732
4294 420 1.857635
4338 420 2.833195
4353 420 .9714313
4360 420 .9326922
4363 420 1
4384 420 .8041986
4404 420 .9853757
4406 420 1.973744
4411 420 .9201498
4437 420 .9034638
4444 420 1
4486 420 .9850684
4516 420 1.925386
4581 420 .7670964
4629 420 2.92583
4708 420 .9302395
4712 420 .7704874
4811 420 1.868874
4828 420 .9782404
4839 420 .9799454
4840 420 .8933548
4915 420 1
4927 420 1
4934 420 .9688885
4958 420 .8362482
4960 420 1
5001 420 .98835
5092 420 .9542321
5101 420 1.944808
5104 420 .9706716
5159 420 1.855344
5214 420 1
5264 420 1
5265 420 .7149254
5276 420 .9832458
5371 420 1.937611
5395 420 .9730248
5442 420 1
5449 420 .9477914
5496 420 1
5497 420 .9505026
5507 420 .9745095
5521 420 .7279435
5534 420 .8381194
5535 420 .9822942
5617 420 .9479239
5675 420 .9395614
5704 420 .8551476
5721 420 1
5819 420 1
5877 420 .9405969
5930 420 1
6041 420 2
6136 420 2
6185 420 2.892686
6195 420 .8315191
6196 420 2
6198 420 .9861923
6199 420 2.957839
6227 420 2.962968
6234 420 1
6254 420 .8038812
6289 420 .4273202
6314 420 .9706811
6355 420 .8603789
6366 420 .7558315
6381 420 .9391542
6394 420 .8872658
6396 420 .9124359
6488 420 .9695774
6602 420 .6969052
6702 420 .9544049
6816 420 .8241204
6863 420 .8978089
6941 420 1
6947 420 2.967342
6963 420 .9511809
6999 420 1
7082 420 .4175313
7131 420 1.509969
7136 420 1.3439
7231 420 1.923906
7297 420 1
7353 420 .9741938
7355 420 1.902058
7402 420 .8104321
7406 420 1.915841
7474 420 .8675167
7478 420 .9282377
7502 420 2.904608
7640 420 .8958142
7673 420 .8778186
7719 420 .9203003
7762 420 1
7823 420 .8474779
7845 420 .9747043
7869 420 .9641278
8044 420 .8911046
8062 420 1
8187 420 1
8235 420 .6390932
8257 420 .9332881
8258 420 .9690254
8287 420 1.956872
8337 420 1
8410 420 .976402
8486 420 .7283903
8555 420 2.641762
8569 420 .9854719
8595 420 2.933945
8616 420 .9488633
8673 420 .7440469
8676 420 6.755505
8727 420 1.787529
8739 420 1.92879
8824 420 1.882636
8827 420 .9810385
8849 420 .9259596
8883 420 1
8891 420 .9073785
8911 420 1
9016 420 1
9095 420 1
9103 420 .7913588
9137 420 .9657578
9271 420 .9215748
9605 420 1.94897
9742 420 .883289
9771 420 .9280591
9777 420 .9832134
9864 420 .9802049
9865 420 12.96249
9879 420 .9856715
9946 420 2
10010 420 1
10064 420 .8368762
10103 420 .941471
10149 420 .7098159
10291 420 1
10343 420 1
10452 420 .6067629
10562 420 .8416865
10625 420 .6088892
10641 420 .9450942
10944 420 1
10946 420 .9781594
11004 420 1.97736
11089 420 1
11114 420 .8764777
11164 420 1
11226 420 1.933276
11261 420 .9464142
11273 420 .9681439
11286 420 .8614326
11358 420 1.919672
11393 420 .8919092
11452 420 1.982481
11456 420 .9699206
11467 420 .9445775
11488 420 1.930311
11491 420 .8344772
11505 420 1
11571 420 1.843723
11619 420 .9260848
11641 420 .8132861
11659 420 2
11795 420 2
11837 420 1.878374
11868 420 1.967289
11923 420 .05674832
11925 420 .7999736
11974 420 1.833538
11989 420 .9159562
12019 420 .8671265
12135 420 .8743677
12146 420 .9761958
12160 420 1
12178 420 1
12187 420 .9404935
12234 420 1
12257 420 .9790335
12296 420 .8160357
12512 420 1.984351
12544 420 .7323886
12570 420 1
12706 420 .8447029
12717 420 .9368795
12777 420 .9500969
12869 420 1.95513
12872 420 .9882683
13000 420 .1238529
13071 420 .8532678
13077 420 .9130878
13114 420 .8505475
13139 420 1
13222 420 1
13242 420 .8961299
13334 420 .9493025
13371 420 1.980594
13417 420 1
14229 420 .8679816
14285 420 .9507771
14372 420 .6105287
14396 420 2.851424
14404 420 .9403496
14405 420 3.838011
14421 420 .4039374
14449 420 4.303448
14546 420 2.699561
14564 420 6.941106
14569 420 .9343898
14589 420 .9497202
14614 420 .9652222
14636 420 2.298691
14695 420 .8764659
14699 420 .9046746
14705 420 1.580031
14711 420 1
14766 420 .8722236
14778 420 .8443468
14858 420 23.89929
14977 420 1.846634
15020 420 .9694468
15027 420 3.622939
15099 420 5.899926
15126 420 .799843
15169 420 .1901775
15190 420 .5992253
15194 420 6.530626
15196 420 .9414415
15284 420 .7235476
15304 420 1.958851
15311 420 80.59855
15314 420 1.960516
15369 420 1.833416
15436 420 .8451411
15452 420 .8266163
15565 420 1
15582 420 10.44907
15705 420 .9749965
15716 420 .9544644
15719 420 .9788457
15729 420 .7176247
15813 420 .7757158
15835 420 .8696212
15861 420 .9443419
15862 420 .8576483
15957 420 .8572435
15959 420 .7203655
15965 420 .7052208
15967 420 37.69587
16168 420 .8283873
18 421 1.9538463
22 421 4.6172098
97 421 1.6137584
202 421 .7472375
203 421 .9163659
217 421 .9246307
267 421 .8516788
274 421 .679749
275 421 .7277713
276 421 .7913027
281 421 2.6524129
283 421 .7230918
285 421 .8118276
287 421 .8559975
288 421 .7067743
293 421 .775429
294 421 1.7378998
295 421 .8681885
296 421 1.852453
304 421 1.9772345
305 421 .8338896
327 421 1.8929474
361 421 .8791689
397 421 1.8730343
484 421 4.7727052
534 421 .8020591
563 421 .6864544
574 421 .7169942
580 421 3.378082
594 421 2.8055895
643 421 1.9490803
659 421 .9301599
670 421 .7381977
693 421 .7538663
707 421 .9824061
781 421 .9333162
822 421 .9637837
899 421 1
918 421 3.4268235
948 421 .9682017
1030 421 1.9459399
1194 421 .9337133
1203 421 .9782321
1224 421 .8925379
1357 421 48.1789789
1384 421 3
1497 421 .8341326
1584 421 .9325976
1669 421 4.7140237
1673 421 1
1790 421 2
1792 421 .688654
1797 421 .9328454
1897 421 .5755039
2049 421 3.8287821
2067 421 1.9293158
2162 421 1
2202 421 .9800549
2236 421 .9185862
2291 421 7.7459376
2335 421 .9284205
2352 421 1
2372 421 1.8100944
2378 421 .9890233
2467 421 .9216357
2616 421 1.9252533
2672 421 .9804369
2717 421 .9599165
2726 421 .9789724
2816 421 .9789375
2823 421 .9171171
2889 421 1
2910 421 1
2926 421 .9494889
2937 421 1
2947 421 .8105774
2950 421 .9726651
2989 421 .982386
3191 421 .7885501
3203 421 .8628204
3258 421 .9267655
3375 421 .9782897
3390 421 .9171496
3392 421 .9715965
3395 421 .8210221
3424 421 .8963817
3448 421 .9277696
3490 421 .8541579
3551 421 1
3619 421 .8985374
3759 421 .9626637
3797 421 2.933161
3851 421 .9604967
3961 421 3.922307
3962 421 1.100332
4023 421 .9076108
4107 421 .9054981
4109 421 .9759173
4294 421 .8906572
4347 421 .8897006
4363 421 1
4376 421 .9816583
4393 421 .9476273
4406 421 1.979834
4629 421 .9430338
4944 421 1
4994 421 1
5000 421 1.948631
5001 421 .9910522
5018 421 .9298543
5092 421 .9648481
5101 421 .9576096
5102 421 .9474484
5103 421 1
5125 421 .9666178
5199 421 .7396813
5253 421 1
5280 421 .8569856
5371 421 1.952082
5393 421 1.963774
5449 421 .9599013
5497 421 .9619836
5503 421 1
5507 421 .9804221
5534 421 .8756681
5605 421 1
5607 421 1
5627 421 .9398328
5639 421 .8848826
5698 421 2.791922
5700 421 1
5719 421 .9608399
5930 421 2
6038 421 1
6151 421 1
6177 421 .7957414
6184 421 .9668037
6195 421 1.870599
6199 421 1.967619
6227 421 .9715576
6301 421 .93605
6314 421 .9774817
6488 421 1.976634
6605 421 2
6702 421 5.964981
6737 421 .8047565
6769 421 1
6804 421 1
6863 421 .9215124
6872 421 .6981588
7082 421 3.552636
7131 421 1.623633
7136 421 5.496084
7169 421 .9702525
7288 421 1.951906
7321 421 .914382
7406 421 1.935362
7474 421 1.898247
7551 421 1
7564 421 .97377
7611 421 1
7719 421 .9387869
7764 421 1
7805 421 .9794288
7823 421 1.882856
7850 421 1.978116
7865 421 .9869409
7975 421 1
8062 421 1
8237 421 .9197887
8256 421 .8672626
8271 421 1.823406
8326 421 1
8378 421 .9550753
8388 421 2
8441 421 .8114229
8447 421 .9512107
8555 421 .7248565
8676 421 5.044169
8691 421 .9497391
8945 421 1.919861
9043 421 .9679595
9123 421 .817638
9137 421 .9737003
9366 421 .9661297
9434 421 .7978641
9503 421 1
9613 421 1
9865 421 17.66705
9926 421 1.954514
9933 421 .7554199
9978 421 1.94755
10016 421 1
10102 421 .981404
10103 421 .955047
11004 421 .9826116
11022 421 .9443401
11061 421 2.873665
11095 421 .9578934
11217 421 1
11263 421 .9541422
11302 421 1
11313 421 1
11352 421 .9472101
11500 421 .9808981
11587 421 1.955845
11619 421 .9432296
11868 421 2.974876
12092 421 1
12128 421 .9072007
12134 421 2.666248
12235 421 .9279716
12512 421 .987981
12593 421 1
12609 421 .9721612
12653 421 .880228
12683 421 .948694
12772 421 1
13082 421 .9283795
13370 421 1
13491 421 1
13507 421 .899567
14285 421 3.962194
14396 421 .885887
14399 421 .8288022
14405 421 2.875585
14421 421 1.542196
14449 421 2.465015
14471 421 2.812569
14527 421 .7270449
14564 421 6.650625
14630 421 .9842597
14636 421 5.461361
14691 421 .9818664
14705 421 3.677444
14766 421 .9018617
14778 421 2.880451
14858 421 12.92265
15008 421 .9836468
15020 421 1.976534
15027 421 1.7104
15126 421 3.84627
15131 421 .9618551
15142 421 .9647734
15177 421 .9385539
15190 421 .692186
15194 421 3.639499
15196 421 .9550243
15198 421 1
15270 421 .85163
15284 421 .7876714
15304 421 .9683953
15311 421 86.17096
15314 421 2.969674
15324 421 2.742466
15582 421 7.808814
15704 421 .9390361
15729 421 .7831224
15813 421 1.827739
15845 421 .934869
15862 421 1.890667
15877 421 .8744437
15927 421 .910668
15957 421 1.890356
15959 421 .7852274
15967 421 34.85399
16030 421 1
16045 421 .9036665
16092 421 .5353422
16136 421 1.876194
18 422 .936992
22 422 13.4774236
35 422 .8937521
97 422 .4727118
115 422 .8945042
221 422 .9614167
223 422 .869833
229 422 .7847673
232 422 1
251 422 1.7325121
274 422 .5628007
277 422 .7737248
280 422 .6663644
281 422 2.525482
282 422 .4726562
290 422 .8433722
294 422 .6421868
296 422 .7985722
297 422 .7085279
299 422 .6799225
305 422 1.7732299
361 422 2.8350442
377 422 .9353968
387 422 .4326217
389 422 1.6677222
397 422 .8266693
410 422 .7770989
440 422 .6424166
484 422 .6897024
525 422 .9425243
545 422 .9061396
547 422 .7268813
551 422 .8069237
562 422 1
564 422 .941243
574 422 1.6136469
580 422 4.1509717
591 422 .9404245
594 422 1.7345952
596 422 2.8909289
630 422 .6834406
637 422 .8276736
641 422 .92368
647 422 .8529224
659 422 .9046559
669 422 1
707 422 .9759812
727 422 1.8667069
764 422 .8644235
781 422 .9089649
826 422 .8575385
831 422 1.9451235
844 422 1
918 422 7.2175125
919 422 .8824817
920 422 .9702577
944 422 .870256
1028 422 2.9736082
1030 422 .9261984
1092 422 1
1187 422 .7573116
1194 422 .9095069
1224 422 2.8532953
1292 422 .9574033
1339 422 .922315
1357 422 18.3229203
1407 422 1.9306816
1420 422 .9100431
1456 422 1
1539 422 .8244693
1545 422 4.9691837
1546 422 .9263862
1584 422 .9079838
1626 422 .924838
1655 422 1.9319745
1663 422 .9451751
1669 422 16.6095917
1670 422 1
1760 422 1.945012
1762 422 .9808311
1782 422 2.9440152
1792 422 .5749576
1798 422 3.9747172
1825 422 1
1838 422 1
1941 422 1
1955 422 1
2024 422 3.9756008
2028 422 .7844032
2041 422 .975595
2049 422 12.7662573
2063 422 2.7759469
2067 422 11.9035035
2120 422 .9023077
2129 422 .9651132
2138 422 .873399
2219 422 .8842855
2220 422 2.9129287
2221 422 1
2272 422 .7722962
2283 422 .5775721
2291 422 18.6531597
2348 422 1
2456 422 .9731087
2482 422 1
2503 422 .9131407
2599 422 .9412862
2616 422 .8979575
2620 422 1.8828903
2633 422 .697566
2672 422 .9732929
2791 422 .9103429
2815 422 1
2926 422 7.9310435
2958 422 .8742894
2988 422 .8295971
2989 422 2.9759537
3015 422 1
3072 422 1
3103 422 1
3104 422 1
3140 422 1
3173 422 .9809558
3189 422 .8979781
3238 422 .9251251
3265 422 1.913567
3284 422 1
3351 422 1
3371 422 .9445634
3375 422 .9703615
3377 422 .9421593
3384 422 .934172
3390 422 .8868945
3441 422 1
3448 422 .9013928
3500 422 1
3574 422 .9594637
3727 422 2
3751 422 1
3797 422 3.908753
3819 422 .7632348
3824 422 .3629613
3941 422 .4901691
3956 422 1
3961 422 9.528758
4005 422 .9687833
4023 422 .8738724
4106 422 1.84016
4107 422 1.870988
4237 422 1.922784
4294 422 2.850728
4296 422 2
4338 422 .8251015
4376 422 1.97496
4402 422 1
4422 422 1
4444 422 1
4478 422 .8890837
4521 422 .9543173
4558 422 .9474131
4614 422 1
4629 422 4.922231
4712 422 2.759351
4740 422 1
4777 422 .9208288
4790 422 .9777837
4828 422 .9771846
4837 422 1.908037
4839 422 .9789724
4956 422 1.746663
4968 422 .8971166
4990 422 .9019157
5067 422 1
5119 422 .9336586
5174 422 .914891
5276 422 .9824329
5294 422 .8906442
5321 422 .9402572
5347 422 1.907083
5372 422 1
5393 422 .9505454
5497 422 2.948101
5534 422 1.830265
5535 422 .9814352
5564 422 5.96014
5617 422 .9453972
5627 422 .9178611
5637 422 1
5651 422 .8813213
5719 422 .9465395
5740 422 .897417
5741 422 .9735218
5887 422 .955942
5947 422 1
5988 422 1
6039 422 .8704843
6041 422 1
6124 422 .8961208
6128 422 .5524808
6198 422 .9855223
6199 422 2.955794
6256 422 1
6301 422 .9126969
6314 422 .9692586
6356 422 1
6375 422 1
6385 422 1
6427 422 1
6436 422 1
6488 422 1.968101
6555 422 .9169345
6584 422 1
6589 422 .9613696
6647 422 1
6659 422 3.952077
6672 422 .8720285
6702 422 3.952193
6750 422 .9892246
6816 422 .8155866
6863 422 .8928505
6909 422 .3732837
6963 422 .9488121
7064 422 1
7082 422 4.389269
7136 422 5.312065
7169 422 1.959389
7236 422 1
7238 422 .7813945
7250 422 .9649859
7288 422 .934343
7353 422 .9729417
7355 422 1.897306
7390 422 1
7406 422 .9117578
7414 422 .9084459
7497 422 .9635785
7502 422 2.89998
7513 422 1
7683 422 1
7710 422 1
7746 422 .1488005
7751 422 .7250236
7805 422 .9719166
7832 422 1.881379
7837 422 1
7845 422 3.973477
7850 422 .9701242
7853 422 .9221527
7865 422 .982172
7889 422 1
7999 422 1
8044 422 .8858209
8221 422 .6811461
8258 422 2.967522
8271 422 .7589178
8287 422 .9547797
8355 422 1
8389 422 .9233379
8408 422 .9603302
8410 422 1.975257
8411 422 1
8441 422 .7425588
8460 422 1.900772
8543 422 .7653345
8555 422 2.62438
8569 422 .984767
8595 422 2.93074
8630 422 2.85962
8649 422 .8046225
8655 422 1.882216
8727 422 7.77722
8739 422 4.925335
8824 422 1.876942
8827 422 .9801184
8891 422 .9028845
8945 422 .8905956
9039 422 1
9057 422 .9574328
9095 422 1
9164 422 .9174668
9183 422 1.978124
9194 422 1.902969
9297 422 .9335877
9308 422 .9469552
9366 422 1.953761
9367 422 .8474484
9407 422 1
9491 422 .8155227
9494 422 .9115035
9610 422 .8789471
9614 422 .9715384
9624 422 .9532206
9640 422 1.948721
9706 422 1
9742 422 .8776261
9829 422 .770852
9865 422 16.81511
9878 422 .7424608
9946 422 2
9956 422 .9432273
10011 422 .8740525
10024 422 1
10043 422 1
10048 422 1.980379
10102 422 .9746131
10103 422 1.938631
10104 422 1
10156 422 .6557444
10205 422 2.888468
10254 422 .9784579
10346 422 .8398702
10535 422 1
10766 422 .8760883
10992 422 .77832
11021 422 1
11022 422 1.924014
11159 422 .9657403
11173 422 .9720725
11200 422 .7590373
11226 422 .9300383
11245 422 .9476412
11332 422 .8736556
11348 422 .90766
11365 422 .8435138
11370 422 1
11378 422 .6819797
11390 422 .9387336
11393 422 .8866646
11469 422 1
11471 422 .7840376
11487 422 1.95308
11500 422 .9739225
11545 422 1
11546 422 .8406657
11564 422 1
11571 422 .8361403
11607 422 1
11619 422 .9224984
11638 422 .9797575
11677 422 1.756148
11686 422 .8007006
11697 422 .8998288
11729 422 .897706
11806 422 .960289
11829 422 1
11837 422 2.872473
11866 422 .9854158
11868 422 1.965702
11913 422 .9084792
11974 422 1.825461
11983 422 1
12128 422 1.873313
12134 422 3.544369
12147 422 .7484136
12187 422 .9376062
12236 422 .8245546
12257 422 .9780162
12348 422 2.844103
12492 422 1
12512 422 2.983592
12621 422 .9525294
12653 422 1.83649
12661 422 .9723898
12674 422 2
12851 422 .9307579
12860 422 .8004312
12869 422 .9529525
12872 422 1.987699
12879 422 .8355508
13004 422 .9415101
13030 422 .8357479
13067 422 .8516126
13100 422 .9571506
13116 422 1
13206 422 .8496731
13328 422 .6465449
13510 422 1
13552 422 1
14200 422 1.855949
14229 422 .861576
14268 422 .8981317
14285 422 7.948389
14396 422 .8442155
14405 422 .8301515
14421 422 1.375016
14449 422 3.269651
14471 422 .7441236
14511 422 .7998121
14527 422 .627368
14546 422 1.684983
14562 422 .9854605
14564 422 12.79269
14589 422 4.947281
14630 422 .9785117
14636 422 1.264663
14705 422 4.559654
14766 422 1.866024
14837 422 .9438565
14858 422 9.894405
14977 422 3.839192
15027 422 .604644
15040 422 .7151787
15099 422 1.89507
15126 422 .7901313
15194 422 3.507852
15196 422 1.9386
15267 422 1
15284 422 1.710134
15304 422 2.956854
15311 422 34.85127
15314 422 .9586
15332 422 .7852391
15369 422 .825333
15452 422 1.818204
15560 422 .8638597
15582 422 6.37382
15612 422 .9608073
15688 422 .8882056
15701 422 .1406717
15729 422 .7039236
15830 422 .853406
15835 422 .8632952
15861 422 1.941641
15924 422 .9555467
15927 422 .878046
15957 422 2.850317
15967 422 25.24443
15997 422 .8106857
6 423 .8623443
18 423 .9318006
22 423 7.4343671
57 423 1
73 423 1
97 423 6.429267
117 423 1.7841793
148 423 1.6737736
158 423 .5160329
202 423 .6265035
223 423 .8591081
251 423 3.710473
271 423 3.7522522
274 423 1.5267786
280 423 .6388752
281 423 1.4863852
282 423 1.4292069
284 423 .8488319
285 423 .7219456
286 423 .8332822
303 423 .7084427
305 423 .7545457
309 423 .6592455
320 423 2
327 423 .8418129
374 423 .9539994
381 423 .8368496
382 423 .903482
389 423 .6403449
396 423 1
404 423 .8701794
416 423 1.7936607
423 423 .7966417
469 423 2.6500412
484 423 .6641361
532 423 .783104
534 423 .707511
545 423 .8984062
547 423 .7043783
558 423 .8122121
561 423 1
563 423 .5366868
574 423 1.5818142
580 423 10.0810179
594 423 6.7127278
596 423 .8819422
618 423 .6084394
643 423 .9247581
668 423 .6830682
674 423 1
724 423 .8978993
756 423 .8667674
890 423 .949934
918 423 2.1530412
920 423 1.9678071
995 423 1
997 423 .9109074
1029 423 .9059378
1030 423 .9201177
1105 423 1
1203 423 .9678345
1224 423 .8412078
1240 423 .7939873
1277 423 .8564828
1292 423 .9538936
1339 423 .9159143
1357 423 73.4432061
1460 423 .9212719
1481 423 1
1530 423 .97017
1576 423 .8830348
1612 423 .91348
1669 423 4.5774248
1755 423 .851824
1792 423 .5399371
1797 423 .9007685
1798 423 .9726341
1803 423 1
1838 423 1
1858 423 1
1897 423 3.37274
1964 423 .8157564
2024 423 13.8911977
2049 423 2.7469986
2056 423 1
2063 423 1.7574865
2067 423 .8955529
2226 423 .8668659
2272 423 1.7535351
2291 423 4.6245826
2335 423 .8942299
2344 423 .9719115
2348 423 1
2350 423 .9048008
2378 423 .9837803
2397 423 .8421417
2456 423 .9708931
2463 423 .8085745
2467 423 .8842043
2503 423 .9059841
2592 423 .9509443
2647 423 .9356949
2816 423 .9688768
2851 423 .717298
2877 423 .9610782
2891 423 .8382686
2912 423 .9335332
2931 423 1
2958 423 .8639317
3134 423 .8543741
3167 423 1.914151
3173 423 .9793867
3340 423 .8466631
3400 423 .8137619
3448 423 .8932682
3494 423 .8791404
3511 423 .872029
3524 423 .932651
3619 423 .850073
3620 423 .9803118
3795 423 .9223555
3797 423 .9012354
3867 423 .9306662
3873 423 1
3932 423 1
3941 423 .4481627
3954 423 .8335421
3960 423 .8346324
3961 423 18.40754
3962 423 8.670598
3967 423 .8529429
4047 423 1
4051 423 1
4107 423 1.860358
4189 423 .722698
4252 423 1
4294 423 .8384288
4338 423 1.810691
4345 423 .9487687
4363 423 1
4372 423 .9125562
4406 423 .9702017
4450 423 .8743654
4478 423 .879945
4486 423 .983054
4557 423 .6265829
4695 423 1
4702 423 1
4712 423 4.739524
4780 423 1
4790 423 .9759532
4805 423 .9108733
4839 423 1.97724
4840 423 .8789672
4849 423 .7749337
4897 423 .8325902
4915 423 1
4958 423 1.814156
5001 423 .9867783
5018 423 .8963487
5222 423 .8419823
5225 423 1
5257 423 .9150417
5281 423 .5606749
5328 423 .9413082
5347 423 1.899428
5371 423 .929194
5376 423 1
5393 423 2.946471
5397 423 .9341455
5430 423 1
5449 423 .9407478
5496 423 2
5698 423 .6925323
5704 423 .8356054
5745 423 .8935001
5827 423 1
5969 423 .8954966
6016 423 1
6041 423 1
6063 423 .9901692
6071 423 .8890456
6177 423 .6981757
6185 423 .8782086
6195 423 1.808789
6199 423 .9521513
6230 423 .9525504
6340 423 1
6416 423 .7559671
6476 423 1
6482 423 .9537545
6488 423 .9654731
6594 423 .8089243
6615 423 1
6647 423 1
6702 423 2.948254
6785 423 .9437448
6816 423 .8003923
6857 423 .6368225
6947 423 .9629363
7053 423 .9713053
7082 423 7.33895
7131 423 .4438579
7136 423 3.255384
7157 423 .6539455
7246 423 .9594136
7278 423 .9742815
7355 423 3.888844
7406 423 .9044873
7454 423 1
7474 423 .8496433
7502 423 .8917387
7503 423 .9729342
7513 423 1
7556 423 1.810556
7616 423 .9573743
7710 423 1
7739 423 1
7748 423 .7969371
7803 423 .9409615
7869 423 .9592883
7889 423 1
8054 423 1.799117
8075 423 .9791531
8135 423 1
8257 423 .9242879
8259 423 .9855552
8271 423 .7390544
8300 423 1
8374 423 .8541904
8388 423 1
8389 423 .9170215
8441 423 .7213475
8458 423 1.855462
8495 423 1
8555 423 3.593432
8569 423 .9835119
8591 423 1
8620 423 .9382389
8635 423 .646377
8655 423 1.872511
8676 423 11.58761
8727 423 .7588644
8743 423 1
8802 423 .9656913
8827 423 1.97848
8836 423 1
8892 423 .9424436
8998 423 1
9043 423 .9526552
9057 423 1.953926
9155 423 1
9205 423 .9116382
9345 423 .8915855
9366 423 1.949951
9503 423 1
9579 423 .8432309
9614 423 .9691934
9710 423 .8250715
9857 423 2
9865 423 24.55269
9978 423 .9224974
10011 423 .8636754
10093 423 .9344895
10103 423 .9335748
10128 423 1
10156 423 .6273802
10539 423 1.927079
10963 423 .8991462
11021 423 1
11061 423 .8133202
11119 423 .9406473
11120 423 .9161393
11226 423 .924274
11264 423 .881421
11365 423 .8306204
11430 423 1.972997
11452 423 2.980118
11492 423 .9439228
11496 423 .8815862
11571 423 .8226395
11615 423 1
11619 423 .9161128
11686 423 .7842798
11692 423 .9666549
11697 423 1.891575
11855 423 .8868624
11866 423 .9842141
11868 423 1.962876
11956 423 2
11976 423 1
12134 423 .5068284
12147 423 .7276847
12170 423 1
12171 423 .8807761
12185 423 .9476636
12187 423 .9324654
12308 423 1
12331 423 .846487
12348 423 .8312577
12512 423 1.98224
12559 423 .9450723
12621 423 2.948618
12624 423 .865692
12683 423 .9241872
12869 423 .9490762
13004 423 .936691
13031 423 .8887793
13043 423 .7290205
13077 423 .9013624
13092 423 1.888346
13115 423 2.925991
13141 423 .9432022
13232 423 .875262
13242 423 .8821167
13361 423 1
13440 423 1
13461 423 1
14200 423 .84408
14249 423 1
14268 423 2.889739
14372 423 .5579846
14389 423 1
14396 423 .8313799
14449 423 10.20948
14471 423 1.723041
14527 423 1.596666
14546 423 5.659028
14562 423 .9842626
14564 423 18.52843
14636 423 11.20408
14691 423 .9732047
14699 423 3.891814
14705 423 4.523372
14778 423 .8233475
14858 423 8.885704
15016 423 .8370851
15126 423 5.77284
15177 423 .9092037
15190 423 .5451563
15194 423 2.467303
15284 423 1.686251
15311 423 119.5207
15324 423 5.619452
15386 423 .8901296
15436 423 3.824249
15452 423 2.803225
15582 423 16.23983
15676 423 .8722828
15688 423 1.878995
15695 423 1
15701 423 .0698693
15729 423 2.679529
15739 423 .8405632
15761 423 .9449016
15813 423 .7454573
15957 423 .837984
15967 423 45.44064
16045 423 .8576521
16092 423 2.313395
16182 423 .7605772
22 424 3.6461108
97 424 .6429199
201 424 .901175
203 424 .9226804
217 424 .9303212
218 424 .8069561
221 424 .9738713
251 424 .8188569
269 424 .8496851
276 424 .8070595
285 424 .8260348
287 424 .8668698
291 424 1.7937583
292 424 .7460402
297 424 .8026148
300 424 .8266823
307 424 .938475
313 424 .8035222
327 424 1.90103
336 424 1.9546306
367 424 .8850033
375 424 .6845359
392 424 .846737
455 424 .7656848
484 424 .7898662
520 424 .6913775
545 424 .9364377
547 424 .8150438
580 424 7.4250373
594 424 2.8202676
647 424 .9003989
659 424 .9354329
670 424 .7579639
693 424 1.7724496
721 424 .7666878
727 424 .9097338
743 424 .8438175
752 424 .9139695
753 424 .9035594
754 424 .9577132
890 424 .9686761
919 424 .9204165
920 424 .9798585
1028 424 .9821275
1030 424 .9500215
1155 424 1
1187 424 .8356512
1194 424 .938718
1203 424 1.9798756
1277 424 .9102082
1281 424 1
1347 424 1.8863447
1357 424 21.769472
1432 424 1
1530 424 .9813368
1540 424 .9787391
1541 424 1
1545 424 .9791312
1584 424 1.9376866
1790 424 1
1798 424 .9828785
1823 424 .8473671
1897 424 .6075537
2024 424 2.3062759
2028 424 .8539976
2049 424 6.8417092
2067 424 4.9346525
2131 424 .9212444
2219 424 .921638
2291 424 4.7651195
2326 424 2
2331 424 1
2335 424 .9338248
2344 424 .9824264
2350 424 .9404384
2378 424 .9898521
2381 424 1
2456 424 .9817892
2479 424 .9153012
2484 424 .9841932
2514 424 1
2592 424 .9693082
2607 424 1.928561
2672 424 1.9819139
2912 424 .9584149
2926 424 .9533026
2947 424 .824879
2958 424 .9148687
2989 424 .9837158
3140 424 1
3217 424 1
3375 424 .9799288
3384 424 .9554212
3392 424 .973741
3413 424 .8268226
3490 424 .8651691
3520 424 .8186394
3679 424 1.977076
3795 424 .9514216
3797 424 2.938208
3834 424 .7676691
3849 424 1
3954 424 .8958553
3960 424 .8965375
3961 424 4.003673
3962 424 1.168257
3963 424 .9861393
3964 424 .9081695
3970 424 .962456
4106 424 .8917565
4107 424 1.912633
4117 424 .9626839
4205 424 .9735567
4294 424 1.898913
4335 424 .9749501
4406 424 1.981357
4712 424 .8370325
4713 424 .6381619
4828 424 1.984549
4963 424 .9402305
4990 424 .9335772
5071 424 1
5092 424 .9675021
5101 424 .9608101
5104 424 .9791751
5125 424 .9691382
5210 424 1
5217 424 1
5241 424 1
5276 424 .9881035
5309 424 .7727305
5347 424 2.937077
5378 424 .9623228
5393 424 .9665093
5497 424 5.964854
5506 424 1
5507 424 .9819002
5522 424 1
5617 424 .9630229
5620 424 1.91643
5719 424 1.963797
5727 424 1
5745 424 .9333681
5842 424 .8980994
5845 424 .9823303
5849 424 1
5873 424 .885838
5906 424 1
5927 424 .9292617
5942 424 1.958501
6038 424 1
6041 424 1
6063 424 .9938494
6071 424 1.930581
6185 424 3.923801
6199 424 1.970063
6250 424 1
6266 424 .9753197
6301 424 1.940878
6314 424 .9791819
6347 424 .8453155
6444 424 .9581581
6447 424 1
6657 424 .9214302
6702 424 .9676248
6773 424 1.92178
6856 424 2
6913 424 .9037393
6947 424 .976811
6963 424 .9653355
6998 424 1
7082 424 2.586413
7101 424 .9359994
7131 424 .6520487
7136 424 .5341298
7355 424 .9304553
7408 424 .6708329
7474 424 1.905929
7484 424 1
7495 424 .78053
7500 424 .9367601
7502 424 1.932266
7556 424 .8814739
7598 424 1
7805 424 1.980982
7904 424 .8283642
8259 424 .9909626
8287 424 .9693768
8374 424 1.908774
8389 424 .9480843
8460 424 .9328024
8555 424 1.74563
8595 424 2.953097
8596 424 1.952737
8630 424 .9049346
8661 424 1
8676 424 .1163349
8739 424 .949437
8804 424 1
8824 424 1.916665
8836 424 1
8853 424 1.849239
8891 424 1.934233
8908 424 .9449346
9043 424 .9703786
9155 424 1
9489 424 .9045453
9531 424 1
9551 424 .9697037
9605 424 .9637657
9623 424 .9585776
9627 424 1
9710 424 1.890556
9765 424 1
9814 424 1
9843 424 .9483039
9865 424 16.84319
9878 424 .8255942
9910 424 .9354756
9926 424 .9579486
9978 424 .9515103
10005 424 .9535868
10102 424 .982808
10103 424 .9584409
10185 424 1
10285 424 .8783653
10388 424 .7796852
10399 424 .9256707
10452 424 .7207784
10486 424 .8578703
10814 424 1
10963 424 1.936901
11016 424 .8932536
11022 424 .9485425
11061 424 .8832035
11064 424 .9353009
11095 424 .9610725
11244 424 1
11252 424 .9635222
11261 424 1.961951
11273 424 .9773803
11382 424 1
11390 424 .9585103
11492 424 1.964915
11619 424 1.947516
11729 424 .9307264
11868 424 1.976773
12146 424 .9830976
12174 424 1
12185 424 .9672557
12512 424 2.988888
12618 424 1
12629 424 .9211597
12653 424 .8892709
12717 424 .9551807
12737 424 .9565207
12879 424 1.888635
12887 424 1
13100 424 3.970982
13171 424 .9427195
13206 424 .8981985
13242 424 .9262461
13298 424 .6322927
13334 424 .9640018
13371 424 .9862205
13393 424 .9624275
13494 424 .8917272
14249 424 1
14285 424 3.965049
14396 424 1.894503
14405 424 2.884978
14421 424 .5767603
14449 424 5.505407
14564 424 15.828
14589 424 .9642984
14636 424 6.502029
14705 424 .701797
14778 424 .889477
14828 424 1
14858 424 8.928491
15027 424 .7322646
15051 424 .9060997
15099 424 .9289415
15142 424 .967433
15194 424 2.666717
15196 424 .95842
15270 424 .862832
15284 424 2.803702
15304 424 1.970781
15311 424 48.06406
15369 424 .8817154
15452 424 .8768873
15556 424 .9494983
15560 424 .9078056
15582 424 5.89875
15688 424 .9242927
15704 424 1.943639
15739 424 .9002481
15836 424 .9812478
15862 424 1.898922
15877 424 .8839233
15927 424 .9174127
15957 424 2.898634
15967 424 25.39352
15997 424 .8717962
16036 424 2.925662
16045 424 .9109398
22 425 25.3282003
26 425 .9006233
35 425 .8634127
49 425 1.579009
78 425 1
90 425 .769931
97 425 3.322143
120 425 1
133 425 1
156 425 1.7045855
180 425 .627013
199 425 .9313955
207 425 .9410739
211 425 1
217 425 .8677264
221 425 .9503991
229 425 .7233069
230 425 .9816799
251 425 1.6561301
258 425 .7164407
267 425 .7396951
268 425 .7414811
270 425 1.4825126
271 425 .705751
273 425 .7434143
274 425 .4379571
275 425 .5222366
277 425 1.7091112
280 425 .5710937
281 425 1.389982
285 425 .6697561
294 425 1.5400121
299 425 3.5885234
302 425 .542329
304 425 2.9600463
305 425 .708475
307 425 .8832051
315 425 1
316 425 1.9435114
327 425 .8121219
361 425 3.7879405
374 425 .9453653
389 425 2.5728393
397 425 1.7771742
426 425 .6741239
433 425 .9324683
439 425 .6525101
440 425 .5403075
484 425 .6010959
532 425 .7423936
535 425 1
545 425 .8793375
551 425 .7517902
563 425 2.449725
574 425 .5033226
580 425 9.9085291
594 425 9.658808
602 425 .8244872
630 425 .5930461
641 425 1.9018866
659 425 .8774301
670 425 .5405349
703 425 .8879609
707 425 .9691226
712 425 .884464
721 425 1.5570956
735 425 1
748 425 2
756 425 .8417603
802 425 .8803108
822 425 .9364401
826 425 .8168582
831 425 .9294534
877 425 2.9353652
918 425 8.9940708
947 425 .9114863
950 425 .8350566
997 425 .8941852
1030 425 1.9051241
1127 425 .787329
1189 425 .8015993
1194 425 2.8836663
1203 425 .9617972
1224 425 .8114033
1240 425 .7553196
1270 425 1
1339 425 1.9001318
1347 425 .7842444
1357 425 41.2740477
1409 425 .8599778
1420 425 .8843556
1432 425 1
1460 425 .906495
1545 425 .960384
1576 425 .861081
1588 425 .7522941
1651 425 2.8135265
1655 425 .9125497
1669 425 10.4981094
1782 425 5.9280285
1798 425 .9674976
1897 425 1.2550061
1918 425 .6605982
2024 425 5.6830805
2041 425 .9686261
2049 425 8.6995113
2063 425 .7119678
2067 425 5.8759487
2071 425 1
2116 425 1
2138 425 .8372477
2205 425 1
2219 425 .8512429
2220 425 .8880652
2221 425 1
2234 425 .7884889
2272 425 .7072747
2291 425 9.5541185
2353 425 .8121869
2378 425 1.9807359
2456 425 .9654298
2467 425 .86247
2503 425 1.8883377
2540 425 .9529756
2592 425 1.9417368
2616 425 .868819
2617 425 .865171
2620 425 1.8494492
2672 425 .9656666
2717 425 .9296532
2722 425 1
2802 425 .6584311
2810 425 .9538048
2823 425 .8545399
2852 425 .7690099
2910 425 1
2920 425 1
2923 425 2
2926 425 7.9113527
2958 425 2.8383923
2989 425 .9690872
3046 425 2.530968
3104 425 1
3189 425 2.868845
3265 425 .8888854
3346 425 2.892642
3371 425 2.928733
3375 425 .9618982
3384 425 .9153746
3412 425 .7037554
3511 425 1.848009
3549 425 1
3563 425 .8114281
3726 425 1
3797 425 3.882698
3819 425 .6956258
3857 425 1.929464
3900 425 .8706073
3919 425 1
3941 425 2.344585
3959 425 .6952603
3960 425 .8035936
3961 425 15.10864
3962 425 6.421075
3967 425 .8253409
4067 425 .9049574
4097 425 1
4107 425 1.834148
4111 425 .8160649
4163 425 .8875902
4205 425 .9498017
4294 425 .8081026
4338 425 .7751587
4349 425 .864053
4353 425 .9614914
4363 425 1
4369 425 .8086338
4380 425 1
4393 425 .9080855
4398 425 .9173086
4404 425 .9802875
4406 425 .9646087
4411 425 1.892368
4444 425 1
4521 425 2.941273
4629 425 2.900024
4676 425 .9354082
4680 425 1.808371
4693 425 1
4702 425 1
4716 425 1
4733 425 .938459
4790 425 1.97144
4828 425 .9706697
4839 425 .9729679
4882 425 2
4897 425 .8011682
4925 425 1
4958 425 1.779274
4960 425 1
4963 425 .8865375
4972 425 1
4980 425 1
4991 425 .5524794
5084 425 .9039031
5092 425 .9383081
5102 425 2.907772
5104 425 .9604674
5111 425 .8433504
5119 425 .9147146
5125 425 .9414139
5155 425 .6045523
5240 425 1
5242 425 .9035164
5256 425 1
5264 425 1
5269 425 .7344556
5309 425 1.568567
5321 425 .9231975
5347 425 1.880551
5371 425 .915904
5393 425 .9364235
5471 425 1
5496 425 1
5497 425 .933281
5507 425 .9656406
5522 425 1
5529 425 1
5534 425 3.781796
5544 425 .951358
5564 425 .9487574
5647 425 2
5676 425 1
5719 425 1.931274
5720 425 1
5734 425 1
5810 425 1
5845 425 1.966457
5855 425 .7449258
5873 425 .7832824
5942 425 1.921221
5947 425 1
6063 425 .988324
6177 425 1.641525
6185 425 4.855349
6193 425 1
6199 425 .9431704
6235 425 1.838297
6314 425 .9604803
6385 425 1
6444 425 2.92057
6482 425 .9450745
6488 425 .9589925
6520 425 .8359714
6565 425 1
6702 425 3.938541
6737 425 .6573462
6746 425 .7185502
6750 425 1.986148
6764 425 1
6773 425 .8515129
6816 425 1.762927
7082 425 2.214873
7101 425 2.878506
7122 425 1
7131 425 1.339472
7136 425 9.115623
7151 425 .9148937
7193 425 .7886989
7197 425 .8453078
7204 425 .9094255
7231 425 1.897431
7250 425 .9549875
7259 425 1
7278 425 .9694543
7355 425 1.867981
7406 425 .88656
7440 425 .937234
7446 425 .7833201
7474 425 .821422
7478 425 .9032695
7496 425 .5069241
7502 425 .8714185
7556 425 .774998
7605 425 .5763164
7620 425 1
7698 425 1
7719 425 1.89257
7805 425 .9638974
7823 425 .7944111
7844 425 1
7845 425 .9659032
7869 425 .9516469
7904 425 .6741781
8013 425 .6858782
8019 425 .6553958
8062 425 1
8093 425 1
8094 425 1
8132 425 .7864451
8154 425 1
8235 425 .5135233
8269 425 1
8271 425 .6900761
8356 425 .8012363
8389 425 .9014468
8410 425 .9681916
8453 425 .8852191
8458 425 .8283327
8460 425 1.872437
8477 425 .9110402
8541 425 .7180405
8543 425 .698325
8555 425 1.517121
8569 425 .9804171
8592 425 .8762606
8595 425 3.910963
8614 425 .8615022
8655 425 1.848582
8676 425 11.32251
8727 425 2.713604
8729 425 .4159941
8739 425 1.904014
8778 425 .8991993
8781 425 .9051133
8824 425 3.841802
8853 425 .713806
8993 425 1.472636
9041 425 .6630811
9201 425 1
9286 425 .8614581
9292 425 .7302741
9366 425 .9405574
9367 425 2.803887
9430 425 1
9434 425 .6452499
9457 425 .9605991
9464 425 .9568466
9551 425 .9424876
9574 425 1
9612 425 1.469053
9614 425 .9634111
9619 425 .7121428
9623 425 .9213665
9632 425 .7853863
9742 425 1.842682
9817 425 1
9865 425 15.90565
9879 425 2.980686
9909 425 1.593087
9945 425 1
9978 425 1.90795
10009 425 .8307699
10102 425 2.967364
10103 425 2.921107
10381 425 1
10449 425 .8427331
10535 425 2
10641 425 .9259909
10927 425 .659768
10946 425 .9705604
10961 425 2
11064 425 .8771795
11159 425 1.955957
11173 425 .9640977
11184 425 .9151433
11213 425 1
11229 425 .8582684
11244 425 1
11252 425 1.930753
11253 425 .9095841
11255 425 .853011
11261 425 2.92777
11273 425 .9570603
11289 425 .93829
11365 425 .7988287
11378 425 .591168
11390 425 2.921239
11402 425 .789899
11456 425 1.959455
11492 425 .9333974
11544 425 2
11587 425 .922508
11619 425 2.900368
11655 425 .408653
11692 425 .9603962
11729 425 1.868496
11757 425 .47545
11795 425 1
11829 425 1
11868 425 2.955908
12128 425 .8371365
12134 425 4.414262
12138 425 1
12187 425 .9197895
12236 425 .7744556
12299 425 1
12331 425 .8176733
12348 425 1.799586
12367 425 1.931033
12512 425 .9789065
12541 425 .9102851
12621 425 1.938974
12624 425 .840483
12629 425 .8503348
12631 425 1
12653 425 .7897992
12773 425 1
12872 425 .9841866
12879 425 .7885918
12881 425 1.270123
13003 425 1
13092 425 1.867389
13100 425 2.944915
13139 425 1
13141 425 .9325415
13144 425 1
13223 425 1
13311 425 1.936779
13335 425 1
13343 425 .1013606
13371 425 .9738419
13393 425 1.928675
13421 425 1
13494 425 .7944622
13506 425 .9714126
13507 425 .8237394
14200 425 .8148146
14229 425 1.822049
14241 425 2
14285 425 1.933651
14338 425 1
14398 425 1
14405 425 2.781651
14421 425 1.19655
14449 425 6.061097
14472 425 2.960275
14511 425 .7426478
14527 425 .5209617
14546 425 1.595029
14562 425 .9813087
14564 425 10.87683
14589 425 1.932226
14636 425 2.054685
14691 425 .9681754
14705 425 2.433911
14766 425 .8277665
14809 425 .9777427
14837 425 .9278246
14858 425 30.86425
14966 425 .6152827
14981 425 1
15024 425 .9529087
15027 425 1.491749
15099 425 2.865107
15126 425 1.730203
15142 425 .938177
15177 425 .8921617
15194 425 11.36732
15196 425 2.921067
15284 425 1.627362
15304 425 1.944533
15311 425 66.23995
15314 425 .9467781
15324 425 .5480253
15369 425 .7754563
15436 425 .7912612
15452 425 3.766291
15582 425 16.90946
15688 425 .8562824
15695 425 2
15719 425 .9714855
15729 425 10.61938
15835 425 1.824259
15836 425 .9644021
15877 425 .7796477
15909 425 .8986395
15927 425 .8432217
15957 425 2.807574
15967 425 36.45869
15983 425 .8140351
16036 425 .8588822
16045 425 1.830934
16092 425 3.184522
2 426 .40959908
6 426 .77708096
22 426 13.08401679
49 426 .42598853
58 426 .68219318
95 426 .75825999
97 426 10.0757578
148 426 .47171047
156 426 2.5972092
158 426 .21626598
162 426 .55514082
199 426 .90645941
205 426 .7760067
211 426 1
216 426 .90107681
217 426 .81964799
218 426 .50033807
243 426 1.84052169
251 426 2.5311414
258 426 1.61337345
267 426 2.64508034
268 426 .64751552
269 426 3.61093482
270 426 2.29441798
273 426 .65015137
274 426 6.23366756
275 426 4.34858069
276 426 .50060577
277 426 1.60337992
279 426 2.55266857
280 426 .41519622
281 426 .16825463
282 426 5.07566035
283 426 1.33738298
284 426 1.75519913
285 426 .54972009
286 426 3.73001803
287 426 .65541477
288 426 4.29833671
289 426 2.65438384
290 426 .72545937
291 426 3.46617786
292 426 1.34266731
293 426 2.46262143
294 426 4.37281725
295 426 1.68458658
296 426 1.64693302
297 426 1.48910134
298 426 4.25677017
300 426 .55139589
301 426 2.57896699
302 426 1.37597627
303 426 2.5278535
307 426 .84075286
327 426 2.74383258
330 426 1.69176724
336 426 .88256899
337 426 .47248054
361 426 .71086181
374 426 .92550685
389 426 5.41757632
404 426 .78976914
413 426 .6066165
416 426 2.66585514
423 426 3.67068255
426 426 5.55567552
428 426 .77439544
436 426 1.69227692
440 426 2.37321999
454 426 .85157341
455 426 5.39351424
465 426 .4475392
482 426 .78595263
484 426 .45610358
503 426 .52667032
519 426 .86920902
520 426 2.20118204
525 426 .89925537
532 426 1.64875965
534 426 2.52634472
535 426 2
540 426 1.36164641
545 426 .8354795
558 426 4.69589723
561 426 1
574 426 1.32279191
576 426 .82493752
580 426 11.51180477
587 426 .71131253
594 426 2.5347927
596 426 .80881773
618 426 1.36590861
630 426 2.4451278
636 426 .68709533
641 426 5.86622467
668 426 .48676223
670 426 4.37353002
676 426 .66103653
693 426 1.41102376
703 426 .84723727
721 426 2.39611014
755 426 1.56973934
756 426 .7842438
804 426 1
831 426 .90381135
839 426 .02057075
877 426 1.91187195
890 426 3.91892328
918 426 17.628439
919 426 4.79401145
997 426 4.85572395
999 426 1
1118 426 .70870515
1194 426 .84138174
1224 426 3.74285275
1268 426 2
1289 426 1
1296 426 .87757944
1339 426 .86383202
1343 426 .85594179
1357 426 161.28498337
1429 426 .74509206
1530 426 .95169349
1543 426 .8610575
1566 426 .81423219
1584 426 .83871208
1630 426 3.82705258
1633 426 .90171697
1669 426 7.31568381
1713 426 1.88577224
1727 426 .11362522
1782 426 1.90186859
1792 426 1.25497638
1829 426 .72173716
1856 426 1
1897 426 8.98421815
1908 426 .68507998
2024 426 21.20441084
2028 426 .62209723
2050 426 .86231642
2063 426 5.60727481
2067 426 1.83085889
2135 426 2
2291 426 .39205089
2326 426 1
2335 426 3.82871648
2509 426 .38166503
2540 426 .93588334
2592 426 .92055951
2607 426 .81509196
2633 426 1.46988719
2647 426 2.89586459
2700 426 1
2791 426 .84284706
2816 426 .9495993
2823 426 .80166851
2828 426 1
2947 426 1.54672835
2950 426 1.93459007
2989 426 1.95785116
3010 426 1
3061 426 .9117989
3119 426 .8582648
3213 426 1
3308 426 1
3346 426 .8536196
3375 426 2.948049
3377 426 .8986155
3448 426 .8271591
3511 426 1.792764
3567 426 .9411197
3720 426 1
3819 426 .5849928
3829 426 .8042307
3941 426 .1063573
3954 426 .7304388
3960 426 1.732204
3961 426 29.42117
3962 426 5.847172
3964 426 .7623121
4009 426 .5673047
4107 426 4.773865
4109 426 .9423722
4196 426 .5397046
4294 426 13.73835
4338 426 .6934341
4343 426 1.884435
4373 426 .2130653
4384 426 .6401425
4404 426 .9731224
4406 426 1.951745
4422 426 1
4471 426 .8802487
4516 426 1.862869
4520 426 .8651523
4562 426 .8556746
4659 426 .4466571
4712 426 2.578186
4839 426 2.963142
4876 426 1
4887 426 .7818438
4956 426 .555946
4958 426 1.699046
4989 426 1
5006 426 .8515455
5021 426 .8174017
5092 426 .9158845
5101 426 1.898563
5119 426 .8837153
5162 426 .8804428
5222 426 .744107
5252 426 .770823
5256 426 1
5272 426 .8025347
5321 426 .8952816
5347 426 .8371336
5371 426 3.885337
5497 426 1.90903
5534 426 .7024846
5564 426 1.930132
5566 426 1
5608 426 1
5752 426 .7662013
5820 426 1
5906 426 1
5933 426 1
6024 426 1
6041 426 2
6095 426 1.87159
6108 426 1
6120 426 .8800495
6132 426 1
6134 426 .6311908
6177 426 .5112272
6185 426 .8027716
6195 426 2.690354
6266 426 .9361192
6267 426 1
6301 426 .8469733
6375 426 1
6381 426 .8881733
6701 426 .8350081
6702 426 .9162021
6759 426 .5728021
6785 426 .9089006
6816 426 2.676756
6857 426 2.411872
6926 426 .9382825
7082 426 4.929498
7131 426 7.099386
7136 426 11.79417
7151 426 .8839595
7232 426 .8820137
7283 426 1
7310 426 .8152409
7377 426 2
7406 426 1.845327
7457 426 1
7474 426 .756513
7502 426 .8246822
7556 426 .6932151
7564 426 2.937234
7600 426 .8292091
7748 426 4.671161
7773 426 .7295161
8033 426 1
8132 426 1.708823
8221 426 .441106
8255 426 .8392616
8259 426 .9766081
8271 426 1.577426
8374 426 .7638766
8378 426 .8924991
8379 426 .9812782
8389 426 .865625
8458 426 .7659357
8460 426 2.82607
8543 426 .5886732
8555 426 4.341606
8569 426 .9732992
8595 426 1.8786
8630 426 .753939
8655 426 .7935452
8676 426 3.71278
8727 426 5.609506
8816 426 .5415296
8827 426 .9651512
8835 426 1
8901 426 .9056997
8951 426 .7403307
9095 426 1
9170 426 .9426024
9308 426 .907022
9383 426 .9201078
9489 426 .7529313
9569 426 1
9605 426 .9062134
9681 426 1
9865 426 46.41745
9899 426 1
9916 426 .7104137
9946 426 1
9978 426 .8744926
9987 426 1
10056 426 .8626143
10103 426 1.892431
10205 426 .8045039
10597 426 .464289
10766 426 .7828049
10963 426 .8366779
10998 426 .9085676
11021 426 1
11067 426 .7514091
11087 426 1
11114 426 .7729821
11156 426 .7463861
11200 426 1.577635
11226 426 .8773697
11252 426 .9055833
11253 426 .87672
11289 426 1.91586
11308 426 1
11332 426 1.778541
11378 426 2.442567
11456 426 .944718
11487 426 .9177569
11564 426 1
11619 426 .8641535
11644 426 .8053546
11659 426 1
11684 426 1
11686 426 1.650664
11808 426 .2277175
11934 426 1
11974 426 2.694064
12128 426 .7779394
12134 426 6.20136
12187 426 .8906348
12236 426 .6924754
12331 426 .7514017
12558 426 .7201625
12586 426 1.777038
12625 426 .528661
12653 426 .7133961
12683 426 .8772291
12780 426 .7208689
12872 426 .9784387
13013 426 .8373626
13100 426 .9248927
13114 426 .7253258
13206 426 2.736504
14200 426 2.747504
14229 426 2.757367
14278 426 1
14396 426 3.726937
14421 426 3.904515
14449 426 10.71983
14471 426 .5514942
14527 426 1.346842
14546 426 6.447832
14564 426 18.37815
14614 426 .936083
14630 426 1.962335
14636 426 9.711085
14691 426 1.956608
14699 426 1.824804
14705 426 5.228151
14751 426 1.892715
14778 426 .7139298
14858 426 3.81491
14977 426 .7181325
15027 426 4.307012
15126 426 7.632138
15131 426 .9087225
15142 426 .9157058
15177 426 1.852965
15190 426 2.263428
15194 426 3.137352
15270 426 .6449636
15311 426 220.6941
15324 426 1.383743
15386 426 .8220764
15452 426 .6813433
15556 426 .8692847
15582 426 13.1496
15688 426 1.804044
15729 426 6.481031
15731 426 1.295215
15739 426 3.741809
15761 426 3.910774
15766 426 .7304337
15813 426 3.587795
15835 426 .7603808
15862 426 1.738376
15924 426 .9220813
15927 426 1.786236
15959 426 .4860681
15967 426 110.9002
16045 426 1.769482
16092 426 7.888115
16136 426 .7037443
6 427 .8272337
22 427 6.898328
58 427 .7424424
88 427 .7826393
116 427 .8998785
117 427 2.959013
133 427 1
156 427 .3770046
158 427 .1451544
159 427 1.936101
171 427 .6635619
187 427 .9534962
201 427 .8613712
203 427 1.775619
209 427 .3093149
217 427 .8679103
218 427 1.236052
230 427 .978754
231 427 .9216719
239 427 .9577878
251 427 .7578267
259 427 .2304841
261 427 1
267 427 .5483761
269 427 1.480697
271 427 .4496692
274 427 2.070651
277 427 .1439428
279 427 1.388268
282 427 .7531945
285 427 .259541
286 427 1.624083
287 427 .5663692
288 427 .05862232
290 427 .6570695
291 427 .2916394
294 427 1.102929
296 427 .5892397
297 427 1.251827
298 427 .771999
299 427 .3434259
303 427 .1413299
313 427 1.496545
316 427 2.963469
319 427 .9421102
325 427 1
336 427 .8875789
337 427 .4273999
351 427 .8336063
364 427 .8750996
368 427 .8429446
374 427 .6314668
375 427 .1857683
381 427 2.750976
383 427 .8269649
392 427 .650135
397 427 3.804678
410 427 .567427
416 427 3.557224
423 427 1.524692
426 427 .4027938
439 427 .4586223
440 427 1.233554
442 427 .8689851
449 427 .9562634
455 427 .2592849
469 427 .3190519
484 427 2.444143
487 427 .6275358
522 427 .7973374
523 427 .6190484
537 427 1
545 427 .8359155
550 427 .9327919
551 427 .7968338
562 427 1
563 427 1.164821
564 427 1.907166
571 427 1
574 427 1.041647
580 427 2.272636
585 427 1.955737
595 427 1
608 427 1
609 427 .9269366
619 427 1.968668
630 427 3.262503
637 427 1.597787
668 427 .4464091
670 427 .0001737715
679 427 1
690 427 1
693 427 4.343129
703 427 .9145376
711 427 .862799
727 427 2.835485
756 427 2.801543
760 427 3.871241
777 427 1
781 427 4.964689
783 427 1
785 427 2.946212
786 427 .9318176
796 427 1
822 427 .7595257
831 427 4.933883
890 427 1.954687
901 427 .9212426
920 427 1.340432
1037 427 .9367675
1053 427 .8830932
1127 427 .6925623
1129 427 .6866012
1138 427 1
1139 427 .9905271
1176 427 17.79877
1203 427 .6121601
1224 427 1.37437
1227 427 .6356663
1240 427 1.779834
1270 427 1
1272 427 5.879654
1273 427 2
1292 427 3.956616
1338 427 .9103732
1388 427 1
1431 427 1.968471
1500 427 .9594154
1510 427 .9005944
1520 427 .9361615
1525 427 3.969307
1539 427 .1402598
1540 427 .4534606
1545 427 .5159112
1584 427 .8436626
1592 427 1
1618 427 .4029401
1626 427 .9366645
1646 427 .7160146
1680 427 1
1754 427 .9774593
1797 427 2.857366
1805 427 .7788036
1838 427 1
1897 427 1.750032
1908 427 2.693887
1925 427 .8192875
1928 427 1
1957 427 .8060506
1976 427 1
2028 427 4.491838
2043 427 3.933899
2044 427 1.986867
2049 427 5.544496
2063 427 1.595629
2067 427 6.337914
2113 427 1
2155 427 1.970862
2219 427 .252938
2236 427 .7399548
2291 427 26.32056
2336 427 .6734996
2344 427 .4029401
2350 427 2.820442
2374 427 1
2378 427 1.979376
2470 427 1
2484 427 6.969293
2486 427 .9022171
2503 427 .986597
2534 427 3.658979
2558 427 .8339304
2581 427 .9397944
2582 427 1
2592 427 2.880217
2617 427 .9228671
2633 427 2.364237
2634 427 1
2648 427 .2088204
2703 427 .7091421
2717 427 .9183071
2752 427 .9123739
2791 427 .933295
2870 427 1
2877 427 .9490589
2911 427 1
2923 427 1
2926 427 1.825493
2946 427 1
2958 427 6.804125
2974 427 1
2984 427 .9513161
2989 427 1.959227
3046 427 .9654758
3096 427 1
3102 427 1
3117 427 1
3140 427 1
3167 427 4.919276
3173 427 .9776364
3193 427 1
3215 427 2
3258 427 .9614138
3259 427 1
3272 427 1.981152
3297 427 .8378622
3333 427 .8689112
3346 427 .8979389
3371 427 1.95654
3377 427 .9532129
3384 427 .9496857
3442 427 1.791404
3481 427 3
3512 427 1
3522 427 .8530251
3561 427 .6449836
3620 427 .9745332
3628 427 1.942189
3691 427 .8734449
3707 427 .7985822
3771 427 .9760013
3797 427 4.831274
3867 427 2.938272
3949 427 .904044
3971 427 .7460984
3988 427 .9386353
4101 427 1
4107 427 3.782845
4163 427 1.966553
4189 427 2.963612
4196 427 .439078
4231 427 .9676186
4279 427 1
4297 427 1
4348 427 1
4353 427 .9784173
4365 427 1.857433
4376 427 1.979133
4392 427 2
4402 427 2
4406 427 .4284555
4444 427 1
4453 427 1
4471 427 1.932325
4472 427 4
4520 427 2.939617
4521 427 1.62306
4556 427 .9175248
4605 427 .8676633
4652 427 8.849455
4702 427 1
4755 427 .8808772
4777 427 .9533919
4778 427 .9701428
4782 427 1
4790 427 .8699014
4805 427 .944381
4828 427 1.953057
4839 427 1.92542
4915 427 1
4956 427 .4357884
4963 427 .877005
4991 427 3.924221
5000 427 2.916952
5001 427 1.983721
5018 427 2.900706
5021 427 .791438
5066 427 .8666282
5089 427 2.975535
5093 427 1
5101 427 2.930938
5102 427 .927651
5111 427 .6506805
5119 427 .8623187
5231 427 2.979097
5263 427 1
5269 427 .6242391
5276 427 .9814224
5345 427 .2756147
5365 427 1
5371 427 2.918277
5376 427 1
5381 427 1
5393 427 .9210606
5395 427 .970897
5414 427 1
5438 427 1
5448 427 1
5450 427 1
5467 427 1
5496 427 1
5497 427 3.914459
5522 427 1
5534 427 .6940572
5553 427 .9558031
5564 427 .9720736
5572 427 .9887649
5586 427 2
5610 427 .9088029
5613 427 .5643324
5635 427 1
5639 427 .7311254
5680 427 1
5698 427 1.423629
5707 427 1
5708 427 1
5710 427 1
5723 427 1
5745 427 1.907027
5820 427 2
5860 427 1
5887 427 .9545497
5906 427 1
5930 427 1
5942 427 .8767739
5952 427 1.965408
6041 427 1
6055 427 1
6070 427 1
6071 427 2.913934
6088 427 1.968758
6100 427 2
6110 427 1
6124 427 .8958973
6146 427 1.97855
6185 427 9.816832
6198 427 .9576431
6199 427 2.901671
6227 427 .8524145
6230 427 .9559561
6258 427 1
6270 427 1.897186
6303 427 1
6327 427 .929572
6375 427 1
6381 427 1.911924
6384 427 1
6385 427 2
6388 427 1
6397 427 .8829905
6416 427 .8650947
6444 427 .9311093
6485 427 1
6568 427 2.983923
6573 427 4.977629
6574 427 9.925697
6589 427 .9610773
6619 427 .9561035
6659 427 4.916689
6685 427 .9896636
6698 427 1
6702 427 1.81396
6762 427 1
6765 427 .9069517
6792 427 1.874795
6906 427 .9247483
6917 427 1
6947 427 .3701928
7051 427 .588467
7119 427 2
7169 427 .8840576
7204 427 .9249019
7214 427 .7737858
7231 427 .8112565
7246 427 .910535
7251 427 1
7276 427 .795833
7277 427 .5957319
7278 427 .9886279
7285 427 1
7288 427 .930149
7335 427 1
7336 427 .9210335
7355 427 9.837244
7369 427 .9656265
7403 427 2
7406 427 .8545259
7444 427 1
7494 427 .8010729
7498 427 2
7501 427 .8483455
7503 427 1.742883
7564 427 .9533
7568 427 1
7600 427 1.694043
7619 427 .7405746
7683 427 1
7690 427 .5924467
7720 427 1
7751 427 .8941657
7767 427 1
7788 427 .9012049
7801 427 1.951853
7805 427 .9449437
7817 427 .92057
7838 427 .8559916
7845 427 .9551522
7847 427 1
7863 427 1
7865 427 .9809798
7888 427 1
8015 427 3.959769
8037 427 8.837501
8086 427 .6479036
8093 427 1
8189 427 1
8193 427 1
8216 427 .6288636
8220 427 .9064438
8222 427 1
8235 427 .6129816
8238 427 1
8316 427 .6321823
8326 427 1
8379 427 1.984579
8427 427 .9618813
8477 427 3.897242
8488 427 1
8505 427 1
8541 427 .7786888
8569 427 .9851933
8594 427 .9856575
8595 427 11.89039
8655 427 2.86046
8673 427 .3345606
8727 427 3.439424
8739 427 1.876997
8764 427 .9780608
8781 427 2.955215
8801 427 1
8805 427 3
8827 427 .9764702
8835 427 1
8853 427 1.503715
8882 427 1
8884 427 .9731743
8901 427 .8890997
8911 427 1
8914 427 2.880738
9042 427 1
9091 427 .2438124
9123 427 .7677197
9137 427 .9747534
9194 427 .4867969
9210 427 .914842
9241 427 1.975014
9287 427 3.990189
9297 427 1.974344
9299 427 .977287
9305 427 .8572753
9308 427 .9707843
9344 427 1
9384 427 1
9438 427 .8424464
9467 427 .6706831
9486 427 1
9488 427 .9717878
9544 427 1
9562 427 .9581011
9571 427 3
9574 427 1
9578 427 .6882627
9580 427 .9854044
9609 427 1
9635 427 1
9640 427 .901325
9641 427 1
9652 427 2.862181
9678 427 .9572395
9705 427 .9676727
9709 427 1
9726 427 1
9762 427 1
9781 427 1
9864 427 .9866762
9894 427 .9771769
9910 427 .5488085
9926 427 .8965415
9927 427 .8456271
9933 427 .6320235
9946 427 1
9958 427 13
9961 427 1
9978 427 1.933167
10008 427 .8014666
10066 427 1
10102 427 .9727377
10103 427 1.904419
10153 427 1
10205 427 2.38929
10291 427 1
10457 427 1
10678 427 .7367702
10704 427 1
10766 427 1.658481
10946 427 1.989061
10987 427 1
11021 427 1
11061 427 1.566944
11096 427 2
11114 427 .935536
11156 427 .6960897
11184 427 .9136431
11244 427 2
11245 427 1.944728
11261 427 .8903181
11264 427 1.855292
11365 427 .2235211
11371 427 .9506853
11393 427 2.955185
11430 427 1.965633
11440 427 .8619492
11456 427 7.960393
11466 427 1
11471 427 .7494349
11492 427 .6417264
11533 427 2
11587 427 2.894013
11592 427 1
11619 427 3.847561
11627 427 1
11638 427 .9775566
11670 427 1
11696 427 .585965
11697 427 .8843721
11708 427 1
11729 427 .9123424
11806 427 2.959146
11816 427 .9765772
11833 427 1
11837 427 .6823918
11868 427 3.953287
11871 427 .5531439
11874 427 .8742197
11895 427 .8010265
11923 427 .9664297
11989 427 .6671476
12097 427 1
12117 427 .4029401
12128 427 .7599433
12134 427 3.010328
12147 427 .9458236
12171 427 .9105193
12174 427 1
12175 427 1.972437
12179 427 .6170378
12185 427 .881176
12187 427 1.925238
12234 427 1
12236 427 .6283139
12253 427 .7281679
12315 427 .7643879
12331 427 1.904902
12348 427 .6222413
12367 427 .9384036
12369 427 1
12373 427 .3677408
12558 427 .5541953
12559 427 .9492025
12570 427 3
12575 427 .8982333
12624 427 1.851773
12625 427 .1251224
12717 427 1.980232
12737 427 .9710394
12775 427 2
12869 427 6.947682
12878 427 1.988517
12904 427 .8177683
12962 427 1
12998 427 .4029401
13004 427 3.974401
13025 427 2
13077 427 .7736056
13092 427 4.873168
13100 427 6.93932
13141 427 .9310137
13171 427 .9312981
13206 427 1.735811
13209 427 .7139881
13311 427 .3222564
13338 427 .8451617
13370 427 1
13393 427 1.965745
13403 427 .2249077
13411 427 .7311254
13415 427 .8560281
13459 427 1
13473 427 1
13477 427 .6514303
13497 427 1
14202 427 1
14206 427 14.38933
14242 427 1
14285 427 .1805061
14363 427 1.971601
14495 427 3.867718
14562 427 .9908597
14630 427 1.561757
14691 427 1.969987
14837 427 2.967033
14858 427 8.214449
15008 427 .9762361
15015 427 26.34333
15033 427 1
15099 427 2.970913
15178 427 2.945827
15190 427 .1317604
15314 427 3.954064
15454 427 14.40739
15458 427 .9445985
15560 427 .9059146
15641 427 44.19405
15649 427 1
15719 427 .9409801
15740 427 .7531553
15761 427 .4620479
15780 427 19.76674
15924 427 .6293843
15925 427 .9809683
16092 427 .1418818
16175 427 .7523896
18 428 .9391255
22 428 4.4951181
26 428 .9253148
48 428 .3925269
58 428 .8248277
88 428 7.8706278
97 428 1.4905658
117 428 1.8073592
139 428 .7044064
169 428 1
180 428 .7196867
201 428 .8590096
203 428 .8896907
218 428 .7245907
231 428 .8586913
244 428 .793394
251 428 4.7415692
270 428 .6110894
273 428 .8071665
274 428 2.5776043
276 428 .7247383
278 428 .8622234
283 428 .6347713
286 428 .8511883
287 428 .8100676
288 428 3.6132493
291 428 1.7057619
296 428 1.8053926
297 428 .7183971
299 428 .6907603
300 428 .7527333
303 428 .739757
327 428 .8588028
356 428 .8406508
361 428 .8406296
423 428 .8184831
426 428 1.7550922
439 428 .7388487
480 428 .898425
484 428 1.7002091
503 428 .7391048
520 428 .5596985
534 428 .7389254
540 428 1.6481451
547 428 .7361291
558 428 .8323812
559 428 2
563 428 .5864483
574 428 .6267288
580 428 6.1797198
594 428 10.7435818
596 428 1.894622
602 428 .8680958
630 428 .6941593
637 428 1.8335086
641 428 .9262642
669 428 1
670 428 .6546952
676 428 .8131663
743 428 .7771796
748 428 1
756 428 1.8810771
805 428 1
808 428 1
841 428 .8770654
890 428 1.9553112
918 428 1.2440076
919 428 .8864609
920 428 .9712648
997 428 .9204763
1029 428 .9160404
1030 428 .9286973
1176 428 13.207974
1194 428 2.912571
1212 428 1
1224 428 1.8582627
1357 428 34.6844467
1483 428 2.8560916
1545 428 .9702272
1546 428 1.9288787
1576 428 .8955973
1584 428 .9110995
1621 428 1
1630 428 1.9046729
1663 428 .9470315
1669 428 2.6228109
1823 428 .7822437
1897 428 .4401099
1974 428 .7859222
2024 428 7.010287
2028 428 1.7917033
2049 428 1.7741718
2052 428 .7323068
2063 428 1.7835333
2067 428 4.9067709
2236 428 .8926191
2291 428 3.6649038
2335 428 .90559
2353 428 1.8588516
2372 428 .7495235
2374 428 1
2467 428 .8966412
2484 428 .977449
2503 428 .9160817
2617 428 .8986711
2633 428 2.7078065
2686 428 .8898386
2717 428 .9471318
2823 428 .8906814
2926 428 1.9333783
2950 428 .9639466
3167 428 2.923372
3345 428 1.969986
3548 428 .893865
3567 428 .9675457
3620 428 .9824263
3779 428 .8666077
3797 428 .9118431
3819 428 1.771252
3838 428 1
3856 428 .8675162
3857 428 .9469898
3919 428 1
3941 428 .507432
3961 428 13.57857
3962 428 1.81338
3963 428 .9802253
3964 428 .8689885
4028 428 .7684033
4107 428 .8753565
4205 428 .9622742
4294 428 3.855782
4347 428 .8545204
4353 428 .9710594
4365 428 .8755031
4402 428 1
4520 428 .9256731
4521 428 .9558642
4637 428 .9333073
4712 428 1.7675
4777 428 .9235095
4887 428 .8797542
5000 428 1.932246
5018 428 .9074812
5101 428 .9440891
5104 428 .9702898
5222 428 1.858954
5321 428 .9422801
5371 428 1.936799
5395 428 .9726736
5403 428 .8748697
5429 428 .9363204
5454 428 1.866937
5496 428 1
5497 428 .9498582
5544 428 .9634438
5728 428 2
5731 428 1
5752 428 .8711322
5812 428 .9201436
5942 428 .9407945
6012 428 .8650837
6070 428 1
6185 428 1.891289
6198 428 .9860125
6199 428 2.95729
6227 428 .9624858
6302 428 .8055639
6305 428 1
6376 428 1
6394 428 .8857983
6396 428 .911296
6413 428 1
6436 428 1
6488 428 .9691814
6548 428 2
6565 428 1
6815 428 .9392023
6816 428 .8218309
6912 428 1
6947 428 .9669171
7049 428 .6895122
7053 428 .9743872
7070 428 .875371
7131 428 2.50359
7136 428 2.335359
7151 428 .9360395
7169 428 .9607644
7199 428 1
7355 428 .9007829
7390 428 1
7414 428 .9115459
7420 428 .8562123
7446 428 .8371571
7498 428 1
7500 428 .9097777
7513 428 3
7746 428 .2114822
7748 428 2.818747
7801 428 .215176
8015 428 .2963508
8062 428 1
8091 428 1
8182 428 1
8219 428 .782612
8237 428 .8942052
8271 428 1.767081
8287 428 .9563109
8374 428 1.869851
8389 428 .9259337
8460 428 .9041314
8484 428 .8091332
8555 428 1.637099
8571 428 1
8595 428 1.933085
8596 428 .9325721
8635 428 1.684357
8655 428 .8862039
8661 428 1
8673 428 .740715
8676 428 1.739304
8739 428 .9278634
8827 428 .9807916
9164 428 .9202614
9194 428 .9062547
9297 428 .9358365
9614 428 .9725021
9678 428 .9756081
9865 428 12.92295
9926 428 .9400066
9946 428 1
9978 428 .9308214
10009 428 .8728174
10064 428 .8347527
10103 428 .9407091
10395 428 2
10486 428 .7972282
10539 428 .9349108
10562 428 .8396256
10824 428 .8292696
11077 428 .9409081
11156 428 .8602102
11218 428 .9167319
11348 428 .9107866
11365 428 .8488124
11370 428 1
11378 428 .6927479
11452 428 .9822534
11481 428 .9196043
11577 428 1
11587 428 .941762
11638 428 .9804429
11663 428 1
11697 428 .9032206
11724 428 .8589933
11729 428 .9011697
11868 428 .966863
11949 428 .8675764
11989 428 1.914862
12025 428 .7770099
12134 428 4.559797
12158 428 .8564243
12177 428 .7523365
12187 428 .9397189
12234 428 1
12257 428 .9787606
12260 428 .9111119
12348 428 .8493812
12366 428 .916259
12367 428 .9481686
12512 428 .9841475
12661 428 .9733247
12869 428 .9545456
12872 428 .9881156
12926 428 1
13031 428 .9007248
13092 428 .9003383
13141 428 .9493025
13164 428 1.902192
13171 428 .9182798
13182 428 .8241824
13206 428 .8547632
13338 428 .8144757
13456 428 .8146604
13503 428 .9479645
14200 428 .8608264
14206 428 20.20166
14231 428 1
14285 428 .9501363
14405 428 1.835903
14449 428 4.29438
14477 428 1
14546 428 .6956496
14564 428 4.901286
14636 428 6.289561
14699 428 3.903434
14858 428 11.89798
14944 428 1
14966 428 .7108709
14977 428 .8446371
15027 428 1.618031
15099 428 .8986232
15135 428 1
15194 428 1.524516
15270 428 .8043071
15284 428 1.719949
15311 428 82.39806
15324 428 .6603246
15369 428 1.831247
15436 428 .8431252
15452 428 .8243592
15560 428 .8684694
15582 428 7.428883
15641 428 85.98781
15688 428 .891991
15701 428 1.169769
15704 428 .9195915
15729 428 4.713949
15780 428 8.393296
15835 428 .867924
15861 428 .9436174
15862 428 1.855795
15925 428 1.617615
15927 428 .8821754
15957 428 .8553851
15967 428 6.574751
16175 428 .1597143
22 429 14.5918478
58 429 .8583887
87 429 .6555426
97 429 4.5881677
139 429 .7610388
148 429 .7645999
156 429 .8205208
181 429 1
199 429 .9583193
218 429 .777356
243 429 .9289382
251 429 17.7910817
258 429 .8277234
262 429 .1290269
267 429 .8418516
269 429 .8266368
271 429 .8212289
275 429 1.7097346
281 429 .6293833
283 429 1.704745
284 429 .8909194
292 429 .7070997
294 429 .7205342
298 429 1.6688248
299 429 .7500072
300 429 .8001069
304 429 .9757261
307 429 .9290412
316 429 .9656803
330 429 .8626548
342 429 1
381 429 .8822731
426 429 .8020138
439 429 1.7888823
469 429 .7474749
484 429 2.7576456
525 429 .9551093
535 429 1
540 429 1.7155565
558 429 .8644951
563 429 .6656801
574 429 .6982434
580 429 13.3368763
583 429 1
594 429 5.7927087
641 429 .9403912
689 429 .9321463
727 429 .895893
756 429 .9038614
768 429 .804628
778 429 1
784 429 1
822 429 1.9613842
877 429 1.9607311
886 429 .8843807
918 429 5.3888473
919 429 2.9082137
997 429 .9357122
1028 429 1.979387
1030 429 2.9423581
1134 429 1.9813744
1166 429 .8161235
1224 429 .885418
1357 429 19.660791
1389 429 .9559057
1540 429 1.9754791
1543 429 .9380887
1545 429 .9759313
1576 429 .9155997
1630 429 .9229365
1669 429 8.6950761
1782 429 1.9562737
1792 429 .6680255
1797 429 .9283961
1798 429 .9802532
1888 429 1
2024 429 4.1999049
2049 429 6.817438
2056 429 1
2063 429 .8250059
2067 429 4.9246326
2114 429 1
2133 429 .9455989
2170 429 .9488859
2176 429 .9858444
2205 429 1
2245 429 .8936168
2291 429 9.7291045
2344 429 1.9797318
2372 429 .797512
2428 429 .9644578
2456 429 .9789969
2484 429 .9817695
2487 429 1
2503 429 .9321595
2591 429 1
2592 429 1.9646022
2620 429 .9085328
2633 429 3.7637875
2823 429 1.9116256
2861 429 1
2926 429 2.9461423
2947 429 .7980271
2950 429 .970854
2989 429 1.9812189
3173 429 .9851258
3352 429 1.685616
3448 429 .922984
3463 429 1.909705
3522 429 .9218512
3563 429 .8854331
3619 429 1.891815
3620 429 .9857933
3621 429 .8289566
3679 429 .9735608
3797 429 .928733
3837 429 .9025259
3857 429 2.957146
3900 429 1.921387
3961 429 13.8509
4047 429 1
4107 429 .8992368
4294 429 6.883413
4360 429 .9448793
4365 429 .8993553
4369 429 .8837354
4384 429 .8396514
4417 429 .9593682
4516 429 .9388961
4519 429 .9041403
4521 429 .9643201
4629 429 .9392594
4676 429 .9607572
4712 429 .8120442
4778 429 .9832152
4794 429 .9732364
4839 429 1.983577
4840 429 .9126646
4958 429 .865898
4991 429 .7281086
5005 429 .941092
5018 429 2.925207
5119 429 .9481848
5221 429 .8887249
5222 429 .8859768
5239 429 1.952111
5276 429 .9862794
5281 429 .6829896
5285 429 .9502143
5351 429 1
5371 429 2.948907
5374 429 .8945093
5378 429 1.956546
5393 429 1.961374
5414 429 1
5449 429 1.957245
5497 429 1.959465
5507 429 1.979125
5522 429 1
5556 429 .9770467
5564 429 .9688675
5626 429 .982423
5647 429 1
5703 429 .8657501
6032 429 .9765211
6071 429 .9199369
6088 429 .9806376
6124 429 1.918866
6185 429 1.912117
6199 429 2.965473
6227 429 .9696731
6235 429 .9017575
6301 429 .931813
6314 429 .9759898
6381 429 .9501712
6482 429 2.96663
6555 429 2.935123
6589 429 .9698282
6711 429 1
6750 429 .991584
6816 429 .8559661
6856 429 1
6963 429 .9600203
7040 429 .9562119
7051 429 .778649
7082 429 1.522996
7136 429 3.462696
7204 429 .9449714
7231 429 1.937684
7246 429 .9707134
7288 429 .9487194
7321 429 .9087093
7336 429 .8503484
7355 429 .9197918
7406 429 .9310795
7497 429 1.971553
7502 429 1.92188
7591 429 1
7597 429 1
7620 429 1
7673 429 .8999414
7701 429 1
7727 429 1.94034
7748 429 1.853473
7788 429 .8344131
7850 429 .9766659
7876 429 1
8037 429 2.641308
8237 429 2.914474
8256 429 .858468
8410 429 1.980675
8477 429 .9459524
8555 429 .7066267
8569 429 1.988102
8592 429 .924822
8595 429 1.945905
8614 429 .9158556
8635 429 .744831
8673 429 1.790391
8676 429 3.98084
8719 429 .9200112
8722 429 .834627
8727 429 1.826
8781 429 .9423515
8822 429 1
8824 429 1.903887
8849 429 .9393658
8891 429 1.924149
9043 429 1.965837
9296 429 .9375223
9297 429 1.948129
9308 429 .95857
9330 429 .8680888
9333 429 .8010213
9350 429 .9873808
9367 429 .8808513
9627 429 1
9640 429 .9599489
9822 429 1
9843 429 .9403771
9865 429 3.512476
9879 429 1.988266
9946 429 1
9978 429 .9440753
10010 429 2
10093 429 .9527286
10103 429 2.952069
10205 429 .912889
10238 429 .5558122
10254 429 .9831748
10507 429 1
10824 429 1.86198
10946 429 1.982114
10987 429 1
11004 429 .9814595
11022 429 1.940652
11023 429 .924062
11025 429 1.906046
11061 429 .8652946
11120 429 .9394874
11173 429 .9781876
11229 429 .9138909
11252 429 .9579289
11261 429 1.956117
11345 429 .9372247
11352 429 .9437124
11390 429 1.952149
11481 429 .9350072
11492 429 .9595356
11571 429 2.872019
11587 429 2.95292
11619 429 .9394683
11729 429 .9201045
11837 429 .9003965
11868 429 .9732117
11974 429 .8636784
12134 429 5.644135
12178 429 1
12179 429 .7312993
12187 429 .9512681
12236 429 .8629704
12257 429 .9828298
12307 429 .9416638
12367 429 .9580989
12575 429 .9551959
12586 429 1.90065
12629 429 .9090708
12686 429 1
12872 429 .9903925
12923 429 1
13092 429 .9194323
13100 429 1.966533
13139 429 1
13298 429 .5759109
13371 429 .9841076
13403 429 .9231332
13440 429 2
13503 429 .9579339
13521 429 .8985201
14229 429 1.891886
14285 429 1.95969
14338 429 1
14405 429 2.867342
14410 429 .8409039
14449 429 2.429569
14495 429 .309985
14527 429 .7089601
14546 429 1.75396
14564 429 3.494965
14589 429 3.958824
14636 429 1.425673
14699 429 2.921935
14705 429 3.656073
14858 429 12.91753
14977 429 .8744029
15008 429 1.982563
15027 429 .6912118
15099 429 4.918046
15126 429 1.836084
15194 429 4.615614
15284 429 1.773603
15304 429 .9663013
15311 429 25.38722
15314 429 2.967665
15324 429 .7254026
15532 429 .9014918
15582 429 7.729891
15676 429 .9078412
15729 429 3.768753
15829 429 1.664567
15835 429 1.893228
15862 429 1.883423
15927 429 .9047493
15959 429 .7709975
15967 429 4.380523
15997 429 .8521383
16092 429 .5045559
18 430 .9581132
22 430 6.6525988
49 430 .782297
251 430 1.8221779
258 430 1.8533657
267 430 .8653911
274 430 .7093562
282 430 .6494295
291 430 .7975394
294 430 .7621309000000001
295 430 .8803744
296 430 .8660937
297 430 .8062335
303 430 .8209309
327 430 1.9028444
337 430 .7999298
361 430 .8903397
389 430 1.7791065
413 430 .850803
416 430 .8732702
424 430 1
426 430 .8314829
455 430 .7699806
467 430 1
484 430 .7937186
545 430 1.937603
563 430 1.7154416
580 430 3.4355782
591 430 .9603951
594 430 2.8235627
636 430 .8813259
637 430 .8854399
641 430 .9492636
670 430 .7624013
703 430 .9420623
724 430 .9372916
727 430 .9113887
756 430 1.918171
805 430 1
826 430 1.9052936
831 430 1.9635189
868 430 1
918 430 .4798136
919 430 3.9218756
997 430 1.945281
1028 430 1.9824551
1030 430 .9509378
1187 430 .8386643
1194 430 .9398415
1224 430 2.9024728
1337 430 1
1357 430 14.9020317
1420 430 .940198
1426 430 1
1483 430 .9009789
1546 430 .9510626
1566 430 .9295446
1633 430 .9627246
1655 430 .9547777
1669 430 3.7404622
1761 430 .8392279
1782 430 1.9627821
1797 430 .9390539
1859 430 2
2024 430 .3189942
2049 430 2.8446112
2050 430 .9477813
2051 430 .6399834
2063 430 1.8510527
2067 430 3.9358505
2182 430 .947324
2219 430 .9230747
2220 430 2.9421162
2245 430 .9094513
2272 430 .8486258
2291 430 3.7694256
2349 430 1.8926562
2350 430 .9415304
2352 430 1
2492 430 .9179941
2503 430 .9422572
2592 430 1.9698709
2633 430 1.7989463
2672 430 .9822455
2686 430 .9241997
2822 430 .2189568
2926 430 .9541587
2947 430 .8280895
2958 430 1.9164294
2982 430 .9035232
3102 430 1
3167 430 .9472732
3170 430 .9577371
3179 430 1
3203 430 1.875503
3213 430 1
3215 430 1
3308 430 1
3340 430 .9058233
3346 430 1.944483
3374 430 .8537761
3375 430 .9802968
3434 430 1
3463 430 .923145
3522 430 .9334832
3619 430 .9079176
3628 430 1.891595
3679 430 .9774961
3960 430 .8984343
3961 430 9.021939
3962 430 3.183506
4109 430 .9781437
4117 430 .9633681
4173 430 1.964501
4205 430 .9740415
4252 430 1
4398 430 .9572386
4406 430 .9816984
4411 430 .9443411
4448 430 .8460429
4471 430 .9545824
4675 430 .9532532
4712 430 .8400202
4828 430 .9848327
4956 430 .8315854
4958 430 .8858582
5065 430 .9144895
5101 430 1.961529
5119 430 .9558972
5221 430 .9052876
5351 430 2
5355 430 1
5371 430 .9565123
5393 430 .9671233
5414 430 1
5506 430 1
5564 430 .9735014
5613 430 .8976744
5622 430 1
5707 430 1
5728 430 1
5819 430 1
5851 430 1
5887 430 1.970711
5924 430 .9850405
6063 430 .9939621
6070 430 1
6106 430 .9647649
6169 430 .9391099
6185 430 1.925198
6199 430 4.970612
6201 430 .9552841
6211 430 .8672291
6272 430 1
6288 430 .9450974
6301 430 .9419622
6314 430 .9795635
6375 430 1
6396 430 .9389642
6397 430 .8897727
6488 430 .9787942
6520 430 .9151775
6567 430 .9055887
6702 430 9.968218
6764 430 1
6816 430 .8774046
6847 430 1
6863 430 .9287686
6947 430 1.977236
6958 430 1
6971 430 .9001352
6972 430 1
7051 430 .8115957
7082 430 2.593995
7101 430 .9371728
7131 430 .6584278
7136 430 2.542671
7204 430 .9531621
7216 430 .9111241
7231 430 .9469594
7250 430 .9767231
7353 430 .982012
7355 430 2.93173
7406 430 1.941338
7431 430 1
7439 430 .787908
7446 430 .8879504
7474 430 .9076537
7497 430 .9757875
7556 430 1.883647
7592 430 1.954551
7805 430 .9813306
7840 430 1
7975 430 1
8037 430 1.694697
8086 430 .9703536
8121 430 .8219158
8217 430 1
8237 430 .9272042
8255 430 .9390374
8271 430 .8397321
8410 430 1.983551
8458 430 .9112274
8477 430 .9539971
8541 430 .854193
8543 430 .8439978
8592 430 .9360118
8595 430 3.953957
8614 430 .92838
8635 430 .7828113
8655 430 .9216987
8676 430 .1325354
8691 430 .9543857
8727 430 .851899
8739 430 2.950364
8824 430 .9181926
8859 430 .9580291
8884 430 .9774457
8891 430 .935439
8993 430 .7272896
9271 430 .9453344
9305 430 .913871
9500 430 1
9512 430 .9034672
9610 430 .9195258
9617 430 1
9624 430 .9689018
9742 430 .9186476
9843 430 .9492516
9865 430 8.882729
9956 430 .9622584
10048 430 .9869563
10093 430 .9597647
10102 430 .9831232
10112 430 1
10879 430 1
10963 430 .9380575
10993 430 2
11022 430 .9494858
11061 430 .8853447
11119 430 .9635467
11173 430 .9814342
11252 430 .9641909
11253 430 .9532441
11332 430 .9160081
11377 430 .9800613
11390 430 .959271
11424 430 1
11456 430 .9790334
11483 430 .9077606
11496 430 .9272725
11500 430 .9826641
11564 430 1
11587 430 .9599273
11619 430 1.948478
11729 430 .9319965
11806 430 .9736007
11868 430 1.977199
11871 430 .8793373
11944 430 1
12092 430 1
12134 430 1.697103
12234 430 1
12512 430 .9890921
12558 430 .8938672
12629 430 .9226051
12630 430 .9812413
12773 430 1
12879 430 1.890677
12895 430 .9174362
13012 430 1
13100 430 2.971514
13139 430 1
13171 430 .9437696
13205 430 1
13232 430 .9233883
13242 430 .9275982
13251 430 1
13338 430 .8723437
13426 430 .9516441
14229 430 .9079777
14285 430 .9656896
14372 430 .7285224
14449 430 2.514474
14472 430 .9794574
14527 430 .7522796
14564 430 8.867824
14589 430 .9649529
14636 430 3.511158
14699 430 3.933554
14705 430 2.707264
14751 430 1.95931
14809 430 .9884903
14858 430 13.9298
14977 430 .8930973
15020 430 1.978703
15027 430 1.737173
15099 430 .9302443
15126 430 .8604823
15135 430 1
15177 430 .9442346
15194 430 1.672827
15196 430 .9591823
15284 430 .8073012
15311 430 30.26455
15324 430 .7662747
15369 430 .8838839
15452 430 1.879144
15458 430 .9877086
15582 430 12.91894
15729 430 1.803173
15862 430 .900775
15959 430 2.805083
15967 430 31.51464
15997 430 .8741466
16021 430 .9642428
16092 430 1.5783
16175 430 .4218127
18 431 .9331518
22 431 13.4455736
26 431 .9179859
30 431 .5684075
41 431 .7409822
49 431 .6525623
90 431 1.8101274
97 431 2.4405746
115 431 .8880745
143 431 1
156 431 .7561987
158 431 .5256214
183 431 1
199 431 .9433817
230 431 .9848807
239 431 .9528645
247 431 .9322683
251 431 1.7162092
269 431 1.7645066
270 431 .5729252
271 431 .7571606
274 431 .5361542
279 431 .7292392
283 431 .5989311
285 431 1.7274545
287 431 .7914294
292 431 .6021296
293 431 .6747354
294 431 1.6203788
300 431 .7284689
303 431 .7142191
316 431 .9533808
327 431 1.844947
374 431 1.9549108
382 431 .9053942
404 431 .8727514
413 431 1.7618928
423 431 .8006707
440 431 .6206225
469 431 .6569746
472 431 .757179
517 431 .9339899
522 431 .821141
532 431 .7874012
551 431 .7951561
563 431 .5458661
564 431 .9376619
574 431 .5900994
580 431 13.099225
594 431 3.7184193
609 431 .8118873
621 431 .9211665
630 431 .6641469
668 431 .6893474
690 431 1
721 431 .6344775
754 431 .9337506
918 431 15.1698214
919 431 1.8753192
1029 431 .9078014
1072 431 .9381692
1203 431 2.9684718
1224 431 1.8443539
1232 431 1
1268 431 1
1351 431 1
1357 431 60.6721728
1389 431 .9401031
1483 431 1.8419698
1545 431 .9673055
1546 431 .9218995
1576 431 .8853522
1584 431 .9023756
1630 431 1.8953184
1663 431 .9418336
1669 431 2.585797
1713 431 .9308602
1782 431 1.940603
1791 431 .9516151
1798 431 1.9731762
1897 431 .3851675
1979 431 .5153781
2024 431 2.9131656
2028 431 1.771263
2049 431 4.7520111
2056 431 1
2067 431 1.8976223
2170 431 .9305675
2219 431 .8772329
2272 431 .7584181
2291 431 5.6320205
2344 431 .972468
2353 431 .8450006
2378 431 .9841016
2414 431 .8269142
2437 431 1
2456 431 .9714697
2484 431 2.975236
2492 431 .8691247
2503 431 .9078468
2546 431 .2019759
2558 431 .886084
2592 431 1.9519163
2597 431 1.7843875
2620 431 1.8757526
2633 431 1.6791333
2652 431 1
2833 431 .1200066
2851 431 .7228989
2926 431 6.9268407
2958 431 .8666276
3059 431 .9012608
3084 431 1
3089 431 1
3130 431 .8699653
3167 431 2.915852
3189 431 .89176
3191 431 .6937398
3203 431 .8013115
3234 431 .9251572
3265 431 1.908299
3333 431 .9547017
3377 431 .938634
3424 431 .8499211
3448 431 .8953828
3463 431 .8773451
3482 431 1
3541 431 .8729227
3548 431 .8834499
3620 431 .9807018
3754 431 1
3759 431 .9459228
3795 431 .9238938
3797 431 .9031922
3829 431 .8815048
3836 431 .9110845
3867 431 .9320398
3893 431 .949556
3959 431 .7485028
3961 431 8.439088
3962 431 4.696936
3965 431 .6887066
3968 431 .8782857
4059 431 1
4107 431 .8631251
4213 431 2
4218 431 .7907192
4284 431 1
4294 431 2.84163
4338 431 2.814442
4362 431 1
4369 431 .8420683
4384 431 .7821854
4406 431 3.970792
4471 431 1.927517
4521 431 1.951533
4629 431 1.917491
4712 431 3.744684
4755 431 .8839151
4786 431 .9260588
4839 431 .9776908
4930 431 1
4993 431 1
5001 431 1.98704
5018 431 .8984023
5071 431 1
5101 431 .9386025
5102 431 2.923885
5119 431 .9296152
5162 431 .9276344
5217 431 1
5239 431 .934948
5240 431 1
5294 431 .8839792
5347 431 .9014202
5351 431 1
5367 431 2
5371 431 1.930597
5378 431 1.940972
5393 431 1.947531
5449 431 .9419217
5463 431 2
5553 431 .9523344
5608 431 1
5626 431 .9761238
5752 431 .8584863
5836 431 1
5983 431 1
6041 431 3
6068 431 .9596825
6124 431 1.88979
6169 431 .9028239
6185 431 1.880622
6199 431 2.953099
6247 431 .5288304
6267 431 1
6301 431 1.907376
6363 431 1
6461 431 1
6476 431 2
6488 431 2.966157
6524 431 .9489566
6659 431 .9491557
6750 431 .9885679
6760 431 1
6764 431 1
6815 431 1.933236
6816 431 .804347
7051 431 .6993209
7082 431 1.352047
7131 431 .4548763
7136 431 2.270137
7169 431 2.956914
7231 431 .9153512
7246 431 .9602177
7310 431 .888169
7321 431 .8759925
7453 431 1
7502 431 1.893884
7551 431 1
7748 431 .8009603
7794 431 .9303379
7805 431 1.970205
7982 431 .8148488
8015 431 .2273011
8019 431 .7156032
8075 431 .9795661
8106 431 1
8237 431 1.883823
8256 431 .8077456
8271 431 1.744224
8306 431 1
8374 431 1.857079
8388 431 1
8410 431 .973749
8460 431 .8947237
8543 431 .7510321
8555 431 1.601487
8571 431 1
8595 431 2.926519
8596 431 .9259554
8630 431 1.851064
8655 431 .875037
8660 431 1
8676 431 9.615591
8727 431 .7636419
8739 431 1.920785
8764 431 .8396839
8778 431 .9168106
8822 431 1
8824 431 .8694415
8836 431 1
8849 431 .9176356
8853 431 .7638083
8884 431 .9640051
8891 431 .8969655
8919 431 .7779131
9130 431 1
9137 431 .961908
9170 431 .9652584
9197 431 1
9283 431 1
9350 431 1.982858
9367 431 .8381506
9374 431 .6828931
9503 431 1
9534 431 .8236408
9710 431 .8285372
9742 431 1.870168
9777 431 .9813262
9802 431 1
9865 431 25.62099
9879 431 .9840606
10093 431 .9357875
10103 431 1.934891
10162 431 .4705427
10435 431 1
10444 431 .9155163
10452 431 .5625528
10539 431 .9285236
10879 431 1
10911 431 .5146865
10946 431 .9757039
10963 431 .9011444
10998 431 .9446578
11010 431 .9646441
11021 431 1
11022 431 .9193832
11025 431 .8723745
11159 431 .9636522
11217 431 1
11261 431 1.94039
11263 431 .9335804
11264 431 .8837703
11273 431 .9645625
11301 431 1
11393 431 .879757
11470 431 1
11488 431 .9224766
11546 431 .8309546
11571 431 .8261534
11580 431 .8792384
11587 431 .936047
11619 431 1.917775
11644 431 1.882185
11659 431 1
11757 431 1.567097
11795 431 1
11816 431 .8101575
11866 431 .9845269
11868 431 .9636113
11974 431 .8148232
12019 431 .852188
12134 431 1.516599
12135 431 .8602433
12147 431 1.73308
12217 431 .7076124
12315 431 .8539787
12331 431 .8495284
12367 431 .9430824
12512 431 .9825919
12584 431 .8724993
12593 431 2
12606 431 .9676866
12629 431 .8764835
12661 431 .970707
12869 431 1.950085
12872 431 .9869494
12904 431 .8329652
12929 431 1
12973 431 1
13077 431 1.903317
13139 431 1
13171 431 .9102605
13311 431 .9478249
13327 431 .9359647
13334 431 .9436028
13357 431 2
13506 431 1.976407
14200 431 .8471692
14229 431 .8531393
14285 431 2.945243
14323 431 .9657955
14396 431 1.834721
14398 431 1
14399 431 .7520401
14405 431 1.8198
14421 431 1.336924
14449 431 7.225137
14546 431 3.665783
14562 431 .9845744
14564 431 26.59721
14569 431 .9270135
14589 431 .9440675
14636 431 1.219845
14699 431 .8939575
14705 431 2.532815
14751 431 .9350624
14766 431 .8578582
14778 431 .8268474
14837 431 .9404347
14858 431 20.88797
14886 431 .8695936
14911 431 1.891582
14977 431 .8293912
15008 431 .9763144
15024 431 .9611363
15027 431 1.580548
15126 431 .7773402
15142 431 .9489784
15190 431 .5541678
15194 431 5.477857
15196 431 .934858
15209 431 .9390005
15270 431 .7851035
15284 431 .6924671
15304 431 .9542243
15311 431 94.86703
15452 431 3.807123
15556 431 .9208807
15582 431 8.274708
15688 431 .881392
15695 431 2
15729 431 1.685878
15739 431 .843722
15761 431 .9459933
15783 431 .874204
15836 431 .9706215
15861 431 .9380845
15874 431 1
15957 431 2.841194
15959 431 2.688927
15967 431 33.64984
15997 431 .7991473
16021 431 .9429342
16045 431 3.860472
16092 431 .3269979
16136 431 .8206823
18 432 .9519262
22 432 8.6012848
97 432 1.5976898
133 432 1
156 432 .8246706
158 432 .6588511
209 432 .874791
211 432 1
216 432 .9569401
230 432 .989127
231 432 .8884058
251 432 1.7959122
259 432 .817711
268 432 1.8465682
269 432 .8306452
271 432 .8253623
273 432 .8477156
274 432 1.6664258
277 432 .8273566
278 432 2.8911951
280 432 .7454428
281 432 2.6379524
282 432 .5976474
287 432 .8500067
294 432 1.7269958
296 432 .8463147
307 432 .9306819
320 432 1
325 432 1
330 432 .8658304
361 432 .874142
389 432 3.7464788
413 432 4.8287655
416 432 .8545512
426 432 .8065915
469 432 1.7533137
484 432 1.7632492
530 432 1
545 432 .9283864
547 432 .791616
551 432 .8526867
580 432 5.3522086
585 432 .9248192
587 432 .8743382
592 432 .9802961
594 432 1.7975015
630 432 .7584716
641 432 .9417694
647 432 .8877828
676 432 .8524538
699 432 .8565871
727 432 .8983001
756 432 2.9060842
826 432 1.8913048
827 432 1
834 432 .696727
918 432 .402978
1162 432 .9127025
1194 432 .9309556
1203 432 .9773265
1224 432 .8880673
1240 432 .8547815
1277 432 .8988346
1289 432 1
1292 432 .9674996
1296 432 .946712
1357 432 19.8536051
1483 432 .8863527
1505 432 1
1576 432 .9175511
1597 432 1
1626 432 .9426529
1669 432 3.7021264
1711 432 .9387223
1760 432 .9580453
1761 432 .8154805
1782 432 .9572847
1798 432 1.9807097
1833 432 .8040842
1858 432 1
1897 432 .5578438
2024 432 2.2184042
2041 432 .9813795
2049 432 6.8216591
2063 432 .829052
2067 432 .9263752
2205 432 1
2241 432 1
2272 432 .8262666
2291 432 4.7353679
2323 432 .9398335
2331 432 1
2376 432 .9589401
2486 432 .8649344
2503 432 .9337281
2532 432 1
2592 432 .9654206
2607 432 .919512
2618 432 .883885
2686 432 .9130034
2822 432 .1035905
2926 432 1.9473876
2947 432 .802697
2949 432 1
2958 432 .9040854
2989 432 .9816532
3047 432 1
3061 432 .9616073
3094 432 1
3110 432 1
3167 432 .939485
3173 432 .9854697
3189 432 1.922159
3192 432 2.932144
3203 432 .8571134
3375 432 1.977386
3400 432 1.868721
3463 432 .9117929
3545 432 .8686789
3580 432 1
3621 432 .8329114
3679 432 1.974172
3797 432 1.930381
3846 432 .9641978
3867 432 .9511265
3875 432 .9407898
3929 432 .9304398
3960 432 1.883432
3961 432 7.877472
3962 432 1.062903
3971 432 .8817696
4040 432 .875129
4107 432 .9015666
4171 432 1
4205 432 .9702072
4206 432 .870439
4249 432 .9553638
4294 432 3.886108
4335 432 .9717771
4404 432 .9883006
4422 432 1
4426 432 1
4750 432 .9583072
4782 432 1
4790 432 2.983049
4805 432 .9371745
4839 432 .9839563
4922 432 1
4930 432 1
4958 432 2.868999
4963 432 .9326597
4992 432 1.87015
5000 432 .9464935
5001 432 .99068
5084 432 .9429662
5086 432 1
5092 432 .9633857
5101 432 1.955846
5125 432 .965229
5167 432 .9129309
5206 432 .7502769
5222 432 .8886132
5242 432 .9427367
5272 432 1.914046
5276 432 .9865967
5309 432 .7439431
5371 432 .9500888
5378 432 .9575503
5395 432 .9784198
5426 432 1
5449 432 .9582331
5465 432 .9713182
5497 432 2.960402
5534 432 1.870496
5544 432 .9711308
5556 432 1.977577
5608 432 1
5698 432 1.783266
5752 432 .8982306
5834 432 1
5845 432 .9800921
5860 432 1
6041 432 3
6044 432 1
6063 432 1.99307
6185 432 .9141491
6199 432 2.966271
6227 432 .9703743
6288 432 1.936988
6301 432 .9333895
6391 432 1
6447 432 1
6482 432 .9674015
6485 432 1
6488 432 1.975662
6494 432 .9341298
6524 432 1.963292
6567 432 .8916434
6574 432 1.134745
6657 432 .9114781
6658 432 1
6702 432 2.963524
6737 432 .7966339
6750 432 .9917786
6816 432 2.859296
6856 432 1
6963 432 .9609447
7053 432 .9797731
7066 432 1
7082 432 1.534025
7104 432 1
7131 432 1.607975
7136 432 1.47512
7151 432 .9494891
7231 432 .9391249
7246 432 .9713906
7292 432 .9717145
7336 432 .8538085
7355 432 2.921646
7420 432 .8864481
7464 432 .6991437
7474 432 .8940134
7501 432 .9235691
7502 432 2.923687
7503 432 .9809213
7513 432 3
7676 432 1
7685 432 1
7687 432 1
7719 432 1.93624
7727 432 .9417195
7733 432 .9618728
7831 432 1
7945 432 1
8015 432 .4443144
8044 432 1.912884
8062 432 2
8093 432 1
8188 432 .865158
8216 432 1.8053
8221 432 .756721
8256 432 1.86174
8258 432 1.97522
8271 432 1.816059
8287 432 1.965498
8410 432 .9811216
8431 432 1
8460 432 .9242907
8541 432 .8326562
8564 432 .9504207
8592 432 .9265603
8595 432 .947156
8616 432 .9590907
8631 432 1
8655 432 .910133
8661 432 1
8676 432 4.004404
8719 432 .9218607
8727 432 .8300233
8812 432 1
8824 432 3.906109
8827 432 .9848308
8832 432 2
8849 432 .9407677
8914 432 .8594369
8957 432 .7393036
9032 432 1
9095 432 2
9108 432 1
9130 432 1
9164 432 1.937029
9223 432 1
9292 432 .8399169
9350 432 1.987673
9467 432 .9253873
9491 432 .8592476
9503 432 1
9614 432 .9782844
9623 432 .9533308
9742 432 .9066312
9865 432 18.56999
9895 432 .8844183
9916 432 .873947
9945 432 1
9978 432 1.945368
10048 432 .9850296
10254 432 .9835638
10449 432 .9066616
10544 432 .8469709
10625 432 .6871114
11126 432 1.927713
11244 432 1
11245 432 .9600513
11255 432 .9127616
11261 432 .9571314
11273 432 .9745152
11378 432 1.757357
11452 432 1.985985
11456 432 3.975936
11571 432 .8749784
11587 432 .9540083
11676 432 1
11686 432 .8479386
11806 432 .9697013
11866 432 .9888725
11868 432 1.973831
11893 432 1
11974 432 .8668303
12134 432 .6523629
12187 432 .9523948
12257 432 .9832268
12331 432 .8917885
12512 432 .987481
12621 432 .9637809
12629 432 .9111733
12653 432 .8752452
12828 432 .6555692
12887 432 1
12920 432 1
12980 432 1
13139 432 1
13141 432 .9599632
13351 432 .8877174
13439 432 1
13440 432 1
13473 432 1
13507 432 .8953888
14242 432 1
14250 432 .9457346
14258 432 .8963011
14285 432 3.960622
14372 432 .688423
14396 432 1.88114
14405 432 8.870409
14449 432 2.442758
14511 432 .8472607
14527 432 1.715689
14546 432 2.759649
14564 432 4.552885
14636 432 2.438953
14691 432 .981112
14699 432 .9237396
14705 432 .6640246
14751 432 .9533002
14766 432 .8977789
14778 432 .8754775
14858 432 17.91943
15027 432 2.698351
15126 432 1.839874
15194 432 6.624501
15284 432 .778838
15304 432 .9670805
15311 432 25.67884
15314 432 1.968413
15360 432 1
15452 432 1.861293
15458 432 1.985893
15522 432 .6876713
15527 432 .9562921
15582 432 9.759258
15688 432 .9147032
15695 432 1
15830 432 .8881518
15957 432 .8857948
15967 432 9.556696
15997 432 .855557
16036 432 1.916246
22 433 8.03962588
47 433 1
49 433 1.19910314
78 433 1
88 433 4.71642645
116 433 .86937928
133 433 2
139 433 1.2347076
148 433 2.14510137
156 433 1.18722654
158 433 4.88474975
187 433 .93933007
199 433 1.92536251
203 433 1.70726814
204 433 .54379357
205 433 .70216284
209 433 .09891706
212 433 1
217 433 .82767285
218 433 1.00333634
223 433 1.92376784
227 433 2
230 433 1.97228202
243 433 .75956715
251 433 17.37943355
253 433 1
267 433 .41080154
269 433 4.32250566
270 433 3.03863742
274 433 4.78755149
275 433 1.67970059
276 433 .14821195
278 433 .48244373
279 433 4.20192106
280 433 2.05088431
281 433 1.63218021
282 433 1.3733903
284 433 1.49089684
285 433 .03398105
286 433 .50957069
287 433 1.43427583
288 433 1.77185811
290 433 2.55260535
291 433 3.07585729
294 433 2.82966146
295 433 .46669103
296 433 2.46411313
297 433 .02391768
298 433 1.39792307
299 433 3.14341911
300 433 2.08613449
302 433 1.78020398
303 433 .8797602
309 433 1.47230496
310 433 .87579448
316 433 .95234112
319 433 .92447566
320 433 1
327 433 2.34604882
336 433 1.853333
361 433 1.54054296
368 433 1.79510208
381 433 .67511837
383 433 1.77425466
389 433 2.96421438
397 433 .74517888
404 433 2.8008696
413 433 1.24891792
416 433 1.42234517
423 433 4.37990223
426 433 8.2208717
436 433 1.46546678
437 433 .92627767
440 433 1.00007814
444 433 1
450 433 1
455 433 2.03364691
464 433 1
471 433 1.82206636
474 433 1
484 433 9.27481698
495 433 .69699741
507 433 .96638697
532 433 .26584564
533 433 .96545153
534 433 .2645273
540 433 .92424865
542 433 .57089634
550 433 1.91231889
558 433 .36168027
563 433 2.91040761
564 433 1.87888738
574 433 4.74971134
580 433 5.00484713
591 433 .93649677
594 433 1.80286962
595 433 1
596 433 2.77827324
609 433 1.90467986
621 433 .82986808
630 433 .03784578
637 433 .47526456
668 433 .27777316
670 433 1.69560486
676 433 1.56741741
690 433 1
693 433 .14303231
694 433 1
699 433 .56034683
721 433 5.74498086
724 433 1.76102212
727 433 .78536951
754 433 1.93314365
756 433 1.7410881
760 433 .83201774
785 433 .92982709
786 433 .91104775
831 433 2.91374288
890 433 .94088422
996 433 1
1005 433 1
1030 433 1.82930978
1037 433 .91750552
1053 433 .8474808
1139 433 .98764141
1144 433 1
1176 433 16.43284825
1262 433 .9513675
1270 433 2
1272 433 4.84299368
1292 433 2.94339998
1307 433 1
1337 433 1
1347 433 2.35283053
1389 433 .8508951
1420 433 .83388254
1428 433 1
1431 433 1.95886609
1432 433 1
1465 433 1
1475 433 1
1483 433 1.65811914
1520 433 .9167149
1525 433 .95995671
1531 433 .74445816
1540 433 .28697274
1555 433 .97931794
1598 433 1
1608 433 .6971624
1630 433 1.78080367
1669 433 5.33986657
1760 433 .92254561
1782 433 .04390363
1790 433 2
1805 433 .71142236
1897 433 .36926502
1928 433 1
2041 433 .95824772
2049 433 4.40574008
2063 433 1.16782641
2129 433 .9649364
2138 433 .91050587
2272 433 .46185287
2291 433 27.1135826
2305 433 .70095641
2335 433 1.93234121
2372 433 1.19073109
2381 433 1
2414 433 .72635246
2423 433 2
2467 433 1.79252875
2484 433 3.9599394
2534 433 4.55509641
2540 433 1.97143863
2587 433 .40294014
2617 433 3.89937072
2618 433 .96069809
2620 433 .61016734
2633 433 9.17056934
2791 433 .91297516
2796 433 1
2843 433 .70647248
2912 433 .97170383
2926 433 .77233498
2958 433 .74445714
2989 433 2.94680682
3002 433 1
3046 433 2.954959
3059 433 1.939918
3061 433 3.887261
3069 433 .8416397
3119 433 .8986771
3130 433 1.842892
3167 433 1.894685
3173 433 .9708239
3176 433 1
3189 433 1.81549
3192 433 .9184893
3215 433 1
3258 433 .9496596
3272 433 .9754107
3298 433 .8233988
3333 433 .8289787
3384 433 .9343588
3459 433 .916266
3490 433 1.184124
3511 433 1.741331
3561 433 .5368378
3588 433 1.901048
3603 433 .7061623
3609 433 .4029401
3628 433 1.924578
3630 433 1
3679 433 1.894763
3707 433 .737226
3771 433 3.968691
3797 433 .7798758
3839 433 1
3850 433 1
3867 433 .9194681
3908 433 .8983159
3988 433 .9199422
4072 433 1
4086 433 1
4107 433 3.716695
4205 433 1.927131
4284 433 1
4294 433 2.608508
4316 433 2
4325 433 1
4353 433 .9718428
4376 433 .9727766
4390 433 1
4519 433 .670252
4832 433 1
4837 433 1.83936
4866 433 .9655243
4938 433 .9845184
4949 433 .9484487
4956 433 .2639173
4963 433 .839538
5000 433 1.891654
5001 433 .9787623
5018 433 .8704583
5084 433 .9647542
5101 433 1.909901
5102 433 .905612
5112 433 .5062927
5146 433 1
5159 433 1.323496
5162 433 .8936492
5222 433 4.630204
5254 433 .6056992
5263 433 1
5280 433 .4632619
5281 433 .7313879
5347 433 .141821
5371 433 4.893382
5378 433 1.896425
5393 433 2.897014
5467 433 1
5472 433 1
5494 433 .6915356
5496 433 1
5497 433 1.888402
5506 433 1
5507 433 .9651031
5534 433 1.60086
5535 433 .9672692
5556 433 .9574735
5564 433 .9635666
5572 433 .9853424
5626 433 .9712325
5634 433 .830774
5647 433 1
5698 433 3.248054
5717 433 1
5783 433 1
5786 433 1
5830 433 1
5850 433 1
5870 433 1
5952 433 1.954871
6009 433 .6131052
6050 433 .9445419
6083 433 1
6093 433 1
6124 433 1.864185
6146 433 3.972016
6150 433 .5385033
6172 433 .8615653
6184 433 .9534203
6185 433 3.761036
6199 433 .8717176
6231 433 .8651349
6332 433 1
6381 433 .8850946
6495 433 1
6659 433 1.891311
6663 433 1
6685 433 .9865149
6734 433 1
6750 433 .8186923
6815 433 .3439947
6847 433 1
6863 433 .8548531
6892 433 1
6926 433 .902415
6947 433 1.17834
7036 433 1
7052 433 1
7151 433 1.720203
7204 433 .9020254
7216 433 .7005861
7239 433 2
7259 433 1
7272 433 1
7278 433 1.985164
7285 433 1
7336 433 1.896979
7355 433 2.787665
7370 433 .9453606
7406 433 2.810211
7420 433 .7806719
7421 433 1
7474 433 .1338224
7500 433 .6183488
7520 433 1
7556 433 2.385781
7598 433 2
7676 433 1
7683 433 1
7698 433 1
7766 433 1
7768 433 .8088136
7773 433 .6003153
7793 433 1
7801 433 .9371862
7873 433 1
7889 433 1
8015 433 11.94751
8037 433 9.788
8124 433 1
8169 433 .842981
8222 433 1
8261 433 1
8270 433 1
8271 433 3.361919
8347 433 1
8379 433 .9798813
8397 433 1.90052
8458 433 .8499824
8460 433 1.612701
8477 433 .86594
8543 433 2.061793
8569 433 .9806828
8570 433 .9068563
8581 433 1
8594 433 1.981289
8595 433 4.856997
8596 433 1.919279
8635 433 2.901915
8649 433 .6837747
8658 433 1
8677 433 .4029401
8712 433 .7039727
8722 433 .4416052
8727 433 2.26866
8739 433 1.839527
8764 433 .9713776
8802 433 .9638716
8812 433 1
8853 433 3.352535
8891 433 1.831346
8919 433 .3351992
8969 433 1
9041 433 .7864819
9043 433 1.907322
9095 433 3
9164 433 .8938624
9170 433 .5669369
9194 433 .330464
9195 433 .8644005
9241 433 .9674026
9286 433 .6890638
9308 433 4.961885
9325 433 1
9341 433 .4872908
9383 433 .9554804
9393 433 .8058096
9449 433 .6668197
9464 433 .9599913
9500 433 1
9507 433 1
9534 433 .4058106
9562 433 7.945338
9580 433 1.980958
9652 433 1.820199
9672 433 2
9701 433 .8150368
9710 433 2.879607
9730 433 1
9742 433 3.801612
9894 433 .9702245
9906 433 .9795314
9916 433 .7296251
9933 433 .5199299
9978 433 1.912808
10010 433 2
10086 433 .9308322
10093 433 .2469042
10103 433 1.875303
10128 433 1
10166 433 1
10205 433 .2032549
10291 433 1
10336 433 .6977384
10399 433 .6101901
10444 433 .9331457
10625 433 .2786495
10644 433 1
10713 433 1
11096 433 1
11120 433 .8996823
11121 433 1
11156 433 1.603512
11200 433 .6111667
11244 433 2
11261 433 .8569066
11264 433 .8112112
11345 433 .8532492
11368 433 .9351037
11393 433 2.941534
11430 433 2.955165
11452 433 1.974473
11456 433 .9483274
11564 433 1
11619 433 1.801125
11626 433 1
11638 433 .9707199
11676 433 1
11697 433 .8491493
11729 433 2.88564
11768 433 2
11816 433 .9694421
11868 433 .9390568
11883 433 .3834132
11925 433 1.927588
11926 433 1
11989 433 .5657535
12047 433 1
12083 433 1
12134 433 2.708852
12187 433 3.902463
12234 433 3
12307 433 .8924773
12331 433 1.875933
12375 433 .7898106
12449 433 1
12570 433 2
12586 433 .8660234
12593 433 1
12598 433 .9295508
12624 433 .8066199
12661 433 .955179
12673 433 .8907667
12684 433 2
12717 433 3.97421
12775 433 2
12786 433 1
12861 433 .6703253
12869 433 2.931745
12905 433 1
12931 433 1
13025 433 3
13092 433 1.834532
13100 433 4.920836
13114 433 1.700021
13115 433 .9742091
13128 433 1
13141 433 .909999
13163 433 1
13164 433 .9488234
13171 433 1.91037
13175 433 1.696832
13192 433 1
13206 433 6.655333
13240 433 .5487535
13312 433 .4971417
13344 433 1
13350 433 1
13361 433 1
13413 433 .8871769
13456 433 .4981318
13473 433 1
13503 433 .9800738
14206 433 56.59406
14273 433 1
14355 433 1
14495 433 7.827421
14549 433 1
14562 433 .9880753
14691 433 2.960845
14699 433 2.635244
14837 433 .9569901
14847 433 .5057662
14908 433 1
14977 433 .0392349
15015 433 15.14329
15079 433 1
15135 433 4
15142 433 .2742962
15190 433 6.867276
15332 433 .9638903
15454 433 30.22687
15490 433 1
15522 433 .6892954
15523 433 1
15560 433 1.877254
15641 433 20.42543
15695 433 3
15780 433 27.39106
15845 433 .8270105
15925 433 1.975171
16021 433 .1970723
16036 433 4.753152
16092 433 .5758584
16175 433 1.676962
18 434 .9587533
22 434 6.6579071
26 434 .9493955
54 434 1
180 434 .8100681
191 434 .9685639
199 434 .9650653
205 434 1.9163451
243 434 .9404395
251 434 4.824895
267 434 .8674479
281 434 1.6893675
284 434 .908574
289 434 .8709225
298 434 1.7224254
301 434 .8427565
316 434 1.9712349
337 434 .8029869
364 434 .9346108
381 434 .9013272
389 434 1.7824818
404 434 .9214849
429 434 1
455 434 2.7734953
468 434 .9713702
469 434 .7883461
484 434 .7968706
495 434 .8930191
551 434 .8736069
558 434 .8864265
580 434 9.4442027
591 434 .9610003
594 434 1.8262587
641 434 1.9500388
670 434 .7660318
743 434 .8490235
777 434 1
822 434 .9676341
826 434 .9067408
920 434 1.9805299
999 434 1
1028 434 .9827232
1029 434 .9431115
1030 434 .9516874
1161 434 1
1292 434 .972115
1357 434 8.0104896
1539 434 .8850927
1543 434 .948109
1545 434 .9798268
1584 434 .9397637
1618 434 .9701485
1630 434 1.9354092
1669 434 .744428
1713 434 1.9573393
1782 434 1.9633508
1798 434 2.9834492
1909 434 1
1924 434 1
2024 434 3.3294001
2049 434 .8469856
2067 434 3.9368308
2119 434 1
2188 434 1
2219 434 .9242501
2251 434 1
2259 434 .7157424
2291 434 4.7729488
2344 434 .9830122
2378 434 1.9901904
2414 434 .8932024
2503 434 .9431395
2595 434 .9490302
2613 434 .8158029
2620 434 .9233367
2633 434 .8020184
2639 434 1
2669 434 1
2672 434 1.9825168
2733 434 .9341108
2791 434 .941308
2810 434 .9764766
2869 434 1
2912 434 .9598011
2923 434 1
2926 434 2.9548591
3029 434 .8950275
3059 434 .9390758
3130 434 .9197658
3147 434 1
3189 434 1.933214
3265 434 1.943418
3340 434 .9072623
3345 434 .9796631
3347 434 .6132748
3352 434 .736499
3371 434 .9637097
3510 434 .9399579
3569 434 1
3588 434 1.954695
3797 434 .9402675
3819 434 .845007
3867 434 .9580671
3961 434 10.03688
3962 434 1.195982
3964 434 .9112305
4045 434 .7983358
4107 434 1.915545
4111 434 .9063368
4142 434 1
4205 434 .9744381
4294 434 3.902282
4343 434 .95684
4347 434 .9014274
4365 434 .9156446
4393 434 .9531954
4402 434 2
4406 434 3.981978
4411 434 .9451916
4486 434 .9897511
4521 434 .9700949
4782 434 1
4839 434 .9862347
4930 434 1
4963 434 .9422228
4992 434 .8885899
5018 434 1.937312
5033 434 2
5084 434 .9510657
5101 434 .9621164
5239 434 .9598616
5264 434 1
5272 434 .9262525
5347 434 .9391742
5371 434 1.957177
5378 434 .9635787
5393 434 .9676257
5449 434 1.964164
5497 434 7.966025
5535 434 .9878469
5564 434 .9739063
5602 434 .9128708
5614 434 .9188487
5895 434 1
5906 434 1
5914 434 2
5942 434 1.959884
5950 434 .9169172
6042 434 .834419
6063 434 .9940544
6130 434 2
6185 434 3.926341
6195 434 .8843563
6199 434 5.971061
6215 434 1
6254 434 .8653859
6258 434 1
6267 434 1
6314 434 .9798758
6327 434 .9513507
6396 434 .9398968
6488 434 .9791182
6520 434 .9164736
6589 434 .9747115
6659 434 2.968628
6702 434 1.968704
6815 434 1.958805
6816 434 1.879278
6995 434 .9779937
7008 434 .8994754
7053 434 .9826455
7082 434 4.600199
7131 434 .6636471
7136 434 1.549659
7169 434 1.973415
7204 434 2.953878
7232 434 .9559356
7340 434 1
7355 434 .9327735
7406 434 1.942234
7425 434 1
7474 434 1.909065
7502 434 .9345239
7503 434 .9836307
7542 434 2
7592 434 1.955246
7640 434 .9284879
7805 434 .9816159
8255 434 .9399689
8256 434 .8813749
8264 434 1
8374 434 .9118148
8379 434 1.993008
8389 434 1.949815
8401 434 1
8410 434 3.983803
8411 434 1
8443 434 1
8470 434 1
8484 434 .8706744
8574 434 .8670591
8595 434 .9546605
8673 434 .8243162
8676 434 5.14579
8727 434 2.854162
8827 434 .986985
8849 434 .9491794
8914 434 1.879399
8945 434 .9283808
9039 434 1
9041 434 .8284346
9070 434 1
9123 434 .8370262
9194 434 .936481
9205 434 1.946559
9366 434 .9697307
9367 434 2.900136
9457 434 .9799363
9617 434 1
9623 434 .9599584
9741 434 1
9742 434 .9198907
9857 434 1
9865 434 4.915081
9906 434 .9429378
9909 434 .7927924
9910 434 .9376264
9916 434 .891848
9946 434 1
10048 434 .9871556
10068 434 1
10102 434 .9833811
10449 434 .9199168
10888 434 2
10946 434 .9850088
10966 434 1
10998 434 .9658527
11004 434 .9844603
11173 434 1.981718
11200 434 .8422592
11218 434 2.94358
11241 434 .9650961
11245 434 .9657245
11253 434 .9539585
11261 434 .9632192
11263 434 1.959018
11424 434 1
11456 434 .9793538
11470 434 1
11481 434 2.945526
11546 434 .8956954
11619 434 .9492653
11659 434 1
11673 434 1
11806 434 1.974004
11818 434 .9667329
11837 434 .9165173
11868 434 .9775474
11895 434 .9255877
11974 434 .885742
11982 434 .9625855
11983 434 1
12004 434 .9830975
12092 434 1
12185 434 2.968347
12187 434 1.959155
12257 434 .9856088
12331 434 .9071558
12512 434 1.989259
12879 434 .892347
12904 434 .896936
13012 434 1
13071 434 .8992844
13077 434 .9403443
13092 434 .9324722
13171 434 .9446288
13311 434 2.967807
13334 434 .9652017
13371 434 .9866798
13404 434 1
13478 434 .8820674
13491 434 1
14229 434 .9093838
14285 434 .9662139
14396 434 .8980192
14405 434 3.888813
14449 434 2.521893
14471 434 .8324962
14511 434 .8689515
14546 434 1.793781
14564 434 2.900404
14630 434 .9859332
14636 434 .518628
14691 434 .9837943
14699 434 .9345695
14766 434 .9122955
14858 434 16.93087
14977 434 .8947308
15024 434 .9760203
15027 434 1.741189
15099 434 .9313101
15126 434 .8626142
15194 434 8.677826
15196 434 .959806
15270 434 .8674043
15284 434 .8102457
15311 434 13.42859
15324 434 1.769846
15334 434 1
15436 434 .8937063
15452 434 3.880991
15458 434 .9878964
15560 434 .9108788
15582 434 4.935458
15729 434 1.80618
15739 434 1.903573
15813 434 .8460534
15835 434 1.910509
15862 434 .9022911
15957 434 1.902013
15959 434 .8080615
15967 434 14.61373
16092 434 1.584743
22 435 8.6101321
30 435 .6965078
199 435 .9601865
207 435 .9658032
216 435 .9578955
223 435 .9028889
230 435 2.9893682
243 435 .9321216
246 435 1
251 435 6.8004407
267 435 .8489363
270 435 .6996847
274 435 .6738276
280 435 .7510912
292 435 .7202209
293 435 1.7712767
294 435 .7330536
302 435 2.7343981
375 435 .6524637
381 435 1.887547
389 435 1.7521043
413 435 .832565
440 435 .733225
455 435 .7418628
484 435 .7685026
540 435 .728299
569 435 .9229831
574 435 .7117614
580 435 8.3665827
587 435 .8771266
594 435 1.8019948
670 435 .7333569
674 435 1
685 435 1
707 435 .9820808
717 435 1
721 435 1.7429677
730 435 .919102
756 435 .9081682
759 435 .8677468
822 435 .9631141
826 435 .8937166
831 435 .9590594
918 435 2.4162255
997 435 3.9385921
1030 435 .9449403
1053 435 .9260443
1140 435 .8951421
1203 435 .9778296
1240 435 .8580038
1296 435 .9478944
1338 435 1.8704352
1357 435 31.0343683
1483 435 .8888745
1520 435 .8848456
1540 435 .9765776
1543 435 .9408622
1545 435 .9770095
1630 435 1.9263888
1646 435 .8536486
1663 435 .9590979
1669 435 21.708736
1713 435 .9513815
1772 435 .8193932
1782 435 .9582325
1786 435 1
1798 435 1.9811378
2024 435 1.2357473
2041 435 .9817927
2049 435 1.8256163
2050 435 .941398
2219 435 .9136712
2220 435 .9350405
2291 435 12.7412399
2326 435 1
2334 435 .8974947
2349 435 .8795344
2408 435 .8257861
2484 435 2.9825862
2486 435 .8679314
2503 435 .9351986
2549 435 .7321131
2558 435 .9198952
2592 435 1.9661879
2613 435 .7900789
2617 435 1.9217542
2633 435 .7743692
2926 435 3.948555
2958 435 .9062136
2982 435 1.8917297
2989 435 1.9820603
3173 435 .9857921
3189 435 1.923887
3217 435 1
3265 435 1.935516
3345 435 .976823
3371 435 .9586416
3375 435 .9778882
3377 435 .9568479
3520 435 .800201
3551 435 1
3564 435 .9021757
3679 435 .9747452
3729 435 1.882505
3797 435 2.931926
3867 435 .952211
3900 435 .924909
3941 435 .6196408
3960 435 2.886019
3961 435 11.90238
4040 435 .8778998
4067 435 .9448436
4107 435 .9037507
4171 435 1
4294 435 1.888635
4325 435 1
4380 435 1
4404 435 .9885602
4406 435 .9794612
4516 435 .9416334
4521 435 .9659185
4627 435 .9392687
4629 435 2.94198
4680 435 .8887913
4689 435 1
4706 435 1
4712 435 .8204641
4733 435 .9642857
4847 435 1
4980 435 1
4991 435 .7402887
5000 435 .9476808
5016 435 1
5018 435 2.928557
5067 435 1
5101 435 .9568258
5102 435 .9464767
5174 435 1.936504
5222 435 .8910848
5264 435 1
5345 435 .8442903
5393 435 1.963104
5473 435 .9101456
5497 435 .9612807
5534 435 1.873369
5626 435 .9832104
5807 435 1
5812 435 .9383352
5845 435 .9805339
5916 435 1
5990 435 1
5997 435 .7823541
6041 435 1
6093 435 1
6124 435 .922501
6185 435 4.916054
6195 435 .8682061
6198 435 .9891989
6199 435 3.96702
6226 435 1
6227 435 .9710317
6314 435 1.977065
6355 435 .8907816
6397 435 .8762984
6482 435 .9681249
6598 435 .9181737
6609 435 1
6672 435 .9045269
6702 435 .9643333
6756 435 .8434508
6816 435 2.862418
6947 435 .9744535
7082 435 .5443647
7131 435 2.616674
7136 435 1.486766
7193 435 .8773749
7208 435 1
7236 435 1
7246 435 .9720254
7355 435 2.923385
7502 435 2.92538
7559 435 .8265349
7562 435 1
7591 435 1
7592 435 .9489954
7673 435 .9044238
7748 435 .8600369
7838 435 .923649
7863 435 1
7889 435 1
8044 435 .9148167
8062 435 1
8075 435 .985631
8221 435 2.762119
8237 435 1.918306
8255 435 .9315853
8258 435 .9757701
8271 435 1.820141
8460 435 .9259706
8477 435 .9483736
8555 435 2.719769
8631 435 1
8673 435 1.799781
8676 435 2.026496
8727 435 1.833795
8739 435 .9442964
8762 435 .8838608
8824 435 .9081924
8993 435 .6939532
9068 435 .4510556
9243 435 1
9364 435 .9354038
9367 435 .8861889
9457 435 .9771343
9464 435 .9749566
9605 435 .9600818
9619 435 .8329468
9661 435 1
9710 435 .8794288
9742 435 1.908703
9865 435 16.62391
9939 435 .893028
10102 435 .9810601
10103 435 1.954216
10562 435 .8761595
10644 435 1
10651 435 1
10725 435 1
11022 435 1.943311
11033 435 1
11101 435 1
11135 435 .8831027
11218 435 .9357006
11252 435 .9598136
11261 435 .9580826
11264 435 .9182683
11289 435 .9641876
11332 435 .9057408
11481 435 .9379188
11492 435 .9613483
11506 435 1
11532 435 1
11544 435 1
11571 435 .8777525
11587 435 3.955029
11644 435 .9171535
11645 435 1
11724 435 .8911151
11729 435 .9236836
11791 435 .9074646
11806 435 1.970374
11913 435 .9317209
11974 435 .8697852
11992 435 1.774054
12134 435 1.660077
12146 435 .9813792
12179 435 .7433364
12236 435 1.869109
12278 435 .7841336
12315 435 .8973191
12331 435 1.89419
12348 435 .8836927
12558 435 .8808934
12559 435 .9621406
12733 435 1
12869 435 2.9649
13092 435 .9230416
13100 435 .9680322
13171 435 .936896
13188 435 .8253035
13311 435 .9633109
13351 435 .8902089
13370 435 1
13434 435 1
13456 435 .8568815
14002 435 1
14229 435 .8967288
14323 435 .9759477
14354 435 1.832754
14376 435 .9765096
14405 435 2.873285
14449 435 9.455123
14471 435 .8091035
14477 435 1
14546 435 3.764982
14564 435 4.607185
14636 435 8.451402
14699 435 .9254318
14705 435 1.67148
14858 435 9.921221
14987 435 1
15008 435 .9833445
15016 435 .8877093
15027 435 1.705045
15099 435 .9217172
15126 435 1.843428
15142 435 1.964122
15177 435 .9374178
15194 435 .6328332
15270 435 .8488866
15284 435 1.783745
15304 435 2.967811
15311 435 31.95224
15324 435 .7377039
15452 435 .8643709
15560 435 .8984326
15582 435 9.786789
15704 435 1.937909
15729 435 2.779112
15739 435 .8901066
15766 435 .8852651
15813 435 .824554
15862 435 .8886456
15957 435 1.888329
15959 435 1.781256
15967 435 19.72186
16021 435 .9598718
16030 435 1
16050 435 1
22 436 8.6691136
88 436 .259839
95 436 .9126747
148 436 .8091626
209 436 .8960914
218 436 .819504
251 436 2.8306312
258 436 .8603364
274 436 1.7231729
281 436 1.6995434
292 436 .7625476
293 436 .8058793
294 436 .7734388
297 436 .8154449
298 436 1.7315184
300 436 .8379479
302 436 .77458
379 436 .9226579
416 436 .8792947
484 436 1.8035249
563 436 .728969
580 436 9.4624098
594 436 1.8319502
630 436 1.79956
660 436 1
749 436 1
756 436 .922061
831 436 3.9652532
918 436 1.5045424
919 436 1.9255895
1028 436 1.9832892
1030 436 1.9532701
1224 436 .9071091
1232 436 1
1239 436 1
1292 436 .9730285
1357 436 16.2394563
1520 436 .9022669
1539 436 .8888569
1540 436 1.9801211
1630 436 1.9375251
1669 436 2.7528001
1691 436 1
1790 436 1
1797 436 .9419511
1829 436 .8994814
1966 436 .9568823
2024 436 4.351368
2049 436 7.8519981
2067 436 1.9389001
2170 436 .9585621
2215 436 .7955061
2272 436 .8558219
2291 436 4.7803867
2345 436 1
2348 436 1
2360 436 .7344166
2372 436 1.8358443
2467 436 .9322613
2487 436 1
2592 436 .9713032
2613 436 .821837
2633 436 2.808504
2717 436 .9653516
2823 436 .9283555
2926 436 .9563379
3091 436 1
3274 436 .9063212
3333 436 .9729656
3375 436 1.981233
3482 436 1
3521 436 .8203654
3797 436 .9422243
3851 436 .9658531
3960 436 1.903263
3961 436 9.068435
3962 436 2.22232
4095 436 1
4287 436 1
4294 436 .9054833
4398 436 .9592714
4406 436 .9825685
4471 436 .9567415
4556 436 .9101356
4712 436 .8476254
4790 436 .985933
4840 436 .9291977
4915 436 1
4927 436 1
4963 436 .9441155
5001 436 .9922655
5067 436 1
5086 436 1
5101 436 3.963357
5104 436 .9805287
5203 436 .9631056
5321 436 .9621719
5447 436 1
5465 436 .9761975
5467 436 1
5497 436 .9671384
5534 436 1.892527
5564 436 .9747611
5572 436 .9874066
5920 436 .9602046
5942 436 .9611983
6041 436 1
6068 436 .9759382
6183 436 .9851279
6185 436 3.928754
6199 436 4.972009
6385 436 1
6436 436 1
6444 436 1.960878
6488 436 1.979802
6520 436 .9192098
6524 436 .9695369
6657 436 .9265373
6659 436 .9696557
6737 436 .8312302
6746 436 .8613755
6816 436 2.883233
6863 436 .9321548
6912 436 1
7082 436 2.613296
7136 436 1.564411
7151 436 1.958082
7204 436 .9553887
7231 436 1.949481
7250 436 .9778297
7262 436 .9572301
7355 436 2.934976
7503 436 1.984167
7556 436 1.889178
7592 436 .9567117
7598 436 1
7823 436 .8987398
7858 436 1
8037 436 1.709211
8169 436 .7701159
8188 436 .8880971
8216 436 .8384222
8237 436 .9306648
8271 436 .8473509
8394 436 1
8399 436 1
8427 436 .9528316
8462 436 .9834793
8555 436 .7621641
8569 436 .9903547
8595 436 1.956146
8630 436 .9111138
8676 436 .1737731
8722 436 .8659332
8767 436 1.930019
8824 436 .9220816
8827 436 .9874113
8901 436 .9659353
9308 436 .966413
9350 436 1.98977
9367 436 1.903407
9605 436 .9661209
9617 436 2
9638 436 .9777603
9653 436 .9712017
9678 436 .9840142
9710 436 .8976695
9742 436 .9225149
9776 436 .9087324
9843 436 .9516641
9865 436 5.98338
9926 436 .9606819
9978 436 1.954662
9989 436 1
10175 436 1
10254 436 .9863599
10824 436 .8881078
10946 436 .9854999
10963 436 .9410021
11095 436 .9636027
11245 436 .9668473
11253 436 1.955467
11261 436 2.964424
11386 436 .8780868
11430 436 1.984204
11452 436 1.988369
11456 436 .9800301
11471 436 .8632563
11500 436 .9834882
11587 436 .9618323
11592 436 1
11619 436 1.950927
11644 436 .929687
11729 436 .9352292
11866 436 .9907655
12134 436 2.711502
12138 436 1
12185 436 .969384
12234 436 1
12367 436 1.966031
12375 436 .875422
12653 436 .8964683
12869 436 .9702104
12962 436 1
13030 436 .8959984
13100 436 1.972869
13115 436 .9567057
13311 436 .9688614
13343 436 .5573865
13351 436 1.906819
13494 436 1.898765
13503 436 .9658973
14200 436 .9087893
14229 436 1.912352
14258 436 .9139422
14285 436 2.967321
14405 436 2.892455
14421 436 1.604271
14449 436 8.537555
14471 436 .8379834
14477 436 1
14527 436 .7640558
14546 436 1.800537
14564 436 4.969184
14569 436 .956441
14589 436 1.966619
14630 436 1.986394
14636 436 2.534397
14699 436 1.936713
14705 436 1.72118
14778 436 1.896661
14828 436 1
14858 436 9.933139
14949 436 1
15008 436 .9858642
15027 436 .7496674
15126 436 .8671147
15194 436 3.68838
15203 436 1
15304 436 .9726807
15311 436 81.7749
15314 436 .9737862
15324 436 .7773856
15452 436 3.88489
15582 436 4.970331
15705 436 .9834
15719 436 .9859555
15739 436 1.906732
15761 436 .9677683
15836 436 .9824667
15861 436 .9630483
15957 436 2.905223
15967 436 15.82294
22 437 5.562357
49 437 2.725746
97 437 1.558411
102 437 1
164 437 .9378717
199 437 .9553077
203 437 .9043814
204 437 .8853308
251 437 1.7759864
259 437 .7999136
261 437 1
267 437 .8304247
268 437 .8315882
270 437 .6628835
275 437 .6887617
282 437 2.5583644
293 437 .7432486
297 437 1.7559003
300 437 .7856637
302 437 .7018509
316 437 .9632006
319 437 .8984626
361 437 .8618541
374 437 .9644083
375 437 .609876
389 437 .7217267
392 437 .8104648
397 437 .8548405
404 437 .8995549
413 437 .8120473
423 437 .8426571
426 437 .7877085
439 437 .7736282
458 437 1
465 437 .7360426
469 437 .7292289
484 437 .7401345
525 437 .9518657
540 437 1.6950043
551 437 .8383041
567 437 .7637564
580 437 9.2889627
594 437 4.777731
637 437 .8556815
659 437 .920152
668 437 .7547827
670 437 .7006821
676 437 .8380484
690 437 1
711 437 .8494134
721 437 .7114705
831 437 1.9540425
877 437 .9578937
918 437 .3446888
919 437 .9015818
920 437 1.9750917
948 437 .9636451
1028 437 .9778976
1030 437 .9381932
1065 437 2
1187 437 .7967554
1203 437 2.9751128
1224 437 .8771389
1255 437 1
1268 437 1
1292 437 .9643265
1357 437 28.058247
1540 437 .9737074
1543 437 .9336154
1584 437 1.9229391
1612 437 .9330576
1630 437 .9173683
1669 437 3.673044
1782 437 1.9531143
1792 437 .6440389
1798 437 4.9788264
1907 437 1
2024 437 5.1420946
2049 437 5.8042471
2063 437 3.8123618
2067 437 1.9191869
2138 437 .8939752
2272 437 .8093045
2291 437 2.7095311
2335 437 .9181633
2378 437 1.9874504
2484 437 .9804523
2490 437 1
2503 437 1.9272578
2592 437 .9620445
2613 437 .7643548
2616 437 2.9145423
2633 437 .7467201
2717 437 .9541727
2791 437 .9249147
2810 437 .9699062
2816 437 .9759193
2823 437 .9052402
2861 437 1
2926 437 7.9422508
2950 437 1.9687481
2958 437 3.8947209
2982 437 .8784621
2984 437 .9583151
2989 437 1.9798619
3056 437 1
3061 437 .9578589
3105 437 1
3167 437 1.933577
3170 437 .9467588
3173 437 .984051
3189 437 1.91456
3265 437 .9276145
3333 437 .9642433
3346 437 .9300616
3375 437 2.975179
3384 437 .9448709
3494 437 .9064882
3541 437 .8996901
3561 437 .8052252
3564 437 1.890188
3628 437 .8634353
3691 437 .9181692
3797 437 2.923584
3824 437 .4664981
3829 437 .9064644
3833 437 .8525453
3893 437 .9601814
3959 437 .8014777
3961 437 6.767876
4051 437 1
4067 437 .9380846
4095 437 1
4107 437 1.891956
4189 437 .7854452
4196 437 .7800778
4231 437 .8884523
4240 437 1
4249 437 .9510058
4267 437 1
4294 437 1.874989
4338 437 .8535274
4347 437 .873895
4353 437 .9749136
4354 437 1
4355 437 1
4362 437 1
4363 437 1
4369 437 2.875335
4404 437 .9871583
4406 437 5.976944
4417 437 2.956432
4474 437 .7976598
4486 437 1.986888
4581 437 .7954859
4629 437 2.934871
4702 437 1
4750 437 1.954237
4755 437 .908367
4782 437 2
4828 437 .9808928
4922 437 1
4944 437 1
4968 437 .913838
5001 437 .98977
5018 437 .9198026
5021 437 1.912757
5033 437 1
5051 437 1
5092 437 .9598109
5104 437 .9742465
5112 437 .7850447
5119 437 .9444409
5170 437 1
5222 437 .8777382
5239 437 .9486505
5279 437 1.911976
5309 437 .7189434
5347 437 .9221849
5371 437 .9452158
5378 437 2.953406
5393 437 .9585832
5397 437 .9490469
5465 437 .9685179
5497 437 1.956536
5564 437 .9666181
5651 437 .90061
5719 437 .9552284
5722 437 1
5916 437 1
5942 437 .9486794
5960 437 1
6041 437 1
6185 437 3.905767
6198 437 .9878754
6227 437 2.967482
6235 437 .8946591
6253 437 .8578922
6258 437 1
6301 437 .9268862
6314 437 .9742549
6488 437 2.973286
6589 437 .9676481
6702 437 2.959963
6773 437 .9032683
6816 437 .845559
6851 437 .7261607
6863 437 .9102653
6963 437 1.957132
7082 437 .4885304
7131 437 .5697002
7136 437 2.423874
7169 437 2.96599
7193 437 .8623482
7216 437 .8880374
7272 437 1
7288 437 .9450141
7355 437 2.913996
7372 437 .8534105
7405 437 .2223813
7406 437 2.9261
7414 437 1.923326
7474 437 1.883666
7556 437 1.853423
7592 437 2.942745
7616 437 .9670195
7640 437 .9085138
7673 437 .8927117
7676 437 1
7706 437 1
7727 437 .9360294
7747 437 .6421293
7748 437 .8428856
7762 437 1
7779 437 .9702347
7847 437 1
7865 437 .9850696
8054 437 .8445726
8075 437 .9838702
8086 437 .9626525
8093 437 1
8237 437 .9082947
8374 437 1.887184
8379 437 .991055
8388 437 2
8460 437 3.916899
8462 437 .9781491
8555 437 1.685429
8569 437 .9872428
8585 437 1
8592 437 .9193901
8595 437 .9419967
8616 437 .9550966
8630 437 .8824358
8655 437 .901359
8658 437 1
8673 437 .7752459
8676 437 4.907201
8682 437 .949321
8719 437 1.914232
8727 437 1.813428
8891 437 1.918668
8892 437 1.955467
8914 437 .8457133
9043 437 .9633682
9095 437 1
9170 437 .9725763
9174 437 1
9183 437 .9816797
9194 437 .9187395
9297 437 .9443816
9308 437 .9555765
9345 437 .9161172
9488 437 .8815087
9489 437 .8819543
9623 437 .9487743
9638 437 1.970585
9742 437 .8975153
9777 437 .9852596
9865 437 9.332741
9879 437 3.987418
9880 437 1
9898 437 1
9916 437 .86164
9927 437 .9650314
9978 437 2.940034
10023 437 1
10056 437 .9343592
10086 437 .9035141
10102 437 .9787392
10103 437 1.948605
10165 437 .9296762
10243 437 1
10415 437 1
10952 437 1
11066 437 1
11156 437 .8788271
11159 437 .9713084
11218 437 1.927821
11226 437 .9414091
11253 437 .9410987
11273 437 .972027
11348 437 .9226678
11352 437 .9396454
11377 437 .9748819
11378 437 .733667
11390 437 .9486911
11456 437 .9735871
11587 437 .949518
11588 437 .8057236
11619 437 1.935095
11638 437 1.983047
11729 437 1.914332
11868 437 .9712761
11974 437 .8538285
11977 437 1
12004 437 .9783764
12050 437 .8361994
12092 437 1
12134 437 1.618422
12236 437 .8530694
12542 437 1
12567 437 1
12584 437 .8993558
12609 437 .968172
12621 437 .9602447
12630 437 1.976368
12639 437 1
12772 437 1
12830 437 1
12869 437 .9605991
12998 437 .8845053
13188 437 1.803896
13206 437 .8741054
13232 437 .9034874
13327 437 .949453
13334 437 1.955482
13371 437 .9829593
13489 437 1
13507 437 .8851753
14229 437 1.884074
14249 437 1
14285 437 1.956777
14296 437 2
14354 437 .8122591
14396 437 3.869535
14405 437 2.857757
14449 437 3.388353
14477 437 1
14527 437 .6879312
14546 437 3.736182
14562 437 .9878236
14564 437 11.31397
14589 437 .955849
14636 437 7.384176
14691 437 2.979268
14699 437 .9162941
14705 437 1.631222
14751 437 .9487407
14766 437 .8877987
14774 437 1
14778 437 .8633199
14837 437 .9529814
14858 437 8.911567
14911 437 .9144191
14944 437 1
14992 437 1
15008 437 .9813035
15027 437 1.668901
15039 437 .9673301
15099 437 2.912124
15126 437 1.824241
15194 437 6.58784
15284 437 3.757245
15304 437 3.963866
15311 437 16.47589
15314 437 .9653287
15369 437 .8537213
15436 437 .8640174
15458 437 .9845158
15582 437 4.63812
15688 437 .9063754
15695 437 1
15719 437 .9814243
15729 437 .7520444
15761 437 .9573692
15835 437 .8855136
15861 437 .9511263
15862 437 .875
15878 437 1
15959 437 .7544511
15967 437 21.82998
15998 437 .9566925
16030 437 2
16045 437 1.889862
16092 437 .4687579
16093 437 .8227197
16175 437 .2716215
22 438 5.70332289
95 438 .92170301
158 438 .74615698
187 438 .98073043
199 438 .96970321
202 438 .80409932
217 438 .94158592
223 438 .92610156
251 438 .84814174
259 438 .86436189
267 438 .88504534
274 438 .75179316
280 438 1.81058835
281 438 .73060662
285 438 .85415918
290 438 1.91107924
296 438 .8856454
297 438 .83452542
330 438 .90016672
365 438 1
367 438 .90359439
389 438 .81135923
392 438 3.87151454
405 438 .56059475
426 438 1.85608808
484 438 .8238378
563 438 1.75699005
580 438 10.51798957
594 438 2.84932436
596 438 .93807812
630 438 .82028286
647 438 .9165011
668 438 .8337678
676 438 1.89021338
703 438 .95052179
756 438 .93011889
831 438 1.96884553
918 438 3.55576614
919 438 .93328252
944 438 .92634172
997 438 .95327054
1028 438 1.98501685
1030 438 2.95810135
1031 438 1
1037 438 .85961634
1046 438 1.97545362
1224 438 .91671277
1272 438 .21451137
1277 438 .92472456
1292 438 .97581699
1357 438 19.93840736
1420 438 .94892967
1540 438 1.98217628
1630 438 .94398419
1646 438 1.88863125
1669 438 7.77835735
1782 438 .96821629
1798 438 .98564644
2024 438 .41842798
2048 438 1
2049 438 5.86729956
2067 438 .94521701
2291 438 5.80309182
2372 438 .85281582
2467 438 .93926462
2592 438 .97427008
2703 438 .63963265
2923 438 1
2926 438 2.96085198
2989 438 .98634844
3069 438 .9154001
3173 438 1.989188
3333 438 .9757606
3494 438 .9366086
3511 438 .9328786
3620 438 .9896734
3754 438 1
3797 438 3.948198
3819 438 .8655836
3846 438 .9733602
3857 438 .9688503
3873 438 1
3960 438 .9132639
3961 438 6.164746
3962 438 .3027223
4050 438 .8001597
4055 438 1
4189 438 .8545538
4277 438 1
4294 438 .9152551
4349 438 .9399637
4360 438 1.959934
4362 438 1
4406 438 4.984371
4409 438 .9346426
4417 438 .9704656
4524 438 .9186322
4629 438 1.955849
4712 438 1.863379
4780 438 1
4790 438 .9873873
4839 438 .9880622
4864 438 1
5001 438 .9930651
5101 438 1.967146
5102 438 .9592705
5125 438 .9741275
5174 438 .9516819
5222 438 .917119
5289 438 .9650291
5329 438 1
5347 438 .9472493
5371 438 .9628619
5372 438 1
5393 438 .9719236
5406 438 1
5446 438 1
5507 438 .9848264
5564 438 .9773705
5614 438 .9296222
5933 438 1
5942 438 1.96521
5947 438 1
5997 438 .8343784
6063 438 .9948437
6169 438 .9480005
6199 438 4.974903
6314 438 .9825475
6315 438 1.95554
6319 438 1
6381 438 .9637805
6396 438 .947876
6402 438 1
6488 438 .9818905
6555 438 .9528421
6567 438 .9193737
6702 438 .9728588
6711 438 1
6713 438 .861774
6773 438 .9344258
6816 438 3.895305
6857 438 .8095117
6863 438 .9391691
6926 438 .9800104
6963 438 .9709396
7040 438 2.968171
7053 438 .9849495
7104 438 1
7131 438 .7083008
7136 438 1.609446
7292 438 1.978953
7355 438 3.941698
7440 438 .9722816
7474 438 .9211372
7502 438 .9432164
7564 438 .9796707
7642 438 .9563218
7701 438 1
7747 438 .07950275
7845 438 .9849423
7868 438 1
7873 438 1
8188 438 .8996664
8224 438 1
8256 438 .8971234
8257 438 .9602886
8258 438 .9815618
8378 438 .9651816
8389 438 .9564774
8460 438 .943666
8592 438 1.945355
8595 438 1.96068
8596 438 .9603783
8655 438 .9331315
8676 438 1.259194
8739 438 .9576113
8766 438 1
8891 438 1.944866
9026 438 .952434
9095 438 1
9194 438 .9449137
9336 438 2
9366 438 .9737493
9442 438 .9239251
9489 438 1.919977
9605 438 .9696235
9710 438 2.908249
9829 438 .8699081
9865 438 3.191872
9879 438 .9914707
9926 438 .9647469
9978 438 .9593495
10010 438 3
10102 438 .9855874
10205 438 .9366809
10226 438 .9544354
10234 438 1
10435 438 1
10768 438 1
10963 438 .9471017
11004 438 .9865233
11019 438 1
11090 438 1
11218 438 1.95107
11252 438 .9694194
11342 438 1
11345 438 .95437
11471 438 .8773938
11492 438 .9705873
11587 438 1.965778
11607 438 1
11619 438 1.956001
11692 438 .9825104
11806 438 .9774553
11829 438 1
11868 438 1.980528
11949 438 1.922186
12004 438 .9853414
12134 438 1.741329
12187 438 2.964578
12259 438 1
12367 438 2.969543
12442 438 1
12458 438 .9200348
12512 438 2.990685
12592 438 .9785418
12629 438 .9339055
12653 438 .9071721
12661 438 .9843251
12735 438 1
13125 438 1
13171 438 .9519798
13311 438 .9720808
13351 438 .9164525
13491 438 1
13503 438 .9694231
14200 438 .9182193
14271 438 2
14285 438 .9706993
14338 438 1
14361 438 .9315312
14376 438 .9821246
14396 438 .911558
14405 438 1.903574
14449 438 3.585366
14477 438 1
14546 438 1.821159
14564 438 6.179144
14589 438 2.97007
14636 438 2.582534
14691 438 .9859457
14705 438 .7500065
14751 438 .9652515
14766 438 .923939
14830 438 1
14858 438 15.94005
14977 438 .9087062
14992 438 1
15022 438 .878662
15099 438 .9404293
15126 438 .8808533
15194 438 4.720598
15267 438 1
15284 438 2.835437
15311 438 15.83204
15314 438 .9764964
15323 438 1
15436 438 .9078177
15452 438 .8967905
15560 438 .9227104
15582 438 2.076785
15705 438 .9851162
15729 438 .8319115
15761 438 .9711007
15835 438 .9223899
15836 438 .9842794
15957 438 .9150219
15967 438 7.461565
15997 438 .8925225
16021 438 .9694637
16175 438 .506234
22 439 9.6113117
97 439 1.6078071
153 439 .8838071
187 439 .9747542
204 439 .8981577
207 439 .9659067
217 439 1.9234694
218 439 2.7879735
231 439 .8912121
251 439 4.8010445
258 439 .8359389
259 439 .8222952
277 439 .8316982
281 439 1.6470572
287 439 .8537787
288 439 .7022562
294 439 2.7338613
295 439 .8661575
296 439 .8501796
300 439 1.8096393
307 439 .9324251
381 439 1.8878872
383 439 .9084429
387 439 .5779884
389 439 2.7528543
424 439 1
426 439 .8114554
484 439 2.769203
500 439 .8041983
532 439 1.8509547
534 439 .7990091
580 439 11.3684993
594 439 3.8025939
596 439 .9188737
630 439 .7645455
635 439 .8972866
637 439 .871825
641 439 .9432338
647 439 .8906048
659 439 .9290838
676 439 .8561642
693 439 .7500738
724 439 .929839
727 439 .9008576
730 439 .9193468
754 439 .9535549
802 439 .9307505
831 439 .9591833
877 439 .9626037
918 439 3.4179918
919 439 1.9125908
920 439 .9778779
997 439 .9387779
1000 439 1
1028 439 .98037
1187 439 .8194903
1203 439 .9778967
1224 439 2.8908821
1227 439 .7786053
1277 439 .9013787
1357 439 24.0584701
1460 439 .9459001
1483 439 .8892107
1539 439 .8694416
1540 439 .9766485
1545 439 1.9770791
1584 439 .9315591
1612 439 .9405457
1621 439 1
1626 439 .9440951
1669 439 7.7096173
1792 439 .6838567
1876 439 .9520163
1897 439 2.5689631
2024 439 2.2380597
2040 439 1
2049 439 .826144
2063 439 .833351
2067 439 6.9282267
2219 439 .9139324
2220 439 .935237
2272 439 .8306357
2291 439 1.7420229
2349 439 .8798989
2350 439 .9345815
2353 439 .8913355
2378 439 .9888542
2414 439 .8786558
2456 439 .9799985
2484 439 .9826389
2487 439 1
2491 439 .883579
2503 439 .9353947
2620 439 .9128947
2672 439 .9801354
2726 439 .9786484
2822 439 .1261333
2823 439 .91584
2830 439 1
2926 439 2.9487106
2958 439 2.9064974
2984 439 1.962978
2989 439 .9821146
3123 439 1
3147 439 1
3265 439 .9357115
3333 439 .968243
3346 439 .9378849
3352 439 .7006083
3371 439 .9587667
3375 439 1.977955
3511 439 .9120616
3609 439 .9488726
3620 439 2.986471
3679 439 .9748216
3797 439 6.932132
3829 439 .9169273
3893 439 .9646355
3917 439 1
3961 439 8.905701
3962 439 3.086469
4028 439 .821703
4107 439 2.904042
4118 439 .9549466
4294 439 2.888972
4376 439 .9813757
4377 439 2
4381 439 1
4383 439 .914815
4393 439 .9468203
4406 439 4.979523
4417 439 .9613058
4516 439 .94181
4521 439 1.966022
4629 439 .942156
4712 439 .8210074
4803 439 1
4828 439 .9830301
4839 439 .9843598
4992 439 .8734151
5000 439 .9478391
5001 439 .9909144
5092 439 .9643064
5125 439 .9661034
5203 439 .9566606
5239 439 1.954394
5252 439 .902751
5258 439 1
5276 439 .9869337
5297 439 1
5371 439 1.951344
5378 439 .9586179
5393 439 2.963216
5395 439 .9789625
5449 439 .9592834
5497 439 .9613979
5503 439 1
5535 439 .9861916
5544 439 .9718568
5572 439 1.985207
5581 439 1
5646 439 1
5675 439 .9528651
5698 439 .7887162
5842 439 .8880792
5942 439 .9544201
5950 439 .9056007
6041 439 1
6063 439 .9932445
6106 439 .9605774
6184 439 .9662922
6185 439 1.916308
6199 439 5.96712
6314 439 .9771348
6439 439 1
6488 439 .976274
6520 439 .9050967
6659 439 .9643549
6702 439 2.964441
6830 439 1
6847 439 1
7040 439 .9583001
7082 439 .5457433
7136 439 3.488319
7231 439 .9406558
7355 439 2.923617
7406 439 .9343662
7478 439 .9440339
7500 439 .9305415
7502 439 1.925606
7503 439 .9814011
7513 439 1
7592 439 .9491498
7616 439 .9707087
7620 439 1
7719 439 .9378437
7779 439 .9735642
7844 439 1
8121 439 .8007513
8160 439 1
8175 439 .8171466
8187 439 1
8193 439 1
8222 439 1
8237 439 .9185528
8293 439 1
8374 439 1.899803
8410 439 1.981596
8555 439 2.720617
8569 439 .9886698
8628 439 .9509888
8630 439 .8955865
8635 439 .7569994
8655 439 .912393
8676 439 4.029441
8727 439 4.834298
8739 439 .9444649
8802 439 .976424
8805 439 1
8822 439 1
8827 439 .9852123
9030 439 .8037178
9221 439 1
9457 439 .9772035
9500 439 3
9726 439 1
9742 439 .9089792
9865 439 5.6311
9946 439 1
10008 439 .9145073
10100 439 .8019803
10205 439 .9170432
10302 439 .9193241
10716 439 1
10813 439 1
10992 439 .8351162
11004 439 .9823437
11119 439 .9592143
11156 439 .8923815
11216 439 .8154638
11226 439 1.947963
11230 439 .8714414
11261 439 .9582095
11348 439 .9313182
11452 439 .9863376
11592 439 1
11615 439 1
11619 439 .9423549
11653 439 .9345113
11669 439 1
11866 439 .9891524
11868 439 .9744892
12033 439 .9375145
12049 439 .5372223
12089 439 .9189112
12146 439 1.981436
12180 439 .7837999
12187 439 .953592
12257 439 2.983649
12278 439 .7847867
12512 439 2.987796
12513 439 .8422045
12559 439 .9622551
12586 439 .9053881
12592 439 .9718867
12596 439 1
12626 439 1
12629 439 1.913407
12653 439 2.878383
12737 439 1.952245
12772 439 1
12777 439 .9610815
12787 439 .8949088
12869 439 .9650065
12872 439 .9908507
13100 439 1.968129
13141 439 .96097
13311 439 .9634219
13393 439 .9587329
13446 439 .8683971
13491 439 1
13507 439 1.89802
14249 439 1
14271 439 1
14285 439 4.961612
14323 439 .9760204
14354 439 .8332597
14376 439 .9765807
14396 439 .8841287
14405 439 1.873668
14449 439 4.456772
14546 439 1.765693
14562 439 2.989186
14564 439 6.614425
14589 439 .9607877
14636 439 5.453062
14668 439 1
14691 439 1.981587
14699 439 2.925657
14705 439 6.672474
14719 439 1
14809 439 .9871224
14817 439 .9501718
14858 439 22.92146
15027 439 .7059373
15142 439 .9642306
15190 439 .6874431
15194 439 6.633944
15284 439 .7843998
15311 439 23.9887
15314 439 .969207
15323 439 2
15324 439 1.738498
15334 439 1
15452 439 .8647812
15458 439 1.986248
15582 439 10.79046
15739 439 .8904391
15830 439 .8909645
15861 439 .9565933
15862 439 .8889825
15877 439 .8725091
15924 439 .966936
15957 439 3.888667
15959 439 .7819181
15965 439 .7701071
15967 439 16.74388
15997 439 1.859189
16036 439 .9183524
16045 439 1.902182
16168 439 .8661624
22 440 1.6962451
41 440 .8580913
54 440 1
97 440 2.6935063
139 440 .8221604
158 440 .7401011
187 440 .9802707
202 440 .7994257
203 440 .933634
217 440 .9401923
243 440 1.9471144
251 440 .8445189
268 440 .8831104
270 440 .7660176
274 440 .7458717
281 440 .7241797
284 440 .9188201
288 440 .7673171
294 440 1.792016
298 440 .7535329
299 440 .8139504
305 440 .8681867
307 440 .9471911
316 440 .9744586
327 440 .9150507
333 440 1
336 440 .961058
362 440 1
389 440 .8068589
404 440 .930284
413 440 .8695476
416 440 .8891921
440 440 .7921496
500 440 .8469835
540 440 .7883116
545 440 .9454423
551 440 .8877717
562 440 1
574 440 2.7754268
580 440 3.5064903
594 440 .8457297
630 440 .8159954
641 440 .9556379
647 440 .9145091
667 440 2
723 440 .7752169
727 440 .9225215
826 440 1.9171922
831 440 .9681023
837 440 1
918 440 1.5451681
919 440 1.9316909
920 440 .9827119
1030 440 1.9571018
1092 440 1
1138 440 1
1176 440 .320218
1194 440 .9473996
1357 440 10.7937968
1484 440 1
1539 440 .8979703
1548 440 1.930428
1576 440 .9371876
1630 440 .9426478
1713 440 .9621202
1782 440 .967458
1790 440 1
1797 440 .9467109
1798 440 .985304
1941 440 1
1966 440 .9604178
2041 440 .9858143
2049 440 1.8641337
2067 440 3.9439101
2202 440 .984173
2205 440 1
2219 440 .9327393
2272 440 1.867644
2291 440 3.7983942
2309 440 1
2414 440 .9051711
2484 440 .9864325
2503 440 .9495118
2540 440 1.9787379
2581 440 .8822097
2592 440 1.9736562
2607 440 .9386815
2616 440 .9406864
2657 440 1
2672 440 2.9844761
2764 440 1
2823 440 .9342301
2880 440 1
2926 440 .959918
2958 440 6.9269289
2989 440 .9860228
2990 440 1
3057 440 1
3059 440 .9459035
3167 440 .9538976
3173 440 .9889303
3189 440 .9406983
3265 440 .9497594
3333 440 .9751823
3352 440 .7660293
3375 440 1.982772
3513 440 .9301469
3576 440 1
3588 440 .9597726
3620 440 .9894271
3797 440 1.946962
3856 440 .920293
3857 440 1.968107
3867 440 2.962767
3876 440 .8625393
3947 440 1
3954 440 .9106091
3955 440 1
3959 440 .8622116
3960 440 .9111947
3961 440 6.14482
3970 440 .9677747
4047 440 1
4055 440 1
4107 440 .92501
4188 440 1
4205 440 .9773028
4294 440 .9132334
4340 440 .942943
4349 440 .9385314
4359 440 .9722788
4381 440 1
4406 440 1.983998
4521 440 .9734463
4562 440 .9521393
4581 440 .8580529
4712 440 .8601196
4778 440 .9875084
4788 440 1
4794 440 1.980082
4802 440 2
4827 440 2
4828 440 .9867383
4839 440 1.987777
4853 440 .9101134
4876 440 1
4958 440 .9001986
4963 440 .9486978
5001 440 .9928997
5092 440 1.972106
5119 440 .9614381
5171 440 1
5214 440 1
5239 440 .9643598
5289 440 .9641948
5378 440 .9676604
5393 440 .9712538
5402 440 1
5444 440 .9302574
5471 440 1
5496 440 1
5497 440 5.969833
5537 440 1
5651 440 .9310163
5698 440 1.834884
6027 440 .9295385
6041 440 2
6063 440 1.994721
6070 440 1
6198 440 .9915846
6199 440 2.974304
6227 440 .9774302
6230 440 .9745187
6258 440 1
6314 440 1.982131
6343 440 1
6444 440 1.964086
6488 440 .9814584
6555 440 .951717
6698 440 1
6702 440 2.972211
6816 440 .8928071
6856 440 1
6914 440 .9239635
7051 440 .8352662
7082 440 2.645004
7131 440 .7013418
7136 440 1.600128
7169 440 1.976394
7288 440 .9618359
7355 440 3.940307
7420 440 .9134922
7474 440 2.919256
7502 440 1.941862
7556 440 1.898265
7598 440 1
7676 440 1
7805 440 1.983676
7860 440 1
8083 440 1
8100 440 1
8237 440 1.93635
8374 440 1.921698
8410 440 .9856178
8460 440 .9423221
8477 440 .9597767
8484 440 .8851678
8555 440 .7816658
8569 440 1.991146
8585 440 1
8630 440 .9184022
8673 440 .8440049
8676 440 .2415208
8706 440 .9201885
8727 440 1.870506
8812 440 1
8853 440 .8705971
9078 440 1
9091 440 .9348051
9170 440 .980966
9183 440 .9872844
9292 440 .8780432
9350 440 .9906085
9367 440 1.911327
9534 440 .9033777
9605 440 .9688989
9610 440 .9296363
9623 440 1.964446
9765 440 1
9829 440 .8668045
9865 440 9.148735
9916 440 .9039685
9927 440 1.975729
9946 440 1
10103 440 3.964328
10208 440 1
10457 440 1
10486 440 .8780053
11226 440 1.959334
11244 440 1
11261 440 .9673412
11428 440 1
11533 440 1
11638 440 .9882337
11644 440 .9354524
11651 440 .6850548
11659 440 1
11697 440 .9417741
11795 440 1
11822 440 .942335
11974 440 .8985467
11989 440 .9487781
12044 440 1
12134 440 .7351581
12320 440 .8227701
12367 440 .9688164
12512 440 .9904626
12534 440 1
12559 440 .9705029
12582 440 1
12586 440 .9260621
12717 440 .9615301
12865 440 1
12872 440 .9928499
12973 440 1
13030 440 .9045261
13139 440 1
13141 440 1.969499
13171 440 1.950834
13182 440 .8942219
13334 440 1.969102
13338 440 .888382
13351 440 .9144593
13370 440 1
13389 440 1
13403 440 .9427942
13408 440 .9382553
13426 440 .9577193
13506 440 .9870742
13507 440 .9203036
14285 440 .9700002
14355 440 1
14372 440 .7626299
14389 440 1
14396 440 .909448
14399 440 .8641497
14404 440 1.963645
14405 440 1.901273
14449 440 7.575474
14471 440 .8512682
14477 440 1
14546 440 .816892
14627 440 .7991817
14636 440 1.572575
14691 440 2.98561
14699 440 1.941902
14705 440 2.744042
14837 440 .9673658
14858 440 17.93862
14966 440 .8260497
15082 440 1
15099 440 1.939008
15126 440 1.878011
15194 440 1.713932
15284 440 1.831511
15304 440 1.974921
15311 440 6.61332
15314 440 .9759357
15452 440 5.894328
15458 440 2.989253
15560 440 .9208665
15582 440 2.05476
15695 440 1
15729 440 .8279014
15845 440 .9483167
15909 440 .9541698
15957 440 .9129946
15967 440 4.329435
16045 440 .9235567
16092 440 2.631281
16168 440 .8954076
6 441 .9125836
18 441 .9566909
22 441 13.6408025
73 441 2
97 441 1.6375637
127 441 1
136 441 .963374
158 441 .6926632
164 441 2.9490079
203 441 .9215206
243 441 .9374615
251 441 8.8161398
267 441 .8608203
269 441 .8474303
273 441 1.8628089
274 441 .6994871
281 441 1.6738358
282 441 .6375255
284 441 .9040027
299 441 .7799919
300 441 1.8240825
301 441 1.8348943
302 441 .7552927
304 441 .9786376
327 441 .8995454
361 441 .8866161
392 441 .8444381
404 441 .9175592
426 441 1.8257607
437 441 .9131958
469 441 .7777634
563 441 1.7057792
580 441 15.4164128
594 441 3.8175716
596 441 .925029
630 441 1.7824101
637 441 .8815499
641 441 .9475408
693 441 .7690364
727 441 .9083798
748 441 1
831 441 .9622802
901 441 .8387068
918 441 5.4621503
997 441 1.943423
1074 441 2
1189 441 .8939192
1224 441 1.8991612
1338 441 1.8806279
1357 441 20.6610141
1545 441 1.9788182
1546 441 .9494009
1603 441 1
1630 441 .9321797
1633 441 .9614589
1646 441 .8651619
1669 441 2.7316494
1761 441 .8337687
1782 441 .9615183
1790 441 1
1798 441 .9826216
1858 441 1
1957 441 .9550762
1965 441 .9773274
1966 441 .953193
2024 441 1.2958701
2049 441 10.8393349
2063 441 .8459951
2067 441 5.9336723
2138 441 .9129796
2139 441 1
2170 441 .9550166
2176 441 .9875422
2219 441 .9204626
2272 441 .8434858
2291 441 6.7615963
2326 441 1
2344 441 1.9821628
2353 441 1.8995802
2371 441 1
2384 441 .9167299
2478 441 .9415961
2484 441 .9839561
2503 441 .9402965
2592 441 .9688479
2620 441 .9195036
2633 441 .7921193
2726 441 .9802684
2810 441 .9753004
2851 441 .8204739
2852 441 .8764943
2926 441 2.9526021
2950 441 .9743499
2989 441 .9834716
3059 441 .9360296
3061 441 .9654125
3119 441 .9444194
3173 441 .9869098
3189 441 .9298743
3238 441 .9485341
3265 441 .9405893
3375 441 1.979628
3448 441 1.932221
3511 441 .9187337
3548 441 1.92449
3588 441 1.95243
3797 441 2.937281
3846 441 .9677462
3856 441 .9057446
3857 441 2.962286
3887 441 .9277374
3961 441 10.98873
3963 441 .9859313
3970 441 .9618928
4081 441 1
4107 441 .9113226
4109 441 .9774016
4118 441 .9583649
4205 441 .97316
4252 441 1
4294 441 5.897396
4338 441 .8797819
4393 441 .9508552
4406 441 1.981077
4521 441 .9685996
4629 441 2.946545
4782 441 1
4790 441 .9847294
4828 441 .9843177
4907 441 1
5000 441 .9517967
5001 441 .9916037
5018 441 .9341776
5071 441 1
5092 441 .9670146
5111 441 .9162426
5172 441 1
5230 441 1
5240 441 1
5275 441 1
5329 441 1
5393 441 2.966007
5497 441 2.964327
5535 441 .9872393
5698 441 1.804747
5807 441 1
5845 441 .9820652
5887 441 .9697164
5969 441 .9336365
6041 441 5
6184 441 .9688497
6185 441 1.922658
6199 441 3.969614
6301 441 .9399915
6319 441 1
6396 441 .9368916
6444 441 .9575304
6565 441 1
6567 441 .9023829
6574 441 .2205023
6702 441 .9671391
6742 441 1
6750 441 1.992593
6757 441 1
6773 441 .920607
6785 441 .9642759
6855 441 .9513216
6856 441 1
6947 441 .9764632
7008 441 .8944492
7082 441 1.580209
7120 441 .8759477
7136 441 4.527142
7204 441 .9515717
7231 441 .9451584
7234 441 .9744394
7255 441 1
7297 441 1
7446 441 .8841457
7450 441 1
7474 441 .904518
7497 441 .9749654
7501 441 .9311443
7502 441 .9312501
7503 441 .9828123
7592 441 .9530079
7845 441 .9817692
7991 441 .8192697
8037 441 .6843305
8153 441 1
8221 441 .7808329
8237 441 1.924732
8271 441 .83429
8379 441 .9926584
8389 441 .9473056
8410 441 .9829927
8460 441 .9317944
8541 441 .849242
8543 441 1.838701
8555 441 2.741815
8595 441 .9523935
8655 441 .9190399
8676 441 3.10308
8727 441 1.84687
8739 441 .9486785
8766 441 1
8801 441 1
8827 441 .9863342
9038 441 .69202
9111 441 1
9286 441 .9259245
9367 441 .8951423
9489 441 .9031134
9605 441 .9632221
9614 441 .9804367
9634 441 1.833023
9865 441 9.810835
9879 441 .9896733
9916 441 .8864404
9946 441 1
9995 441 .9278426
10010 441 1
10091 441 1
10458 441 1.912287
10570 441 1
10641 441 .9604288
10963 441 .9359542
11022 441 .9477706
11025 441 .917315
11156 441 .9005468
11170 441 .9305164
11173 441 .9808038
11348 441 .9365293
11430 441 .9828521
11440 441 .7369592
11456 441 .9783215
11500 441 1.982075
11539 441 1
11546 441 .8904802
11580 441 .9217619
11706 441 1
11795 441 1
11866 441 .9899754
11886 441 .7727659
11974 441 2.880029
12019 441 .9042367
12128 441 .9129202
12134 441 3.686818
12171 441 .9242885
12268 441 1
12558 441 1.890263
12586 441 1.912567
12592 441 .9740198
12629 441 .9199771
12653 441 .8876099
12936 441 1
13012 441 1
13030 441 .8870998
13100 441 .9705471
13120 441 .9252939
13242 441 .9251398
13311 441 .9661972
13327 441 .9585133
13403 441 1.932353
13506 441 .9847149
14268 441 .9299799
14323 441 .9778398
14396 441 2.89292
14405 441 2.883253
14421 441 1.570412
14449 441 7.497988
14477 441 2
14527 441 .743868
14546 441 .7834703
14564 441 4.795425
14636 441 1.494559
14652 441 .9410918
14691 441 .982984
14705 441 1.697324
14778 441 .8878192
14837 441 1.961409
14858 441 9.927418
14977 441 1.889467
15020 441 .97798
15022 441 .8530918
15027 441 1.728249
15082 441 1
15186 441 1
15190 441 .7111576
15194 441 6.661718
15196 441 .9577963
15284 441 .8007579
15304 441 2.970343
15311 441 20.90002
15324 441 1.758338
15458 441 .9872912
15582 441 4.882231
15688 441 .9231571
15704 441 .9427935
15705 441 .9819797
15729 441 1.796489
15813 441 .8383561
15830 441 .8992373
15845 441 .9388832
15862 441 .8974057
15877 441 .8821821
15878 441 3
15927 441 3.916174
15957 441 .8971139
15959 441 .7984646
15967 441 10.29442
15998 441 1.964455
18 442 1.95157063
22 442 8.59833576
26 442 .94058337
49 442 .74829246
97 442 1.59471414
209 442 1.87386494
222 442 1
239 442 .96585181
274 442 .66395854
276 442 .78101257
283 442 .70943838
297 442 .77596781
327 442 1.88766902
381 442 1.88414447
413 442 .82749893
455 442 2.73405229
468 442 .96638463
484 442 1.76149809
520 442 .64971344
532 442 .84597896
540 442 .72007804
545 442 1.92785675
563 442 .67099448
574 442 2.70304011
580 442 2.34741729
594 442 3.79600375
596 442 .91616541
630 442 .75668515
641 442 1.9413387
647 442 .88695278
727 442 1.89754785
831 442 1.95782069
841 442 .90219805
877 442 .96135531
918 442 3.39856211
919 442 .90967276
920 442 .97713937
1000 442 1
1028 442 .97971467
1030 442 .94327439
1227 442 .77121426
1268 442 1
1357 442 31.79335072
1499 442 1
1536 442 1.86129989
1539 442 .86508303
1545 442 .9763139
1608 442 .92355019
1663 442 .9578603
1669 442 16.69992317
1778 442 2
1782 442 1.95696878
1787 442 1
1788 442 .89420149
1790 442 1
1797 442 .92953427
1798 442 .98056705
1803 442 1
1823 442 .82676162
1897 442 .55457344
1965 442 .97464694
2024 442 4.21262317
2049 442 6.82033997
2056 442 1
2067 442 4.92583059
2170 442 1.94969838
2219 442 .91105916
2221 442 1
2272 442 .82498162
2291 442 .7334106
2326 442 1
2351 442 1
2484 442 .98205929
2592 442 .96516486
2633 442 1.76754229
2644 442 1
2647 442 .95433599
2810 442 .97238024
2923 442 2
2947 442 .80123761
2950 442 1.97131735
2958 442 1.90337593
2982 442 .88845379
3061 442 .9613233
3375 442 1.977219
3751 442 1
3779 442 .8938784
3797 442 4.929866
3860 442 .8562695
3961 442 11.86917
3962 442 .05597192
3963 442 .9842681
4106 442 .8771436
4188 442 1
4294 442 .8852659
4345 442 .9636199
4352 442 1
4369 442 .8855835
4402 442 1
4578 442 1
4593 442 1
4629 442 .940225
4702 442 1
4739 442 .8589186
4777 442 1.939147
4780 442 1
4790 442 .982924
4794 442 .9736618
4805 442 .9367098
4828 442 .9824636
4837 442 .9293154
4865 442 1
4935 442 1
4958 442 2.86803
5018 442 .9263957
5104 442 .9763637
5119 442 1.949008
5222 442 .8877893
5224 442 1.926215
5239 442 .9528719
5289 442 .9526537
5347 442 .9285821
5352 442 .8938757
5393 442 .9619881
5497 442 .9601092
5534 442 .8695377
5535 442 .9857306
5572 442 .9847128
5752 442 .8974779
5909 442 .625107
5942 442 .9528985
6041 442 3
6045 442 1
6068 442 1.970791
6185 442 .9135141
6198 442 .9888721
6227 442 1.970155
6314 442 1.976371
6380 442 .8005204
6444 442 1.952509
6476 442 1
6659 442 .9631649
6746 442 .8317232
6747 442 1
6773 442 .9112206
6816 442 1.858256
6857 442 .7421023
6873 442 1
6947 442 3.973681
6970 442 .8056033
6971 442 .8845366
6995 442 .9741615
7082 442 .5305784
7131 442 .6050753
7136 442 4.471237
7173 442 .7637729
7231 442 1.938675
7372 442 .8654617
7406 442 1.932175
7500 442 1.928223
7502 442 .9231221
7591 442 1
7711 442 .9116983
7748 442 .8558021
7818 442 .7741716
7838 442 .9213388
7845 442 2.979614
8015 442 .4402043
8019 442 .7939636
8062 442 2
8193 442 1
8237 442 .9158338
8258 442 .975037
8378 442 .9528602
8410 442 1.980982
8453 442 .9313733
8456 442 .8907642
8458 442 .8973614
8541 442 .8314184
8557 442 1
8571 442 1
8595 442 3.946765
8655 442 .9094683
8673 442 .793723
8824 442 1.905415
8853 442 .8288866
8911 442 1
8918 442 1
9137 442 .9724036
9194 442 1.92542
9308 442 .9592286
9366 442 .9644597
9367 442 .8827453
9489 442 1.891659
9551 442 .9656137
9653 442 .9650416
9706 442 1
9741 442 1
9771 442 .9420216
9776 442 .8892099
9865 442 8.552017
9956 442 .9563632
10010 442 1
10064 442 .8685357
10103 442 2.95283
10149 442 .7661357
10182 442 1
10205 442 1.914274
10442 442 .8993232
10539 442 .9482176
10963 442 .9283822
11021 442 2
11023 442 .9252691
11119 442 1.957853
11255 442 .9121163
11261 442 .9568143
11348 442 .9290253
11370 442 1
11390 442 .9529092
11452 442 .9858815
11456 442 2.975758
11481 442 1.93604
11587 442 4.953668
11619 442 1.94043
11638 442 .9844411
11676 442 1
11729 442 .9213745
11868 442 .9736375
11913 442 .929655
12134 442 1.649792
12259 442 1
12348 442 1.880174
12366 442 .933379
12410 442 .8632208
12589 442 .833235
12593 442 1
12598 442 .9560405
12777 442 .9597823
12824 442 .6742438
12936 442 1
12959 442 .9348875
13092 442 .920713
13116 442 1
13134 442 1
13141 442 .959667
13160 442 1
13206 442 .8844553
13299 442 .8513371
13311 442 .9622008
13463 442 .7380653
13506 442 .9829078
14200 442 .8892789
14285 442 .9603304
14323 442 1.97522
14376 442 .9757988
14405 442 1.869451
14449 442 7.438637
14527 442 .7135864
14546 442 4.757871
14564 442 3.534785
14589 442 1.959479
14636 442 9.434803
14691 442 .9809723
14699 442 2.923176
14705 442 .6615396
14766 442 .8970228
14828 442 2
14858 442 10.91884
15020 442 .9753766
15027 442 .6961203
15099 442 1.919349
15126 442 .8386901
15142 442 .9630365
15194 442 3.621724
15196 442 .9528067
15304 442 .966837
15311 442 109.5877
15452 442 .8602671
15458 442 .9857887
15582 442 2.750081
15705 442 .9798492
15719 442 .9829514
15924 442 .9658322
15927 442 .9062634
15957 442 .8849501
15959 442 .7746377
15967 442 29.50164
16001 442 1
16021 442 .9586576
16045 442 .8989167
16136 442 .8700901
18 443 .9521396
22 443 15.6030543
97 443 1.5994752
115 443 .9198661
116 443 .9412145
147 443 1
156 443 .8254487
203 443 .9132731
204 443 .8959941
233 443 .7707454
243 443 .9308893
251 443 8.7968179
259 443 .81852
270 443 1.6942326
274 443 1.6679062
291 443 .7686656
298 443 .6779178
300 443 .8055953
303 443 .795393
327 443 1.8889886
368 443 .9242915
374 443 .967718
380 443 .9263641
392 443 .82809
397 443 .8683391
404 443 .9088954
416 443 .8551967
426 443 1.8074499
455 443 .7371765
484 443 3.7642999
545 443 .9287043
564 443 .9553686
580 443 10.3550835
594 443 1.7984002
637 443 .869102
641 443 .9420278
643 443 .9471973
647 443 1.8882808
659 443 .9275772
668 443 .7775859
670 443 1.7285162
707 443 .9817555
721 443 1.7383014
723 443 .7062543
756 443 .906501
760 443 .9188437
831 443 1.9583162
890 443 .964865
918 443 1.4056275
920 443 .9774079
948 443 .9670258
1030 443 1.9439408
1226 443 1
1233 443 1
1339 443 1.940991
1357 443 10.8897578
1423 443 1
1483 443 .8868571
1530 443 1.9790661
1545 443 2.9765922
1548 443 .9090835
1555 443 .9734018
1576 443 .917917
1584 443 2.9301051
1633 443 .9574086
1669 443 12.7034483
1782 443 1.9574743
1792 443 .6771404
1797 443 1.9303621
1798 443 .9807953
1976 443 1
2012 443 .9651897
2024 443 .2218728
2049 443 3.8224505
2067 443 .9267019
2089 443 1
2176 443 .986233
2219 443 .912104
2291 443 7.7365423
2305 443 .8244512
2350 443 .9331918
2384 443 .907979
2414 443 .8760779
2484 443 1.98227
2487 443 1
2592 443 .9655741
2597 443 .8456306
2648 443 .8752093
2791 443 .931897
2852 443 .8635151
2926 443 5.947621
2958 443 .904511
2982 443 .8897642
2984 443 .9621915
3061 443 .9617776
3091 443 1
3119 443 3.938578
3130 443 .9069007
3182 443 .6902364
3189 443 1.922505
3297 443 .9207929
3304 443 1
3345 443 .9764022
3375 443 .9774868
3490 443 .8487647
3494 443 .915184
3513 443 .9087163
3520 443 .7965738
3588 443 .947431
3628 443 1.876135
3679 443 1.974287
3698 443 1
3797 443 1.93069
3844 443 1
3867 443 .9513434
3941 443 .6127357
3960 443 1.88395
3961 443 5.882454
4067 443 1.943842
4107 443 .9020034
4118 443 .9539895
4294 443 3.886614
4338 443 1.867148
4362 443 1
4369 443 .8869276
4376 443 .9809801
4398 443 .9511402
4404 443 .9883525
4486 443 .9881077
4521 443 .9652997
4546 443 1
4629 443 .9409272
4712 443 1.817205
4733 443 .9636373
4782 443 1
4790 443 .9831246
4830 443 1
4839 443 1.984028
4915 443 1
5018 443 1.92726
5089 443 .9055399
5101 443 .956042
5111 443 .9074406
5119 443 .9496075
5225 443 1
5246 443 .8558082
5276 443 .9866561
5296 443 1
5345 443 .8414635
5347 443 .929421
5372 443 1
5378 443 .9577387
5393 443 .9624346
5497 443 1.960578
5556 443 .9776769
5719 443 1.959392
5722 443 1
5745 443 .9252612
5795 443 1
5873 443 .8719483
5883 443 2
5942 443 .9534518
5950 443 1.903595
6151 443 1
6185 443 2.91453
6195 443 1.865813
6198 443 1.989003
6199 443 1.966421
6211 443 .8482941
6227 443 .9705058
6301 443 1.933685
6315 443 .9405132
6364 443 1
6375 443 2
6381 443 .9515394
6444 443 .9530673
6488 443 1.97577
6659 443 2.963598
6702 443 .9636858
6737 443 .7975364
6816 443 3.859921
6933 443 1
6947 443 1.97399
6973 443 .8686011
6996 443 .4351785
7082 443 .5360929
7101 443 .9282127
7131 443 .6097146
7136 443 1.477449
7253 443 .8370954
7292 443 .97184
7355 443 1.921994
7406 443 .9329718
7420 443 .886952
7474 443 .8944837
7502 443 1.924025
7503 443 .981006
7556 443 .8670533
7704 443 1
7748 443 .857496
7751 443 .7911296
7805 443 .9786681
7863 443 1
8037 443 .6511567
8229 443 .8550656
8237 443 .9168225
8257 443 1.946867
8259 443 .989863
8271 443 .8168755
8389 443 .9417679
8456 443 .8920474
8458 443 .8985671
8477 443 .9474364
8541 443 .8333988
8555 443 .7146817
8569 443 .9884291
8594 443 .8277971
8595 443 2.947391
8596 443 .9469872
8630 443 1.893368
8649 443 .8515925
8655 443 .9105318
8676 443 2.008822
8739 443 .9432851
8804 443 1
8824 443 2.906526
8834 443 1
8884 443 .9742292
8891 443 .9262317
8945 443 .9168971
9043 443 .9667747
9095 443 1
9183 443 .9833833
9287 443 .895819
9500 443 1
9544 443 1
9551 443 .9660177
9605 443 .9593571
9640 443 .9610485
9742 443 1.907046
9772 443 1
9813 443 1
9865 443 16.58077
9879 443 .988588
9894 443 .9755704
9978 443 .9456108
10064 443 .8700801
10103 443 .9533846
10223 443 .7053981
10531 443 1
10641 443 .9562703
10927 443 .7989674
10929 443 1
11004 443 .9819686
11022 443 .9422818
11252 443 .9590841
11255 443 .9131487
11264 443 .9167845
11330 443 .7564871
11348 443 .9298591
11365 443 .881134
11378 443 1.758434
11430 443 .9810501
11456 443 3.976043
11487 443 .9643595
11503 443 1
11549 443 1
11571 443 1.875533
11587 443 8.954212
11619 443 .9411303
11723 443 1
11795 443 1
11806 443 1.969836
11822 443 .9246436
11974 443 2.867421
11992 443 .7699526
12086 443 1.834484
12092 443 1
12097 443 1
12146 443 .9810411
12185 443 .9632718
12186 443 .8674482
12235 443 1.925308
12236 443 .8667328
12257 443 .9833013
12301 443 .7161043
12316 443 1
12348 443 .8815813
12497 443 1.783298
12512 443 .9875365
12596 443 2
12621 443 .9639416
12661 443 .9790275
12706 443 .8763137
12734 443 .7534437
12869 443 1.964263
13092 443 .9216445
13139 443 2
13240 443 .8320345
13403 443 .9252437
13503 443 1.959089
14405 443 1.870984
14421 443 .5252661
14449 443 2.445231
14546 443 3.760715
14564 443 6.563745
14636 443 7.441443
14699 443 .9240781
14705 443 2.665516
14778 443 2.87603
14858 443 16.91979
14987 443 1
15027 443 2.69969
15079 443 1
15194 443 2.626168
15196 443 .9533611
15284 443 5.77982
15304 443 1.967227
15311 443 34.73352
15314 443 .9685528
15324 443 .7329421
15334 443 2
15369 443 2.867324
15458 443 .9859557
15527 443 .9564861
15560 443 .8965887
15582 443 8.764764
15695 443 1
15704 443 .9367816
15729 443 .7751023
15835 443 .8961599
15927 443 .9073645
15967 443 15.58973
15997 443 .856198
16021 443 .9591433
16045 443 .9001041
16052 443 1
22 444 5.6189793
97 444 .6155438
116 444 .9435729
161 444 .9568292
200 444 .9334939
211 444 2
217 444 .9249791
224 444 .8030978
229 444 .8430696
243 444 .933662
251 444 3.8049693
265 444 1.8637987
275 444 .7290297
282 444 1.6155033
287 444 .8566632
290 444 .8857996
305 444 .8346575
327 444 1.8934423
389 444 1.7577298
397 444 .8736212
404 444 .9125505
410 444 .8374784
477 444 .790578
484 444 2.7737559
523 444 .8010465
540 444 .7344646
562 444 1
564 444 .9571592
580 444 3.3809568
592 444 .9811705
594 444 .8064881
637 444 1.8743535
647 444 .8927628
668 444 .7865089
670 444 .7394078
746 444 1
816 444 1
831 444 1.9599885
877 444 1.9633415
890 444 .9662746
918 444 2.429473
1028 444 .9807572
1030 444 .9461898
1118 444 .8788303
1127 444 .8793806
1224 444 .8930347
1357 444 21.2151315
1404 444 1
1420 444 .9344107
1541 444 1
1545 444 .9775313
1555 444 .9744689
1584 444 .9329092
1655 444 2.9504013
1669 444 4.7153456
1680 444 1
1713 444 .9524848
1782 444 .9591804
1790 444 1
1798 444 1.9815658
1897 444 .5774661
2024 444 3.2530904
2049 444 2.8295736
2068 444 1
2219 444 .9156303
2267 444 1
2291 444 3.747112
2326 444 1
2350 444 .935872
2353 444 .8934791
2503 444 .9366692
2549 444 .7381922
2599 444 .9571906
2617 444 1.9235298
2672 444 3.9805273
2703 444 .5371823
2726 444 1.9790696
2810 444 1.9737998
2822 444 .143372
2897 444 .8203973
2910 444 1
2926 444 1.9497224
2947 444 .811453
2958 444 1.9083419
2982 444 .8941867
3167 444 .9421706
3173 444 .9861145
3345 444 .9773489
3463 444 .9157074
3609 444 .9498811
3797 444 5.93347
3876 444 .8275736
3961 444 8.927288
3962 444 .1044903
4006 444 1
4067 444 .9460952
4107 444 .9059349
4188 444 1
4189 444 .8132043
4205 444 .9715293
4217 444 .8647375
4294 444 .8911626
4301 444 1
4362 444 1
4365 444 .9060456
4376 444 .9817431
4384 444 .8503104
4393 444 .9478694
4406 444 2.979927
4521 444 1.966692
4558 444 1.961658
4708 444 .9466683
4712 444 4.824538
4733 444 .9650961
4790 444 2.983802
4794 444 1.975015
4802 444 2
4828 444 1.983365
4837 444 .9329482
4839 444 .9846683
4864 444 1
4963 444 .9356481
4980 444 1
4994 444 1
5000 444 .9488681
5001 444 .9910936
5018 444 .9301786
5101 444 2.957806
5117 444 .9045206
5222 444 .8935564
5329 444 1
5347 444 .9322526
5378 444 1.959434
5393 444 .9639417
5429 444 .9519427
5465 444 .9725911
5498 444 1
5507 444 .9805126
5535 444 .986464
5615 444 1
5628 444 1
5652 444 .9150531
5659 444 1.897773
5877 444 1.954586
5950 444 .9074629
5952 444 .8198436
5990 444 1
6041 444 3
6057 444 .9334303
6068 444 1.972292
6183 444 .9828746
6185 444 .9179591
6195 444 2.871197
6199 444 1.967768
6227 444 1.971689
6266 444 .9734276
6270 444 .9390786
6289 444 .562188
6301 444 .9363456
6314 444 1.977586
6375 444 2
6396 444 .9330575
6434 444 1
6488 444 1.976742
6567 444 1.896452
6737 444 .8056591
6747 444 1
6795 444 1.948705
6816 444 1.865541
7082 444 1.554704
7131 444 3.625372
7136 444 5.498413
7151 444 .9517308
7169 444 1.97039
7231 444 .9418264
7246 444 .9726602
7278 444 .9826756
7355 444 1.925124
7406 444 1.935661
7414 444 1.933246
7446 444 .8771069
7501 444 .926961
7502 444 .9270732
7520 444 1
7600 444 .9289563
7676 444 1
7794 444 .9521259
7831 444 1
7845 444 1.980662
7861 444 1
8229 444 1.86088
8237 444 2.920159
8379 444 .9922123
8388 444 1
8389 444 .9441041
8394 444 1
8410 444 .9819594
8477 444 .9495452
8555 444 1.726128
8595 444 .9495012
8649 444 .8575464
8655 444 .9141212
8676 444 5.048587
8727 444 2.837567
8739 444 .9455605
8805 444 3
8824 444 .9102758
8836 444 1
8911 444 1
9114 444 1
9137 444 .9738219
9194 444 1.929253
9271 444 .9400442
9272 444 .8925886
9367 444 2.888772
9624 444 .9658923
9678 444 .9815921
9777 444 1.987167
9808 444 1
9864 444 .9848667
9865 444 11.67783
9910 444 .9305287
9945 444 1
9946 444 2
9959 444 .9563312
10048 444 .985694
10056 444 .9428518
10100 444 .8058866
10102 444 .9814899
10103 444 1.955255
10119 444 1
10128 444 1
10166 444 1
10175 444 1
11025 444 .9122914
11033 444 1
11061 444 .874249
11173 444 .9796375
11252 444 .9607256
11261 444 .9590338
11332 444 1.90788
11352 444 .9474541
11424 444 1
11456 444 .9770044
11481 444 .9393276
11492 444 1.962225
11500 444 .9809864
11571 444 .8805267
11587 444 .9560493
11588 444 .8308591
11619 444 3.943492
11638 444 .9852408
11866 444 .9893664
11974 444 2.87274
12033 444 .9387472
12134 444 4.667791
12180 444 1.788065
12185 444 2.964745
12187 444 .9545075
12442 444 2
12512 444 .9880365
12621 444 .9653882
12630 444 1.979426
12661 444 .9798689
12787 444 .8969819
12869 444 .9656968
12879 444 .8800969
12962 444 1
13000 444 .3301881
13004 444 .9573539
13082 444 .9287106
13092 444 1.924788
13100 444 1.968758
13171 444 1.938328
13371 444 .9851641
13491 444 1
13507 444 1.900031
14200 444 .8949695
14229 444 2.899072
14285 444 2.962369
14371 444 1
14396 444 .8864144
14405 444 .8761602
14421 444 .5443119
14449 444 9.467488
14471 444 .8134355
14527 444 .7283067
14546 444 .770315
14564 444 9.661485
14589 444 .9615613
14630 444 .9843325
14636 444 3.463851
14691 444 1.98195
14699 444 1.927124
14751 444 .9553727
14835 444 .705039
14858 444 19.92301
14939 444 .9379092
15027 444 3.711738
15099 444 1.923494
15126 444 2.846981
15194 444 3.641165
15304 444 .9685414
15311 444 25.22564
15323 444 1
15324 444 1.743656
15369 444 1.872647
15452 444 1.867449
15582 444 6.81432
15612 444 .9714238
15676 444 .9139673
15688 444 .9184885
15729 444 1.784125
15824 444 1
15957 444 1.890863
15959 444 .7862202
15965 444 1.774642
15967 444 15.88702
15997 444 .8619672
16021 444 .9607824
16036 444 1.919963
16092 444 .53749
18 445 .95199732
22 445 9.60187465
26 445 .941106864
56 445 1
97 445 2.598284941
100 445 1
120 445 1
158 445 .659355785
159 445 .940722635
187 445 .974141236
211 445 1
217 445 .921611327
223 445 1.900832116
224 445 .794258534
229 445 .836024727
232 445 1
239 445 1.966152674
251 445 2.796214065
269 445 .830895687
271 445 .825620658
274 445 1.666919253
280 445 .74581935
286 445 .882654327
291 445 .767978142
295 445 .862907882
296 445 .846542042
298 445 .676960632
327 445 1.88865872
330 445 .866028904
368 445 .924066462
386 445 .793262198
389 445 .746853842
397 445 .867947856
404 445 .908624708
423 445 1.856864598
484 445 .76359943
573 445 1
580 445 15.353166914
589 445 .445967898
596 445 .916904036
636 445 .863998291
659 445 .927362011
668 445 .776924986
680 445 .834869858
702 445 .73889351
764 445 1.896710891
826 445 .891465558
831 445 .958192314
877 445 1.961695794
918 445 4.403861122
919 445 .910468597
920 445 1.977340787
1000 445 1
1028 445 .979893394
1030 445 1.943774179
1037 445 .811612389
1134 445 .981831928
1143 445 1
1194 445 .931057741
1203 445 1.977360039
1292 445 .967547654
1317 445 1
1357 445 19.865656004
1531 445 .827221585
1540 445 .976081494
1546 445 1.943917217
1597 445 1
1630 445 .924829679
1669 445 7.702567014
1670 445 1
1713 445 .950351746
1788 445 1.895133634
1797 445 2.930155115
1875 445 1
1964 445 .870318601
2024 445 .219560412
2049 445 2.821922874
2050 445 .940156848
2055 445 1
2056 445 1
2067 445 2.926484064
2138 445 .903548873
2176 445 .986192129
2202 445 .979255876
2221 445 1
2226 445 .906292505
2272 445 1.826523633
2291 445 7.735759401
2353 445 .888697254
2484 445 .982217353
2525 445 .97672387
2587 445 .494100387
2592 445 3.965471779
2599 445 .955268864
2633 445 .769590375
2686 445 .913132082
2717 445 .958310728
2740 445 .954779367
2810 445 .972623588
2852 445 1.863109453
2877 445 .972604541
2926 445 2.947465384
2958 445 3.904227247
2981 445 1
2989 445 .981680317
3061 445 .9616641
3069 445 .8864713
3137 445 1
3140 445 2
3167 445 1.939575
3265 445 .9341507
3347 445 .5499319
3375 445 .9774199
3377 445 .955934
3384 445 1.949849
3448 445 1.924876
3463 445 .9119233
3520 445 .7959693
3548 445 .9163071
3620 445 .9861423
3646 445 .946246
3679 445 .9742103
3797 445 3.930484
3893 445 .9637769
3961 445 6.879133
3962 445 .06428935
4028 445 .8173741
4107 445 .9017122
4117 445 .9580194
4205 445 1.970251
4213 445 2
4216 445 1
4250 445 1.940706
4338 445 3.866753
4362 445 1
4363 445 1
4365 445 1.901828
4393 445 .9455292
4406 445 1.979026
4516 445 .9403972
4665 445 .9076207
4706 445 1
4750 445 .9583688
4790 445 .9830745
4794 445 .9738939
4805 445 .9372675
4839 445 .9839801
4888 445 1
4980 445 1
4990 445 .9252744
5001 445 .9906938
5101 445 .9559114
5104 445 .976572
5170 445 2
5276 445 .9866165
5321 445 .9544849
5329 445 1
5347 445 .9292113
5371 445 2.950163
5372 445 1
5393 445 .962323
5497 445 .9604607
5534 445 1.870687
5572 445 .9848475
5626 445 .9828548
5634 445 .787166
5698 445 .7835864
5707 445 1
5752 445 .8983811
5949 445 1
6063 445 1.993081
6068 445 .9710486
6185 445 .9142761
6186 445 1
6195 445 .8654147
6199 445 3.966321
6227 445 1.970418
6314 445 1.97658
6444 445 .9529278
6488 445 1.975698
6494 445 .9342273
6520 445 .9027926
6702 445 2.963578
6737 445 .7969348
6750 445 2.991791
6816 445 .8595045
7131 445 1.608555
7136 445 .4758961
7169 445 1.969061
7231 445 .9392149
7255 445 2
7355 445 .9217622
7372 445 .866647
7406 445 .9327726
7414 445 .9302494
7420 445 .886616
7446 445 .87159
7474 445 .8941702
7497 445 .9722522
7500 445 .9288551
7502 445 .9237994
7556 445 .8666582
7642 445 .9413861
7693 445 1
7727 445 .9418057
7748 445 .8570725
7751 445 2.790509
7845 445 2.979793
7850 445 .9772391
7853 445 .9406919
8032 445 1
8062 445 1
8086 445 .9660249
8137 445 1
8160 445 1
8175 445 .8127071
8226 445 1.61556
8237 445 .9165753
8258 445 .9752569
8374 445 1.897371
8379 445 .9918627
8397 445 .8926964
8429 445 1
8462 445 2.980122
8555 445 1.713834
8595 445 1.947234
8596 445 .9468297
8616 445 .9591512
8649 445 1.851151
8655 445 .910266
8676 445 .005876781
8727 445 2.830275
8764 445 1.884879
8804 445 1
8824 445 .9062479
8827 445 .9848532
8891 445 .9260124
8918 445 2
9038 445 .6586429
9170 445 .9750526
9346 445 .9386124
9366 445 .9647729
9367 445 .8837784
9402 445 1
9605 445 .9592364
9614 445 1.978316
9771 445 .9425324
9801 445 .9001377
9829 445 .8254234
9865 445 13.57359
9894 445 .9754978
9927 445 .9681889
9978 445 1.945449
10008 445 .9124316
10043 445 1
10068 445 1
10205 445 .915029
10395 445 1
10963 445 .9290132
10988 445 1
10992 445 .8311129
11001 445 .864564
11021 445 1
11134 445 .6209934
11156 445 .8897686
11173 445 .9787234
11424 445 1
11430 445 .9809937
11452 445 .9860059
11456 445 .9759721
11472 445 .9572947
11587 445 .9540763
11604 445 1
11619 445 1.940955
11706 445 1
11729 445 .9220672
11837 445 .9028434
11868 445 .9738698
11879 445 1
11922 445 1
11956 445 1
12009 445 1
12079 445 1
12134 445 6.652877
12236 445 1.866337
12348 445 .8812293
12559 445 .9613387
12663 445 .9010927
12737 445 .9510858
12869 445 2.964157
13077 445 .9305731
13100 445 .9673552
13125 445 1
13134 445 1
13139 445 1
13206 445 .8854733
13284 445 1
13338 445 .8537046
13456 445 .8538502
13494 445 .8781931
13507 445 .8955435
14200 445 .8902545
14229 445 1.894542
14285 445 1.96068
14296 445 1
14396 445 .8813154
14399 445 .8219437
14405 445 1.870601
14421 445 1.523855
14449 445 6.443583
14546 445 4.760004
14562 445 2.988923
14564 445 4.556505
14575 445 1
14636 445 2.439783
14652 445 .9347077
14699 445 1.923852
14705 445 1.664522
14766 445 .8979301
14778 445 .8756617
14858 445 26.91955
14930 445 .9280622
15099 445 .9200592
15126 445 .8401113
15194 445 6.625057
15270 445 .8456861
15284 445 2.779165
15311 445 34.69707
15314 445 2.968459
15324 445 1.732148
15369 445 1.86693
15386 445 .9226668
15452 445 .8614982
15582 445 4.761093
15688 445 1.914829
15704 445 .9365937
15705 445 .9800268
15729 445 1.774434
15761 445 .9612186
15813 445 .8208381
15861 445 .9555394
15862 445 1.886287
15877 445 .8694137
15957 445 .8859637
15967 445 13.56771
15997 445 .8557707
16021 445 .9590219
16036 445 .91637
6 446 1.73988274
7 446 .86839464
26 446 .90408283
39 446 .59594627
41 446 .90912331
48 446 .19648717
49 446 .0757229
51 446 1
88 446 15.6727412
114 446 1
116 446 .84925682
117 446 .93828987
139 446 1.11681231
148 446 2.01340201
156 446 .06201667
159 446 .90379385
171 446 .49345801
183 446 1
199 446 1.91386441
208 446 .50750865
211 446 1
220 446 1
221 446 .91308878
223 446 .91202408
230 446 1.96801199
240 446 1
243 446 1.72252784
244 446 .87675501
247 446 .82080286
258 446 1.48662516
261 446 1
262 446 2.89080465
267 446 1.32003398
269 446 1.2181359
270 446 2.89053701
274 446 2.60077064
277 446 .71111842
281 446 .42146401
282 446 2.12280684
287 446 1.34712454
288 446 .58265965
296 446 .38155836
297 446 1.87354966
300 446 1.94535113
302 446 1.59229122
309 446 .39101216
311 446 .65589634
313 446 .24199663
316 446 2.94499915
319 446 .91284094
327 446 3.24530594
353 446 .80585622
361 446 .46976241
381 446 2.6250695
383 446 .73947801
397 446 3.70592302
404 446 .77019304
413 446 .13321177
416 446 .33335594
423 446 .28437455
436 446 .38312054
437 446 .91492055
442 446 .80274363
474 446 2
484 446 7.16310064
487 446 .43921714
533 446 .96012925
540 446 .75852635
564 446 1.86022967
569 446 1.80566517
595 446 5
596 446 2.74411566
609 446 .88999554
619 446 .95282674
637 446 .3944277
676 446 .50077693
683 446 1
686 446 .81796955
689 446 .75223341
693 446 1.01101421
699 446 .49261711
703 446 .87132761
716 446 1
728 446 1.83948499
743 446 .14771077
748 446 1
759 446 2.56310711
764 446 1.82039418
777 446 1
781 446 .94683606
785 446 8.91901677
786 446 1.89734442
788 446 1
858 446 1
877 446 .8795776
890 446 1.93177728
901 446 .88142267
933 446 1
1030 446 2.80301451
1139 446 1.98573754
1144 446 1
1176 446 90.19142444
1262 446 .94387554
1270 446 1
1272 446 7.81880644
1333 446 .60475844
1338 446 1.86505774
1483 446 .60545151
1484 446 1
1488 446 1
1500 446 .93889572
1520 446 1.90388461
1536 446 .47828543
1555 446 2.97613182
1621 446 1
1626 446 .90464192
1628 446 2.55202279
1635 446 1.75616323
1636 446 1
1637 446 2
1646 446 1.57243102
1655 446 1.85417713
1685 446 1
1797 446 1.78524986
1823 446 .78828828
1829 446 .75785358
1876 446 .92240351
1944 446 .92891357
2007 446 1
2043 446 3.90047845
2049 446 1.31419279
2050 446 .60461642
2098 446 .77595927
2138 446 .89671907
2155 446 2.9561293
2193 446 1
2205 446 2
2272 446 5.3789499
2275 446 1
2291 446 31.97702769
2326 446 1
2350 446 .729657
2467 446 1.76056727
2476 446 1
2484 446 .95376796
2487 446 1
2534 446 7.48655786
2582 446 1
2595 446 .92891357
2617 446 .88386852
2618 446 1.95464353
2633 446 5.04279339
2640 446 1
2705 446 1
2791 446 .89956875
2835 446 1
2883 446 1
2910 446 1
2912 446 .96734473
2923 446 1
2926 446 .73726259
2958 446 2.7050901
3008 446 1
3010 446 1
3046 446 3.94802
3072 446 1
3084 446 1
3130 446 1.818689
3140 446 1
3167 446 1.878461
3170 446 .7653453
3189 446 1.787066
3222 446 .8033882
3258 446 .9419045
3272 446 .9716226
3297 446 .755885
3345 446 .9315827
3346 446 .8463366
3371 446 1.934566
3375 446 .9265819
3377 446 1.929557
3400 446 1.885841
3450 446 .9106944
3463 446 .7352257
3481 446 1
3494 446 1.881565
3511 446 .7014827
3521 446 .5813181
3531 446 .9123829
3573 446 1.962442
3588 446 2.885804
3622 446 .7980844
3630 446 3
3679 446 .8785507
3754 446 1
3757 446 1
3767 446 1.976006
3771 446 1.963868
3797 446 3.745965
3849 446 1
3860 446 .5734153
3867 446 3.907062
3876 446 1.746283
3887 446 .9583654
3900 446 1.74496
3905 446 1
3908 446 .8826512
3925 446 1
4009 446 .7858394
4019 446 1.883556
4047 446 2
4051 446 1
4095 446 4
4107 446 2.673051
4110 446 1
4112 446 1
4197 446 1
4205 446 .9159057
4218 446 .4029401
4297 446 1
4325 446 1
4335 446 1.948084
4340 446 .92696
4348 446 1
4359 446 .9463367
4365 446 3.785351
4370 446 1
4374 446 1
4389 446 1
4393 446 .8474943
4402 446 1
4472 446 1
4516 446 .7380889
4551 446 .8102751
4562 446 .4180088
4581 446 .4888458
4652 446 10.77334
4713 446 1.806762
4724 446 1
4742 446 1
4790 446 .8041232
4805 446 1.91626
4853 446 3.912017
4866 446 .9602133
4920 446 1
4925 446 1
4930 446 1
4938 446 .9821334
4949 446 1.940507
4956 446 .1505218
4991 446 1.885907
5000 446 .8749631
5005 446 .9132356
5050 446 .7390897
5084 446 1.959324
5089 446 .9631656
5101 446 3.896021
5146 446 1
5152 446 1
5178 446 1
5203 446 .9357422
5221 446 .7175935
5264 446 1
5265 446 1.282059
5275 446 1
5276 446 1.972029
5285 446 .7141664
5289 446 .8965901
5321 446 1.797444
5355 446 1
5371 446 6.876957
5393 446 .8811487
5413 446 1
5438 446 1
5449 446 2.890034
5496 446 9
5497 446 1.87121
5507 446 1.959727
5515 446 1
5534 446 1.539372
5564 446 2.957954
5572 446 .9830843
5578 446 2
5626 446 .9668008
5665 446 1
5698 446 1.132214
5704 446 .6766756
5709 446 1.738824
5796 446 .3852114
5807 446 1
5841 446 1
5887 446 .93157
5895 446 1
5924 446 .9529409
5952 446 2.947919
6013 446 1
6050 446 .9359985
6070 446 1
6071 446 .8704184
6092 446 2.616383
6099 446 1
6124 446 .8432627
6146 446 .9677046
6150 446 .4674085
6169 446 .6340711
6185 446 8.724222
6200 446 1.219411
6211 446 1.425004
6227 446 .7777949
6231 446 .8443586
6258 446 1
6265 446 1
6282 446 2
6367 446 1
6381 446 2.867393
6388 446 1
6437 446 .6310208
6444 446 1.896278
6476 446 1
6520 446 .63283
6568 446 .9757952
6573 446 4.966318
6574 446 9.888129
6619 446 .9339093
6639 446 1
6685 446 1.984437
6801 446 1
6846 446 1
6907 446 1
6995 446 .9593952
7051 446 .3803949
7119 446 2
7204 446 .8869321
7216 446 .6544606
7278 446 2.982878
7327 446 1
7336 446 2.881108
7355 446 4.754954
7370 446 1.936943
7401 446 1
7403 446 1
7406 446 2.780974
7420 446 .7468838
7450 446 2
7520 446 1
7548 446 .5625562
7673 446 .5764834
7683 446 2
7697 446 .6800402
7698 446 2
7706 446 1
7708 446 1
7713 446 .9514512
7794 446 .927258
7801 446 1.92751
7875 446 1
8015 446 13.93943
8018 446 2
8028 446 1
8037 446 18.75534
8075 446 2.970587
8093 446 1
8169 446 .8187918
8201 446 1
8209 446 1
8216 446 1.441216
8261 446 1
8399 446 1
8410 446 1.937705
8427 446 .9426084
8470 446 2
8488 446 2
8495 446 1
8564 446 1.602453
8569 446 .9777069
8570 446 .8925072
8594 446 .978406
8595 446 4.834967
8596 446 1.906843
8620 446 .9401241
8635 446 .7327522
8655 446 1.789908
8727 446 1.155995
8739 446 1.814806
8778 446 1.814818
8781 446 .9325719
8804 446 1
8805 446 4
8812 446 1
8827 446 2.964574
8839 446 2
8853 446 1.252792
8884 446 .9596112
8892 446 .698029
8919 446 1.232785
8940 446 1
8977 446 1
9003 446 .9192503
9092 446 1
9095 446 3
9137 446 .9619887
9158 446 .04274519
9170 446 .5002224
9210 446 .871786
9243 446 2
9287 446 3.985228
9297 446 1.961373
9299 446 .9658032
9305 446 .7851134
9308 446 2.956013
9366 446 .8822709
9383 446 .948622
9402 446 1
9442 446 .4029401
9488 446 .9575236
9562 446 10.93692
9580 446 2.978025
9605 446 2.905425
9610 446 .845433
9624 446 .958099
9652 446 3.7925
9653 446 .8953637
9662 446 .8955849
9672 446 1
9710 446 1.86106
9742 446 .7710497
9801 446 1.974723
9878 446 1.89679
9909 446 2.928339
9946 446 3
9958 446 5
9978 446 .8993759
10005 446 .9534275
10021 446 1
10064 446 .4911926
10086 446 .9201767
10102 446 .9589538
10103 446 4.856093
10156 446 .6905448
10254 446 .9704827
10255 446 1
10291 446 2
10346 446 1.811998
10357 446 1
10395 446 1
10435 446 1
10444 446 .9228466
10459 446 .6778521
10544 446 .7230168
10597 446 .5534385
10946 446 .9835303
10963 446 2.755391
11063 446 .8934353
11067 446 .507729
11095 446 .9351005
11146 446 1
11159 446 .9585589
11244 446 3
11300 446 1
11344 446 1
11401 446 1
11412 446 .8476527
11454 446 1
11456 446 1.940367
11491 446 .580003
11533 446 1
11604 446 1
11619 446 2.770488
11649 446 1
11657 446 1
11692 446 .9379326
11724 446 .4918941
11729 446 5.868023
11748 446 1
11757 446 .1104868
11774 446 .3512405
11805 446 1
11806 446 .9384897
11816 446 3.964735
11818 446 .9388812
11829 446 3
11868 446 6.929668
11923 446 .9494565
11925 446 .9164326
11926 446 1
11937 446 1
11992 446 .7827587
12089 446 .9168871
12134 446 1.509948
12147 446 .9184319
12171 446 1.865278
12179 446 .4234113
12185 446 .8210984
12186 446 .8185357
12187 446 1.887438
12234 446 4
12236 446 1.440389
12257 446 .6792006
12260 446 .4029401
12317 446 .5996636
12331 446 .8568202
12346 446 .9649086
12348 446 .4312456
12367 446 .9072604
12442 446 1
12558 446 .3287955
12570 446 1
12592 446 .9411184
12609 446 .9263608
12615 446 .408443
12624 446 .7768292
12643 446 .8730288
12644 446 2
12645 446 1
12717 446 4.970237
12747 446 1
12775 446 1
12805 446 1
12808 446 .8835349
12851 446 .9278265
12869 446 5.92123
12879 446 2.793853
12895 446 .7263237
12954 446 1
12978 446 1
13004 446 1.961458
13092 446 .809041
13100 446 6.908641
13115 446 2.970236
13128 446 1
13139 446 1
13160 446 1
13164 446 .9409396
13171 446 2.896562
13182 446 .7809702
13188 446 .8013906
13254 446 1
13342 446 .950565
13370 446 1
13439 446 1
13473 446 4
13491 446 1
13494 446 .6832881
13503 446 1.977004
14199 446 .5115378
14206 446 176.0694
14287 446 1
14363 446 9.957243
14404 446 1.884402
14477 446 2
14495 446 22.80084
14562 446 2.986238
14595 446 1
14627 446 1.96629
14699 446 2.579053
14837 446 2.950364
14875 446 1
14934 446 1
14944 446 1
14997 446 1
15008 446 .964221
15015 446 72.01131
15040 446 .3317654
15105 446 1
15135 446 8
15142 446 .1624996
15178 446 6.918437
15314 446 2.930839
15323 446 1
15332 446 3.958328
15454 446 48.10777
15560 446 4.858345
15563 446 1
15641 446 468.2586
15676 446 .8652094
15716 446 .9326259
15780 446 80.1432
15925 446 .9713458
16175 446 .6271972
22 447 1.5706144
97 447 3.5667429
156 447 .8111837
158 447 2.6326089
180 447 .7616027
201 447 .8800923
218 447 .7657734
251 447 5.7802131
267 447 1.8336243
268 447 .8347658
269 447 2.8176179
270 447 .6692442
273 447 .8360014
274 447 3.6407662
277 447 .8140764
278 447 .8828255
279 447 .7903044
280 447 2.7258615
281 447 .6101026
282 447 1.5666972
285 447 1.7889222
286 447 .8734405
287 447 1.8384687
288 447 .6710812
294 447 1.7059955
296 447 .8344928
297 447 .760506
298 447 1.6515961
300 447 1.7897078
301 447 1.8026323
309 447 .741325
330 447 1.8555097
337 447 1.7527146
356 447 .8644787
383 447 1.8988565
389 447 1.7269772
413 447 .8155936
416 447 1.8433629
426 447 .791714
428 447 1.8942433
436 447 .8557486
440 447 .7061843
442 447 1.945568
469 447 3.7343378
484 447 2.7450376
519 447 .9386891
520 447 .625538
523 447 .7757923
532 447 1.835349
534 447 .7779646
540 447 .7007589
547 447 .7755864
580 447 13.3023785
589 447 .3239476
594 447 .7819247
630 447 .7398925
636 447 .8533196
641 447 1.9372901
647 447 .8791507
670 447 .7063296
676 447 .8411041
693 447 1.7239055
721 447 .7169145
743 447 .8104985
918 447 2.3570532
919 447 .9034387
935 447 1
997 447 .9323677
1199 447 .8944576
1224 447 2.8794571
1239 447 1
1277 447 .8910526
1339 447 .9361685
1343 447 .9324698
1357 447 84.2269594
1483 447 .8776106
1496 447 1
1630 447 .9189274
1669 447 2.679213
2024 447 4.1582815
2028 447 1.8228505
2063 447 .8159022
2133 447 .9427688
2236 447 .9086761
2272 447 2.8129025
2335 447 .9197074
2378 447 .9876872
2384 447 1.9004587
2618 447 .8749531
2633 447 .751499
2823 447 .9070281
2912 447 .9495435
2947 447 .7875198
3118 447 2
3140 447 1
3347 447 .5145932
3511 447 .9028541
3567 447 .9723987
3576 447 1
3759 447 .958119
3852 447 .510481
3896 447 1
3900 447 1.917298
3949 447 1.914975
3960 447 1.874465
3961 447 8.791124
3962 447 .9908187
4248 447 1
4284 447 1
4294 447 .8773474
4347 447 .8762744
4478 447 .9088633
4712 447 .8022661
4837 447 .924437
4934 447 .9731963
4956 447 .7918407
5222 447 1.880045
5224 447 .9211223
5282 447 .4775269
5406 447 1
5449 447 .9550202
5626 447 .9815086
5698 447 1.766594
5821 447 1
5849 447 1
5865 447 1
6092 447 .8966875
6169 447 .9247402
6195 447 2.854847
6280 447 1
6302 447 1.834638
6434 447 1
6589 447 .9682585
6816 447 .848473
6899 447 .7862044
6963 447 .9579404
7082 447 3.498181
7131 447 6.577819
7136 447 10.43474
7274 447 1
7382 447 .9129574
7474 447 .8858606
7502 447 .9178162
7538 447 1
7569 447 1
7677 447 .8945603
7712 447 .6902052
7779 447 .9707963
7889 447 1
8057 447 1
8091 447 1
8237 447 .9100249
8271 447 .8019099
8389 447 .937009
8458 447 .8902776
8460 447 .9184669
8543 447 .8071823
8555 447 .6913645
8595 447 .9430911
8635 447 1.731556
8654 447 .2201898
8676 447 4.92782
8778 447 .9355725
8853 447 1.817077
9158 447 .727823
9194 447 .9202727
9489 447 1.884182
9579 447 .8809928
9865 447 34.38307
9910 447 1.92171
10103 447 .949575
10156 447 .7171353
10205 447 1.908357
10992 447 .8178521
11491 447 .8573957
11688 447 .8101355
11974 447 .8565865
12128 447 .8959046
12132 447 1
12134 447 3.625622
12625 447 .7790503
12861 447 .8791945
13206 447 1.876481
13440 447 1
13463 447 .7199875
14200 447 .8816374
14396 447 1.871996
14449 447 3.399894
14471 447 .7897539
14527 447 .6938193
14546 447 1.74116
14564 447 6.364645
14636 447 4.395795
14705 447 4.63818
14751 447 1.949708
14778 447 .8658988
14817 447 .9449546
14966 447 .7541052
14977 447 .867869
15027 447 6.675148
15099 447 .9137824
15126 447 2.827557
15190 447 1.654717
15194 447 2.595617
15284 447 .7618256
15311 447 116.7311
15324 447 2.711117
15386 447 .9165947
15452 447 .8506233
15582 447 1.663816
15729 447 1.756723
15739 447 2.878968
15813 447 .8067705
15836 447 .9772473
15862 447 .8773585
15877 447 1.85916
15959 447 1.759084
15967 447 62.98413
16092 447 .4787814
16136 447 .8611242
16175 447 .2853645
22 448 6.6354941
26 448 .9460801
55 448 1.6267021
90 448 .8751689
96 448 .7884568
97 448 4.6322075
148 448 .7897727
170 448 2
203 448 .9203608
217 448 .9282308
223 448 .9092063
230 448 .9900599
251 448 2.8134227
267 448 .8587635
281 448 .6690157
282 448 1.6321688
283 448 .7363185
287 448 .8628759
292 448 .7384214
294 448 .7504192
307 448 .9366293
308 448 1
327 448 1.8980609
381 448 1.8948624
389 448 .7682306
423 448 .8689516
440 448 .7505795
484 448 .7835621
519 448 .9479531
525 448 .9599097
545 448 .9345308
547 448 .8094951
551 448 .865326
580 448 9.4077884
592 448 1.9819866
594 448 3.8148757
596 448 .923921
637 448 .8797994
647 448 .8974109
659 448 .9334959
707 448 .9832465
756 448 2.9141421
781 448 .9365014
818 448 .9856882
822 448 .9655136
831 448 .9617227
886 448 1.8967446
918 448 7.4542017
919 448 .918029
997 448 1.9425869
1000 448 1
1028 448 .9815913
1030 448 .9485221
1134 448 .9833661
1187 448 .8307208
1194 448 .9368795
1196 448 1
1220 448 1
1224 448 .897671
1240 448 .867241
1281 448 1
1292 448 .9702881
1313 448 1
1333 448 .8688598
1357 448 26.5525562
1389 448 .960621
1420 448 .9372535
1487 448 1.9602711
1530 448 3.9807769
1630 448 1.9311774
1635 448 .8260192
1669 448 3.7276836
1713 448 .9545443
1782 448 1.9609496
1788 448 .903989
1797 448 1.9360531
2024 448 5.2854642
2043 448 .9052896
2049 448 3.8369605
2067 448 1.9326921
2219 448 .9192872
2291 448 5.7580731
2503 448 .9394142
2595 448 1.9456908
2617 448 .9268443
2620 448 .918314
2633 448 1.7890472
2703 448 1.5572425
2816 448 .9799436
2823 448 .9210761
2880 448 1
2926 448 5.9519016
2958 448 .9123147
2989 448 .9832273
3084 448 1
3173 448 .9867164
3189 448 2.928838
3215 448 1
3238 448 .9477735
3265 448 .9397113
3321 448 .9270635
3333 448 .9702188
3346 448 .9417495
3371 448 .9613321
3375 448 .9793267
3390 448 .921107
3448 448 .9312198
3510 448 .9360241
3574 448 .9717252
3679 448 .9763881
3797 448 4.936354
3867 448 .9553198
3875 448 .94587
3916 448 .8357532
3956 448 1
3960 448 3.893434
3961 448 23.97378
3962 448 2.143305
3963 448 .9857234
3967 448 .9052333
4028 448 .8327959
4107 448 .910012
4118 448 .9577496
4205 448 2.972763
4294 448 1.89588
4335 448 .9741986
4338 448 .8780053
4360 448 .9507737
4404 448 .9893044
4406 448 .9807973
4443 448 .8770326
4478 448 .922634
4486 448 .9890796
4516 448 .9454303
4521 448 1.968136
4531 448 1
4556 448 .9010049
4629 448 .9457548
4712 448 4.832143
4733 448 .966609
4839 448 .9853329
4840 448 .9220039
4920 448 1
4968 448 .9282371
4991 448 .7571837
5101 448 .9596344
5102 448 .9499586
5125 448 .9682123
5276 448 .9877467
5329 448 1
5371 448 1.954371
5449 448 1.961817
5473 448 .9159909
5507 448 .9813572
5534 448 1.881607
5535 448 .9870507
5557 448 1
5698 448 1.801861
5722 448 1
5741 448 .981531
5807 448 1
5873 448 .8824131
5924 448 .984304
5942 448 2.957256
6041 448 1
6061 448 1
6063 448 .9936648
6136 448 2
6185 448 3.921515
6199 448 1.969165
6254 448 .8565664
6314 448 .9785573
6396 448 .935959
6444 448 2.956903
6567 448 .9009403
6589 448 .9730546
6659 448 .9665726
6702 448 3.966654
6750 448 .992484
6756 448 .8536348
6785 448 .9637479
6816 448 .8713685
6913 448 .9008515
6947 448 .9761154
6995 448 .9765519
7082 448 .5740051
7131 448 3.64161
7136 448 .5201537
7169 448 2.971673
7214 448 .5512255
7278 448 .9834265
7336 448 1.866352
7355 448 .928369
7387 448 1
7406 448 .9384496
7414 448 .9361395
7425 448 1
7503 448 .9825583
7513 448 2
7542 448 1
7556 448 .8779182
7598 448 1
7746 448 .708757
7803 448 .9619543
7845 448 .9814997
7853 448 .9457002
7873 448 1
8075 448 .9865658
8193 448 1
8209 448 1
8257 448 .9512095
8410 448 .9827413
8530 448 .7592333
8595 448 1.95169
8596 448 .9513196
8622 448 .9506991
8655 448 .9178435
8676 448 4.089825
8682 448 .9577903
8722 448 .8523114
8727 448 2.844607
8824 448 .9141648
8827 448 1.986132
8884 448 .9763353
8944 448 1
8945 448 .9236886
9095 448 1
9286 448 .9248298
9367 448 2.893593
9407 448 1
9614 448 .9801475
9742 448 .9146421
9865 448 7.778483
9978 448 2.950056
9986 448 1
10064 448 .8806976
10103 448 .9571942
10226 448 .944018
10275 448 1
10644 448 1
10963 448 1.935008
11025 448 1.916093
11055 448 1
11067 448 .9010759
11159 448 1.976103
11332 448 .9118727
11380 448 1
11492 448 .9638627
11496 448 .9236916
11571 448 1.885705
11594 448 .4498177
11607 448 1
11619 448 1.945941
11692 448 1.978512
11702 448 1
11833 448 1
11868 448 1.976076
11974 448 .8782561
12134 448 .6821898
12146 448 1.982591
12171 448 1.92317
12236 448 .8776238
12300 448 1
12331 448 .9010729
12375 448 .8627643
12512 448 .9885551
12526 448 1
12869 448 .9671836
12872 448 .9914199
13004 448 .9592023
13028 448 .689628
13042 448 .9256699
13103 448 1
13206 448 .8951444
13311 448 .9656976
13351 448 .8973511
13472 448 1
13506 448 .984489
14229 448 .9034469
14241 448 1
14285 448 2.964
14376 448 .9780377
14397 448 1
14421 448 1.564063
14449 448 4.490569
14471 448 .8215219
14511 448 .8603655
14546 448 3.78027
14589 448 .9632273
14630 448 .9850116
14636 448 1.48709
14699 448 2.930283
14705 448 1.692851
14809 448 .9879236
14828 448 2
14858 448 10.92635
14901 448 1
14944 448 2
15027 448 .7242325
15082 448 1
15099 448 1.92681
15177 448 1.941489
15190 448 .706889
15194 448 3.656718
15284 448 .7978135
15311 448 19.73598
15369 448 .8781668
15458 448 .9871034
15560 448 .9050398
15582 448 6.865712
15688 448 2.922022
15761 448 .9644934
15813 448 .8359673
15835 448 .9046461
15924 448 .9689931
15927 448 .914935
15957 448 1.895593
15959 448 .7954862
15967 448 6.195322
16030 448 1
22 449 7.417525
41 449 .260697
56 449 2
97 449 2.403257
116 449 .7656441
139 449 .07350736
153 449 1.526941
156 449 .304129
157 449 1
158 449 1.646002
171 449 .2313929
203 449 2.654252
218 449 .1367721
224 449 .1822158
230 449 .9568457
240 449 1
243 449 1.724481
251 449 6.189989
258 449 .3320547
261 449 1
267 449 .3868323
269 449 4.327842
271 449 .3068744
273 449 .3955931
274 449 4.676066
279 449 1.227179
280 449 .989679
281 449 4.563057
284 449 .5770761
286 449 .5335727
287 449 1.404686
288 449 .7877897
289 449 .4029053
290 449 3.525697
291 449 1.077756
293 449 1.071612
294 449 5.916464
296 449 .390033
297 449 .1173592
298 449 1.715978
299 449 .03073593
300 449 6.224981
301 449 2.272613
302 449 .9219217
303 449 .1843084
305 449 .313291
307 449 1.724881
309 449 .04666905
327 449 1.557439
330 449 .4674897
356 449 .5005444
361 449 .5004779
364 449 .6975188
381 449 .543553
389 449 3.993791
392 449 1.314659
406 449 .4981627
423 449 4.431063
424 449 1
426 449 1.232374
428 449 .6102402
429 449 1
436 449 .4683702
439 449 .1814614
469 449 2.020918
472 449 .3069269
484 449 1.060352
503 449 .1822643
517 449 .8115902
519 449 .7740424
520 449 .619943
532 449 3.393189
534 449 .1817018
547 449 2.172937
558 449 .4746248
563 449 .7037859
564 449 1.822071
567 449 .1457659
569 449 .6873883
574 449 3.830039
576 449 .6975579
580 449 13.42896
589 449 43.82301
594 449 8.196297
596 449 3.669709
602 449 .5865665
620 449 .7211901
621 449 .774989
630 449 2.04139
636 449 .4594184
637 449 1.478158
643 449 .7894953
647 449 2.554617
667 449 1
668 449 3.113318
670 449 5.917695
676 449 .4143986
690 449 1
693 449 .9824705
703 449 .7360835
724 449 .7143521
728 449 .3167695
749 449 1
752 449 .6153003
756 449 1.627254
764 449 .5894449
804 449 1
841 449 .6146804
886 449 .5517246
918 449 5.630458
931 449 2
997 449 .7507452
1118 449 .496752
1186 449 1
1194 449 1.725967
1203 449 .9100103
1224 449 2.555746
1240 449 .4236371
1277 449 1.598481
1279 449 .5611007
1343 449 .7511216
1347 449 .4917715
1357 449 102.6675
1431 449 .6313467
1510 449 .8097831
1536 449 .4535501
1540 449 .9049284
1545 449 1.906682
1630 449 .7012119
1633 449 .8302039
1639 449 1
1669 449 3.817759
1691 449 1
1713 449 .8026574
1762 449 .9419525
1782 449 .8304658
1829 449 .5192665
1897 449 5.245111
1964 449 .4845405
1974 449 .3290061
1977 449 .535804
2024 449 4.897897
2028 449 1.347126
2031 449 1
2049 449 2.292176
2063 449 3.321519
2067 449 3.707788
2236 449 1.663431
2272 449 4.310464
2291 449 3.949693
2309 449 1
2349 449 .5110299
2378 449 2.954622
2467 449 .6760377
2473 449 1
2484 449 .9293173
2486 449 .4639335
2503 449 3.736971
2599 449 .822202
2617 449 1.6824
2633 449 9.084164
2717 449 .8342929
2726 449 .9130707
2791 449 .7284988
2822 449 18.44221
2843 449 .5832746
2910 449 1
2912 449 .8140455
2926 449 3.791185
2934 449 1
2947 449 1.216917
2958 449 2.619321
3047 449 1
3103 449 1
3130 449 .6288477
3167 449 1.75982
3170 449 .8074851
3173 449 1.94233
3189 449 4.691055
3308 449 1
3346 449 .7471097
3375 449 1.910248
3384 449 .8006586
3438 449 .3253019
3490 449 .3970812
3561 449 .2957132
3749 449 .816312
3769 449 .002224621
3797 449 3.723686
3819 449 .2830236
3857 449 .8338478
3876 449 .2838699
3959 449 .2821628
3961 449 21.54476
3962 449 4.280723
3964 449 1.589365
4010 449 1
4040 449 .5043951
4055 449 1
4107 449 1.609324
4173 449 .8382939
4205 449 1.881754
4294 449 8.547971
4336 449 1
4338 449 2.470369
4363 449 1
4381 449 1
4384 449 .3783016
4393 449 .7834885
4402 449 1
4404 449 .9535657
4406 449 3.916633
4521 449 .861663
4556 449 .5702205
4562 449 .7506599
4581 449 .2604967
4702 449 1
4712 449 1.271264
4839 449 .9363238
4876 449 1
4897 449 .5316367
4919 449 1
4944 449 1
5000 449 .7876364
5013 449 .5568742
5018 449 1.710014
5067 449 1
5092 449 .8546801
5101 449 2.824756
5102 449 3.782749
5115 449 .7171999
5119 449 1.799104
5197 449 1
5203 449 .8235515
5239 449 .8143251
5347 449 1.718628
5378 449 2.83152
5397 449 .8157584
5471 449 1
5476 449 1
5496 449 2
5497 449 3.842838
5507 449 .9190639
5512 449 .6794357
5535 449 .9437816
5538 449 1
5613 449 .5338889
5626 449 .9318512
5627 449 .7512657
5698 449 1.139796
5781 449 1
5820 449 1
5821 449 1
5906 449 1
5950 449 .6156703
6012 449 .5771256
6038 449 1
6041 449 2
6070 449 2
6124 449 .6854314
6183 449 .9288739
6185 449 1.659263
6195 449 1.465048
6198 449 .9561585
6199 449 .8661335
6227 449 2.882418
6262 449 1
6301 449 .7356274
6314 449 .9069083
6341 449 1
6369 449 1
6375 449 2
6380 449 .2140915
6444 449 .8128968
6567 449 1.56994
6659 449 1.854877
6702 449 3.855229
6713 449 .262703
6756 449 .3645665
6786 449 1
6816 449 2.441556
6857 449 .9839361
6947 449 .8963066
7008 449 .5349871
7053 449 1.919721
7107 449 136.3223
7131 449 .4440778
7136 449 10.91678
7151 449 1.799526
7204 449 .7866449
7231 449 1.758391
7234 449 .8873909
7264 449 1
7310 449 .6808057
7335 449 1
7355 449 .6890194
7372 449 .4699466
7403 449 1
7420 449 .5493197
7474 449 3.579346
7503 449 .924278
7592 449 1.792972
7600 449 .7049375
7616 449 .8807458
7640 449 .6691947
7690 449 .2499496
7713 449 .8142648
7719 449 .7469417
7727 449 .7686886
7746 449 78.39417
7747 449 54.09007
7748 449 .4318898
7845 449 1.919683
8044 449 .6542408
8062 449 2
8075 449 .9416764
8094 449 1
8132 449 .4969555
8176 449 1
8216 449 .2272491
8271 449 .269951
8378 449 .8142788
8389 449 1.76785
8409 449 1
8427 449 .7744158
8458 449 2.595625
8460 449 2.699515
8462 449 .9209892
8516 449 .3346543
8543 449 .289382
8555 449 3.862542
8595 449 .7902657
8596 449 .7886577
8622 449 .7859638
8630 449 .5748991
8635 449 .01066686
8676 449 11.04854
8722 449 .3588212
8727 449 4.325374
8781 449 .7764872
8824 449 .6273528
8853 449 3.325849
8868 449 1.071836
8891 449 .7059132
8945 449 .6686997
8997 449 .6829719
9070 449 1
9095 449 1
9116 449 1
9140 449 1
9197 449 1
9205 449 .7527897
9250 449 1
9308 449 .8393689
9341 449 .5428
9345 449 .696688
9367 449 .5380406
9489 449 1.573158
9500 449 2
9614 449 1.913812
9624 449 .858342
9651 449 .5060464
9678 449 .9235475
9710 449 .5106014
9718 449 1
9777 449 1.9467
9812 449 .4297533
9865 449 39.35545
9909 449 .04148643
9927 449 .8735568
9946 449 1
10023 449 1
10042 449 1
10068 449 1
10103 449 1.814162
10110 449 .8047686
10205 449 .6622562
10206 449 .8707413
10239 449 1
10269 449 1
10544 449 .3926376
10597 449 .07449287
10824 449 .4648719
10900 449 1
11004 449 .9281155
11022 449 1.7698990000000001
11061 449 .4777248
11096 449 1
11119 449 .8339485
11126 449 .7130989
11213 449 1
11241 449 1.838539
11261 449 .8298573
11264 449 .6682509
11345 449 2.75661
11365 449 1.526126
11390 449 .814472
11409 449 1
11426 449 .2147696
11456 449 1.904493
11481 449 .7480122
11483 449 .5798329
11491 449 .4744406
11492 449 .8431126
11496 449 .6687131
11544 449 1
11554 449 1
11558 449 .7300528
11619 449 2.765308
11638 449 1.938701
11640 449 1.794337
11644 449 .663726
11657 449 1
11686 449 .3964783
11688 449 1.300266
11712 449 .09459591
11724 449 .5580362
11729 449 .6902317
11816 449 .4581412
11818 449 .8461111
11829 449 2
11868 449 1.896137
11974 449 3.471458
11977 449 1
11983 449 2
12019 449 .5781069
12092 449 2
12127 449 .1006897
12134 449 1.620251
12177 449 .2237371
12187 449 1.811058
12217 449 1.165451
12236 449 1.468713
12363 449 1
12366 449 .7375268
12367 449 .8375426
12458 449 .5734657
12516 449 1
12562 449 1
12584 449 .6360804
12586 449 2.614805
12615 449 .322725
12629 449 .6474524
12653 449 .5048563
12787 449 .57214
12872 449 .9627502
12881 449 721.0138
12893 449 .8061884
13070 449 1
13071 449 .5341036
13077 449 .724041
13145 449 1
13188 449 .2909066
13206 449 1.544778
13242 449 .6701971
13312 449 .8986063
13334 449 .839028
13354 449 1.095096
13361 449 1
13374 449 1
13401 449 .632727
13440 449 1
14200 449 1.563782
14229 449 .580822
14258 449 .5884258
14285 449 .84371
14372 449 9.763371
14376 449 .9046524
14398 449 1
14404 449 .8106013
14405 449 3.485662
14421 449 5.107413
14449 449 3.788344
14471 449 2.225151
14495 449 .3246962
14527 449 2.871589
14546 449 2.046061
14564 449 11.28756
14589 449 .8403543
14613 449 1
14614 449 1.889575
14636 449 11.77324
14691 449 3.925035
14699 449 .6973276
14705 449 1.666536
14751 449 .8146514
14858 449 9.680234
14978 449 .7642648
14996 449 .8197818
15027 449 7.802776
15126 449 6.364472
15177 449 1.745979
15190 449 2.727481
15194 449 9.509669
15196 449 .814068
15255 449 1
15270 449 2.386631
15311 449 169.0981
15314 449 .8746319
15324 449 8.93534
15369 449 2.47107
15430 449 1
15436 449 .5083
15452 449 3.449481
15458 449 1.94401
15582 449 17.07558
15688 449 .6614624
15701 449 .3977678
15704 449 5.747972
15705 449 .9206101
15716 449 .8554176
15729 449 2.103417
15739 449 4.553943
15761 449 1.845851
15830 449 .5560816
15835 449 2.586028
15836 449 .9161464
15862 449 3.548012
15927 449 1.630697
15967 449 47.45801
15997 449 .4267152
16036 449 .6675864
16045 449 3.601752
16092 449 .07908018
16102 449 1
18 450 .93187175
22 450 5.43495691
26 450 1.91641537
95 450 .8508777
96 450 .67207384
97 450 4.42986218
139 450 .66918377
142 450 1
156 450 1.75153021
158 450 1.51653754
164 450 .91978581
204 450 .85194999
211 450 1
217 450 .88874615
218 450 1.69177326
239 450 .95196187
243 450 .90162252
251 450 5.71077492
270 450 1.56474721
276 450 1.69193839
279 450 .7240544
281 450 1.48692076
282 450 2.42980207
284 450 .84898954
285 450 2.72223557
286 450 1.83345607
289 450 .78679956
291 450 .67070083
292 450 .59451081
294 450 3.61310942
300 450 5.72326933
303 450 1.70874672
316 450 .95248806
321 450 .86716133
327 450 .84197786
330 450 .80986028
379 450 .86792569
389 450 5.64071997
411 450 1
416 450 .79387587
423 450 1.79685376
428 450 .86083119
440 450 1.61335785
442 450 .92837106
469 450 1.65040607
484 450 1.6644863
487 450 .51861307
518 450 1
519 450 .91931889
520 450 .50723271
532 450 3.78333017
545 450 .89851214
580 450 17.08197615
594 450 4.71302731
621 450 .9196569
637 450 .81366969
641 450 .91747794
647 450 .84097029
721 450 .62747812
756 450 .86690635
789 450 .76021895
877 450 1.9456364
918 450 6.15392438
997 450 2.91100035
1000 450 1
1028 450 .97146351
1029 450 .90603589
1030 450 .92020098
1187 450 .7375898
1203 450 2.96786803
1224 450 .84137343
1277 450 1.85663247
1333 450 1.79671154
1357 450 41.45525697
1520 450 .83310453
1530 450 .97020114
1540 450 .96605344
1546 450 .92040399
1584 450 1.90050623
1630 450 .89331383
1655 450 .92644651
1669 450 14.57786548
1773 450 2
1782 450 .93946562
1786 450 1
1798 450 1.9726626
1805 450 .75898394
1896 450 1
1897 450 .37339407
1931 450 1
2024 450 7.89235389
2049 450 2.74726239
2063 450 1.75773939
2067 450 .89566183
2170 450 .92923796
2202 450 .97055871
2291 450 9.62497408
2306 450 .95252257
2326 450 2
2348 450 2
2349 450 .82540688
2378 450 .98379718
2397 450 .84230632
2428 450 .95079563
2473 450 3
2484 450 .97476181
2503 450 1.90608214
2525 450 .96696514
2592 450 1.9509955
2595 450 .91581193
2599 450 1.93651492
2633 450 1.67298901
2648 450 .82236337
2702 450 1
2810 450 .96114577
2823 450 1.87765514
2859 450 1
2864 450 .43504469
2912 450 .93360253
2926 450 2.92543976
2950 450 .95965054
3047 450 1
3105 450 1
3167 450 1.914241
3173 450 1.979408
3175 450 .9053024
3189 450 1.889687
3192 450 .9038369
3213 450 1
3234 450 .9237241
3375 450 .967953
3424 450 .8470473
3463 450 1.874996
3464 450 1
3493 450 .4935303
3670 450 1
3679 450 .9633977
3698 450 1
3797 450 1.901338
3805 450 .8249785
3819 450 .7439943
3832 450 1
3860 450 .7978064
3960 450 2.834805
3961 450 5.409199
3962 450 3.671984
3963 450 .977869
3964 450 2.853377
4067 450 1.920061
4106 450 .8271712
4107 450 .8605041
4109 450 .9644511
4189 450 .7229871
4294 450 2.838597
4338 450 .8108885
4349 450 1.885657
4361 450 1
4365 450 2.860668
4373 450 .5145632
4404 450 1.98342
4406 450 .9702328
4417 450 .9437496
4422 450 1
4519 450 .8672924
4539 450 2
4556 450 .8465416
4558 450 .9431397
4629 450 .9159112
4687 450 1
4712 450 2.739795
4716 450 1
4733 450 .9482385
4778 450 1.976763
4782 450 1
4839 450 .9772636
4851 450 1
4888 450 2
4915 450 1
4963 450 .904568
4966 450 .9202626
5001 450 .9867921
5018 450 .8964568
5102 450 3.922428
5235 450 .7258521
5239 450 .9337024
5240 450 1
5242 450 .9188488
5246 450 .7947462
5371 450 .9292678
5372 450 1
5374 450 .8539594
5395 450 1.969417
5403 450 .8599593
5449 450 2.94081
5471 450 1
5497 450 .9438834
5507 450 .9711007
5535 450 1.979926
5544 450 .9590878
5572 450 .9784947
5608 450 1
5617 450 .9409599
5675 450 .9314791
5719 450 .9421951
5845 450 .9717873
5920 450 .9320427
5930 450 1
6032 450 .967496
6061 450 1
6063 450 1.990179
6124 450 1.887679
6140 450 1
6185 450 .8783356
6199 450 3.952201
6227 450 1.958016
6253 450 .8165239
6282 450 1
6301 450 2.905602
6314 450 .9667604
6364 450 1
6375 450 1
6381 450 .9310174
6400 450 .7619443
6444 450 .9331924
6488 450 1.965509
6568 450 .977141
6702 450 1.948308
6737 450 .7117978
6765 450 .7807475
6815 450 .9319577
6816 450 .8006004
6863 450 .8841431
6901 450 .9133539
6947 450 .9629749
6963 450 .9446524
7082 450 .339639
7136 450 1.256161
7169 450 .9560891
7204 450 .9238188
7208 450 1
7292 450 .9599149
7338 450 .9085087
7355 450 2.88896
7390 450 1
7406 450 .9045869
7420 450 .8390788
7502 450 .8918516
7551 450 1
7592 450 .9260781
7600 450 .8946441
7727 450 1.917407
7733 450 .9459676
7748 450 1.797149
7844 450 2
7865 450 .9807233
8152 450 1
8187 450 2
8219 450 .7567083
8237 450 2.881599
8256 450 .8040641
8259 450 1.98557
8271 450 1.739327
8370 450 1
8378 450 .9336858
8379 450 .9884511
8384 450 1.360425
8394 450 1
8410 450 1.973246
8460 450 .8927078
8555 450 .593856
8595 450 1.925112
8596 450 1.924538
8655 450 2.872644
8676 450 2.589081
8716 450 1
8719 450 .8892641
8727 450 2.759116
8739 450 4.919268
8762 450 .8316772
8824 450 .8669415
8866 450 .9200096
9043 450 1.952705
9125 450 1
9158 450 .641833
9286 450 .883474
9308 450 .9426446
9447 450 .04556103
9500 450 1
9605 450 .9421458
9613 450 1
9623 450 1.933862
9634 450 .7373341
9653 450 .9508221
9672 450 1
9678 450 .9727016
9865 450 18.55629
9978 450 1.922578
10039 450 1
10048 450 .9787846
10093 450 .9345579
10103 450 1.933644
10378 450 1
10946 450 .9752387
10992 450 .7603054
11022 450 .9178394
11064 450 .8966971
11226 450 .924353
11229 450 .8807912
11230 450 .8131121
11245 450 1.943386
11252 450 2.941757
11352 450 .9220759
11368 450 .9651608
11371 450 .8371326
11377 450 .9675699
11378 450 .6561361
11430 450 3.973025
11456 450 .9658981
11500 450 .9718034
11571 450 1.822824
11587 450 1.934822
11619 450 2.9162
11688 450 .7501508
11692 450 .9666897
11712 450 .6767137
11818 450 1.945052
11822 450 .892732
11868 450 .9629145
11949 450 .8517969
11977 450 1
12004 450 1.972082
12134 450 2.507343
12171 450 2.8809
12185 450 .9477182
12226 450 1
12236 450 .8102971
12257 450 .9762297
12512 450 .9822585
12526 450 1
12593 450 1
12618 450 1
12621 450 1.948672
12622 450 .7487017
12679 450 .8748348
12772 450 1
12775 450 1
12840 450 1
12869 450 3.949129
12881 450 .2930448
12904 450 .8297666
12962 450 1
13013 450 .8996738
13100 450 2.953669
13141 450 .9432614
13164 450 1.890538
13180 450 .9017367
13311 450 .9468258
13370 450 1
13371 450 .9779987
13456 450 .7925755
13519 450 1
14285 450 .9441946
14372 450 1.558446
14397 450 2
14405 450 .816349
14421 450 2.324227
14449 450 5.210299
14511 450 .783544
14527 450 1.597086
14546 450 5.659384
14564 450 10.53205
14636 450 4.204906
14652 450 .9073332
14699 450 1.891927
14705 450 2.523869
14778 450 1.823532
14809 450 1.98128
14828 450 1
14837 450 .9392941
14858 450 7.885823
15027 450 4.572516
15126 450 .7730765
15177 450 .9092984
15190 450 .5456306
15194 450 4.467858
15270 450 1.780989
15284 450 4.686578
15311 450 71.53895
15314 450 .9552357
15324 450 3.619849
15369 450 3.811139
15386 450 .8902441
15436 450 .8244321
15452 450 1.80343
15582 450 18.24167
15688 450 .8791208
15695 450 1
15704 450 .9100101
15729 450 4.679863
15739 450 1.840729
15813 450 .7457228
15845 450 .903859
15862 450 .8386119
15877 450 1.814664
15927 450 1.868136
15967 450 34.45165
15997 450 1.795301
16023 450 .8349171
16036 450 .8813074
16045 450 .8578005
16092 450 .3141106
16168 450 1.805438
16 451 .8687522
22 451 5.6862182
95 451 .9171889
114 451 1
139 451 1.8162899
156 451 .8620189
158 451 .7315219
190 451 .7497335
191 451 1.9711655
211 451 1
217 451 1.9382181
218 451 .8288344
243 451 .9453687
269 451 .8667207
276 451 .8289261
279 451 .8467609
281 451 .715075
282 451 .6833556
292 451 .7748223
294 451 .7851505
296 451 .8790524
300 451 .8463249
305 451 .8638356
351 451 .4647864
389 451 .8004833
397 451 1.8959233
404 451 .9279827
413 451 .8652415
423 451 .8871881
426 451 .847791
428 451 .9227163
455 451 .7922406
469 451 .8058622
484 451 .8136813
540 451 1.7813238
545 451 1.9436414
562 451 1
564 451 .9647193
580 451 2.4901997
592 451 .9844933
594 451 1.8406373
630 451 .8099214
634 451 1
637 451 .8965264
659 451 .9427505
666 451 .7759318
668 451 .8241838
670 451 .7853947
756 451 .92609
764 451 .9185929
826 451 .9144588
831 451 .9670493
877 451 .9698106
918 451 3.5301542
920 451 .9821412
997 451 1.9505764
1176 451 .2647689
1194 451 .9456633
1203 451 .9821564
1292 451 .9744227
1333 451 .8871091
1357 451 6.5889318
1380 451 1
1432 451 1
1460 451 .956326
1497 451 .8640348
1540 451 .9811487
1576 451 1.9351142
1584 451 2.9447488
1598 451 1
1604 451 1.9183416
1626 451 .9548689
1669 451 1.7655787
1713 451 .9608698
1762 451 .98849
1782 451 .9663838
1848 451 1
1896 451 1
2024 451 1.384898
2049 451 3.8596488
2063 451 .865467
2067 451 3.9420586
2182 451 .9524217
2291 451 7.7917393
2323 451 .95265
2335 451 .9413246
2349 451 .9030443
2350 451 .9471887
2378 451 .9910022
2384 451 .9272583
2484 451 .9859846
2503 451 1.9478452
2549 451 .7843936
2592 451 1.9727866
2617 451 .9370246
2618 451 1.9086196
2910 451 1
2926 451 2.9585949
2958 451 1.9245169
3173 451 .9885649
3189 451 .9387408
3203 451 .8875507
3346 451 .9498555
3511 451 .9290088
3561 451 .8603501
3619 451 .9168288
3702 451 1
3867 451 .9615374
3961 451 5.11659
3962 451 .2625214
3964 451 .918577
4028 451 .8560638
4035 451 1
4067 451 .9556078
4107 451 2.922535
4207 451 .9114785
4232 451 1
4252 451 2
4294 451 1.910369
4338 451 .8949819
4340 451 .9410595
4406 451 1.98347
4486 451 1.990599
4490 451 .9374141
4545 451 1
4629 451 .9533035
4689 451 1
4706 451 1
4708 451 .9560798
4712 451 .8555022
4777 451 .9524615
4790 451 .9866602
4791 451 .7862522
4828 451 1.9863
4839 451 1.987374
4934 451 .9804127
4944 451 1
4949 451 1.794139
4963 451 .9470044
5001 451 .9926653
5018 451 1.9425
5101 451 1.965252
5104 451 .9815352
5117 451 .9213699
5159 451 .9089264
5200 451 .8561339
5236 451 .9331617
5239 451 .9631834
5345 451 .8746785
5347 451 .944208
5371 451 .9607208
5381 451 1
5393 451 .9703049
5449 451 2.96713
5497 451 .9688371
5535 451 .9888527
5538 451 1
5564 451 2.976066
5602 451 .9200815
5614 451 .9255647
5617 451 .9672137
5664 451 1
5698 451 .829434
5719 451 .9678996
5836 451 1
5845 451 .9843328
5873 451 .8987763
5942 451 .9632041
6041 451 2
6068 451 .977182
6134 451 .8736597
6140 451 1
6185 451 2.932437
6199 451 2.973456
6228 451 .6149586
6258 451 1
6444 451 1.9629
6475 451 1
6524 451 .9711116
6548 451 1
6601 451 .8758488
6702 451 .971294
6816 451 .8892687
7082 451 1.633286
7131 451 .6914832
7136 451 3.586928
7169 451 2.975615
7204 451 1.957695
7231 451 .9520924
7278 451 .9857328
7370 451 .9139821
7403 451 1
7440 451 .9706835
7446 451 .8987939
7497 451 .9781307
7502 451 .9399426
7511 451 .7173012
7592 451 .9589494
7683 451 1
7751 451 .83489
7779 451 1.978659
7805 451 .9831373
7831 451 1
8044 451 2.931441
8193 451 1
8271 451 .8552419
8378 451 .9631742
8379 451 .9935866
8410 451 1.985143
8492 451 1
8543 451 .8590947
8569 451 1.990853
8579 451 1
8595 451 1.958413
8630 451 .9157087
8655 451 .9292763
8658 451 1
8676 451 3.216484
8752 451 1
8812 451 1
8824 451 1.926109
8827 451 .9880621
8836 451 1
8884 451 .9796284
9308 451 .9681492
9350 451 .9902985
9366 451 .9722358
9367 451 1.9084
9393 451 1.831227
9489 451 .9153635
9493 451 .8570079
9651 451 .9020562
9740 451 1
9854 451 .6176392
9865 451 5.087626
9945 451 1
9956 451 .9659108
9978 451 .9570058
10021 451 1
10043 451 1
10048 451 .9882186
10142 451 1
10963 451 .9440519
11004 451 .9857463
11021 451 1
11114 451 .9222321
11264 451 .934219
11332 451 .9241363
11377 451 .9819908
11378 451 .8090442
11393 451 .9319476
11440 451 .7702172
11452 451 1.988971
11481 451 1.950034
11571 451 .9016102
11587 451 1.963805
11619 451 1.953464
11687 451 1
11806 451 .9761555
11855 451 .9372375
11866 451 .9912429
11878 451 .7277799
11886 451 .8014967
12092 451 1
12127 451 .8216798
12134 451 2.726416
12171 451 2.933861
12177 451 .8460783
12187 451 .9625356
12331 451 .9148395
12512 451 .9901477
12580 451 .7978587
12582 451 1
12869 451 .9717503
12878 451 .9491927
12879 451 .9012562
13092 451 .9380607
13100 451 .974271
13115 451 .9589437
13141 451 .9684917
13164 451 .9392131
13171 451 .9492113
13182 451 1.89073
13206 451 .909736
13370 451 1
13491 451 1
13494 451 2.903998
13500 451 1.912374
13503 451 .9676602
13506 451 .9866475
13507 451 .9176728
14271 451 1
14376 451 .981094
14421 451 .6247275
14449 451 5.561461
14471 451 .8463586
14564 451 5.074164
14636 451 4.558466
14691 451 .9851355
14705 451 .7355934
14858 451 7.936595
15027 451 1.762608
15099 451 1.936995
15126 451 .873984
15194 451 7.704489
15196 451 .9631324
15284 451 1.825949
15311 451 20.30347
15314 451 1.975141
15324 451 .7888933
15522 451 .7542029
15560 451 1.918254
15582 451 4.023558
15688 451 2.932873
15719 451 .9866816
15739 451 .9115533
15861 451 .9649585
15957 451 .9101225
15967 451 11.14225
16021 451 .9677032
16045 451 .9210333
16092 451 .6191095
16136 451 .8985138
16168 451 .8919551
22 452 2.58653945
97 452 1.58281147
127 452 1
148 452 .76153834
202 452 1.72698533
203 452 .9096649
230 452 .98872486
243 452 .92801397
251 452 2.78836453
269 452 .82438204
275 452 .70595947
287 452 1.84445959
288 452 .68328012
290 452 1.87607664
293 452 .75743569
298 452 1.66451763
305 452 .82058031
316 452 .96523396
333 452 1
342 452 1
361 452 1.86948753
381 452 .88074196
426 452 .79943885
434 452 .92496906
484 452 2.75449363
534 452 .78619939
542 452 .89538976
569 452 .91832248
574 452 .69431882
580 452 11.32825186
591 452 .9528641
594 452 7.79001267
595 452 1
596 452 .9137033
630 452 2.74953934
647 452 .88363275
676 452 .84699717
690 452 1
727 452 .89453898
754 452 .95059487
764 452 .89273235
831 452 1.95658194
837 452 2
877 452 .96022037
886 452 .88287699
918 452 .38089874
919 452 2.90701998
920 452 .97646799
943 452 1
988 452 1.92128471
1028 452 .97911892
1029 452 .93124338
1030 452 1.94160844
1068 452 1
1092 452 1
1268 452 1
1277 452 .89509328
1292 452 .96629764
1357 452 9.55233312
1497 452 .82084282
1498 452 .94902014
1503 452 1
1545 452 .97561828
1584 452 2.92719715
1630 452 .92193423
1633 452 .95563657
1655 452 1.9461785
1669 452 9.69111034
1680 452 1
1779 452 1
1782 452 1.95570501
1798 452 .97999633
1814 452 .81251631
1897 452 .5414919
1964 452 .86532347
1979 452 .63859577
2024 452 1.18949903
2028 452 .82942058
2043 452 .89256954
2049 452 7.81506361
2056 452 1
2067 452 8.92365234
2087 452 1
2139 452 1
2170 452 1.94822109
2176 452 .98566027
2221 452 1
2258 452 1
2291 452 5.72558124
2305 452 1.8171475
2306 452 .96525921
2349 452 .87224449
2350 452 .93041223
2360 452 .66813908
2414 452 .87092219
2484 452 .98153239
2592 452 3.9641418
2620 452 .90734319
2633 452 .76071534
2657 452 2
2726 452 .97728758
2851 452 .79335336
2852 452 .85783663
2958 452 1.90053822
2984 452 .96061845
3130 452 .9030273
3167 452 1.937247
3173 452 1.984932
3189 452 .9192806
3203 452 .8518291
3346 452 .9339262
3347 452 .5325959
3375 452 .9765502
3382 452 1
3527 452 1
3588 452 1.945244
3592 452 1
3707 452 .9480019
3718 452 .7464416
3797 452 3.927806
3859 452 1
3867 452 .9493191
3941 452 .5966236
3961 452 10.83596
3962 452 .02824716
3967 452 .8925057
4085 452 .8063027
4107 452 .8979263
4109 452 .9739877
4205 452 1.969105
4294 452 3.881896
4338 452 1.861621
4363 452 1
4377 452 1
4389 452 1
4393 452 1.943431
4402 452 2
4406 452 3.978218
4417 452 .9588397
4478 452 .9122434
4490 452 .9175325
4516 452 .9381014
4520 452 .9391319
4521 452 .9638561
4545 452 1
4629 452 1.938469
4708 452 .9421277
4777 452 .93736
4778 452 .9829969
4790 452 .9824225
4805 452 .9348511
4812 452 1
4927 452 1
4958 452 1.864154
5001 452 .9903353
5101 452 2.954213
5222 452 .8844939
5289 452 .9512632
5329 452 1
5345 452 .8348677
5372 452 1
5393 452 1.960872
5395 452 .9776217
5461 452 1
5497 452 .9589377
5534 452 .8657062
5564 452 1.968463
5607 452 1
5617 452 .9567984
5626 452 .9821944
5627 452 .935012
5635 452 1
5720 452 1
5765 452 1
5807 452 1
5855 452 .843014
5883 452 1
5901 452 1
6063 452 .992814
6068 452 .9699334
6088 452 .9803857
6162 452 .810163
6177 452 1.779376
6183 452 1.981417
6185 452 2.910974
6195 452 .8602307
6199 452 2.965024
6227 452 1.969279
6301 452 .9309261
6361 452 .9063074
6444 452 .9511147
6449 452 1
6488 452 1.974762
6555 452 3.934279
6568 452 .9832733
6737 452 .789113
6750 452 .9914746
6757 452 1
6816 452 .8540928
6856 452 1
6863 452 .9152237
6926 452 .9721417
6995 452 .9734027
7007 452 .9424181
7049 452 .7457337
7051 452 .7757701
7082 452 .5167922
7106 452 1
7131 452 .5934769
7136 452 .4557083
7231 452 .9368736
7234 452 1.970578
7250 452 .972297
7355 452 1.918749
7402 452 .8427372
7474 452 .8900938
7500 452 .9261147
7501 452 .9207425
7502 452 1.920864
7503 452 .9802158
7748 452 1.851567
7861 452 2
7873 452 1
7891 452 1
8028 452 1
8088 452 1
8237 452 1.913362
8405 452 .8838328
8410 452 1.980423
8411 452 1
8429 452 1
8569 452 .9879477
8592 452 .9238443
8595 452 1.945202
8655 452 3.90681
8676 452 2.967585
8722 452 .8324762
8727 452 5.823737
8810 452 .90853
8836 452 1
8859 452 .9500483
8919 452 .8343799
8945 452 .9134396
8970 452 1
9043 452 .9653924
9112 452 .841291
9169 452 1
9170 452 .9740916
9183 452 .982692
9194 452 1.92323
9308 452 .9580312
9345 452 .9207523
9366 452 .963416
9367 452 .8793017
9512 452 .8851113
9613 452 1
9627 452 1
9653 452 .9640149
9672 452 1
9678 452 .9800249
9742 452 15.90318
9763 452 .9179467
9777 452 1.986074
9828 452 .8569019
9865 452 10.48012
9886 452 1
9906 452 .9310334
9916 452 .8692853
9926 452 .9508699
9946 452 2
9956 452 1.955082
9995 452 .9169419
10048 452 .984476
10067 452 .9546084
10103 452 1.951445
10128 452 1
10149 452 .7592674
10156 452 .7276262
10166 452 1
10232 452 1
10285 452 .8578901
10458 452 .899036
10500 452 1
10946 452 .9818813
10963 452 .9262789
10993 452 1
11241 452 .9578144
11264 452 .9133224
11300 452 1
11379 452 1
11481 452 .934162
11503 452 1
11505 452 1
11513 452 1
11533 452 1
11587 452 .9523074
11619 452 2.938681
11639 452 1
11795 452 1
11824 452 1
11868 452 .9728633
11886 452 .7384383
12128 452 .8997653
12134 452 .6395065
12185 452 1.961744
12257 452 1.982607
12307 452 .9409051
12331 452 2.887787
12436 452 1
12512 452 2.987018
12580 452 2.733645
12596 452 1
12609 452 .9699307
12621 452 .9624414
12653 452 .8706315
12673 452 1.932423
12869 452 1.962776
13012 452 1
13100 452 1.966098
13141 452 .9584825
13378 452 .8326138
13403 452 .9221334
13415 452 .9565793
13512 452 .693449
13565 452 1
14229 452 .8904794
14285 452 5.959165
14323 452 .9744921
14389 452 1
14396 452 1.876744
14405 452 .8656165
14421 452 1.505515
14449 452 3.42215
14472 452 .9755511
14546 452 1.75076
14562 452 .9884964
14564 452 8.462385
14630 452 .9829985
14636 452 .4182039
14699 452 .9209194
14705 452 2.6516
14751 452 .9515731
14828 452 1
14858 452 21.91645
14886 452 1.90275
14911 452 .9191479
15008 452 .9823366
15027 452 1.687196
15099 452 .91698
15126 452 2.833953
15131 452 1.958799
15173 452 1.935686
15194 452 3.610614
15270 452 .8397421
15284 452 1.770659
15304 452 .965863
15311 452 12.22318
15324 452 .7218312
15369 452 .8618041
15452 452 1.856163
15458 452 1.985371
15560 452 .8922863
15582 452 5.713373
15704 452 .9341514
15729 452 .7657454
15813 452 .813937
15835 452 .8918396
15861 452 .9538269
15862 452 1.881907
15929 452 1
15967 452 20.28143
15998 452 .9590855
16021 452 .9574435
16045 452 .895948
16126 452 1
22 453 6.4202115
26 453 .9142341
49 453 1.6366689
95 453 .8469862
97 453 12.4149838
143 453 1
148 453 .6656094
153 453 1.8266804
158 453 .5039211
180 453 .6780981
204 453 .8480865
218 453 .6837298
243 453 .8990553
251 453 4.7032273
267 453 .7753471
269 453 .753734
270 453 3.5533888
275 453 .5876721
276 453 2.6838992
277 453 .748952
279 453 2.7168533
282 453 1.4149222
283 453 .5805843
285 453 .714987
286 453 .8291099
287 453 1.7818884
288 453 .5558693
289 453 .7812359
290 453 1.8262244
291 453 .6621074
294 453 .6030131
297 453 1.6766173
298 453 .529559
299 453 .6448801
300 453 1.7160478
302 453 .6050127
327 453 .8378541
364 453 .8891766
382 453 .9010665
389 453 3.6313442
392 453 .7489042
393 453 1
416 453 .7884968
423 453 .7915524
426 453 1.7187566
433 453 1.9417176
434 453 .8947854
436 453 .805221
439 453 .7001031
440 453 1.603268
455 453 1.6161137
471 453 .872328
484 453 1.6557307
527 453 1
532 453 2.7776759
534 453 1.7001912
540 453 1.5959423
545 453 .8958637
547 453 .69698
558 453 .8075125
574 453 1.5713486
580 453 14.0580194
585 453 .8906765
594 453 .7055385
620 453 .8978494
637 453 1.8088072
641 453 1.9153244
676 453 .7854468
693 453 1.6271966
694 453 1
703 453 .903306
707 453 .9733516
721 453 .6177568
723 453 .570948
752 453 .8590534
753 453 .8419981
802 453 .8967037
877 453 .9442177
890 453 .948681
918 453 5.1318452
919 453 .8696157
997 453 1.9086778
1028 453 .9707188
1029 453 .9035838
1203 453 .9670295
1277 453 2.8528911
1280 453 1
1357 453 80.153985
1520 453 .8287492
1539 453 1.805252
1540 453 .9651676
1545 453 .9658099
1548 453 2.8672052
1614 453 1
1630 453 2.8905297
1638 453 1
1663 453 .9391728
1669 453 7.5668494
1782 453 .9378859
1788 453 .8472835
1792 453 .5284236
1797 453 .8982852
1833 453 .7151106
1858 453 1
1897 453 2.3570421
1902 453 1
2024 453 4.8634487
2043 453 .8493522
2049 453 3.7406669
2063 453 .7514173
2202 453 .9697904
2272 453 2.747367
2291 453 3.6151874
2353 453 .8379102
2372 453 1.7123617
2428 453 .9495116
2503 453 .9036313
2540 453 .9594162
2616 453 1.8867858
2633 453 .6644553
2648 453 .8177278
2726 453 .9681508
2810 453 .9601318
2823 453 .8744624
2947 453 .7130934
2958 453 .8605265
2982 453 .8389869
2989 453 .9733211
3029 453 .8220898
3061 453 .9441715
3119 453 .9102861
3140 453 1
3177 453 1
3189 453 1.886809
3215 453 1
3298 453 .8567643
3333 453 .9526295
3375 453 .9671167
3442 453 .9191226
3446 453 .4563332
3541 453 .8671096
3620 453 .979819
3797 453 1.898764
3856 453 .8478603
3900 453 .8883292
3941 453 .4343524
3949 453 .8851934
3961 453 10.36768
3962 453 7.637328
3964 453 1.849551
3967 453 .8492626
3995 453 .4811185
4107 453 .8568638
4205 453 1.956677
4213 453 1
4294 453 3.834385
4393 453 .9206743
4406 453 .9694559
4519 453 .8638293
4629 453 1.913717
4712 453 1.733005
4839 453 1.97667
4853 453 .82843
4958 453 1.809505
5018 453 .8937547
5026 453 1
5222 453 1.838028
5309 453 .6276569
5345 453 .7684378
5347 453 .8969107
5371 453 .927422
5378 453 .9382722
5381 453 1
5397 453 .9324974
5429 453 .9268726
5438 453 1
5449 453 .939265
5497 453 .942419
5507 453 .9703465
5535 453 .9794027
5544 453 .9580201
5698 453 .6848376
5719 453 .9406866
5807 453 1
5849 453 1
5942 453 .9320105
6012 453 2.845067
6063 453 .9899232
6088 453 .9724953
6106 453 .9411951
6120 453 .9240751
6172 453 .7662645
6195 453 1.804004
6199 453 1.950954
6230 453 .951363
6301 453 1.903139
6333 453 1
6340 453 1
6375 453 1
6385 453 1
6435 453 1
6444 453 1.931449
6488 453 .964609
6489 453 1
6567 453 .8424341
6659 453 .9468299
6702 453 1.946959
6713 453 .7298684
6750 453 .9880449
6804 453 1
6816 453 6.795397
6861 453 1
7007 453 .9192539
7051 453 .6855664
7053 453 .9705872
7082 453 1.322406
7131 453 8.42994
7136 453 2.236749
7172 453 1
7269 453 1
7278 453 .9736379
7322 453 1
7370 453 .8410608
7406 453 .902097
7474 453 .8458804
7502 453 .8890293
7556 453 2.805815
7592 453 .924149
8044 453 .8733204
8072 453 1
8083 453 1
8090 453 .8341478
8255 453 .8982577
8271 453 .732524
8388 453 1
8389 453 .9149448
8408 453 .9559871
8441 453 .7143739
8458 453 2.851845
8549 453 1
8555 453 1.583257
8569 453 .9830993
8595 453 .9231573
8596 453 .9225682
8676 453 7.552262
8727 453 4.75283
8739 453 1.917161
8805 453 2
8824 453 1.863469
8866 453 1.917922
9194 453 .8923462
9205 453 .9094268
9367 453 2.830747
9434 453 .6938373
9574 453 1
9605 453 .9406361
9614 453 .9684224
9623 453 .9321364
9624 453 .9480992
9710 453 .8206937
9771 453 .9163101
9777 453 .980472
9865 453 27.46642
9916 453 .816701
10056 453 .9130392
10074 453 1
10102 453 .9718338
10103 453 1.931912
10205 453 1.876257
10254 453 .9760994
10399 453 .8782238
10567 453 2
10963 453 .8966222
11135 453 .8261573
11156 453 3.83947
11171 453 1
11229 453 .8776803
11230 453 .808235
11264 453 .8784535
11273 453 .9629414
11280 453 .8418482
11302 453 1
11310 453 1
11345 453 .9108264
11364 453 1
11385 453 .7496617
11393 453 1.874257
11428 453 1
11469 453 1
11472 453 .9378084
11481 453 .9076765
11492 453 .9425195
11587 453 3.933122
11806 453 .9559415
11956 453 1
11974 453 2.806352
11988 453 .9232793
12019 453 1.845426
12128 453 .8594427
12134 453 6.494486
12171 453 .8777924
12236 453 1.805347
12257 453 .9756094
12299 453 1
12367 453 .9404787
12544 453 .688684
12625 453 1.701657
12628 453 .8723959
12653 453 .8185888
12737 453 .9287664
12787 453 .8432403
13012 453 2
13141 453 .9417808
13206 453 .8332152
13312 453 .9628513
13440 453 1
13462 453 1
14200 453 .840178
14229 453 2.846421
14285 453 .9427383
14323 453 .9642308
14354 453 .7512812
14372 453 .5469227
14399 453 .7406973
14404 453 .9306079
14449 453 5.189691
14477 453 1
14527 453 .5865719
14546 453 3.650495
14564 453 15.44155
14630 453 3.976159
14636 453 11.18416
14691 453 2.972534
14699 453 2.889107
14705 453 .5114441
14751 453 1.932092
14778 453 .8189266
14858 453 10.88284
14966 453 .6679744
14977 453 .8215868
15016 453 .833008
15027 453 2.56136
15080 453 1
15099 453 1.883583
15126 453 4.767155
15142 453 .9466444
15173 453 .9098143
15190 453 2.533773
15194 453 .4539713
15284 453 .6783991
15311 453 91.08329
15314 453 1.954068
15324 453 .6099288
15369 453 1.80621
15452 453 4.7983
15560 453 .8489549
15582 453 7.195785
15612 453 .9565165
15688 453 1.875966
15701 453 1.046592
15729 453 2.671509
15739 453 .8365731
15813 453 2.739087
15835 453 .8483286
15862 453 .8344003
15927 453 2.864694
15959 453 1.674697
15967 453 65.17638
16092 453 1.296212
22 454 7.85634807
49 454 .2833173
97 454 4.8460363
139 454 1.33042518
147 454 1
148 454 3.34040348
156 454 .49709506
158 454 1.02146795
203 454 1.75012872
204 454 .70034555
218 454 2.3761465
230 454 .96881242
251 454 9.41460603
269 454 1.5142322
273 454 1.56319607
274 454 7.04319471
275 454 3.18666964
276 454 .37648073
277 454 .50479953
280 454 1.26984255
281 454 1.96152333
282 454 2.84591463
286 454 .66291369
287 454 2.5697677
288 454 5.12393746
289 454 .56848054
290 454 .65722196
291 454 .33349573
293 454 1.32905534
294 454 2.21693024
296 454 1.55917781
297 454 .36211688
298 454 2.0720395
299 454 1.29951434
300 454 1.43989481
301 454 1.47431873
302 454 .22087443
305 454 .50371645
330 454 1.61515562
338 454 1
366 454 .58365156
374 454 .90699149
383 454 .73060829
389 454 3.27281422
392 454 2.50470515
416 454 .58280304
423 454 2.5888303
426 454 .44523814
428 454 .71832116
436 454 .61579198
440 454 .21743307
465 454 .31022441
469 454 1.29241897
484 454 1.32091747
503 454 .40902366
520 454 2.00263489
532 454 1.56145845
545 454 .79458773
547 454 2.40228311
558 454 2.62031212
563 454 .06322805
567 454 .38264633
574 454 2.15447104
580 454 4.14191207
587 454 .63955891
594 454 .41916487
596 454 2.76129915
602 454 .70121223
630 454 1.30721366
636 454 .6093225
637 454 1.62286591
647 454 2.67812253
659 454 .79134065
670 454 1.21782016
679 454 1
693 454 .26463301
703 454 .80926791
721 454 1.2460126
756 454 .73061734
764 454 .70329247
802 454 1.7962446
909 454 1
918 454 16.28753587
919 454 1.74281275
988 454 .78226969
997 454 .81986396
1194 454 3.80195698
1224 454 .6789385
1243 454 1
1339 454 2.82998731
1343 454 2.82013595
1357 454 247.63334369
1483 454 .67402065
1545 454 .93255897
1630 454 2.78406629
1669 454 2.14559621
1739 454 1
1792 454 1.06979988
1897 454 10.73174436
1964 454 .62747817
1974 454 .51507377
2024 454 9.75811502
2028 454 .52816904
2049 454 .48845697
2055 454 2
2116 454 1
2272 454 2.50167307
2335 454 1.78614376
2384 454 .73487554
2437 454 1
2509 454 1.22797714
2633 454 2.33812702
2647 454 .86998161
2877 454 .92130401
2947 454 6.43406715
3170 454 .8608698
3213 454 1
3265 454 2.810842
3296 454 1
3392 454 .9151396
3448 454 .7841993
3496 454 1
3511 454 .7412557
3513 454 .7369998
3567 454 .9264849
3646 454 .8455867
3749 454 .867249
3819 454 .4818423
3836 454 .8165882
3915 454 1
3960 454 6.665644
3961 454 21.7802
3962 454 3.312085
3986 454 1
4040 454 .6418271
4106 454 .650193
4230 454 1.740717
4256 454 1
4294 454 2.673319
4295 454 1
4369 454 .6742239
4383 454 .7493571
4516 454 .8287855
4562 454 .8198023
4712 454 4.473343
4853 454 .6615726
4968 454 .7748409
5005 454 .8349385
5101 454 .8733513
5253 454 1
5327 454 1
5328 454 .8813313
5347 454 .7966529
5350 454 .2831011
5465 454 .9177308
5626 454 .950749
5698 454 1.378332
5704 454 .6676109
5752 454 1.70809
5973 454 .7234168
6095 454 .839673
6169 454 .7995485
6177 454 .3897421
6195 454 2.613391
6231 454 .3447967
6253 454 2.628643
6290 454 1
6520 454 .7207626
6658 454 1
6815 454 .8622817
6857 454 1.265692
6963 454 .887976
7049 454 .296687
7131 454 7.875537
7136 454 15.49446
7151 454 .8551175
7216 454 .7074186
7355 454 .7752548
7474 454 2.695994
7600 454 .7867588
7689 454 .6328274
7693 454 1
7719 454 .8171152
7748 454 .5894276
8106 454 1
8135 454 1
8189 454 1
8256 454 .6034241
8258 454 .9289233
8271 454 .4723947
8331 454 1
8378 454 .8657796
8410 454 .9458503
8458 454 1.707759
8460 454 1.78284
8481 454 1.731039
8486 454 .3767442
8543 454 .4864374
8555 454 5.177961
8676 454 10.14429
8719 454 .7758696
8727 454 .5124485
8762 454 .6593132
8778 454 1.8284
8824 454 1.730688
8832 454 1
8853 454 3.512792
8866 454 .8380987
8919 454 .5418868
9057 454 .9068422
9489 454 1.691522
9551 454 .9020926
9777 454 .9614803
9865 454 67.0299
9910 454 .7914787
10054 454 .587984
10285 454 .6069172
10440 454 .4837596
10459 454 1.438916
10641 454 .874009
10963 454 .7960839
11297 454 1
11332 454 1.723497
11345 454 .8241021
11422 454 .33898
11571 454 1.641395
11949 454 .7000358
11974 454 .6180236
11983 454 1
12092 454 1
12134 454 1.002858
12174 454 1
12217 454 .3968729
12383 454 .05794002
12449 454 1
12586 454 .7216201
12653 454 .6421604
13231 454 .3983092
13284 454 1
14199 454 .1280288
14200 454 1.684746
14229 454 1.697061
14354 454 1.509394
14372 454 1.10629
14396 454 1.659067
14399 454 1.488517
14421 454 7.63223
14449 454 6.40164
14471 454 1.440018
14495 454 .06656205
14513 454 1
14527 454 3.184499
14546 454 10.31059
14564 454 99.98083
14636 454 19.39072
14699 454 .7812591
14705 454 4.036307
14766 454 2.706795
14778 454 .6428267
14828 454 1
14977 454 .648074
14978 454 .8296345
15016 454 .6706027
15027 454 8.134768
15082 454 1
15099 454 .7703627
15126 454 7.540705
15142 454 1.894754
15177 454 .8164192
15190 454 4.080352
15194 454 12.92294
15311 454 477.6587
15324 454 13.23057
15366 454 1
15369 454 .6177434
15436 454 2.644649
15452 454 6.602141
15582 454 31.44113
15612 454 .9142273
15688 454 .7553394
15704 454 .8178596
15729 454 5.352041
15739 454 5.677635
15761 454 .8885968
15813 454 2.485341
15824 454 1
15835 454 2.700823
15836 454 .9393991
15862 454 1.673349
15877 454 4.624879
15927 454 1.733105
15959 454 3.35833
15967 454 170.65
15997 454 1.585688
16000 454 1
16045 454 6.712187
16092 454 8.611754
16136 454 .6301096
16182 454 .5159115
22 455 4.6490599
48 455 .5777494
95 455 1.9073823
97 455 2.6458956
145 455 1
158 455 .6997284
159 455 .9477481
178 455 .834471
217 455 1.9309018
218 455 .8085648
226 455 .9272787
233 455 .7973157
251 455 1.8203665
267 455 2.8640198
276 455 .8086674
281 455 .6813339
282 455 .6458583
287 455 1.8679793
288 455 .7311721
290 455 .8948154
291 455 .795477
296 455 .8647297
297 455 .8042597
299 455 .7850495
302 455 .7609181
364 455 .9329197
367 455 .8859616
382 455 .9401165
389 455 4.7768563
426 455 1.8297662
436 455 .8821022
440 455 .7598621
465 455 1.788336
484 455 1.7916173
532 455 .8654295
545 455 .9369674
547 455 .8165851
558 455 .8834893
574 455 .7405417
580 455 12.4298286
594 455 .8217654
618 455 .7570609
630 455 .7874121
668 455 .8033635
760 455 .9282496
818 455 .9862209
831 455 .9631473
877 455 .9662356
889 455 .9451891
918 455 1.4745146
1030 455 .950438
1194 455 .9392287
1224 455 1.9014793
1260 455 1
1338 455 .8833721
1357 455 24.8297264
1520 455 .8963436
1531 455 .847699
1540 455 .9789163
1576 455 .9274304
1598 455 1
1618 455 .9693765
1646 455 .8682616
1655 455 .954317
1663 455 .9631819
1669 455 2.7378183
1762 455 .987127
1790 455 1
1797 455 1.938433
1798 455 .9830211
1897 455 3.6108241
1965 455 .9778487
2024 455 .312057
2049 455 .8430283
2067 455 2.9351971
2219 455 .922291
2234 455 .8895091
2259 455 .7083909
2272 455 .8470838
2345 455 1
2350 455 .9409348
2378 455 .9899367
2484 455 3.9843249
2525 455 .9794825
2592 455 4.969564
2617 455 .929567
2633 455 .7968982
2926 455 1.9536917
2958 455 .9155781
2982 455 1.9025404
3061 455 .9662076
3130 455 .9176908
3167 455 .9467361
3173 455 .9872107
3189 455 .9314864
3371 455 .9627712
3377 455 .9611566
3522 455 .9328056
3691 455 .934381
3778 455 1
3819 455 1.840999
3961 455 7.011976
3962 455 4.175188
4205 455 1.973777
4294 455 1.899755
4338 455 .8825456
4349 455 .9289829
4355 455 1
4365 455 1.913463
4369 455 .9000326
4376 455 .9831844
4406 455 .981512
4417 455 .9650637
4471 455 .9541198
4521 455 2.969321
4556 455 .9046892
4777 455 .946832
4782 455 1
4839 455 .9858787
4876 455 1
4920 455 1
4927 455 2
4935 455 1
5000 455 .9529048
5089 455 .9164878
5108 455 .8859275
5119 455 3.955448
5202 455 1
5258 455 1
5329 455 2
5351 455 1
5496 455 1
5497 455 4.965147
5522 455 1
5556 455 .9802641
5752 455 .9104249
5887 455 .9704125
5924 455 .9848881
6071 455 .9311597
6199 455 4.970313
6227 455 .9739242
6314 455 .9793554
6396 455 .9383424
6444 455 .9585067
6449 455 1
6488 455 .9785782
6598 455 .9263439
6659 455 .9678167
6702 455 .9678946
6711 455 1
6773 455 .9224321
6785 455 .9650971
6815 455 .9577399
6816 455 2.876156
6856 455 1
6857 455 .7746709
6863 455 .9280429
6909 455 .5791239
6916 455 1
7053 455 .9821967
7082 455 3.589859
7131 455 .6549483
7136 455 2.538012
7169 455 .9727276
7231 455 .9464191
7232 455 .954796
7355 455 .9310349
7474 455 .906713
7497 455 .9755409
7502 455 .9328306
7592 455 .9540882
7598 455 1
7616 455 .9735534
7620 455 1
7706 455 1
7748 455 .8740121
7845 455 .9821883
8075 455 .9870658
8086 455 .9700516
8256 455 .878307
8259 455 .9910379
8291 455 2
8374 455 .9095342
8389 455 .948517
8462 455 .982478
8477 455 .9535285
8484 455 .8673297
8569 455 .9897701
8592 455 1.93536
8595 455 2.953488
8635 455 .7805989
8676 455 3.123699
8727 455 .8503903
8767 455 .9257781
8824 455 .9173593
8853 455 .8504957
9292 455 .8590984
9297 455 .9554003
9347 455 1
9367 455 .8975528
9489 455 .9053407
9623 455 .9589228
9634 455 1.836862
9710 455 .8914677
9741 455 1
9814 455 1
9864 455 .9860614
9865 455 5.86116
9916 455 .889051
9926 455 .958299
9927 455 .9719591
9946 455 1
10010 455 1
10048 455 .9868234
10110 455 1.956704
10449 455 .9178456
10636 455 1
10658 455 .8971908
10946 455 1.984621
10963 455 1.937426
11022 455 1.948971
11025 455 .9192158
11095 455 .9613968
11173 455 1.981245
11241 455 .9641934
11286 455 .9024289
11456 455 1.97882
11571 455 .8899588
11587 455 .9595191
11619 455 .9479532
11638 455 1.986406
11686 455 .866159
11774 455 .7869704
11868 455 .9769667
11974 455 .882787
12134 455 .6940176
12187 455 1.958099
12415 455 .8609696
12512 455 1.988981
12559 455 .9659208
12621 455 .9681207
12772 455 1
12869 455 1.968405
12881 455 2.350064
13013 455 .9376888
13134 455 1
13164 455 .9320146
13311 455 .9669742
13370 455 1
13431 455 .8751593
14200 455 1.903261
14229 455 .9070403
14285 455 .9653401
14296 455 1
14372 455 .7257569
14396 455 1.895382
14405 455 1.885937
14421 455 .5802873
14449 455 1.509528
14511 455 .8655623
14546 455 2.788448
14562 455 1.990236
14564 455 1.846104
14636 455 5.506179
14652 455 .942446
14691 455 .9833752
14705 455 4.704282
14774 455 1
14809 455 .988373
14858 455 9.929087
14977 455 .8920083
14997 455 2
15048 455 1
15079 455 1
15126 455 .8590611
15177 455 .9436665
15190 455 1.717798
15194 455 2.669494
15284 455 .8053382
15311 455 56.1552
15314 455 .9721975
15323 455 1
15324 455 1.763894
15436 455 .8909573
15556 455 .9499191
15582 455 5.907927
15688 455 .9249236
15716 455 .9679364
15729 455 .8011677
15835 455 .9081948
15967 455 24.44857
16021 455 1.963879
16045 455 1.911682
16136 455 .8864957
6 456 .71492774
22 456 2.82862675
49 456 1.26594541
95 456 1.69085921
97 456 16.81806503
148 456 .32441533
153 456 .64983443
156 456 1.484905
158 456 .99774902
202 456 .22652335
218 456 3.36102473
243 456 1.79605671
251 456 2.40041649
265 456 .58127582
267 456 6.54612334
269 456 1.50245753
271 456 2.48693722
273 456 4.55260825
274 456 15.02000242
275 456 5.16695508
276 456 1.36136706
279 456 3.42794576
280 456 2.25214404
281 456 7.93635138
282 456 .81794041
283 456 6.15263529
285 456 .42417521
286 456 2.65474295
287 456 2.55933917
288 456 3.10270232
289 456 6.55802081
290 456 6.64891327
291 456 1.31734013
292 456 4.15939297
293 456 1.31279211
294 456 6.19794917
296 456 4.54849258
297 456 1.34665504
298 456 3.04954639
300 456 2.42631825
301 456 1.46157659
302 456 .20198897
303 456 .39621188
305 456 .49168688
307 456 .79635233
309 456 .29432901
311 456 .37698024
327 456 .67240921
330 456 .60582727
337 456 .3254001
361 456 .63024569
368 456 .77658666
381 456 .66213057
382 456 .80012011
389 456 5.25518775
392 456 .49269955
404 456 .73115358
413 456 1.4969352
416 456 1.57269047
423 456 2.57886384
426 456 5.4317911
428 456 .71149346
439 456 3.39410448
440 456 3.19846419
465 456 .29350473
469 456 2.2752677
482 456 .72627297
519 456 1.83274251
520 456 2.97845946
523 456 .38835644
532 456 3.55082851
534 456 .39428243
540 456 6.18366372
545 456 .78960868
547 456 2.38779487
558 456 4.61110876
569 456 .76859979
574 456 .13397601
580 456 10.09687332
592 456 .94211239
594 456 4.40508584
621 456 .83344321
630 456 4.290421
637 456 1.61372444
641 456 3.82892608
670 456 3.19886067
686 456 .72548597
693 456 2.24680823
703 456 .8046447
721 456 2.22773647
724 456 .78855884
752 456 .71523904
754 456 .86003055
760 456 .76051047
890 456 .89631786
918 456 38.24602695
919 456 1.73657872
997 456 2.81549759
1166 456 .47228507
1187 456 .45600557
1194 456 1.79715655
1224 456 6.67115619
1242 456 1
1343 456 .81577617
1357 456 411.06695233
1540 456 .92962644
1545 456 .93092425
1546 456 .83499199
1630 456 .77883221
1646 456 .56028163
1669 456 .12488606
1792 456 2.04725248
1897 456 6.70100273
1964 456 2.61844851
2024 456 24.7037733
2028 456 .51673219
2272 456 2.48959398
2305 456 .48196138
2335 456 .78096003
2353 456 1.67252259
2384 456 .72844911
2479 456 1.71964687
2607 456 2.76353679
2616 456 .77126823
2633 456 .32208368
2740 456 .86695085
2947 456 1.42034933
2950 456 .91635279
3297 456 .7662625
3333 456 .9042953
3442 456 .8365996
3448 456 .7789684
3496 456 1
3567 456 .924703
3759 456 .8857476
3819 456 3.469282
3960 456 2.657539
3961 456 20.70216
3962 456 8.246931
3964 456 2.696041
4010 456 1
4097 456 1
4106 456 .6417139
4112 456 1
4173 456 .8803025
4175 456 2
4216 456 1
4252 456 1
4294 456 4.665401
4338 456 2.607959
4381 456 1
4516 456 1.824635
4520 456 1.827555
4712 456 4.460578
4719 456 .0203452
4794 456 .92319
4919 456 1
4958 456 2.615135
5155 456 .3104837
5159 456 .6600149
5171 456 1
5193 456 1
5222 456 .6727601
5252 456 .706925
5321 456 .8660845
5345 456 .5321643
5347 456 1.791724
5384 456 1
5497 456 .8836665
5698 456 .363263
5735 456 1
5752 456 1.701015
5887 456 .9012426
5969 456 2.783583
5986 456 1
5990 456 1
6195 456 7.60402
6254 456 .5390628
6266 456 .9183082
6301 456 .8043071
6475 456 1
6520 456 .7139941
6602 456 .2876375
6711 456 1
6816 456 3.586631
6857 456 2.247893
6899 456 .4167608
7008 456 .6557899
7051 456 .3647354
7082 456 3.631026
7101 456 .788158
7131 456 10.84828
7136 456 6.45797
7151 456 .8516057
7232 456 .8491174
7406 456 1.802202
7418 456 .4709035
7474 456 3.688625
7556 456 .6076788
7725 456 1
7748 456 1.579476
8169 456 .1861857
8221 456 .2852778
8237 456 .7545461
8258 456 .9272004
8389 456 .8281592
8458 456 .700675
8460 456 .7775759
8543 456 3.473989
8555 456 6.158036
8630 456 .6853334
8635 456 2.26768
8676 456 2.075069
8727 456 3.500631
8983 456 .1760595
9129 456 .7001377
9170 456 .9265991
9194 456 .7825021
9305 456 .7095887
9350 456 .9637836
9489 456 .6840448
9733 456 1
9864 456 .9534756
9865 456 80.86095
9959 456 .8657488
9995 456 .7646886
10064 456 .6166108
10192 456 1
10205 456 2.749997
10350 456 1
10440 456 .4712463
10562 456 .6279164
10597 456 .3149247
11021 456 2
11022 456 .8296755
11156 456 2.675675
11252 456 .8792584
11358 456 .8112064
11487 456 .8948262
11492 456 .8838694
11571 456 1.632703
11686 456 1.553263
11837 456 .7141437
11931 456 1
11949 456 3.692765
12134 456 1.978687
12257 456 .9507226
12307 456 .8325785
12544 456 .3710341
12624 456 .7218606
12625 456 .3972445
12653 456 .6334866
12663 456 .7089928
12689 456 1
12872 456 .9724271
13059 456 1
13116 456 1
13160 456 1
13456 456 1.569995
13507 456 .6926659
14229 456 4.689718
14268 456 .7716588
14396 456 1.650804
14399 456 1.476119
14421 456 .5990766
14449 456 14.3629
14471 456 .426444
14527 456 3.164732
14546 456 10.29388
14564 456 19.81069
14636 456 17.35172
14699 456 2.775957
14705 456 .01294812
14751 456 2.862802
14930 456 .7883429
14977 456 1.639544
15027 456 5.113796
15094 456 1
15099 456 .7647964
15126 456 5.529572
15177 456 2.811969
15190 456 .05806083
15194 456 3.896833
15270 456 1.545974
15311 456 332.802
15324 456 4.211921
15369 456 .6084778
15386 456 .7724685
15436 456 .6360357
15452 456 5.592497
15582 456 21.35486
15688 456 .749409
15729 456 4.336334
15731 456 .09871024
15739 456 .6698211
15761 456 .8858964
15766 456 .6552745
15813 456 3.472866
15835 456 1.693571
15836 456 .9379302
15862 456 1.665431
15927 456 1.726636
15959 456 1.342776
15967 456 144.1325
15997 456 1.575645
16045 456 2.705211
16092 456 16.5781
16136 456 4.621144
16182 456 .5041776
18 457 1.9532063
22 457 6.6119015
26 457 .9425901
48 457 .5330405
56 457 1
97 457 6.6084022
156 457 .8293391
157 457 1
158 457 .667935
191 457 .9643362
216 457 .9580866
247 457 .9525878
251 457 2.8013465
267 457 .8496219
273 457 .8517705
274 457 .675308
278 457 .8940923
280 457 2.7522209
282 457 .6083609
287 457 .8540006
292 457 .7214907
294 457 .7342651
297 457 .7835342
303 457 .7999534
304 457 .9769188
361 457 .8774933
366 457 .8587121
381 457 .8880574
389 457 .7532294
423 457 .8604695
426 457 .8117415
455 457 .7430344
468 457 1.96752
484 457 4.7695532
522 457 .8747987
580 457 3.3694575
594 457 2.8028935
596 457 1.9189968
621 457 .9448165
669 457 1
670 457 .7345671
676 457 .8563825
686 457 .9090482
727 457 .9010081
752 457 .9056532
756 457 1.9085849
759 457 .868347
760 457 .9206525
781 457 .9323915
831 457 .9592452
868 457 1
877 457 .9626605
890 457 .9656481
918 457 1.418875
919 457 .9127235
920 457 .9779115
1000 457 1
1030 457 4.9451902
1036 457 .8028113
1046 457 .9678896
1224 457 .8910477
1268 457 2
1311 457 .7097011
1357 457 25.070521
1374 457 1
1540 457 .9766839
1545 457 .9771139
1576 457 .9197465
1618 457 3.966134
1655 457 .94948
1663 457 .9592835
1669 457 1.7100579
1762 457 .985764
1782 457 .9584221
1790 457 1
1798 457 .9812234
1896 457 2
1974 457 .8354402
2024 457 4.2392159
2049 457 4.8264078
2067 457 3.9283356
2202 457 .9797783
2269 457 1
2291 457 7.7424143
2372 457 .8074608
2378 457 1.9888711
2385 457 1
2492 457 .9083873
2503 457 .9354927
2525 457 .9773101
2592 457 2.9663414
2623 457 1
2687 457 1
2717 457 .9593607
2762 457 1
2802 457 .8026757
2816 457 .9786454
2827 457 1
2926 457 1.9487885
2989 457 3.9821417
3173 457 1.985857
3189 457 2.924232
3265 457 1.935809
3352 457 .7010626
3377 457 .9570438
3463 457 .9141416
3490 457 .8521355
3574 457 .9698952
3779 457 .8974625
3797 457 1.932235
3833 457 .8692383
3867 457 1.952428
3947 457 1
3958 457 1
3960 457 .8865361
3961 457 2.907362
3962 457 3.087855
4028 457 1.821974
4067 457 .9450939
4085 457 .8181843
4106 457 .8812929
4107 457 .9041876
4189 457 .8097344
4205 457 .9710005
4238 457 .5540979
4252 457 1
4294 457 .8891409
4335 457 .9725286
4347 457 .8881711
4349 457 .9214634
4353 457 .9777536
4369 457 .8894478
4372 457 .9400021
4376 457 .981404
4402 457 1
4406 457 .9795544
4417 457 .9613645
4478 457 .9176265
4627 457 .9395443
4629 457 .9422438
4712 457 .821279
4778 457 .9840398
4839 457 2.984384
4854 457 1
4915 457 1
4958 457 .8724868
4963 457 .9344528
4986 457 1
5018 457 1.928882
5101 457 .9570217
5102 457 1.94672
5119 457 2.950731
5128 457 1
5167 457 .9152493
5222 457 .8915791
5224 457 .9287067
5309 457 .7507612
5351 457 1
5395 457 .9789944
5444 457 .910892
5497 457 .9614565
5507 457 .9801506
5807 457 1
5849 457 1
5860 457 1
5887 457 .9672798
5906 457 1
5942 457 .9544893
6027 457 .9099735
6038 457 1
6041 457 2
6057 457 .9321937
6063 457 .9932548
6064 457 1
6084 457 .9160463
6088 457 .9815889
6150 457 .8295674
6185 457 5.916435
6198 457 .989248
6199 457 6.96717
6266 457 .972934
6314 457 .9771695
6356 457 1
6589 457 .9713106
6659 457 1.964409
6750 457 1.991998
6762 457 1
6816 457 .8630429
6899 457 .8067616
6913 457 .8944341
6917 457 1
7082 457 2.546433
7131 457 1.618413
7136 457 1.489096
7169 457 .9698399
7193 457 1.877931
7204 457 .9476751
7216 457 .9007124
7231 457 .9407458
7250 457 .9739963
7278 457 .9823537
7322 457 1
7355 457 2.923733
7392 457 .2279857
7501 457 .9256042
7502 457 1.925719
7503 457 .9814293
7513 457 2
7616 457 .9707532
7748 457 .8606722
7805 457 .9791435
7818 457 .7817987
7845 457 .9803023
8037 457 1.658932
8193 457 1
8222 457 1
8287 457 .9664165
8389 457 .9430658
8462 457 .9806228
8477 457 .948608
8481 457 .9087279
8516 457 .8368254
8555 457 .721041
8595 457 1.948563
8676 457 3.030914
8727 457 1.834549
8739 457 1.944549
8781 457 1.945184
8800 457 1
8802 457 .9764597
8827 457 .9852347
8891 457 1.927876
9123 457 .815109
9194 457 .9279388
9308 457 1.960606
9366 457 .9656601
9605 457 .960263
9614 457 .9788626
9623 457 .9545735
9653 457 1.966222
9683 457 1
9706 457 1
9742 457 1.909117
9843 457 .9433066
9865 457 11.6347
9876 457 .6122832
9906 457 .9352639
9910 457 .9292383
9916 457 .8773034
9946 457 1
9978 457 .946823
10086 457 .9144371
10103 457 .9544236
10223 457 .7119643
10381 457 1
10963 457 .930801
11022 457 .9435682
11066 457 2
11131 457 1
11173 457 .9792593
11217 457 1
11246 457 1
11261 457 .9582729
11264 457 .9186392
11365 457 .8837834
11376 457 1
11430 457 .9814724
11456 457 1.976577
11488 457 .9457336
11492 457 .9615237
11500 457 .9806332
11571 457 1.878307
11587 457 1.955233
11604 457 2
11615 457 1
11619 457 1.942442
11638 457 .9849666
11692 457 .9771209
11697 457 .9256065
11818 457 .9622591
11837 457 1.90529
11868 457 .9745279
11949 457 .8982071
12089 457 .9190342
12134 457 .6616195
12146 457 .9814637
12236 457 .869703
12307 457 1.94453
12331 457 2.89467
12348 457 .8842206
12367 457 2.960158
12512 457 1.987814
12559 457 .9623124
12625 457 .8002955
12629 457 .9135385
12631 457 1
12644 457 1
12663 457 .9035837
12805 457 1
13092 457 3.923391
13100 457 1.968177
13164 457 1.924816
13171 457 .9371824
13180 457 .9325081
13351 457 .8907072
13469 457 1
13478 457 .8662075
13494 457 3.881261
14229 457 1.897197
14296 457 2
14371 457 1
14396 457 1.884304
14399 457 .8264281
14449 457 5.457596
14471 457 .8099699
14527 457 1.72326
14546 457 1.766048
14564 457 10.61804
14630 457 .9840414
14636 457 3.453892
14691 457 3.981615
14699 457 .9257702
14705 457 .6729707
14777 457 1
14858 457 4.921578
14992 457 1
15008 457 1.98342
15126 457 1.844138
15190 457 .6879174
15194 457 3.6345
15270 457 .8495725
15284 457 5.784727
15304 457 1.967957
15311 457 29.00692
15324 457 1.738894
15369 457 .8702812
15405 457 1
15452 457 1.864986
15458 457 1.986269
15504 457 1
15582 457 8.792295
15739 457 1.890605
15835 457 .8984743
15929 457 1
15959 457 .7822491
15967 457 8.75489
16036 457 2.918476
16045 457 .9023306
12 458 1
16 458 .3375931
22 458 33.41634583
39 458 .85568082
49 458 8.00758481
58 458 .45054004
90 458 .45765114
95 458 .58205285
97 458 13.40206676
139 458 3.07281672
147 458 1
148 458 2.08663401
153 458 1.52658884
156 458 3.30361023
158 458 5.64499301
177 458 .77165022
199 458 1.83827658
203 458 6.65399465
204 458 1.58505818
209 458 .50268337
216 458 .82897053
218 458 1.1361286
229 458 .3477428
233 458 2.08536594
243 458 .72427606
244 458 1.35194278
247 458 .8065322
251 458 26.18938484
258 458 1.3315568
267 458 4.38637521
268 458 .39058542
269 458 5.32734062
270 458 8.78011092
271 458 .30635773
273 458 3.39514257
274 458 8.67507881
275 458 3.87375347
276 458 2.13659142
277 458 .31427887
279 458 .22660341
280 458 9.98892586
281 458 3.56198563
282 458 5.40189829
283 458 5.85439363
284 458 5.57676088
285 458 1.22150576
286 458 1.53322499
287 458 1.40424253
288 458 3.78688607
289 458 1.40246016
290 458 2.52534346
291 458 3.07706861
292 458 .86352977
293 458 .07091985
294 458 11.91565636
295 458 1.45467802
296 458 1.38957834
297 458 6.11670129
298 458 1.71502118
299 458 3.03001341
300 458 5.22440307
301 458 2.27207107
302 458 6.92111802
303 458 3.18370035
305 458 .31277909
309 458 .0459584
310 458 .56925596
313 458 .1207619
321 458 .62769119
327 458 6.55710913
330 458 2.46709275
361 458 3.50010558
366 458 .423468
367 458 .48538956
368 458 .69795326
374 458 .87120791
381 458 4.54321277
382 458 .72976963
383 458 3.62696403
389 458 4.99304084
392 458 1.31414818
397 458 .47472591
410 458 2.324504
411 458 1
413 458 4.31987463
416 458 3.42229301
423 458 7.43063918
426 458 4.23180217
428 458 .60994962
436 458 .46797393
439 458 2.18085122
440 458 12.91635265
455 458 .95143963
465 458 1.04484401
469 458 5.02018821
482 458 2.62993098
484 458 9.05965107
491 458 1
516 458 1
517 458 .81144978
519 458 .77387393
520 458 2.61891422
523 458 2.17308008
532 458 1.39273642
534 458 .18109181
540 458 .89634295
542 458 .59931742
547 458 2.17232086
558 458 3.47423314
562 458 1
563 458 6.70281965
567 458 1.14512914
574 458 8.82916696
580 458 41.42704172
594 458 13.19569762
596 458 .66946272
618 458 .90371193
620 458 .72098226
630 458 10.04067492
635 458 .581509
637 458 5.47776945
641 458 7.76871426
643 458 .78933838
659 458 .71106222
668 458 3.11265717
669 458 1
670 458 6.91688866
676 458 1.41396206
683 458 1
688 458 .73808654
690 458 1
693 458 5.98171203
703 458 .73588672
712 458 .72764342
721 458 6.95592771
724 458 .71413921
728 458 .31626019
756 458 2.62697656
760 458 .67621884
764 458 2.58913888
796 458 1
802 458 .71785289
818 458 2.93782026
918 458 17.62869202
919 458 4.64386397
946 458 2
950 458 .61117387
997 458 3.75055943
1030 458 .77634618
1086 458 1
1090 458 1
1118 458 .4963769
1127 458 .49866399
1134 458 .92773145
1140 458 1.57406455
1187 458 1.26453925
1203 458 .90994327
1224 458 8.55541509
1240 458 .42320742
1277 458 .59818181
1307 458 1
1339 458 .76457758
1343 458 .75093606
1347 458 1.49139262
1357 458 240.64338722
1376 458 .23962488
1432 458 1
1531 458 .31272586
1545 458 1.90661209
1546 458 .77691515
1555 458 .89388375
1630 458 2.70098917
1633 458 1.83007732
1639 458 1
1663 458 .8338545
1669 458 13.81687768
1713 458 3.80251028
1717 458 .5333068
1782 458 .83033946
1792 458 1.71191989
1797 458 .72217257
1829 458 .5189081
1876 458 .80449725
1897 458 10.24380278
1919 458 1
2024 458 21.89558475
2028 458 4.34663944
2050 458 .76195724
2063 458 1.32101279
2129 458 1.89427656
2272 458 3.30994956
2300 458 1
2325 458 1
2335 458 .7038659
2353 458 1.55726241
2372 458 2.21433492
2384 458 .63287304
2400 458 1
2467 458 .67579624
2558 458 2.67461221
2599 458 .82206948
2633 458 13.08348171
2647 458 1.81995906
2686 458 .65445872
2705 458 1
2810 458 1.89110272
2816 458 .91286164
2823 458 2.65710235
2843 458 .58296394
2852 458 1.45547982
2883 458 1
2926 458 .79102897
2947 458 1.21633331
2950 458 1.88691201
2958 458 2.61903727
2963 458 1
2982 458 .56020326
2988 458 1.48359833
3061 458 .8475081
3072 458 1
3087 458 .5674945
3167 458 .759641
3170 458 .8073416
3213 458 1
3248 458 1
3266 458 1
3272 458 .8098886
3333 458 .8706107
3448 458 2.701173
3511 458 .6417079
3513 458 .6358145
3679 458 .8974142
3819 458 1.282489
3839 458 1
3896 458 1
3960 458 6.537005
3961 458 46.54144
3962 458 15.27795
3972 458 .5314483
4022 458 1.246752
4049 458 .8991724
4107 458 2.609033
4109 458 1.900367
4138 458 .05008185
4283 458 1
4294 458 10.54763
4300 458 .1587804
4338 458 1.469975
4349 458 .6795279
4369 458 1.548887
4516 458 .7629134
4519 458 .6280586
4524 458 .5656611
4562 458 2.750474
4616 458 .6762188
4629 458 1.764323
4710 458 1
4712 458 5.27072
4828 458 .9308587
4837 458 .7213095
4944 458 2
4956 458 3.23227
4958 458 .4796764
5024 458 .4546708
5094 458 1
5101 458 .8246252
5221 458 .5682463
5222 458 1.557584
5235 458 .2316419
5236 458 .6626674
5252 458 .6037732
5269 458 .3740239
5280 458 1.40833
5309 458 .9829692
5321 458 .8189511
5347 458 1.718418
5406 458 1
5413 458 1
5454 458 .5826242
5465 458 1.886079
5497 458 .8427213
5534 458 .4856221
5613 458 .5335414
5620 458 .6260223
5626 458 1.9318
5651 458 .6403473
5659 458 .5751096
5698 458 2.139155
5735 458 1
5752 458 .5957827
5783 458 1
5835 458 2
5942 458 .8142913
5948 458 1
5973 458 .6170057
6032 458 .9089007
6088 458 .9248727
6092 458 .6189641
6108 458 1
6131 458 .04853816
6140 458 1
6150 458 .3045418
6195 458 3.46465
6201 458 .7961593
6230 458 .8671511
6254 458 .3768296
6301 458 3.73543
6380 458 .2135057
6381 458 .8066615
6397 458 .4975207
6444 458 .8127573
6520 458 .6133304
6568 458 .9359326
6582 458 2
6697 458 .5473795
6702 458 1.855121
6750 458 1.967345
6762 458 1
6764 458 1
6816 458 1.44114
6856 458 1
6873 458 1
6947 458 1.896229
7008 458 1.53464
7053 458 2.919661
7082 458 4.149197
7101 458 .7135974
7131 458 13.44292
7136 458 26.91523
7146 458 1
7151 458 1.799376
7186 458 1
7213 458 .2962875
7216 458 2.594852
7232 458 .7960122
7234 458 .8873069
7259 458 2
7301 458 1
7338 458 .7435762
7393 458 1
7403 458 1
7406 458 2.732584
7420 458 .5489838
7446 458 1.489214
7474 458 12.57903
7497 458 .8896256
7502 458 4.696891
7556 458 2.469596
7564 458 .8914828
7592 458 3.792818
7600 458 .7047176
7748 458 4.431466
7757 458 1
7764 458 2
7788 458 1.357513
7823 458 1.515359
8054 458 1.437571
8089 458 1
8132 458 .4965805
8174 458 .06160919
8188 458 .4644219
8216 458 .2266731
8219 458 .318123
8229 458 .42177
8237 458 2.668155
8258 458 .9015776
8259 458 1.959558
8271 458 2.269407
8383 458 .1173852
8389 458 .7676774
8446 458 1
8447 458 .798152
8458 458 .5953234
8460 458 3.699291
8477 458 .7902923
8492 458 1
8516 458 .3341583
8543 458 5.288852
8555 458 7.861695
8585 458 1
8635 458 2.009929
8676 458 13.0456
8824 458 4.627075
8853 458 2.325346
8861 458 1
8870 458 1
8911 458 3
8919 458 .3656348
8951 458 .5510547
8961 458 1.488784
9015 458 1
9035 458 .187788
9130 458 1
9170 458 .9007646
9194 458 .7059507
9210 458 .7652747
9286 458 .6734108
9305 458 .6073744
9341 458 .5424592
9470 458 1
9482 458 1
9489 458 .57284
9493 458 .2783198
9534 458 .4962505
9551 458 2.864424
9635 458 1
9700 458 .5884292
9763 458 .6857159
9764 458 1
9771 458 1.771407
9772 458 1
9832 458 1
9843 458 .7686599
9865 458 62.34826
9916 458 .4993309
9956 458 .8279519
10009 458 .6010686
10048 458 .9405392
10054 458 .4294673
10056 458 .7624723
10064 458 1.481672
10088 458 1.851088
10103 458 .8140232
10205 458 1.662004
10206 458 1.870645
10465 458 1
10501 458 1
10562 458 .4969564
10641 458 .825536
10900 458 1
10968 458 1
10992 458 .3282047
11061 458 1.477335
11067 458 .5702083
11120 458 .7652074
11121 458 1
11122 458 1
11156 458 1.561524
11184 458 .7999648
11246 458 1
11252 458 .8367618
11311 458 .264923
11345 458 1.756428
11380 458 1
11409 458 1
11487 458 1.857809
11491 458 .4740488
11503 458 1
11533 458 1
11558 458 2.729852
11571 458 2.503428
11588 458 .2969916
11619 458 1.765133
11644 458 2.663475
11678 458 1
11685 458 1
11697 458 .6964338
11712 458 .09392099
11724 458 1.557707
11771 458 1
11791 458 .6241187
11868 458 .8960599
11874 458 .5556544
11908 458 1
11949 458 .5846292
11974 458 1.471064
12033 458 .745412
12100 458 1
12128 458 .6160769
12134 458 10.61922
12135 458 .6008014
12158 458 .5496487
12180 458 .1191241
12187 458 .8109173
12203 458 .07568293
12217 458 1.164829
12257 458 .9333788
12299 458 1
12317 458 .5473483
12348 458 2.527557
12366 458 .7373312
12513 458 .3570851
12558 458 .5161856
12575 458 .8261576
12586 458 2.614518
12598 458 .8266796
12616 458 1
12624 458 .6239657
12625 458 1.185096
12628 458 .6514577
12653 458 3.504487
12787 458 .571821
12861 458 .5544467
12893 458 .8060439
12962 458 1
13003 458 1
13006 458 2
13045 458 .3765711
13071 458 .5337563
13206 458 1.544438
13232 458 .6507597
13317 458 .5437072
13338 458 1.418069
13370 458 2
13394 458 1
13401 458 .6324533
14200 458 2.563457
14229 458 2.58051
14273 458 1
14354 458 .320641
14376 458 .9045813
14396 458 3.527899
14399 458 .2917317
14421 458 1.106002
14449 458 2.786695
14471 458 1.224573
14474 458 .1331595
14511 458 .3933357
14527 458 1.870748
14546 458 15.04535
14564 458 31.28032
14569 458 .7915226
14630 458 1.93488
14636 458 28.77158
14691 458 .9249788
14699 458 7.697102
14705 458 3.665542
14751 458 1.814513
14766 458 1.593989
14778 458 1.50541
14809 458 .9475321
14817 458 .7969822
14886 458 .6275093
14966 458 .09309394
15008 458 2.932345
15027 458 9.801884
15099 458 3.682013
15126 458 5.363998
15177 458 2.745789
15186 458 1
15190 458 5.726532
15194 458 12.50856
15196 458 .8139294
15270 458 2.386173
15298 458 2.768911
15311 458 297.0617
15324 458 7.934546
15369 458 1.470676
15436 458 2.507934
15452 458 5.449071
15468 458 1
15582 458 27.0719
15688 458 2.66121
15704 458 6.747784
15729 458 11.10275
15731 458 .7814889
15739 458 4.55361
15761 458 .8457361
15766 458 .5339436
15813 458 1.287334
15819 458 1
15836 458 .9160839
15861 458 .8231457
15862 458 3.547675
15877 458 1.480557
15909 458 .7610598
15927 458 6.630422
15959 458 .1114571
15967 458 118.436
15997 458 2.426288
16021 458 1.836998
16045 458 4.601456
16092 458 9.077648
16136 458 .4878
22 459 8.4426245
26 459 .9175496
95 459 .8529013
97 459 1.4375989
148 459 .678536
156 459 1.7549019
158 459 4.5230981
161 459 .9368477
202 459 .631956
205 459 .8637001
217 459 .8902559
218 459 .6959559
233 459 .6780897
243 459 .9029575
251 459 3.7146997
267 459 .7840315
269 459 .763254
270 459 .5706536
271 459 .7558689
274 459 1.533687
276 459 1.6961188
283 459 .5967978
288 459 .5730381
289 459 .7896927
290 459 1.8329421
291 459 .6751694
292 459 .6000133
293 459 1.6730053
294 459 .6183595
297 459 .6891183
300 459 4.7270245
303 459 1.712699
316 459 .9531328
319 459 .8706835
330 459 1.8124405
361 459 1.8240595
397 459 .815127
418 459 .7024421
426 459 1.7296287
439 459 3.7116962
440 459 .6186046
469 459 .65515
484 459 1.6690392
520 459 .5139195
523 459 .7089611
525 459 .9386969
540 459 .611562
545 459 .8998893
558 459 1.8149536
562 459 1
563 459 1.5434505
574 459 1.5879191
580 459 9.0944337
592 459 .9724553
594 459 3.7169215
596 459 .8836657
630 459 .6623604
635 459 .8527099
637 459 .8161982
641 459 .9185978
670 459 .6187932
751 459 .6986396
760 459 .8860435
783 459 1
797 459 1
805 459 1
831 459 1.9414692
920 459 .9682771
1030 459 .9212839
1032 459 1
1037 459 .7362573
1046 459 .953884
1148 459 1
1194 459 .9034808
1203 459 .9683041
1224 459 2.843526
1270 459 1
1274 459 1
1277 459 .858578
1333 459 .7994702
1357 459 64.6119184
1407 459 .9260655
1545 459 .9671316
1612 459 .9147431
1655 459 .9274446
1669 459 15.5835938
1713 459 .9304924
1782 459 .9402871
1790 459 1
1797 459 .9022172
1798 459 .9730336
1856 459 1
1897 459 4.3818971
2024 459 3.9073846
2049 459 7.750692
2063 459 .7610268
2067 459 1.8970777
2155 459 .5425386
2176 459 .980669
2236 459 .8814545
2272 459 3.7571331
2291 459 3.6300632
2344 459 .9723216
2353 459 .8441762
2372 459 .723481
2378 459 .984017
2402 459 1
2484 459 1.9751043
2592 459 2.9516605
2595 459 .9169544
2597 459 .7832406
2616 459 .8911624
2618 459 .8376795
2633 459 2.6774265
2672 459 .9715144
2705 459 1
2926 459 2.9264515
2958 459 .8659181
2982 459 .8452112
2989 459 .9743524
3061 459 .9463297
3176 459 1
3234 459 .9247591
3238 459 .9201391
3321 459 .8884709
3340 459 .8489016
3375 459 .9683879
3377 459 .9383076
3412 459 1.754213
3448 459 .8948264
3463 459 .8766927
3511 459 1.873897
3588 459 .9261847
3679 459 .9638944
3720 459 1
3797 459 2.902677
3919 459 1
3941 459 .4562187
3949 459 .8896315
3961 459 16.43079
3962 459 3.690005
3967 459 .8550897
4019 459 .8597169
4106 459 .8295164
4107 459 .8623971
4163 459 .9067364
4188 459 1
4205 459 .9583517
4294 459 7.840787
4347 459 .8393946
4369 459 .8412282
4373 459 .5211505
4393 459 .9237408
4404 459 .983645
4406 459 .9706367
4557 459 .6320342
4712 459 2.743326
4716 459 1
4755 459 .8832976
4790 459 .9763042
4839 459 .9775721
4960 459 1
5101 459 .9382759
5119 459 .9292408
5203 459 .9378517
5217 459 1
5222 459 1.844289
5246 459 .7975315
5252 459 .8605459
5274 459 1
5276 459 .9812631
5321 459 .9362789
5371 459 .9302277
5429 459 .9296995
5449 459 .9416128
5496 459 1
5497 459 2.944645
5522 459 1
5564 459 1.957485
5623 459 .5688103
5637 459 1
5639 459 1.832379
5683 459 2
5752 459 1.857734
5812 459 .9118408
5942 459 1.934639
6068 459 .959468
6091 459 1
6124 459 .8892034
6185 459 1.879987
6195 459 2.811581
6199 459 1.95285
6270 459 .9108812
6272 459 1
6288 459 .9119134
6314 459 .9672114
6356 459 1
6397 459 .8231498
6488 459 1.965977
6524 459 .9486851
6573 459 .3369733
6583 459 .7370171
6601 459 1.779468
6647 459 1
6671 459 .9369202
6702 459 3.949009
6705 459 1
6720 459 1
6737 459 .7157087
6750 459 .9885071
6785 459 .944566
6806 459 1
6815 459 .932881
6912 459 1
6926 459 .9624449
6963 459 .9454034
6995 459 .9641449
7040 459 1.940203
7082 459 2.3486
7101 459 1.899199
7131 459 2.451977
7136 459 7.266254
7151 459 3.929389
7169 459 1.956685
7231 459 .9149009
7312 459 1
7353 459 .9711398
7355 459 5.890467
7406 459 3.905882
7408 459 .4815618
7420 459 .8412625
7464 459 .5794242
7474 459 .8518382
7501 459 .893155
7502 459 1.893319
7592 459 .9270812
7746 459 .0255265
7748 459 .7999015
7845 459 .9717108
7870 459 .5279904
8155 459 1
8216 459 1.727823
8237 459 1.883205
8256 459 .8067229
8271 459 1.742864
8398 459 1
8410 459 .9736093
8431 459 1
8477 459 1.926192
8555 459 1.599367
8564 459 .9306917
8595 459 2.926128
8596 459 .9255615
8628 459 .9297183
8661 459 1
8676 459 11.60823
8727 459 .7623846
8739 459 1.920363
8781 459 .9212748
8824 459 .8687471
8827 459 .9787945
8884 459 .9638136
8891 459 .8964174
8953 459 .7234545
9283 459 1
9286 459 .8850552
9297 459 .9291652
9345 459 .8931682
9613 459 1
9614 459 2.969643
9617 459 1
9623 459 .9347598
9710 459 3.827625
9742 459 .8694771
9832 459 1
9865 459 14.60302
9940 459 1
9946 459 1
9978 459 1.923629
10054 459 .799198
10056 459 .9164009
10067 459 .9388088
10102 459 .9729226
10103 459 2.934544
10128 459 1
10992 459 1.763558
11022 459 2.918954
11156 459 .845676
11159 459 .9634589
11252 459 .9425474
11253 459 .9249841
11261 459 .9400727
11378 459 .6608023
11423 459 1
11430 459 .9733912
11452 459 .9804083
11456 459 .9663609
11571 459 1.825229
11587 459 3.935707
11644 459 .8815584
11686 459 .787429
11724 459 .8443325
11729 459 2.890894
11822 459 .8941876
11866 459 .9844446
11868 459 .9634177
11874 459 .8436102
11895 459 .8787593
11974 459 1.813838
12134 459 5.514028
12184 459 1
12185 459 .9484277
12197 459 1
12236 459 1.812871
12331 459 .848728
12367 459 .9427796
12512 459 .9824993
12526 459 1
12558 459 1.829719
12559 459 1.945874
12586 459 1.864327
12606 459 .9675147
12615 459 .7614518
12663 459 .8615298
12745 459 .2811057
12869 459 .9498196
13004 459 .9376152
13100 459 .9542972
13139 459 1
13141 459 .9440314
13164 459 .8920233
13171 459 1.909783
13206 459 .8396626
13311 459 .9475473
13351 459 .8430369
13361 459 1
13465 459 .9580442
13491 459 1
14200 459 .8463562
14285 459 5.944952
14376 459 .9664169
14396 459 .8338416
14421 459 1.333397
14449 459 5.221016
14511 459 .7864813
14527 459 .6025539
14546 459 1.664006
14562 459 .9844923
14564 459 6.579107
14569 459 .9266253
14589 459 .94377
14636 459 6.215696
14699 459 .8933934
14705 459 .5303303
14766 459 1.857102
14837 459 .9401178
14858 459 14.88737
15020 459 .965831
15039 459 .9583921
15051 459 .8521071
15099 459 .8880829
15126 459 2.776156
15142 459 .948707
15190 459 .5517963
15194 459 3.475079
15270 459 .7839605
15311 459 110.7759
15369 459 1.813702
15384 459 1
15436 459 1.826815
15452 459 .8060975
15582 459 12.26553
15704 459 .9112312
15719 459 .9763422
15737 459 1
15766 459 .835969
15957 459 .8403492
15965 459 1.670336
15967 459 41.59479
16021 459 .9426307
16092 459 1.323418
12 460 1
18 460 .84546693
22 460 7.71833128
49 460 1.19682748
95 460 .66175078
97 460 12.70677508
103 460 1
139 460 1.24962038
148 460 3.26080287
156 460 .43640411
158 460 3.90337796
180 460 .28841022
202 460 1.15369347
218 460 2.30085939
243 460 .77685359
251 460 3.34396024
267 460 3.50338672
268 460 .50679409
269 460 2.45560937
270 460 .01273037
273 460 .51048224
274 460 1.92772672
275 460 4.08851631
278 460 .65024707
280 460 5.18172659
281 460 1.83619917
282 460 2.70663873
283 460 .07284818
284 460 1.65746793
287 460 2.51784693
288 460 3.01821357
289 460 .51640444
290 460 3.61585525
291 460 1.25306149
293 460 2.24808523
294 460 3.12242878
295 460 .55866493
296 460 2.50597905
297 460 4.28513665
298 460 1.96005252
299 460 .21497919
300 460 1.37230088
303 460 .33935973
327 460 .64156355
330 460 2.56871231
336 460 1.83568732
361 460 1.59542996
379 460 .70042018
383 460 .69809789
386 460 .33445742
389 460 6.18505689
392 460 1.44493259
416 460 1.53245539
423 460 5.53921003
426 460 3.37828905
439 460 3.33705389
440 460 5.12299229
442 460 2.83752643
455 460 .15138857
465 460 .22698176
477 460 .29555106
520 460 .88227211
532 460 .50853492
542 460 .67572318
558 460 .5744911
567 460 .30814362
574 460 2.05243196
580 460 10.9176766
587 460 .59606061
594 460 6.34906924
604 460 1
630 460 6.22360767
637 460 1.57735307
647 460 1.63927812
659 460 1.76615948
668 460 .2818637
670 460 3.1234261
676 460 .52571306
693 460 1.17588836
703 460 .78625022
721 460 4.15502083
743 460 .43435887
756 460 1.69810803
780 460 1
802 460 .77165525
818 460 1.94967726
918 460 18.0808744
919 460 1.7117752
1224 460 .64019255
1357 460 275.81343777
1420 460 .7793721
1444 460 1
1483 460 .63468122
1601 460 1
1633 460 3.8624797
1669 460 2.04248611
1779 460 1
1897 460 8.5786903
1904 460 1
1976 460 3
2024 460 23.48756263
2043 460 2.66698091
2055 460 1
2272 460 1.4415346
2306 460 .89230851
2335 460 .76033542
2509 460 .13480883
2633 460 4.25825168
2647 460 1.85429089
2796 460 1
2823 460 .72248916
2947 460 8.36576994
2950 460 .90847665
2982 460 .64406766
3061 460 1.876587
3182 460 .9998272
3265 460 .7880139
3448 460 .7581563
3561 460 .4295881
3749 460 1.851228
3806 460 .4250979
3819 460 3.419311
3960 460 3.625293
3961 460 52.39164
3962 460 10.9877
3964 460 .6674206
4106 460 2.607978
4107 460 1.683586
4294 460 5.633895
4338 460 1.571045
4388 460 1
4520 460 1.811317
4541 460 1
4557 460 .1538734
4616 460 .7379604
4634 460 1
4712 460 7.409786
4915 460 1
4958 460 1.578896
4968 460 .7476685
5085 460 1
5159 460 .6280022
5170 460 1
5280 460 .5211552
5309 460 .1769058
5321 460 .8534751
5328 460 1.86701
5534 460 1.583708
5537 460 1
5698 460 .3033084
5740 460 .7484054
5752 460 2.672863
5883 460 1
6150 460 .4371581
6195 460 .566735
6254 460 .4956613
6301 460 3.785881
6315 460 .8079276
6356 460 1
6380 460 .3634815
6400 460 .4600261
6567 460 .651688
6671 460 1.85495
6697 460 1.633689
6702 460 .8827477
6713 460 .4028526
6737 460 .3462804
6815 460 .8456618
6816 460 2.547708
6857 460 1.177075
6876 460 1
6940 460 .5603555
7051 460 .3049194
7131 460 11.73984
7136 460 12.31277
7186 460 1
7474 460 2.659306
7497 460 1.910673
7564 460 .9121759
7642 460 .8113067
7748 460 .5398794
7764 460 1
7777 460 1
8039 460 1
8135 460 1
8216 460 1.374138
8237 460 .7314343
8255 460 .7750905
8389 460 .8119788
8458 460 1.672491
8539 460 .534258
8555 460 4.078757
8614 460 .735772
8622 460 .826649
8635 460 1.198725
8676 460 10.79966
8727 460 .4536104
8824 460 3.698188
8834 460 1
8849 460 .809598
8853 460 2.453995
8919 460 .4866013
8983 460 .09847799
9194 460 .7620227
9260 460 1
9421 460 .4516618
9489 460 2.654295
9534 460 .59231
9771 460 .8149969
9865 460 115.1887
9956 460 .8607596
10205 460 .7264565
10440 460 2.421459
10444 460 .8046988
11061 460 .5770018
11156 460 1.645137
11229 460 .7296026
11365 460 .6162025
11368 460 .9209754
11487 460 .8849232
11508 460 1
11571 460 .5981184
11644 460 .7276469
11712 460 .2667003
11724 460 1.642047
11791 460 .6957951
11795 460 1
11837 460 .6872277
11868 460 .9158801
11974 460 1.571926
12128 460 1.689287
12177 460 .3712936
12204 460 .398786
12217 460 1.324087
12236 460 .5697032
12544 460 1.311811
12586 460 1.688025
12624 460 2.695671
12625 460 .3404896
12726 460 .09842407
12737 460 .8425324
12895 460 .695397
12926 460 2
13071 460 .6226639
13160 460 1
13206 460 2.631309
13209 460 .6756566
13311 460 .8793866
13335 460 1
13456 460 1.529506
13500 460 .6420839
13506 460 .9454606
14200 460 9.646701
14268 460 .7501583
14361 460 .7042093
14399 460 5.426791
14405 460 .5834304
14421 460 3.467167
14449 460 8.208748
14511 460 .5090199
14527 460 6.086084
14546 460 14.22739
14564 460 94.13376
14636 460 20.19652
14699 460 1.754861
14705 460 11.92001
14751 460 2.849884
14766 460 .6714105
14778 460 3.599723
14809 460 1.957537
14847 460 .4091318
15016 460 .6308508
15027 460 10.03035
15099 460 .7426499
15126 460 5.485277
15142 460 1.882053
15177 460 2.794265
15190 460 4.969369
15194 460 9.79296
15196 460 .849411
15270 460 2.503223
15311 460 413.3937
15324 460 3.137716
15369 460 .5716124
15436 460 .6017652
15452 460 2.554127
15582 460 45.01164
15688 460 1.725814
15704 460 .7958788
15729 460 7.273844
15731 460 1.013846
15761 460 1.875153
15813 460 1.423231
15830 460 .6404642
15835 460 2.664718
15836 460 .9320858
15862 460 3.633929
15877 460 1.579609
15927 460 3.700896
15959 460 6.280892
15965 460 .2419465
15967 460 191.0735
15997 460 .5356885
16036 460 .7307735
16045 460 1.677454
16092 460 8.44422
16136 460 .5854709
22 461 7.6903469
49 461 2.8059523
58 461 .8925637
159 461 .9538954
199 461 .9683781
201 461 1.9135281
203 461 1.9323453
232 461 1
251 461 2.8414998
258 461 .8692988
262 461 .3392184
270 461 2.7614742
274 461 .7409372
280 461 1.8023039
286 461 .9087311
287 461 1.8835111
291 461 1.8195386
297 461 .827288
298 461 1.7487472
301 461 1.8576675
304 461 .9815841
320 461 1
327 461 .9134012
330 461 .8958003
389 461 1.8031085
397 461 1.8972928
404 461 .9289303
406 461 .9018022
423 461 .8886725
469 461 1.8084167
484 461 .8161329
502 461 1
509 461 1
563 461 .7463614
580 461 12.4969076
594 461 1.8427342
595 461 1
630 461 .8124225
641 461 .9547765
660 461 2
670 461 .7882185
727 461 .9210171
756 461 .9270625
822 461 .9707033
831 461 .9674829
894 461 1
918 461 2.5363364
919 461 2.9303645
992 461 1
997 461 1.9512267
1028 461 .9843615
1030 461 .9562688
1224 461 1.91307
1357 461 25.673288
1389 461 .966547
1497 461 .8658238
1545 461 1.9817398
1548 461 1.929077
1630 461 .9415342
1669 461 6.7686632
1713 461 .9613847
1760 461 .9674168
1782 461 .9668262
1897 461 .6566095
1964 461 .8991367
2024 461 1.3929914
2028 461 1.8722479
2031 461 1
2049 461 2.8614956
2056 461 1
2063 461 .8672371
2089 461 1
2131 461 .9310889
2138 461 .9249825
2291 461 2.7944795
2350 461 1.9478836
2378 461 .9911206
2810 461 .9787072
2823 461 .932953
2877 461 .9786924
2958 461 1.9255101
3032 461 .7527788
3147 461 1
3167 461 .9530024
3173 461 1.988715
3238 461 .9556328
3272 461 .9628274
3274 461 .9123326
3297 461 .9382114
3333 461 .9747004
3438 461 .8679775
3463 461 .9314959
3628 461 .903374
3634 461 .8771474
3691 461 .9421009
3797 461 .9459318
3867 461 .9620435
3961 461 8.128214
3962 461 .2722251
3970 461 .967149
4240 461 1
4294 461 2.911549
4359 461 .9717405
4406 461 1.983687
4417 461 .9691738
4444 461 1
4519 461 .927274
4556 461 .9159023
4558 461 .9688396
4629 461 1.953918
4637 461 .9590962
4712 461 .8574034
4716 461 1
4786 461 .958703
4839 461 .9875401
4876 461 1
4958 461 .8982607
4960 461 2
4971 461 1
4990 461 .9418801
5084 461 .955706
5101 461 1.965709
5117 461 .9224045
5119 461 .9606893
5171 461 1
5250 461 1
5285 461 .962229
5347 461 .9449421
5372 461 1
5399 461 1
5414 461 2
5497 461 4.969247
5535 461 .9889994
5741 461 .9843103
5809 461 .8864034
5906 461 1
5930 461 1
6032 461 .9821873
6071 461 2.939259
6093 461 1
6195 461 1.895323
6199 461 .9738055
6227 461 .9769919
6314 461 .9817841
6347 461 .864651
6476 461 2
6524 461 .9714917
6552 461 1
6568 461 .9874729
6589 461 .9771095
6702 461 .9716717
6750 461 .993615
6816 461 1.890726
6874 461 1
6970 461 .8501347
7053 461 .9842912
7064 461 1
7136 461 1.592364
7169 461 .9759361
7327 461 1
7406 461 .947712
7502 461 1.940733
7513 461 1
7844 461 1
8050 461 1
8086 461 .9735749
8193 461 1
8397 461 .9165416
8410 461 .9853385
8470 461 1
8477 461 .9589957
8555 461 .7774263
8596 461 .9586453
8628 461 .9609546
8655 461 .9302069
8673 461 .8409759
8676 461 2.226793
8682 461 .9641422
8727 461 .8679915
8824 461 2.927082
8827 461 .9882192
8853 461 .8680844
8891 461 .9424541
9006 461 1
9183 461 .9870375
9241 461 .4035226
9296 461 .9526
9298 461 1
9308 461 .9685683
9333 461 .8490407
9367 461 1.909605
9433 461 1
9489 461 .9164771
9509 461 .9031931
9626 461 .6969429
9629 461 1
9651 461 .9033449
9678 461 .98504
9710 461 1.904236
9742 461 .9274873
9814 461 1
9864 461 .9877013
9865 461 13.11279
9879 461 3.991098
9946 461 1
10064 461 .8986509
10102 461 .984957
10103 461 .9636358
10205 461 .9339115
10291 461 1
10440 461 1.860224
10463 461 1
10841 461 1
10946 461 .9864304
11022 461 .9549746
11095 461 .9659384
11173 461 1.983452
11200 461 .8572174
11216 461 .8529871
11252 461 .9680819
11253 461 .9583245
11261 461 .9667071
11263 461 .962904
11264 461 1.935085
11332 461 .9251345
11348 461 .9452838
11358 461 .9500923
11378 461 .8115568
11380 461 1
11393 461 .932843
11456 461 .9813116
11471 461 .8720313
11571 461 .9029048
11587 461 1.964282
11592 461 1
11619 461 1.954076
11810 461 .89918
12128 461 .9249312
12584 461 .9287895
12586 461 .9246264
12596 461 1
12624 461 .9264737
12777 461 .9689951
12869 461 .972122
12872 461 .9927111
13004 461 .9653418
13031 461 .9391128
13100 461 .9746096
13139 461 1
13140 461 .7393569
13141 461 .9689063
13171 461 1.94988
13174 461 .8441223
13243 461 .9134966
13298 461 .6782561
13334 461 .9685016
13343 461 .5857895
14285 461 2.969418
14396 461 1.90769
14449 461 14.56723
14511 461 .8813785
14527 461 .7791966
14546 461 1.813337
14564 461 5.099504
14668 461 1
14699 461 .9407741
14705 461 4.739072
14778 461 .9032924
14837 461 1.966732
14858 461 7.937429
15027 461 1.765732
15126 461 2.875642
15194 461 .7083773
15196 461 1.963617
15311 461 19.43105
15582 461 1.036406
15695 461 1
15729 461 1.82456
15761 461 .9698367
15813 461 .8606518
15862 461 .9115566
15959 461 .8262626
15967 461 13.21933
16136 461 .8998492
22 462 9.5599978
26 462 1.9349122
97 462 1.5560305
116 462 .9348381
159 462 .9344875
199 462 .9550668
211 462 1
251 462 4.7747788
259 462 .7988349
267 462 .8295106
270 462 .6610662
275 462 .6870838
280 462 .7190833
281 462 .6004623
283 462 .6817049
284 462 .8824073
290 462 .8681215
294 462 .6987261
303 462 .7731994
304 462 .9738319
307 462 .9235039
316 462 1.9630022
327 462 .8769473
330 462 .8519371
364 462 .915896
379 462 .897153
381 462 3.8730863
396 462 1
397 462 .8540579
406 462 2.8604657
426 462 .786564
433 462 .9557694
438 462 1
440 462 .6989196
465 462 .7346196
469 462 .7277692
484 462 3.7387336
551 462 .8374324
563 462 2.6395916
580 462 8.2851297
594 462 2.7765327
596 462 .9081636
641 462 .9357396
647 462 .8761627
670 462 .6990685
690 462 3
693 462 .717079
717 462 1
727 462 .887769
754 462 .9474234
756 462 .8963592
764 462 .8858464
781 462 .9233496
788 462 1
831 462 .9537948
844 462 1
877 462 .9576668
883 462 .7249286
918 462 3.3411561
919 462 1.9010512
920 462 2.9749574
1028 462 .9777785
1030 462 .9378601
1046 462 .9635952
1088 462 .6184817
1092 462 1
1114 462 1
1127 462 .8607089
1134 462 1.9799209
1194 462 .923806
1224 462 .8764766
1225 462 1
1232 462 1
1240 462 1.839744
1357 462 15.0100435
1431 462 .8974971
1539 462 2.8522055
1546 462 .9380181
1584 462 .9225236
1626 462 .9367146
1669 462 4.6712815
1713 462 .9451295
1782 462 1.9528615
1792 462 .64212
1797 462 1.9228085
1798 462 3.9787122
1800 462 .4409122
1893 462 1
1920 462 .7591572
1964 462 .856678
1965 462 1.972227
2024 462 .1374697
2049 462 7.8031918
2051 462 .5440197
2056 462 2
2067 462 5.9187513
2182 462 .933283
2204 462 .8550989
2220 462 .9266871
2272 462 1.8082765
2291 462 1.7079652
2376 462 .9546883
2378 462 .9873828
2384 462 .8979975
2456 462 .9773579
2484 462 .9803469
2540 462 .9692009
2581 462 .8293756
2592 462 1.9618399
2597 462 .8288863
2620 462 .9013952
2791 462 .9245099
2810 462 .969744
2816 462 .9757895
2852 462 .8487106
2881 462 1
2923 462 1
2926 462 1.9419395
2947 462 .7822662
2958 462 1.8941534
2989 462 1.9797534
3015 462 2
3057 462 1
3167 462 .9332187
3173 462 5.983965
3175 462 .9262584
3183 462 1
3189 462 1.914099
3213 462 1
3265 462 .9272243
3340 462 .8807202
3390 462 .9047667
3392 462 .9673513
3434 462 1
3463 462 .902659
3481 462 1
3520 462 .7745083
3522 462 .9157529
3590 462 2
3619 462 .8833727
3620 462 .9846846
3679 462 .9714976
3797 462 3.923172
3802 462 .9407141
3819 462 1.800647
3836 462 .9294352
3838 462 1
3857 462 .9538019
3860 462 .8425507
3960 462 1.871362
3961 462 10.76123
3963 462 .9827665
4055 462 1
4107 462 .8913738
4294 462 6.874315
4338 462 .8527378
4365 462 .8915015
4372 462 .931978
4384 462 .8271387
4393 462 .9397996
4404 462 .9870891
4521 462 .9615358
4556 462 .8805011
4558 462 .9557226
4629 462 1.93452
4682 462 1
4712 462 .7973771
4755 462 .907873
4790 462 .9812941
4839 462 2.982295
4840 462 .9058494
4915 462 1
4958 462 .8554334
4997 462 2
5001 462 1.989715
5034 462 1
5102 462 .939594
5104 462 .9741077
5119 462 .9441414
5125 462 1.961628
5167 462 .9039149
5174 462 .9283394
5217 462 1
5224 462 .919172
5321 462 .9496974
5347 462 .9217654
5378 462 .9531547
5393 462 .9583599
5406 462 1
5449 462 .9539081
5496 462 1
5507 462 .977496
5534 462 .8570853
5564 462 1.966438
5637 462 1
5745 462 .9171544
5752 462 .8876923
5909 462 .5893243
5942 462 .9484027
5950 462 .8931383
5986 462 1
5996 462 1
5997 462 .7543664
6063 462 2.992353
6090 462 1
6124 462 .9125351
6163 462 .8376988
6183 462 .9802236
6185 462 2.905259
6198 462 1.98781
6199 462 7.962779
6201 462 .9433649
6226 462 1
6227 462 .9673066
6253 462 .8571261
6254 462 .8268584
6314 462 .9741161
6444 462 .9479765
6476 462 1
6488 462 2.973142
6495 462 1
6524 462 .9594911
6567 462 .880423
6589 462 1.967474
6657 462 .9023116
6659 462 1.959649
6702 462 7.959747
6747 462 2
6856 462 1
6901 462 .9325282
6913 462 .8803159
6963 462 .9569005
6967 462 1
6971 462 .8735159
6999 462 1
7040 462 .9527949
7082 462 .4857732
7136 462 3.420768
7151 462 .9442587
7169 462 .9658064
7246 462 .9684281
7292 462 .9687855
7355 462 3.913533
7414 462 .9229127
7502 462 .9157842
7548 462 .8323462
7556 462 .8526326
7564 462 .9698496
7698 462 1
7719 462 .9296379
7727 462 .9356846
7748 462 1.842039
7863 462 1
8044 462 1.903863
8176 462 1
8188 462 .8511951
8225 462 .9617711
8237 462 .9078003
8258 462 .9726543
8259 462 .9887635
8261 462 2
8271 462 1.797012
8374 462 .8865756
8410 462 .9791667
8411 462 1
8456 462 1.880338
8458 462 1.887565
8477 462 .9417349
8541 462 1.815328
8555 462 .6837334
8595 462 2.941684
8596 462 2.941237
8630 462 .881802
8649 462 .8354948
8655 462 .9008273
8676 462 1.90131
8727 462 2.812422
8739 462 1.937133
8781 462 .9378529
8824 462 .8963866
8893 462 1.888019
8945 462 1.907883
8997 462 .9118513
9043 462 .9631708
9183 462 .9815809
9205 462 1.931264
9296 462 .9326469
9297 462 .9440818
9366 462 .9610675
9457 462 .9741939
9489 462 .8813179
9551 462 .9623316
9605 462 .9549486
9626 462 .5693703
9742 462 2.896963
9777 462 .9851802
9823 462 2
9865 462 10.31836
9887 462 .7668738
9910 462 .9197747
10010 462 1
10048 462 1.983479
10102 462 2.978625
10128 462 1
10381 462 1
10444 462 .9329523
10725 462 1
10814 462 1
10841 462 1
11001 462 .8503181
11066 462 1
11171 462 1
11173 462 .9764854
11226 462 1.941093
11252 462 .9546459
11253 462 .9407811
11264 462 1.907758
11345 462 .932326
11348 462 .9222509
11370 462 1
11390 462 .9484145
11430 462 1.978995
11456 462 2.973445
11492 462 .9563779
11500 462 2.978043
11603 462 1
11619 462 .9347447
11645 462 2
11659 462 2
11669 462 1
11726 462 .7419804
11729 462 .9138699
11795 462 2
11806 462 2.966564
11925 462 .8234087
11974 462 .8530405
12004 462 .9782599
12134 462 .616365
12178 462 1
12185 462 .9592879
12234 462 1
12236 462 1.852277
12260 462 .9225344
12308 462 2
12459 462 .6805429
12512 462 3.986185
12559 462 .9572721
12624 462 .8955227
12625 462 .7735873
12628 462 .9031611
12653 462 .8623268
12717 462 .9442747
12772 462 1
12805 462 1
12872 462 .9896428
12894 462 1.6721
12904 462 .8674383
13000 462 .2265021
13070 462 1
13071 462 .8704589
13092 462 .9131453
13115 462 .9424286
13139 462 1
13141 462 1.955817
13206 462 .8734268
13223 462 2
13299 462 .8371476
13311 462 .9585929
13334 462 .9552422
13351 462 .8760905
13389 462 1
13503 462 .9546513
14200 462 1.878711
14229 462 .8834488
14271 462 1
14285 462 2.956544
14361 462 .8984538
14396 462 .8688315
14405 462 1.85699
14449 462 2.385056
14527 462 2.686249
14546 462 .7347601
14564 462 4.299486
14589 462 .955611
14636 462 2.380856
14691 462 1.979156
14699 462 .9158429
14705 462 2.629234
14751 462 .9484644
14858 462 14.91109
14911 462 .9139577
14977 462 .864602
15020 462 1.973026
15027 462 1.667116
15099 462 .9116506
15142 462 1.959508
15177 462 .9293702
15194 462 4.585618
15196 462 .9483022
15270 462 1.829455
15284 462 1.755937
15304 462 1.963672
15311 462 18.40298
15452 462 1.84693
15458 462 .9844323
15582 462 3.630779
15729 462 1.750708
15739 462 .8759751
15761 462 .9571393
15835 462 .8848964
15862 462 .8743262
15957 462 1.873969
15959 462 1.753127
15967 462 5.785939
15997 462 .8405999
16036 462 .9075734
16045 462 .8892685
16092 462 .4658941
16136 462 .8576904
22 463 10.3405865
49 463 .5867709
87 463 .4434923
95 463 1.8259721
97 463 17.3346408
101 463 1
148 463 1.619686
153 463 .8028776
161 463 .9252865
202 463 .5645786
218 463 1.6402949
233 463 3.619158
243 463 1.885192
250 463 .9232416
251 463 3.6624701
258 463 .7216687
269 463 2.7199132
270 463 2.4920536
271 463 .7111761
274 463 .4483196
275 463 1.5310452
276 463 .6404876
277 463 1.7144744
278 463 .8200535
280 463 2.5790015
281 463 1.401229
282 463 4.3345707
283 463 .522984
286 463 3.8056408
289 463 .751192
291 463 .6157031
293 463 .6131428
294 463 .548493
296 463 .7458282
297 463 .6322056
298 463 .4649511
300 463 .6770513
301 463 2.6968996
302 463 1.5507672
303 463 1.6601032
327 463 2.8155859
330 463 .7781042
361 463 .7918503
382 463 1.8874795
389 463 6.580715
396 463 1
397 463 .7812825
423 463 .7629254
428 463 .837588
440 463 3.548783
455 463 1.5633927
465 463 1.6022851
484 463 2.6084506
513 463 .4310084
520 463 1.4249334
530 463 1
534 463 .659017
545 463 .8815622
547 463 1.6553649
563 463 .4598705
564 463 .9258575
574 463 1.5124799
580 463 28.9286528
582 463 1
594 463 1.6650987
596 463 1.8623685
630 463 .6005492
641 463 2.9036955
647 463 1.81441
670 463 1.5490062
699 463 .7628171
753 463 .820299
764 463 .8289226
894 463 1
918 463 4.0126174
919 463 .8517095
920 463 .9624696
997 463 .8961361
1053 463 .874913
1127 463 .79125
1140 463 .8226459
1194 463 2.8858112
1199 463 .837917
1227 463 .6244017
1242 463 1
1286 463 3
1357 463 131.5271162
1546 463 .9071103
1566 463 .8662663
1598 463 1
1633 463 .9292463
1651 463 .8169646
1663 463 .9308191
1669 463 7.5073628
1792 463 .4636598
1800 463 .1621178
1897 463 2.2687417
1918 463 .6668558
2012 463 .9421726
2024 463 8.7073608
2028 463 .7279489
2041 463 .9692045
2043 463 1.828663
2063 463 3.7172783
2129 463 .9559781
2182 463 2.900014
2272 463 3.7126717
2291 463 .5623393
2306 463 .9445932
2372 463 .672859
2384 463 .847133
2397 463 .8159692
2503 463 .8903965
2535 463 1
2587 463 .1620803
2623 463 2
2633 463 5.6183734
2647 463 .9250332
2823 463 .8572218
3048 463 1
3333 463 .9461239
3378 463 1
3448 463 .8755723
3511 463 .8508117
3513 463 .8483578
3548 463 1.86138
3561 463 .7065253
3567 463 .9576122
3646 463 .9109675
3662 463 .8209212
3749 463 1.923458
3759 463 .9356827
3857 463 .9307648
3922 463 1
3961 463 15.14351
3962 463 9.450186
3964 463 .8288892
4294 463 4.811641
4297 463 1
4349 463 1.866559
4384 463 .7409397
4520 463 .9029236
4581 463 .6918507
4629 463 .9018671
4640 463 .7933106
4719 463 .4485126
4811 463 1.82651
4956 463 .6803269
5196 463 1
5222 463 1.815783
5242 463 .9052953
5285 463 .9195659
5393 463 .9375957
5454 463 .82621
5471 463 1
5557 463 1
5651 463 .8502452
5659 463 .823081
5698 463 .6415549
5752 463 1.831689
5813 463 1
6195 463 2.777087
6235 463 .8412788
6301 463 .8898366
6380 463 .6725137
6381 463 .9194963
6382 463 .9172952
6567 463 .8207948
6601 463 .7390958
6816 463 4.767298
6896 463 1.858526
7131 463 8.351651
7136 463 2.131929
7151 463 .9164628
7217 463 1
7406 463 .8886515
7474 463 2.824714
7502 463 .8737892
7556 463 .7791464
7592 463 .9137321
7719 463 .8945512
7818 463 .6292568
7984 463 2
8080 463 1
8207 463 .79306
8216 463 .6779965
8221 463 3.597654
8237 463 1.861824
8258 463 1.959018
8259 463 1.98316
8271 463 3.69579
8306 463 1
8543 463 3.703887
8555 463 2.526024
8564 463 .9180035
8622 463 .9108116
8635 463 1.587747
8676 463 3.353437
8727 463 .7188847
8853 463 .7190826
9035 463 .6618052
9113 463 1
9123 463 1.685854
9194 463 .8775616
9367 463 .8075026
9489 463 1.822136
9865 463 54.98114
9895 463 .8088456
9956 463 .9283614
9978 463 .9096476
10055 463 1
10064 463 .7841747
10205 463 2.859263
10368 463 1.846064
10459 463 .676487
11021 463 1
11022 463 .9041174
11156 463 .8174241
11345 463 1.89858
11378 463 .5987058
11571 463 .7932335
11686 463 .7485139
11688 463 1.708422
11757 463 .4851213
11866 463 1.981597
11974 463 4.779758
11977 463 1
11992 463 .617841
12125 463 .2750506
12134 463 6.425062
12236 463 1.778614
12558 463 1.798546
12586 463 3.83949
12625 463 .6606845
12653 463 .7936747
12778 463 .1449099
12901 463 1
13071 463 .805862
13206 463 4.81031
13219 463 .850028
13237 463 1
13353 463 .8674976
13390 463 1
13401 463 .8469582
13456 463 .7579326
13461 463 1
14229 463 .8253295
14396 463 2.803423
14399 463 .705086
14421 463 2.211363
14449 463 5.078408
14471 463 .6771221
14527 463 .5297939
14546 463 1.602496
14564 463 18.95285
14636 463 7.072114
14699 463 2.873877
14705 463 4.444348
14751 463 4.922766
14778 463 1.794059
14809 463 1.978153
15027 463 3.50112
15126 463 4.735177
15190 463 .4697442
15194 463 1.378983
15304 463 .9455561
15311 463 150.6227
15323 463 1
15324 463 1.556358
15369 463 1.779596
15386 463 .8719133
15452 463 3.7706
15582 463 11.948
15612 463 .9505447
15688 463 1.858932
15701 463 4.915656
15729 463 2.626396
15739 463 .8141289
15761 463 .9357665
15766 463 .80594
15813 463 2.703255
15836 463 2.965058
15877 463 .7837104
15927 463 .8461122
15959 463 2.630022
15967 463 83.68992
16045 463 .8340511
22 464 12.613670956
97 464 2.610187609
156 464 .830117208
158 464 1.669448947
201 464 1.892116027
217 464 .923933954
232 464 1
240 464 1
251 464 2.802252167
258 464 .836934712
259 464 .823373835
267 464 .850307547
269 464 3.835906185
270 464 .702410672
271 464 .830787453
278 464 1.894575162
281 464 1.649199473
283 464 .72053178
285 464 .810087996
286 464 .886131236
289 464 .854231435
296 464 .851088944
297 464 .784521172
298 464 .686532169
307 464 .932835236
325 464 1
336 464 .950471789
361 464 .878051827
375 464 .655618344
380 464 .928333513
389 464 1.754354469
397 464 .871860512
413 464 .834084873
440 464 1.735646549
442 464 .951026146
469 464 .760977011
484 464 1.770603891
522 464 .875369526
563 464 .683555633
580 464 8.372332339
594 464 .803792156
641 464 .943578339
647 464 .891268829
690 464 1
707 464 .982243433
724 464 .930264873
727 464 .90145939
743 464 .829500717
802 464 1.931170817
831 464 .95943106
890 464 .965804732
918 464 .421524496
920 464 .978012171
1029 464 .935755228
1034 464 1
1105 464 1
1224 464 1.891544463
1357 464 39.106673604
1424 464 .722662625
1539 464 .870234048
1545 464 2.977218219
1630 464 .927056948
1655 464 .949710295
1663 464 .95946916
1669 464 4.711379843
1713 464 .951822806
1782 464 .958611674
1796 464 2
1798 464 .981308982
1908 464 .867177969
1965 464 .975614901
1966 464 1.949657541
2024 464 1.242684547
2028 464 1.840614092
2049 464 4.827199233
2050 464 .941929978
2063 464 .834362523
2067 464 .928662314
2138 464 .906406684
2143 464 1
2226 464 .909069024
2234 464 .878367213
2272 464 1.831663674
2273 464 1
2291 464 2.743588752
2326 464 1
2456 464 .980119876
2503 464 2.935786849
2592 464 .966494837
2633 464 1.776417327
2877 464 .973416258
2926 464 .949021966
2958 464 3.907064958
2989 464 .982223122
3137 464 1
3234 464 .9478489
3333 464 1.968436
3347 464 .5632672
3371 464 .959017
3377 464 1.95724
3392 464 .9713339
3448 464 .9271019
3527 464 1
3574 464 .9700324
3620 464 .9865529
3691 464 .9277639
3797 464 1.932543
3829 464 .9174315
3856 464 .8986251
3867 464 1.952645
3941 464 .6230934
3959 464 .8247546
3961 464 5.912343
3962 464 2.092014
4047 464 1
4106 464 1.881834
4107 464 .9046244
4179 464 .7495645
4205 464 .9711327
4294 464 3.889646
4340 464 .9274323
4343 464 .9512589
4393 464 1.947143
4406 464 1.979648
4471 464 .9494932
4516 464 .9421632
4557 464 .7449549
4593 464 1
4629 464 1.942507
4790 464 .983576
4927 464 1
5001 464 .9909695
5102 464 .9469626
5117 464 .9031904
5159 464 .88787
5304 464 1
5347 464 1.931309
5371 464 1.951639
5378 464 .958869
5473 464 .9109613
5496 464 1
5497 464 .9616322
5499 464 1
5534 464 .8745186
5564 464 .9705321
5617 464 .9596333
5745 464 .9272602
5752 464 .9013921
5845 464 .9807105
5906 464 1
5916 464 1
6012 464 .8967638
6041 464 3
6146 464 .9717095
6185 464 .9168161
6195 464 .8694024
6199 464 .9673192
6254 464 .8479789
6266 464 .9730574
6267 464 1
6270 464 1.93823
6305 464 1
6381 464 .9528355
6385 464 1
6488 464 .976418
6520 464 .9056728
6615 464 1
6647 464 1
6677 464 .8368648
6702 464 .964657
6816 464 1.863667
6848 464 1
6892 464 1
6912 464 1
7081 464 .5833289
7082 464 5.548501
7131 464 2.620153
7136 464 1.491425
7193 464 .8784879
7216 464 .9011651
7231 464 1.941016
7235 464 1
7259 464 1
7297 464 1
7406 464 1.934765
7414 464 .9323161
7436 464 .5748241
7464 464 .7084898
7474 464 2.897306
7497 464 .9730744
7502 464 .9260572
7556 464 1.870609
7591 464 1
7592 464 .9494584
7681 464 1
7748 464 .8613074
7779 464 .9737247
7794 464 .9514589
7823 464 .8817728
7860 464 1
7863 464 2
7905 464 1
8037 464 .6604868
8044 464 .9155899
8092 464 1
8177 464 .881897
8190 464 .5866028
8271 464 1.821773
8287 464 .9665697
8374 464 .9004116
8379 464 .9921038
8410 464 1.981708
8541 464 .8378547
8555 464 .7223128
8571 464 1
8595 464 .9487976
8596 464 1.948405
8635 464 .7584744
8655 464 .9129247
8661 464 1
8676 464 12.03533
8691 464 .9492744
8708 464 .9215381
8714 464 1
8727 464 3.835304
8802 464 .9765671
8827 464 .985302
9035 464 .8018626
9057 464 .968531
9137 464 .9734572
9250 464 1
9308 464 .9607852
9367 464 1.887222
9491 464 .8636201
9614 464 .978959
9742 464 .9095317
9772 464 1
9835 464 1
9865 464 18.64548
9926 464 .9540939
9956 464 1.958029
10043 464 3
10064 464 .8735549
10067 464 .957587
10102 464 .9812321
10103 464 .9546314
10203 464 1
10205 464 .9175467
10457 464 1
10459 464 .8104642
10641 464 2.95744
10725 464 1
11010 464 .9753637
11022 464 2.943826
11095 464 1.957504
11184 464 2.951202
11264 464 1.91901
11348 464 .9317351
11378 464 .7648947
11492 464 .9616991
11496 464 .919123
11587 464 2.955437
11588 464 .8285026
11697 464 1.925946
11757 464 .6983492
11806 464 .9706426
11837 464 .9057221
11855 464 .9227267
11868 464 2.974644
11991 464 .7055185
11996 464 1
12004 464 .9809118
12128 464 1.906343
12134 464 2.663162
12180 464 .7851122
12298 464 .9188341
12410 464 .8684429
12512 464 .9878699
12559 464 .9624842
12593 464 1
12630 464 1.979139
12653 464 .8791207
12869 464 .9652189
13004 464 2.95676
13012 464 1
13082 464 .9277174
13092 464 1.92374
13100 464 .9683224
13141 464 .9612069
13188 464 .8268892
13232 464 .9148036
13242 464 .9194853
13310 464 1
13312 464 .9752468
13353 464 2.922371
13370 464 1
13456 464 .8581806
14134 464 .6546102
14229 464 .8976662
14258 464 .8995225
14268 464 .9246911
14285 464 1.961845
14347 464 .001962982
14354 464 .8342718
14396 464 .884832
14399 464 .8272195
14405 464 3.874435
14421 464 1.537963
14449 464 4.460069
14472 464 .9771555
14546 464 1.767115
14564 464 4.628905
14636 464 4.456382
14705 464 .6744617
14751 464 2.954751
14858 464 8.921936
14944 464 2
15020 464 .9763167
15126 464 1.844849
15131 464 .9615024
15190 464 .6893403
15194 464 1.636166
15284 464 .7857085
15298 464 .9436263
15304 464 6.968103
15311 464 29.0616
15324 464 1.740085
15452 464 1.865602
15582 464 3.797802
15688 464 .9173529
15694 464 .02895685
15701 464 .3647178
15729 464 .7811173
15739 464 .8911041
15761 464 1.962368
15861 464 .9568568
15862 464 .8896564
15927 464 1.909842
15957 464 .8893426
15967 464 3.787922
16045 464 .9027759
16092 464 .5310464
22 465 8.58594964
86 465 1
95 465 .89072667
97 465 4.58221634
153 465 .87622546
157 465 1
158 465 1.64573002
187 465 .97310689
218 465 .77413865
273 465 .84185851
281 465 1.62402753
282 465 .58217229
284 465 .88934307
286 465 .8779605
290 465 .87589986
293 465 .75708966
294 465 .71649563
298 465 .66403906
301 465 .80968115
327 465 .88420507
342 465 1
356 465 .86931875
381 465 2.88057183
389 465 .736728
392 465 .82068232
469 465 1.74382574
503 465 .78604157
532 465 .84122941
551 465 .84702081
563 465 .66084894
574 465 2.69388276
580 465 3.32729359
594 465 1.78971312
596 465 .9135802
641 465 .93952976
659 465 .92445649
670 465 .71681782
690 465 1
693 465 2.73376605
724 465 .92526098
754 465 .95052439
756 465 1.90247208
802 465 .92623193
831 465 .95652001
877 465 1.96016363
918 465 .38001557
919 465 .90688734
920 465 .97643442
1028 465 .97908913
1030 465 .94152515
1041 465 1
1053 465 .92145699
1092 465 2
1225 465 1
1339 465 .93844822
1347 465 .86702332
1357 465 36.54028224
1404 465 1
1438 465 .51531644
1460 465 1.94237004
1655 465 .94610172
1669 465 .69066969
1680 465 1
1760 465 .95643161
1782 465 .95564182
1792 465 .66322822
1797 465 1.92736132
1798 465 1.97996779
1918 465 .79081646
1976 465 1
2024 465 3.18834283
2043 465 .89241629
2049 465 5.81479979
2056 465 1
2067 465 2.92354343
2219 465 .90831649
2267 465 1
2272 465 .81958458
2291 465 4.72518978
2325 465 1
2353 465 .88424514
2378 465 .98812695
2467 465 .91523611
2484 465 2.98150605
2487 465 1
2503 465 4.93117919
2633 465 2.76037399
2657 465 1
2717 465 1.95664316
2877 465 .97150872
2926 465 3.945364
2937 465 1
2982 465 .88501404
3059 465 .9262607
3130 465 .902889
3167 465 1.937158
3173 465 .9849108
3213 465 1
3265 465 .9315167
3321 465 .9171498
3345 465 .9753854
3392 465 .969277
3438 465 .823467
3463 465 .9084003
3494 465 .9115293
3502 465 1
3588 465 .9451658
3620 465 .985588
3634 465 .8357285
3700 465 1
3779 465 .8906059
3797 465 5.927703
3857 465 .9565267
3900 465 .9202514
3960 465 1.878949
3961 465 9.834298
3962 465 .02686093
3963 465 .9837829
4107 465 2.897781
4171 465 1
4188 465 1
4189 465 .7970115
4205 465 .9690613
4266 465 .3306617
4294 465 1.881728
4338 465 .8614235
4346 465 1
4363 465 2
4365 465 1.897901
4394 465 .8496028
4406 465 1.978187
4409 465 .9087855
4417 465 .958781
4471 465 1.945869
4486 465 .9875953
4519 465 .902755
4521 465 .9638045
4545 465 1
4555 465 1
4629 465 .9383817
4712 465 6.809328
4839 465 .9833393
4915 465 1
4920 465 1
4925 465 1
4958 465 1.86396
4990 465 .9222853
5000 465 2.944436
5018 465 .9241259
5089 465 .9014696
5092 465 .9619774
5101 465 .9541478
5119 465 .947436
5133 465 2
5224 465 .9239393
5245 465 2
5264 465 1
5276 465 .9860811
5321 465 .9526643
5365 465 1
5371 465 .9481691
5393 465 .9608159
5429 465 .9477768
5496 465 1
5497 465 1.958879
5534 465 .8655146
5558 465 1
5719 465 .9576419
5752 465 .8943164
5765 465 1
5914 465 1
6041 465 2
6088 465 .9803578
6185 465 1.910847
6199 465 1.964974
6227 465 2.969235
6230 465 .9652663
6266 465 .9711241
6314 465 1.975643
6327 465 .9411176
6337 465 .7255973
6381 465 .9494512
6444 465 2.951045
6488 465 .9747259
6504 465 .7878238
6568 465 .9832494
6659 465 1.962029
6702 465 .962121
6804 465 1
6815 465 .9501402
6827 465 1
6828 465 1
6896 465 1.911167
6926 465 .972102
6947 465 .9728689
7082 465 .5161029
7136 465 1.454932
7193 465 .8697688
7203 465 .9033471
7204 465 .9441762
7246 465 .9702902
7306 465 1
7355 465 3.918633
7383 465 1
7406 465 .9300835
7440 465 .9613154
7502 465 .9207514
7592 465 .9458318
7706 465 1
7748 465 .8513554
7779 465 .9718393
7805 465 1.977749
7889 465 2
7904 465 .7991862
8086 465 .9646659
8169 465 .7123375
8229 465 .8488203
8271 465 .8089846
8287 465 .9641708
8300 465 1
8388 465 2
8389 465 .9392587
8555 465 4.702387
8595 465 2.945124
8596 465 .9447028
8604 465 1
8614 465 .9146396
8620 465 .9547901
8655 465 1.906677
8676 465 .9661119
8727 465 1.823486
8739 465 2.940841
8778 465 .9378735
8824 465 .9024978
8827 465 1.984247
8834 465 1
8884 465 .9731187
9137 465 .9715526
9367 465 2.87913
9500 465 1
9503 465 1
9605 465 .9576058
9623 465 .9515358
9624 465 .9629355
9626 465 .5947694
9638 465 .9721706
9726 465 1
9854 465 .4954562
9865 465 10.47653
9900 465 .8823612
10043 465 2
10048 465 1.984454
10058 465 2
10064 465 .8644818
10103 465 .9513759
10444 465 .9369068
10946 465 .9818555
10958 465 .7804441
10963 465 .9261738
11016 465 .8751067
11022 465 .9397947
11059 465 .9525025
11119 465 .9565531
11261 465 .9554826
11264 465 .9131987
11345 465 .9363175
11348 465 .9268367
11377 465 .976236
11472 465 .9555865
11491 465 .8624887
11564 465 2
11604 465 1
11619 465 5.938594
11696 465 .8510686
11697 465 .9206319
11795 465 1
11806 465 .968536
11829 465 1
11833 465 1
11837 465 .8989571
11855 465 .9171818
11874 465 .8838247
11974 465 .8617084
12004 465 .9795421
12079 465 1
12134 465 3.638992
12139 465 1
12171 465 .9127266
12185 465 .9616891
12236 465 .8609902
12257 465 .9825817
12526 465 1
12559 465 .9597923
12621 465 1.962388
12624 465 .9016849
12625 465 .7869414
12639 465 1
12787 465 .8880515
12869 465 .9627231
13071 465 .8780994
13242 465 .9137079
13312 465 .9734706
13351 465 .8833989
13478 465 .8572609
13489 465 1
13494 465 .8733209
14229 465 2.890323
14285 465 .9591071
14404 465 .9504443
14405 465 2.865425
14421 465 .5048096
14449 465 11.42133
14546 465 2.750404
14562 465 1.98848
14564 465 2.458765
14589 465 .9582291
14636 465 3.417374
14691 465 1.980386
14705 465 1.651103
14766 465 1.893847
14830 465 1
14858 465 10.91633
14966 465 .7628871
15008 465 .9823114
15027 465 1.68675
15131 465 1.95874
15147 465 1
15177 465 .933536
15194 465 4.610059
15196 465 .9513514
15284 465 2.770332
15304 465 .9658143
15311 465 54.20495
15369 465 2.861607
15452 465 1.855958
15458 465 1.98535
15527 465 .954611
15560 465 2.892133
15582 465 4.711537
15716 465 .9621704
15720 465 1
15729 465 1.765411
15813 465 1.813672
15924 465 .9647785
15927 465 1.903373
15957 465 2.881402
15967 465 21.27041
16092 465 .4973963
16093 465 .8322766
12 466 1
22 466 3.6313654
62 466 .916061
97 466 1.6280416
101 466 1
143 466 1
147 466 1
156 466 .8378981
158 466 .6845887
164 466 .9476682
187 466 .9760567
199 466 .9623549
233 466 .7870964
251 466 3.8113093
270 466 .7160407
271 466 .8385376
274 466 .6915919
280 466 .7646475
281 466 1.6652667
282 466 1.6280024
283 466 .7333319
284 466 .9014807
286 466 .8913466
290 466 .889512
292 466 .7354585
293 466 1.7837337
295 466 .8730629
298 466 .7008895
300 466 .8194607
301 466 1.8305566
302 466 .7488636
327 466 .8969062
330 466 .8759527
389 466 .7656054
396 466 1
397 466 1.8777295
423 466 .8674672
439 466 .8093229
484 466 3.7811106
516 466 1
551 466 .8638006
564 466 .9585518
574 466 1.7274597
580 466 13.4010805
594 466 2.8127788
637 466 .878438
641 466 .9461625
676 466 .8635852
702 466 .7582347
721 466 .7569664
727 466 .9059727
746 466 1
795 466 .8537469
831 466 .9612892
877 466 1.9645331
889 466 .9424255
918 466 1.4480196
919 466 .9171006
920 466 1.9790192
999 466 1
1028 466 1.9813828
1030 466 1.9479391
1118 466 .8827693
1187 466 .8288034
1203 466 .9790371
1227 466 .7900278
1333 466 .8673744
1357 466 16.4682
1497 466 .8402664
1506 466 1
1655 466 .9520136
1669 466 3.7245991
1717 466 .8913656
1782 466 1.9605073
1897 466 2.5912018
1964 466 1.8799246
2024 466 .2773708
2028 466 .8479142
2049 466 6.8351138
2138 466 .9106934
2143 466 1
2272 466 1.8393737
2291 466 7.7553328
2305 466 .8369717
2306 466 .9690257
2378 466 .9894293
2384 466 .9145421
2467 466 .9245336
2484 466 .9835346
2581 466 .8570506
2592 466 .9680294
2595 466 .9450756
2599 466 .9585823
2617 466 1.9260157
2618 466 .8926452
2633 466 .7866578
2672 466 1.9811603
2726 466 .97975
2910 466 1
2912 466 .9566822
2926 466 1.9513568
2947 466 .8175822
2959 466 1
2982 466 2.8976265
3010 466 1
3117 466 1
3177 466 1
3189 466 2.928032
3192 466 .9372631
3272 466 .9557469
3321 466 .9262374
3490 466 1.859551
3522 466 .9294176
3524 466 .9561073
3797 466 2.935633
3941 466 .6403563
3961 466 6.96216
3962 466 2.133601
3971 466 .8906893
4112 466 2
4171 466 1
4206 466 .8802136
4294 466 3.894701
4338 466 1.876623
4360 466 .9502161
4363 466 1
4381 466 1
4393 466 .949564
4406 466 1.98058
4486 466 1.988956
4520 466 .945731
4558 466 .9629043
4629 466 1.94514
4665 466 .9144636
4739 466 1.87052
4755 466 .9228159
4772 466 1
4777 466 1.944151
4790 466 .9843282
4828 466 .9839056
4915 466 1
4958 466 .8788818
5001 466 .9913831
5018 466 .9324483
5071 466 1
5183 466 1
5276 466 .9876079
5347 466 .9344549
5393 466 1.965114
5449 466 1.961384
5473 466 .9150394
5497 466 .9633895
5506 466 1
5564 466 .9718818
5572 466 .9859699
5752 466 .9059085
5833 466 1
5930 466 1
5990 466 1
6012 466 .9014922
6041 466 1
6063 466 .9935931
6068 466 .9731932
6092 466 .9113045
6124 466 .9267218
6184 466 .9680313
6185 466 3.920626
6195 466 .875384
6199 466 7.968816
6201 466 .952551
6235 466 .9112694
6444 466 .9564146
6464 466 1
6488 466 .9774981
6495 466 2
6659 466 1.966194
6679 466 .9133861
6702 466 4.966276
6747 466 1
6750 466 .9923989
6756 466 .8519769
6816 466 .8699115
6926 466 .975162
6971 466 .8940314
7082 466 .5691799
7123 466 1
7131 466 1.637551
7136 466 3.514719
7169 466 .9713525
7204 466 1.950299
7231 466 1.943718
7355 466 3.927558
7370 466 .8989451
7372 466 .876525
7414 466 .9354161
7474 466 .9020094
7502 466 1.929444
7592 466 .9517733
7635 466 1
7748 466 .8676597
7823 466 1.887188
7844 466 1
7845 466 .9812902
7860 466 1
8075 466 .9864136
8216 466 .8199891
8225 466 .9679718
8237 466 .9227549
8258 466 .9770898
8318 466 .4716834
8374 466 1.904973
8389 466 1.945921
8410 466 .9825459
8458 466 .9058015
8492 466 1
8519 466 1
8555 466 1.735031
8569 466 1.989254
8595 466 .9511428
8596 466 .9507682
8630 466 2.900974
8641 466 1
8655 466 1.916913
8661 466 1
8673 466 .8106856
8676 466 3.079516
8824 466 1.913193
8827 466 1.985975
8882 466 1
8908 466 .9426402
9030 466 .8138447
9286 466 1.923978
9383 466 .9678476
9503 466 1
9605 466 1.962256
9640 466 .9638266
9660 466 .9032666
9710 466 .8859955
9865 466 8.75332
9910 466 1.932787
9945 466 1
9946 466 1
9956 466 .9599516
9959 466 .9577508
10005 466 .9516529
10103 466 1.956709
10156 466 .757156
10205 466 .9213232
10281 466 1
10958 466 .8045264
11019 466 1
11022 466 1.946398
11095 466 .9594505
11096 466 1
11156 466 .8979339
11173 466 .9802995
11229 466 .9222281
11261 466 1.960366
11345 466 2.943303
11352 466 .9491622
11364 466 1
11454 466 1
11456 466 .9777519
11492 466 .9634534
11587 466 1.957478
11619 466 .945329
11795 466 1
11806 466 .9719872
11949 466 .9033122
12134 466 3.67859
12147 466 .8225265
12307 466 1.947312
12331 466 .8999524
12367 466 .9621558
12396 466 1
12512 466 3.988425
12528 466 1
12596 466 1
12609 466 .9731907
12629 466 .9178747
12630 466 .9800948
12639 466 1
12653 466 1.884657
12787 466 .9003308
12823 466 1
12869 466 .9668119
13092 466 1.927233
13100 466 .9697733
13114 466 .8894582
13171 466 2.940333
13206 466 1.893957
13232 466 .9187057
13353 466 .9259267
13371 466 .9856463
13491 466 1
13506 466 .9843133
14229 466 1.902353
14354 466 .8418624
14405 466 4.880186
14449 466 4.484799
14527 466 1.737139
14546 466 .7777815
14564 466 3.737505
14589 466 .9628108
14636 466 2.48128
14691 466 .982537
14699 466 4.929493
14705 466 2.689372
14809 466 .9877868
14858 466 14.92551
15027 466 1.721109
15126 466 1.851955
15194 466 1.65283
15196 466 .9566875
15304 466 .969564
15311 466 24.6084
15314 466 .9707957
15324 466 .7519893
15369 466 .8767868
15436 466 .8854594
15452 466 .8717576
15582 466 5.852864
15761 466 .9640913
15813 466 .8341093
15862 466 .8947103
15957 466 1.894411
15959 466 1.79317
15967 466 22.11825
16045 466 1.907229
47 467 1
48 467 .50924801
90 467 .85684273
158 467 .18609895
190 467 .87399539
218 467 .61443692
221 467 .97557852
231 467 2.92511232
242 467 2
251 467 .40517532
274 467 .50432262
281 467 2.10336328
282 467 .04758415
286 467 .79465593
287 467 .72082777
288 467 1.3221938
289 467 .70597809
291 467 .45547819
292 467 .59682946
294 467 1.56161476
299 467 1.5378209
300 467 .59914194
301 467 .61922006
302 467 .23539578
314 467 .67907654
389 467 .35704499
406 467 .91490236
413 467 1.67046208
436 467 .74792737
439 467 .58106655
440 467 .16468197
540 467 .40211777
563 467 .47701603
574 467 1.50132924
589 467 19.38056184
594 467 .09182347
630 467 1.60727819
670 467 .53601956
703 467 .90881389
721 467 .50078573
831 467 .95063409
877 467 1.96970643
890 467 .92938508
918 467 3.50964583
919 467 .64246359
920 467 .81909761
1031 467 1
1294 467 1
1313 467 1
1338 467 .91763806
1343 467 1.8914341
1357 467 11.49488852
1431 467 .99177804
1460 467 .85080456
1584 467 .87965454
1612 467 .8961396
1614 467 1
1897 467 1.31947073
2024 467 1.66458528
2049 467 1.78388216
2139 467 1
2484 467 .97619607
2525 467 .94286446
2540 467 .99002376
2633 467 1.54009845
2796 467 2
2822 467 5.75538111
2843 467 .88508139
2910 467 1
2926 467 1.93453742
2950 467 .58656427
2989 467 .98555512
3008 467 1
3167 467 .9491794
3170 467 .9397463
3173 467 .9862679
3189 467 3.89861
3192 467 .3798464
3265 467 1.761343
3357 467 .8198588
3398 467 .9252382
3574 467 .9731838
3637 467 .7932821
3857 467 .8315311
3867 467 1.968681
3900 467 .8991303
3949 467 .7098478
3961 467 6.06473
4040 467 .9465832
4073 467 1.994648
4118 467 .9762029
4141 467 .9957072
4215 467 1
4335 467 .9744921
4381 467 2
4546 467 1
4556 467 .9436664
4915 467 1
4930 467 1
5000 467 .9343126
5119 467 .9421339
5125 467 .9607894
5128 467 1
5174 467 .9180863
5279 467 .963867
5393 467 .9523857
5465 467 .9452278
5471 467 1
5496 467 2
5535 467 1.990995
5576 467 2
5698 467 .6217267
5752 467 .6925142
5924 467 .7932821
5949 467 1
6009 467 .9799978
6071 467 .8963538
6124 467 .9720768
6184 467 .9726334
6185 467 .8980758
6199 467 .9622472
6211 467 .8152818
6416 467 .9513482
6444 467 .9501303
6464 467 1
6488 467 .9736845
6515 467 1
6659 467 1.954777
6698 467 1
6702 467 1.944371
6760 467 1
6857 467 1.520617
6858 467 1
6863 467 .9480037
7107 467 85.78085
7108 467 2.991138
7131 467 .8751201
7136 467 1.524519
7250 467 .9932648
7355 467 .8736562
7430 467 .9283388
7676 467 1
7728 467 1
7746 467 49.4792
7747 467 40.62518
7865 467 .9912411
7950 467 1
8054 467 .7121598
8075 467 .985311
8261 467 1
8318 467 .8198588
8379 467 1.991895
8458 467 .6299584
8462 467 .9870436
8555 467 1.095286
8569 467 .9824375
8571 467 1
8596 467 .965066
8676 467 .5920171
8727 467 .1566365
8843 467 1
8853 467 .6712643
9123 467 1.941608
9212 467 1
9334 467 1
9383 467 .9941012
9403 467 1.889814
9405 467 .7764953
9448 467 1
9493 467 .9091364
9503 467 1
9574 467 1
9624 467 .9464459
9652 467 .9186443
9672 467 1
9697 467 2.989891
9710 467 .9400184
9865 467 6.204551
10103 467 .9504798
10396 467 1
10449 467 .9001584
10457 467 1
10974 467 1
11162 467 .7932821
11213 467 3
11283 467 1
11390 467 .8584935
11393 467 .9495685
11409 467 1
11430 467 1.964398
11452 467 4.995863
11488 467 .8717588
11587 467 .9271052
11821 467 1
11829 467 1
11868 467 1.969617
11974 467 2.883957
12171 467 .97339
12236 467 .7511241
12317 467 1.973279
12459 467 .7932821
12881 467 260.1629
13100 467 1.963724
13115 467 1.965816
13171 467 1.919095
13206 467 .6362867
13245 467 .9797917
13246 467 7.984218
13247 467 2.986306
13298 467 .6381952
13491 467 1
13506 467 .9536315
14229 467 1.563168
14296 467 1
14405 467 .04609447
14449 467 1.160556
14527 467 1.017456
14546 467 .3334154
14562 467 .9908825
14564 467 .05130485
14575 467 1
14636 467 5.509895
14699 467 .7323594
14705 467 .7719599
14778 467 .6834951
15126 467 .7298849
15177 467 .6442086
15190 467 2.396668
15203 467 1
15298 467 .6319751
15311 467 15.32725
15324 467 1.026626
15452 467 .403949
15458 467 1.97661
15560 467 5.964491
15582 467 5.157018
15688 467 1.244115
15704 467 .7322665
15729 467 .3418119
15836 467 .9038138
15862 467 .2660969
15927 467 .5041204
15998 467 .951617
16092 467 .1209649
16136 467 1.62571
22 468 11.4231606
49 468 1.6385169
56 468 1
96 468 .6652278
97 468 3.4179595
128 468 1
148 468 1.6673103
158 468 1.5064444
160 468 .8731878
183 468 1
203 468 .873969
218 468 .6853385
224 468 .7019035
244 468 .7639479
251 468 1.7047368
258 468 .7565224
267 468 2.7764897
269 468 .7549866
270 468 1.5556605
273 468 .7796832
274 468 4.517403
275 468 .5897694
279 468 .7182935
280 468 1.6317205
281 468 .4762093
282 468 .4178981
285 468 .7164367
291 468 .6638261
293 468 .6615864
294 468 .6050324
296 468 .7776565
297 468 .6782621
298 468 3.5319518
299 468 .6466864
300 468 .7174921
303 468 .7026663
305 468 .7496827
309 468 .6524943
321 468 .8643881
330 468 2.8058908
361 468 .8179156
416 468 .7895727
423 468 1.7926127
426 468 .7201872
436 468 .8062117
439 468 1.7016285
455 468 .6180663
469 468 .6431077
471 468 .8729774
517 468 .9313214
525 468 .9365562
532 468 2.7788068
534 468 .7017161
540 468 .5979975
545 468 2.8963934
562 468 1
563 468 1.5275075
564 468 .9351419
574 468 .573529
580 468 10.0628107
592 468 .9714934
594 468 4.7070362
595 468 1
596 468 1.8796032
630 468 .6505699
641 468 2.9157551
670 468 1.6054812
683 468 1
693 468 1.6290929
721 468 .619701
754 468 1.9310724
818 468 .9773513
831 468 .9394253
883 468 .6393836
889 468 .9099075
890 468 .948942
918 468 5.136261
919 468 .8702789
1028 468 2.9708678
1030 468 1.918535
1037 468 .7270473
1092 468 1
1199 468 .8582137
1270 468 1
1292 468 1.9529802
1339 468 .9142484
1357 468 66.2142394
1407 468 1.9234837
1409 468 .8797702
1483 468 .8355813
1545 468 .9659838
1555 468 .9613476
1566 468 1.8830129
1630 468 .8910866
1663 468 .9394822
1669 468 7.5690527
1782 468 2.9382019
1797 468 1.8988025
1798 468 .9720919
1812 468 1
1820 468 1
1871 468 1
1897 468 1.3603125
1941 468 1
2024 468 5.8692298
2031 468 1
2049 468 4.741986
2063 468 .7526818
2067 468 2.8934836
2083 468 .8859432
2138 468 .860253
2182 468 1.9125346
2219 468 .87227
2220 468 .9038874
2272 468 4.748652
2291 468 3.6171447
2353 468 .8387347
2378 468 .9834589
2414 468 .8199171
2592 468 .9499724
2599 468 .9351896
2633 468 1.6661621
2672 468 .9705197
2726 468 .9683128
2740 468 .9344803
2810 468 .9603346
2823 468 .875101
2926 468 1.9238832
2958 468 .8612359
2989 468 .9734568
3140 468 1
3189 468 .8873844
3217 468 2
3333 468 .9528705
3446 468 1.459099
3448 468 .8911536
3463 468 1.872387
3481 468 1
3511 468 .8694936
3707 468 .9274549
3759 468 .9437367
3797 468 .8992787
3941 468 2.43723
3961 468 10.37599
3962 468 1.644259
3964 468 .8503163
3965 468 .6761224
4005 468 .9655418
4022 468 .7256326
4095 468 1
4106 468 .8235631
4112 468 1
4118 468 .9331378
4175 468 1
4205 468 .9568974
4249 468 .9354227
4294 468 3.835228
4353 468 .9669347
4363 468 1
4406 468 .9696113
4558 468 .9419526
4629 468 .9141557
4665 468 .8661526
4710 468 1
4712 468 .734363
4716 468 1
4755 468 1.879222
4774 468 1
4805 468 .9091075
4830 468 1
4839 468 1.976789
4880 468 1
4956 468 .7203575
4958 468 2.810474
5000 468 .9225898
5018 468 .8942951
5033 468 1
5102 468 1.920808
5240 468 1
5276 468 1.980609
5373 468 1
5381 468 1
5497 468 1.942712
5507 468 .9704974
5534 468 .81264
5535 468 .9795074
5626 468 .9751586
5627 468 .909332
5639 468 .8265257
5698 468 .6864407
5752 468 2.852766
5997 468 .6779763
6027 468 .8661916
6042 468 .7207962
6071 468 .8868473
6151 468 1
6185 468 .8757956
6195 468 .8050008
6199 468 4.951203
6314 468 .9660665
6369 468 1
6397 468 .816974
6400 468 .7569745
6416 468 .7511323
6436 468 1
6450 468 1
6488 468 1.964789
6524 468 .9468932
6594 468 .8051386
6659 468 .9471003
6671 468 2.934717
6702 468 .9472284
6750 468 .9881057
6773 468 .8725019
6816 468 2.796438
6857 468 .6296271
6947 468 .962202
6963 468 .9434969
6967 468 1
7008 468 .8304947
7082 468 .3258527
7131 468 4.432839
7136 468 3.240632
7216 468 .8524267
7234 468 .958952
7304 468 1
7338 468 .9065987
7474 468 .8466643
7500 468 .8969189
7553 468 .5829493
7592 468 .9245348
7597 468 2
7598 468 1
7673 468 .8585877
7719 468 1.907756
7748 468 4.792914
7751 468 .6964707
7843 468 1
7889 468 1
7991 468 1.709763
8044 468 .8739648
8075 468 .97874
8086 468 1.950774
8193 468 3
8207 468 .8189737
8226 468 .4429894
8287 468 .9500842
8356 468 .829332
8370 468 2
8379 468 .98821
8427 468 .9177706
8460 468 .8904679
8484 468 .7819302
8539 468 .790384
8555 468 7.585377
8579 468 1
8592 468 .8937514
8595 468 .9235482
8630 468 1.845043
8661 468 1
8676 468 3.559626
8710 468 1
8727 468 3.754087
8739 468 2.917582
8802 468 .9650116
8824 468 .8641637
8827 468 .978054
8859 468 .9303098
9015 468 1
9041 468 .7107053
9043 468 .9517172
9044 468 1
9164 468 .9088968
9170 468 1.963854
9194 468 .8928938
9210 468 .9145023
9221 468 1
9366 468 .9489598
9367 468 .8316078
9457 468 .9661685
9503 468 1
9605 468 1.940938
9865 468 25.48439
9995 468 .8841216
10093 468 .9331916
10103 468 .9322587
10156 468 .6199978
10254 468 .976221
10302 468 .8802716
10457 468 2
10459 468 .7169985
10539 468 .9256341
10592 468 1
11156 468 .8402869
11173 468 1.969173
11273 468 1.96313
11310 468 1
11343 468 1
11368 468 1.964433
11452 468 .9797241
11456 468 2.965186
11481 468 .9081461
11492 468 .9428118
11533 468 1
11571 468 .8191255
11587 468 .9334617
11592 468 1
11724 468 .8388965
11793 468 1
11806 468 .9561656
11822 468 .8904925
11868 468 .9621402
11974 468 .8073373
11983 468 1
12134 468 2.497058
12146 468 .9724491
12217 468 .6957925
12259 468 1
12290 468 .9032544
12315 468 .8480758
12348 468 .8279145
12512 468 2.981888
12543 468 1
12558 468 1.823773
12584 468 1.867345
12625 468 .7031748
12644 468 1
12664 468 .8193462
12777 468 .9422424
12869 468 .9480672
12879 468 .8184748
13071 468 .8301727
13077 468 .8994082
13092 468 .8861342
13100 468 1.952701
13141 468 1.942077
13328 468 .609843
13415 468 .9394216
13507 468 .8486542
14200 468 .8409909
14285 468 3.94303
14396 468 .8280392
14421 468 2.310119
14449 468 8.193813
14511 468 .7790251
14527 468 .5886748
14546 468 6.652273
14564 468 19.45965
14630 468 1.97628
14636 468 1.188307
14691 468 .9726738
14705 468 1.513929
14766 468 1.852112
14778 468 .8198476
14809 468 .9808888
14858 468 7.88344
14992 468 1
15027 468 5.563591
15051 468 .8469426
15126 468 4.768339
15177 468 .9074048
15194 468 4.456749
15196 468 .9322246
15304 468 .9523738
15311 468 118.1744
15324 468 .6119129
15458 468 .9795908
15582 468 14.20496
15688 468 .8765972
15729 468 .6731798
15761 468 .94381
15813 468 .7404143
15836 468 .9694339
15862 468 .8352426
15927 468 .8653826
15967 468 50.23143
15997 468 .7910278
16021 468 1.940627
16036 468 .8788295
16045 468 .8548319
16182 468 .7558337
22 469 5.63136542
97 469 1.62804161
102 469 1
116 469 .94540722
148 469 2.78739153
156 469 .8378981
157 469 1
202 469 .75658464
203 469 2.91945872
211 469 2
233 469 .78709636
251 469 4.81130932
267 469 1.85716369
269 469 1.84342193
273 469 .85920451
274 469 .6915919
281 469 .66526667
282 469 .6280024
284 469 2.90148065
287 469 1.86132275
288 469 .7176178
294 469 .74759226
297 469 .79439043
301 469 .83055658
302 469 2.7488636
303 469 .80998612
327 469 .89690622
337 469 .78770144
381 469 .8936715
389 469 .76560541
426 469 .821183
455 469 1.7559217
465 469 .77766387
469 469 1.77192463
484 469 1.78111058
532 469 2.85864442
539 469 .58546716
547 469 .80733726
551 469 .86380058
574 469 2.72745972
580 469 10.40108048
591 469 .95797441
594 469 .81277878
618 469 .7448119
637 469 .87843795
641 469 1.94616254
727 469 .9059727
739 469 1
756 469 .91316959
876 469 1
877 469 .96453314
918 469 4.44801956
920 469 1.97901925
946 469 1
1028 469 .98138277
1030 469 2.94793905
1224 469 5.89651189
1240 469 .86573729
1242 469 1
1268 469 1
1338 469 .87749171
1351 469 1
1357 469 16.4682
1499 469 1
1510 469 .95568933
1539 469 .87617753
1545 469 .97826166
1546 469 .9480715
1576 469 .92377138
1584 469 .93509018
1663 469 .96132553
1669 469 7.72459909
1713 469 .95402939
1778 469 1
1782 469 1.96050732
1798 469 .98216506
2024 469 5.27737075
2028 469 1.84791421
2049 469 5.83511377
2056 469 1
2063 469 1.84194897
2067 469 4.93192969
2129 469 .97539026
2170 469 .95383478
2202 469 .98079248
2205 469 1
2219 469 1.91837294
2272 469 1.83937373
2291 469 5.75533278
2309 469 1
2372 469 1.81711707
2376 469 .96203781
2378 469 .98942927
2456 469 .98103042
2467 469 .92453357
2484 469 .98353459
2554 469 1
2592 469 2.96802942
2599 469 .95858228
2633 469 2.78665775
2670 469 .92767455
2672 469 1.98116031
2750 469 1
2926 469 .95135684
2931 469 1
2958 469 1.91132153
2989 469 .98303733
3029 469 .8868831
3122 469 .6263185
3147 469 1
3176 469 1
3189 469 2.928032
3265 469 1.939028
3298 469 .9089295
3375 469 .9790925
3400 469 .8786248
3448 469 .9304407
3541 469 .9155071
3561 469 .8359377
3567 469 .9763038
3574 469 .971405
3619 469 .9022895
3720 469 1
3795 469 .9493975
3797 469 1.935633
3819 469 .8329816
3860 469 1.868089
3867 469 .9548137
3960 469 1.892227
3961 469 2.96216
3962 469 .1336013
4047 469 1
4107 469 .9089928
4205 469 .9724549
4237 469 .9455303
4252 469 1
4294 469 1.894701
4369 469 1.894992
4402 469 1
4406 469 1.98058
4486 469 .9889559
4520 469 .945731
4521 469 1.967775
4629 469 2.94514
4790 469 .9843282
4794 469 .9758277
4839 469 .9851667
4944 469 1
4956 469 .8212918
4958 469 .8788818
4963 469 .9377401
4990 469 .9308096
4994 469 1
5018 469 .9324483
5102 469 .9493918
5125 469 .9678522
5134 469 1
5174 469 .9399626
5203 469 1.958897
5316 469 1
5347 469 .9344549
5371 469 .9538543
5374 469 .904723
5378 469 .9607529
5497 469 1.963389
5507 469 .9811461
5522 469 1
5572 469 .9859699
5698 469 1.799617
5719 469 .962288
5740 469 .9276362
5741 469 .9813218
5752 469 .9059085
5877 469 .9560628
5916 469 1
5942 469 .9567717
5969 469 .931893
6009 469 .9540226
6013 469 1
6041 469 1
6063 469 2.993593
6071 469 2.927689
6101 469 1
6185 469 2.920626
6195 469 2.875384
6199 469 1.968816
6216 469 .7807632
6242 469 1
6319 469 1
6394 469 .9166167
6436 469 1
6439 469 1
6485 469 1
6488 469 .9774981
6567 469 .8998182
6574 469 .2000229
6608 469 1
6659 469 1.966194
6702 469 5.966276
6785 469 1.963337
6816 469 .8699115
6857 469 .7633097
6947 469 .9758448
6995 469 1.976286
7082 469 .5691799
7131 469 .6375507
7136 469 3.514719
7151 469 1.9533
7169 469 .9713525
7253 469 .8487141
7336 469 .8648378
7355 469 1.927558
7369 469 .8744395
7406 469 .9377524
7453 469 1
7463 469 1
7502 469 .9294439
7503 469 .9823607
7556 469 .8765354
7568 469 1
7600 469 .9312657
7612 469 1
7673 469 .9096292
7797 469 1
7823 469 .8871878
8062 469 1
8161 469 1
8255 469 .9353113
8269 469 1
8443 469 1
8458 469 1.905802
8466 469 1
8516 469 1.845009
8595 469 .9511428
8630 469 1.900974
8659 469 1
8676 469 .07951554
8727 469 5.842847
8739 469 2.94733
8827 469 .9859752
8834 469 1
8884 469 .9760672
8901 469 .9620491
8911 469 1
8969 469 1
9031 469 1
9043 469 1.969144
9095 469 1
9297 469 .9531516
9326 469 1
9366 469 .9673823
9777 469 .9875839
9865 469 11.75332
9894 469 .9773128
9906 469 .9385106
9916 469 .8834569
9946 469 1
10102 469 .9820917
10103 469 1.956709
10205 469 1.921323
10449 469 .9137034
10824 469 .8753429
10963 469 1.934272
11004 469 1.983255
11092 469 1
11158 469 1
11222 469 .9332067
11261 469 2.960366
11264 469 .9227196
11286 469 .8975093
11332 469 .9108744
11368 469 .9772709
11452 469 .9870425
11481 469 .9412999
11488 469 .9484552
11544 469 2
11580 469 .9197064
11619 469 .945329
11795 469 1
11868 469 .9758054
11983 469 1
12019 469 .9017208
12128 469 .9106324
12134 469 3.67859
12146 469 .9823933
12187 469 .9559863
12257 469 .9844923
12346 469 .9268426
12596 469 2
12606 469 .978515
12625 469 .8103111
12653 469 .8846572
12869 469 3.966812
13030 469 .8841336
13092 469 2.927233
13206 469 .8939567
13370 469 1
13371 469 .9856463
13374 469 1
13378 469 .8507612
13473 469 1
14229 469 .9023532
14285 469 .9635925
14368 469 1
14404 469 .9558799
14405 469 .8801859
14421 469 1.559125
14449 469 3.484799
14513 469 1
14546 469 1.777782
14562 469 .9897436
14564 469 3.737505
14569 469 .9514717
14636 469 6.48128
14691 469 2.982537
14699 469 1.929493
14705 469 .6893719
14766 469 .9054908
14858 469 7.925511
15027 469 1.721109
15177 469 .9408262
15194 469 3.65283
15270 469 .8571167
15284 469 .7955233
15298 469 .9462083
15311 469 35.6084
15314 469 1.970796
15436 469 .8854594
15452 469 .8717576
15458 469 .9869573
15560 469 .9039642
15688 469 1.921138
15704 469 .9412905
15719 469 .9843533
15739 469 .8960917
15813 469 .8341093
15862 469 .8947103
15927 469 .9139715
15957 469 .8944109
15967 469 4.118247
16021 469 1.962057
16136 469 .8807728
6 470 .9016745
18 470 .9512862
22 470 3.5959765
26 470 .9402344
49 470 .746814
62 470 .9080028
95 470 1.8933729
97 470 1.5923336
148 470 1.7669811
158 470 .6543092
171 470 .803766
221 470 .9701698
281 470 1.6331323
286 470 .8809159
290 470 1.8789051
302 470 1.7247545
327 470 .8870092
361 470 .8724664
389 470 .7431035
397 470 2.8659915
423 470 .8547441
437 470 .9023631
439 470 .7910179
465 470 2.7563196
484 470 .7600972
534 470 .7910793
580 470 .3435842
594 470 2.7948055
596 470 .915673
604 470 1
641 470 1.9409941
659 470 1.9262859
746 470 1
756 470 .9048339
802 470 .9280183
822 470 .9617748
826 470 1.8898576
831 470 1.9575729
877 470 2.9611283
890 470 .9642385
919 470 .9091422
948 470 .9664379
1030 470 .9429412
1160 470 .8754133
1240 470 2.8528481
1314 470 .8584293
1343 470 .9364585
1357 470 41.7451472
1498 470 1.9501837
1543 470 .938715
1545 470 .9761748
1576 470 .9164534
1584 470 .9288588
1618 470 .9647444
1659 470 1
1669 470 6.6981606
1711 470 .9379064
1790 470 1
1797 470 .9291204
1805 470 .827666
1812 470 1
1829 470 .8772633
1858 470 1
1966 470 .9473518
2024 470 1.2079983
2028 470 .833314
2049 470 1.8192847
2063 470 .8267761
2067 470 3.9253949
2291 470 1.7318447
2344 470 .9799368
2378 470 .9884145
2414 470 .8738683
2428 470 .9648173
2592 470 1.9649602
2616 470 .9211071
2633 470 .7661769
2810 470 2.972218
2822 470 1.091656
2926 470 1.9466871
2947 470 .8000701
2958 470 .9028084
2989 470 .9814089
3130 470 .9052406
3234 470 .9454603
3333 470 .9669901
3345 470 .9759814
3346 470 .9354343
3352 470 .6887962
3377 470 .9552812
3445 470 .9232113
3463 470 .9106185
3468 470 1
3567 470 .974029
3588 470 .9464937
3619 470 .8929093
3634 470 .8397066
3795 470 .9445397
3797 470 4.929454
3819 470 .8169479
3900 470 .9221826
3960 470 1.88188
3961 470 9.862527
4005 470 .9758652
4067 470 .9428409
4107 470 .9002561
4112 470 1
4294 470 1.884592
4325 470 1
4338 470 2.864779
4340 470 .9241086
4347 470 .8835823
4349 470 .9182408
4362 470 1
4365 470 1.900373
4376 470 .9806409
4381 470 1
4398 470 .950269
4402 470 1
4516 470 .9395142
4629 470 2.939874
4665 470 .9062521
4696 470 1
4712 470 .8139454
4750 470 .9577521
4790 470 .9828237
4925 470 1
4958 470 1.867254
4980 470 2
5018 470 .9259634
5022 470 1
5031 470 1
5060 470 1
5091 470 .8885324
5101 470 .9552582
5104 470 .9762249
5119 470 .948709
5272 470 .9129017
5306 470 1
5371 470 1.949424
5393 470 1.961765
5471 470 1
5497 470 .9598749
5507 470 1.979336
5535 470 .9856468
5626 470 1.982601
5698 470 .7803802
5707 470 1
5708 470 1
5873 470 .869665
5942 470 .9526218
5949 470 1
6009 470 .9496087
6029 470 .925408
6037 470 1
6041 470 1
6061 470 1
6063 470 .992978
6068 470 .9706197
6185 470 .9130061
6199 470 2.965822
6216 470 .7597165
6230 470 1.966107
6314 470 .9762326
6375 470 2
6380 470 .7993488
6444 470 .9522304
6568 470 1.983655
6589 470 .9701334
6657 470 .9102995
6702 470 .9630383
6713 470 .8117598
6737 470 .7939264
6746 470 .8307348
6773 470 .9106992
6815 470 1.951348
6816 470 .8574231
6855 470 .9452468
6856 470 2
6857 470 .7405875
6863 470 1.917159
6899 470 .7988324
7082 470 2.527821
7131 470 .6027556
7136 470 5.468132
7151 470 .9488167
7169 470 .9686024
7193 470 .8729225
7236 470 1
7264 470 2
7310 470 1.918506
7355 470 1.920603
7370 470 .8892438
7474 470 .8926023
7502 470 .9226705
7556 470 .8646828
7616 470 1.969553
7673 470 .9009536
7690 470 .8085037
7748 470 .8549551
7865 470 .9862165
8237 470 1.915339
8257 470 .9459199
8258 470 .9748904
8259 470 .9896823
8389 470 2.94073
8431 470 1
8458 470 .8967585
8555 470 .7095943
8571 470 1
8595 470 3.946452
8628 470 .9490551
8676 470 2.991149
8727 470 .8277603
8739 470 2.942274
8824 470 .904859
8868 470 .7630293
8945 470 .9154153
8980 470 1
9051 470 1
9367 470 .8820566
9440 470 1
9660 470 .8939802
9736 470 1
9742 470 1.905388
9771 470 .941681
9860 470 2
9865 470 16.53764
9898 470 1
9906 470 .9326076
10008 470 .9111343
10054 470 .8544451
10165 470 .9350785
10444 470 .9384347
10641 470 1.955491
10947 470 1
10963 470 2.927962
11095 470 .9555577
11114 470 .8998665
11226 470 .94591
11261 470 .9565607
11263 470 .9515985
11377 470 .9768115
11452 470 .9857986
11456 470 1.975616
11487 470 .9637241
11492 470 .9599449
11500 470 .9798385
11587 470 1.953396
11724 470 .8871617
11806 470 .969298
11868 470 .9734827
11895 470 .9121165
11974 470 .8650573
12086 470 .8315325
12134 470 1.647735
12234 470 1
12263 470 1
12307 470 .9422539
12559 470 .960766
12624 470 .9040657
12643 470 .9248963
12653 470 .8735843
12805 470 1
12869 470 .9636258
12894 470 .6989122
13004 470 2.954779
13069 470 1
13092 470 .9202473
13100 470 2.966872
13171 470 .9346048
13332 470 1
13334 470 .958902
13338 470 .8515372
13426 470 .9437626
13507 470 .893996
14200 470 .8886286
14285 470 2.960097
14372 470 .6842747
14405 470 1.868684
14421 470 .5168013
14449 470 3.435339
14471 470 .8021723
14546 470 3.756449
14564 470 16.52031
14589 470 .9592407
14636 470 .4314831
14705 470 2.659552
14766 470 .8964179
14778 470 .8738196
14858 470 16.91836
15016 470 .8836322
15027 470 1.694335
15051 470 .8927972
15099 470 2.918875
15126 470 1.837743
15190 470 .6751116
15194 470 3.619502
15222 470 .9397022
15284 470 .7758936
15304 470 1.966642
15311 470 68.5148
15314 470 .9679921
15369 470 .8649584
15458 470 .9857052
15560 470 .8947448
15582 470 12.74274
15705 470 .9797309
15729 470 4.771092
15731 470 .6891322
15862 470 1.884602
15878 470 1
15927 470 .9057128
15959 470 .773314
15967 470 26.4576
16036 470 .9151311
16045 470 2.898323
16 471 1.7402181
22 471 8.3789245
49 471 .6107958
97 471 6.3733245
148 471 2.6417972
158 471 2.468595
203 471 1.864304
209 471 .804963
217 471 1.8777137
218 471 .661208
233 471 .6412999
251 471 9.6820939
267 471 .7593494
269 471 .7361973
271 471 .7279682
273 471 .7627878
274 471 .480394
279 471 .6966903
280 471 1.6034782
281 471 3.4360413
282 471 1.3732584
288 471 2.5242425
292 471 .5543005
294 471 .5747434
295 471 .7861363
297 471 1.653589
299 471 .6195919
301 471 .7145217
302 471 .5768854
304 471 1.963063
305 471 .7304865
316 471 .9477765
327 471 .8263076
361 471 .803952
383 471 .8537032
389 471 .605092
392 471 .7310235
423 471 .7767088
444 471 1
455 471 1.5887769
469 471 .6157386
484 471 .6312151
532 471 1.7618441
534 471 .6788416
540 471 1.5671691
563 471 2.4912734
580 471 2.9909404
594 471 2.6845697
618 471 .5700591
630 471 .6237731
637 471 2.7951923
659 471 .8866847
670 471 1.5752267
690 471 1
699 471 .7766068
721 471 .590537
826 471 .8306863
877 471 1.9402454
918 471 11.0700233
944 471 .8458009
1028 471 .9686337
1030 471 .9122877
1053 471 .8821855
1061 471 .7761557
1166 471 .7201995
1176 471 .5654166
1224 471 1.8256432
1232 471 1
1240 471 .7737942
1292 471 .9493743
1357 471 104.3104234
1460 471 1.9135551
1539 471 .7913839
1540 471 1.9626871
1546 471 1.9125109
1576 471 1.87157
1588 471 1.7709971
1630 471 3.8827343
1633 471 1.9333599
1669 471 8.5360045
1782 471 1.9334627
1798 471 .9699517
1897 471 3.3112567
1908 471 .7864708
1964 471 .797697
2024 471 5.7825142
2031 471 1
2032 471 1
2049 471 2.7221997
2063 471 2.7337156
2067 471 1.8853151
2170 471 .9222208
2176 471 .9784597
2245 471 .8381192
2291 471 .5877847
2344 471 .9691583
2372 471 .6918788
2484 471 .9722591
2592 471 .946136
2595 471 .9074634
2633 471 .640561
2761 471 1
2810 471 .9572928
2891 471 .8224159
2926 471 1.918046
2958 471 .8505945
2982 471 .8275211
2989 471 1.9714213
3010 471 1
3192 471 .8943009
3265 471 .897275
3463 471 .8626004
3520 471 1.681712
3535 471 .3216653
3567 471 .9600767
3797 471 1.891555
3802 471 .9163162
3819 471 .7186075
3960 471 2.818423
3961 471 14.25145
3962 471 1.540291
3963 471 2.975674
4067 471 1.912134
4085 471 .7090395
4106 471 .8100326
4107 471 .846671
4188 471 1
4218 471 .765561
4249 471 .9304705
4369 471 3.823083
4406 471 .9672809
4417 471 .9381715
4425 471 1
4516 471 .9070197
4520 471 1.908568
4578 471 1
4581 471 .7097663
4605 471 .5787777
4629 471 2.907573
4712 471 2.713992
4733 471 .9431056
4777 471 .905906
4791 471 .576924
4805 471 1.902137
4833 471 1
4887 471 .8520809
4915 471 1
4958 471 2.79594
5101 471 2.931222
5102 471 1.914735
5104 471 .9634523
5111 471 1.855178
5119 471 .9211541
5121 471 2
5321 471 2.928996
5329 471 2
5378 471 .9338765
5395 471 .9663847
5452 471 .9043735
5535 471 .9779359
5572 471 .9763622
5613 471 .8170648
5651 471 .8589519
5741 471 .9685309
5752 471 .8414746
5786 471 1
5898 471 1
6038 471 1
6063 471 .9892056
6068 471 .9548358
6100 471 1
6136 471 1
6156 471 1
6169 471 .8911421
6185 471 2.866271
6199 471 5.947461
6253 471 1.798329
6444 471 2.926567
6447 471 1
6647 471 1
6659 471 .9430436
6663 471 1
6702 471 2.943181
6750 471 .9871936
6816 471 1.780827
6909 471 .2551554
6963 471 .9391638
7040 471 .9333687
7082 471 3.274154
7131 471 7.389345
7136 471 8.182398
7592 471 1.918748
7719 471 .9006819
7748 471 1.777033
7831 471 1
7869 471 .9552978
8037 471 .4541872
8044 471 .8642995
8216 471 .6967176
8221 471 .6210461
8237 471 .8698575
8255 471 .8910126
8271 471 1.713477
8374 471 .8398983
8378 471 .9271098
8410 471 .9705933
8555 471 .5535808
8595 471 2.917685
8614 471 .8719595
8630 471 1.83316
8676 471 11.44917
8728 471 1
8739 471 2.911262
8824 471 .8537468
8853 471 .735415
8889 471 1
8983 471 .5631373
9194 471 .8846801
9260 471 1
9297 471 .9210698
9364 471 .8970957
9489 471 .8324769
9617 471 1
9706 471 1
9755 471 .760326
9780 471 1
9857 471 1
9865 471 33.21479
9879 471 .9821444
9946 471 1
10059 471 1
10641 471 .9315789
10987 471 2
11022 471 .909692
11023 471 .8844469
11095 471 .9316822
11158 471 1
11226 471 1.916851
11244 471 1
11261 471 .9332239
11273 471 .9603025
11348 471 .890255
11358 471 .8998995
11619 471 2.90789
11644 471 .8680222
11686 471 .7631352
11712 471 .644655
11837 471 .8484357
11868 471 .9592369
11974 471 .7925626
11988 471 .917816
12134 471 .4584884
12139 471 1
12146 471 .9703363
12160 471 1
12171 471 .8690899
12234 471 1
12236 471 .7914853
12540 471 1
12575 471 .9318227
12586 471 .848822
12593 471 1
12621 471 .9435817
12629 471 .8616353
12653 471 1.80567
12679 471 .8624228
12777 471 .9378131
12872 471 .9853805
13092 471 2.877402
13139 471 1
13141 471 .9376349
13206 471 1.821338
14200 471 1.828797
14285 471 1.938661
14363 471 .3422276
14405 471 .7981372
14421 471 2.257214
14449 471 7.131989
14527 471 1.557131
14546 471 8.625606
14564 471 23.18815
14589 471 1.937344
14636 471 7.126061
14699 471 .8812098
14705 471 1.476654
14751 471 .927256
14766 471 .8407709
14778 471 .8060322
14858 471 15.8745
14939 471 .8987901
15022 471 .7459863
15027 471 4.530124
15079 471 1
15099 471 1.875292
15126 471 .7505736
15190 471 .500573
15194 471 4.415088
15196 471 .9270271
15209 471 .9316676
15267 471 1
15284 471 .6554977
15311 471 146.8074
15324 471 7.582152
15369 471 2.79241
15386 471 .8793602
15452 471 2.783937
15556 471 .9113695
15582 471 7.067306
15729 471 2.648117
15739 471 1.824935
15813 471 .7205074
15830 471 .8257749
15861 471 .9306415
15862 471 .8226079
15909 471 .9062927
15959 471 .6515323
15967 471 74.40562
16017 471 1
16045 471 .8436993
6 472 .8984938
26 472 .96257
30 472 .9291717
41 472 .964537
78 472 1
88 472 7.872293
98 472 3
105 472 2
164 472 .8856578
207 472 .9714177
226 472 .8817159
246 472 1
251 472 .2701797
267 472 .7346551
269 472 .6948912
270 472 .5670514
273 472 .5073605
274 472 .4539751
275 472 .4054046
281 472 .3840039
284 472 .770726
285 472 .5649544
289 472 .715737
290 472 .7985163
294 472 .4729393
296 472 .7586639
316 472 3.9785369
320 472 1
350 472 1
361 472 1.793084
364 472 .9266166
381 472 .8536899
392 472 .7944421
397 472 2.8852416
413 472 .661751
426 472 .6491204
439 472 .6819216
468 472 .9685462
469 472 .5999192
474 472 2
484 472 1.6734146
522 472 .8809286
545 472 .9035946
550 472 .9605129
558 472 .7125334
563 472 2.5093033
591 472 .9714014
595 472 1
621 472 .9233813
630 472 .5666949
650 472 1
670 472 .4125671
676 472 .8051869
781 472 2.9792537
784 472 1
786 472 .9599405
788 472 1
890 472 .9733773
936 472 1
1030 472 3.9231298
1034 472 1
1037 472 4.9628487
1053 472 .9313131
1118 472 .8457837
1126 472 .9736531
1139 472 1.9944343
1176 472 25.2942349
1268 472 1
1272 472 1.9292924
1273 472 1
1362 472 .9714454
1386 472 1
1394 472 1
1460 472 .9633204
1500 472 2.9761551
1520 472 .9624926
1525 472 1.9819665
1531 472 1.884917
1584 472 1.9081463
1599 472 2
1702 472 1
1762 472 .9791755
1897 472 1.2656003
1944 472 .9722598
2028 472 .7014371
2049 472 .7323757
2063 472 .1748826
2098 472 .912572
2155 472 1.9828802
2215 472 .8755445
2220 472 .8763128
2226 472 .8665957
2272 472 .757646
2291 472 19.6008029
2305 472 .8653261
2308 472 .5250317
2323 472 .8941839
2326 472 2
2327 472 .9448676
2350 472 .8945034
2437 472 1
2479 472 1.9751804
2484 472 3.9819588
2527 472 1
2532 472 1
2534 472 4.7996382
2540 472 .9871374
2581 472 .9646271
2592 472 .929623
2595 472 .9722598
2597 472 .8995253
2634 472 1
2793 472 2
2852 472 1.1216834
2880 472 1
2911 472 1
2926 472 .8974713
2958 472 3.8849166
2989 472 2.9760445
3046 472 4.979716
3167 472 2.952572
3169 472 .6003614
3173 472 1.986861
3189 472 3.916906
3345 472 .9733014
3346 472 .9400355
3375 472 .9713499
3376 472 1
3377 472 1.972511
3384 472 .9704386
3390 472 .9182617
3400 472 .9554515
3463 472 .8966765
3511 472 .8835088
3527 472 1
3573 472 .9853436
3592 472 1
3619 472 .9089709
3628 472 .9660338
3630 472 1
3767 472 1.990637
3797 472 1.900867
3878 472 1
3949 472 .9436225
3988 472 .9639461
4006 472 1
4023 472 .9683014
4035 472 1
4047 472 1
4052 472 1
4107 472 .872414
4117 472 .958446
4118 472 .9634995
4185 472 1
4188 472 1
4189 472 .9786206
4205 472 .9671837
4225 472 1
4237 472 .9627808
4325 472 1
4336 472 1
4345 472 .9788529
4347 472 1.841014
4365 472 .9162372
4373 472 .8443823
4396 472 1
4402 472 5
4444 472 1
4472 472 3
4516 472 .8977938
4578 472 1
4652 472 2.91155
4672 472 1
4675 472 .9716201
4676 472 .9721099
4777 472 .9726161
4805 472 .9673219
4839 472 .9561815
4897 472 1.883328
4922 472 1
4972 472 1
4978 472 2
4991 472 .9554771
4993 472 1
5005 472 .9661417
5018 472 1.941661
5086 472 1
5089 472 1.985626
5101 472 1.959424
5102 472 .9574925
5115 472 .8273239
5222 472 .8334629
5251 472 1
5282 472 .834721
5352 472 .9372657
5367 472 1
5371 472 3.951985
5378 472 .9533549
5393 472 .9536204
5406 472 1
5463 472 1
5496 472 3
5497 472 3.949742
5507 472 2.984284
5529 472 1
5553 472 1.974033
5556 472 .9808482
5564 472 1.983592
5698 472 3.661362
5952 472 2.979676
6063 472 .9895698
6070 472 1
6071 472 .949433
6146 472 .9873973
6156 472 1
6184 472 .9790229
6185 472 8.892383
6199 472 2.942228
6227 472 .9132883
6282 472 1
6444 472 1.959524
6565 472 1
6568 472 .9905545
6573 472 .9868563
6574 472 2.956344
6659 472 1.951052
6685 472 1.993927
6773 472 .9365774
6846 472 1
7000 472 3
7023 472 .760319
7036 472 1
7040 472 .969375
7204 472 3.955877
7232 472 .9636794
7264 472 1
7278 472 1.993318
7336 472 .9536044
7355 472 1.904375
7440 472 1.981295
7498 472 1
7500 472 .8281238
7551 472 1
7598 472 1
7636 472 1
7637 472 1
7779 472 .9738033
7801 472 .9717119
7844 472 2
7850 472 2.984586
8015 472 6.976363
8018 472 2
8028 472 1
8037 472 8.904526
8044 472 .9092465
8062 472 1
8193 472 1
8207 472 .5439151
8225 472 .9537884
8397 472 1.955199
8453 472 1.973991
8541 472 .8699719
8595 472 9.935599
8596 472 1.963647
8631 472 3
8635 472 1.505479
8649 472 .8575883
8655 472 .9180152
8682 472 .9743335
8712 472 .8666844
8714 472 1
8727 472 1.670642
8741 472 1
8767 472 2.977956
8781 472 .9736874
8808 472 1
8812 472 1
8827 472 1.986175
8836 472 1
8853 472 .7084151
8891 472 .9240468
8914 472 1.92993
8919 472 .7006077
9057 472 .9346126
9069 472 1
9070 472 1
9095 472 2
9105 472 .7956209
9137 472 .9851668
9168 472 1
9242 472 1
9271 472 .9260942
9287 472 2.994236
9297 472 1.984926
9308 472 6.982835
9434 472 .883246
9488 472 .9834243
9562 472 10.97538
9571 472 2
9623 472 .9227432
9652 472 6.919027
9710 472 1.945781
9726 472 1
9741 472 1
9742 472 2.910656
9859 472 1
9864 472 1.992172
9906 472 .990782
9909 472 .9720356
9926 472 2.939215
9961 472 1
9995 472 .8350022
10010 472 1
10016 472 1
10074 472 1
10156 472 .4890079
10186 472 1
10242 472 .4029401
10254 472 .9884814
10255 472 1
10291 472 1
10444 472 2.969892
10814 472 1
10946 472 3.993573
10949 472 .9292567
11004 472 .9802081
11071 472 1
11156 472 .821442
11159 472 2.983828
11216 472 .959563
11230 472 .9321964
11253 472 .8941653
11261 472 .935558
11264 472 .9149792
11284 472 1
11430 472 .9798084
11451 472 1
11456 472 .9767293
11500 472 .9903898
11587 472 4.937729
11607 472 1
11619 472 .9104369
11638 472 .9868137
11729 472 1.948498
11748 472 1
11868 472 .9725543
12004 472 .9920635
12015 472 1
12066 472 1
12134 472 .4185331
12146 472 .9870097
12151 472 .9287638
12185 472 .9301868
12187 472 .9560745
12234 472 6
12235 472 .864356
12307 472 .9515773
12308 472 1
12331 472 2.944127
12363 472 1
12367 472 .96381
12396 472 1
12437 472 1
12559 472 .9701547
12570 472 3
12631 472 1
12642 472 1.951446
12661 472 1.979815
12717 472 4.988386
12773 472 1
12775 472 2
12851 472 .9718355
12869 472 6.969261
12878 472 5.993253
13004 472 .9849597
13025 472 1
13030 472 .8798548
13092 472 2.925482
13100 472 5.964349
13115 472 3.988385
13116 472 1
13171 472 .9596353
13215 472 .9371003
13245 472 .9401424
13328 472 .6436161
13334 472 .9546708
13357 472 1
13371 472 .9826451
13421 472 1
13473 472 1
13503 472 .9910262
13507 472 .8651553
14206 472 19.46614
14321 472 1
14323 472 .9816877
14363 472 .9833148
14389 472 1
14477 472 1
14495 472 3.922279
14562 472 2.99463
14691 472 .9823665
14978 472 .9163159
15015 472 11.61418
15082 472 1
15103 472 1
15135 472 2
15332 472 .983738
15454 472 8.651823
15458 472 .9674497
15522 472 .8600745
15527 472 .9728991
15560 472 1.944722
15641 472 45.5888
15780 472 17.27541
15795 472 1
15925 472 .9888182
18 473 .9453836
22 473 6.5470218
35 473 .9079025
97 473 .5429375
190 473 .638713
199 473 1.9537417
202 473 .7008912
203 473 .9010309
230 473 .9876472
233 473 .738384
243 473 .9211337
251 473 2.7681369
267 473 .8244827
268 473 .825687
274 473 .6210281
276 473 .7530362
281 473 .5886797
284 473 .8789394
288 473 .6530088
289 473 .8290836
293 473 .7342519
294 473 .6898414
295 473 .8440196
298 473 .632453
300 473 .7781533
327 473 .8733184
330 473 1.8475707
361 473 .8570134
364 473 .9134157
381 473 .8693435
389 473 .7119759
397 473 1.849754
404 473 .8960352
426 473 .7802697
439 473 .765696
442 473 .9425772
455 473 2.7000766
484 473 2.7310287
520 473 .6049632
532 473 .8263023
580 473 7.2640477
594 473 3.7699426
597 473 .2768018
630 473 1.7256009
647 473 .8725106
668 473 .7461902
693 473 .7087355
721 473 1.7013603
724 473 .9182342
756 473 .8933028
789 473 .8077747
848 473 1
918 473 5.3217264
919 473 .8981332
920 473 .9742189
1030 473 .9360275
1046 473 1.9625216
1076 473 .874029
1134 473 .9793288
1187 473 .7896336
1194 473 1.921559
1224 473 .8728338
1292 473 .9630764
1294 473 1
1313 473 1
1321 473 1
1338 473 1.8494618
1357 473 19.7449242
1460 473 1.9369518
1477 473 1
1520 473 .8662049
1530 473 1.9761111
1541 473 1
1545 473 .9732879
1584 473 .9202388
1597 473 1
1626 473 .9348483
1655 473 2.9410344
1659 473 1
1669 473 6.6615874
1711 473 .9303827
1782 473 3.9514714
1791 473 .9604685
1797 473 .920532
1798 473 .9780844
1897 473 3.4976687
1922 473 .8204219
1950 473 1
2024 473 4.1120332
2028 473 .813117
2041 473 .9788453
2049 473 3.7973878
2063 473 .8057869
2067 473 .9163552
2068 473 1
2133 473 2.9396242
2138 473 1.8902601
2176 473 .9842897
2204 473 .8508257
2219 473 1.8996967
2236 473 .9036583
2291 473 4.6993529
2322 473 1
2325 473 1
2326 473 1
2374 473 1
2428 473 .9605543
2478 473 1.9263478
2492 473 .8930721
2592 473 2.9607146
2616 473 .9115478
2617 473 .9090881
2633 473 .737845
2791 473 .9222837
2796 473 1
2822 473 .9815939
2840 473 .8671367
2850 473 .6536092
2910 473 1
2921 473 1
2926 473 1.9402273
2950 473 .967653
2958 473 3.8910319
3130 473 .8937589
3167 473 .9312493
3170 473 .9448932
3189 473 1.911566
3234 473 .9388519
3265 473 1.925078
3371 473 .9519466
3375 473 1.974309
3392 473 .9663885
3429 473 1
3472 473 1
3494 473 .9032115
3679 473 .970657
3797 473 3.920906
3832 473 1
3857 473 .9524395
3929 473 .920973
3959 473 1.794521
3961 473 10.7247
3962 473 1.935369
4005 473 .9729408
4072 473 1
4107 473 2.88817
4173 473 .9537122
4205 473 1.966153
4216 473 1
4294 473 3.870608
4345 473 .9589722
4365 473 .8883019
4369 473 .8709664
4376 473 .9782952
4399 473 2
4406 473 .9761365
4409 473 .9002097
4486 473 1.986429
4520 473 .9333142
4521 473 1.960401
4524 473 .8757645
4538 473 1
4629 473 .9325885
4637 473 1.940164
4676 473 1.956447
4680 473 .8707893
4708 473 2.936596
4712 473 1.791402
4733 473 .9585044
4782 473 1
4790 473 .9807425
4828 473 .9802233
4839 473 1.981773
4887 473 .892116
4915 473 2
4944 473 1
4946 473 .7919142
4958 473 1.85117
4963 473 .923495
4990 473 .9149788
5001 473 1.989412
5084 473 2.935204
5103 473 1
5128 473 1
5170 473 1
5200 473 .7923136
5211 473 .2322947
5222 473 .8734541
5245 473 1
5275 473 1
5289 473 .9466051
5321 473 .9482139
5347 473 1.919458
5371 473 1.943296
5378 473 .9517732
5393 473 .9571319
5395 473 .9754829
5399 473 2
5497 473 2.955013
5512 473 .9082395
5534 473 1.852871
5535 473 .9839077
5556 473 .9745258
5626 473 .9804926
5645 473 1
5683 473 1
5698 473 .7537694
5704 473 .8683472
5834 473 1
5836 473 1
5845 473 .9773827
5883 473 2
5942 473 1.946881
6041 473 1
6071 473 3.911144
6110 473 1
6124 473 .9099558
6135 473 1
6146 473 .9668288
6185 473 .9024653
6195 473 .8468718
6199 473 .9616812
6253 473 1.852913
6301 473 .9243242
6367 473 1
6369 473 1
6447 473 1
6476 473 1
6488 473 .9723497
6567 473 .8768966
6638 473 .7608068
6702 473 6.95856
6816 473 .8401473
6846 473 1
6856 473 1
6864 473 1
6926 473 .9694791
6947 473 .9703181
6971 473 .8697858
7018 473 1
7044 473 1
7082 473 2.470608
7131 473 1.554622
7136 473 1.403686
7167 473 1
7204 473 .9389278
7250 473 .9696492
7353 473 1.976545
7355 473 2.910983
7369 473 .8457112
7406 473 .9235102
7414 473 1.920639
7502 473 2.913301
7551 473 1
7556 473 .8482866
7779 473 .9691917
8044 473 .9010276
8237 473 .9050813
8379 473 .9907416
8389 473 .933548
8410 473 1.978552
8482 473 1
8486 473 .7531406
8541 473 1.809882
8549 473 1
8555 473 2.674406
8569 473 .9867958
8595 473 2.939964
8655 473 2.897903
8661 473 2
8676 473 4.868909
8727 473 2.80689
8739 473 .9352793
8824 473 1.893331
8835 473 1
8853 473 .8070263
8866 473 .9358741
8883 473 1
8901 473 2.953366
8911 473 1
9170 473 .9716154
9194 473 .9158921
9305 473 .8876959
9350 473 .9859949
9367 473 1.867766
9544 473 1
9579 473 .874454
9640 473 1.95555
9697 473 .3279744
9705 473 .8953129
9706 473 1
9710 473 3.859911
9742 473 8.893924
9771 473 .9346146
9865 473 9.239279
9878 473 .7767606
9945 473 1
9946 473 1
9978 473 1.937933
10005 473 .9405911
10048 473 .9829922
10067 473 .95027
10128 473 1
10156 473 .7015933
10285 473 .8443076
10452 473 .6425963
10458 473 .8893861
10597 473 .7350766
11022 473 2.934134
11061 473 .8505004
11218 473 .9252921
11226 473 .939356
11246 473 1
11261 473 2.951297
11281 473 1.647327
11393 473 .9017589
11430 473 .9783751
11446 473 1
11452 473 .9840778
11487 473 .9593286
11489 473 .249016
11513 473 1
11544 473 1
11545 473 1
11571 473 1.857964
11587 473 2.947749
11686 473 .8272439
11688 473 .7997034
11708 473 1
11806 473 .9655779
11868 473 .9702696
11878 473 .6070207
11956 473 1
11974 473 .8487066
11977 473 1
12128 473 .8901851
12134 473 1.605051
12146 473 .9783649
12179 473 .7017888
12197 473 1
12217 473 .7611131
12260 473 .9202499
12307 473 .935257
12331 473 .8770615
12348 473 .8648654
12367 473 1.953497
12512 473 1.985777
12586 473 .8897391
12606 473 1.973599
12615 473 .8061322
12625 473 .7669103
12706 473 .8588542
12717 473 1.942631
12773 473 1
12777 473 .9546443
12787 473 .8775265
12869 473 3.959218
12872 473 .9893374
12936 473 1
13100 473 3.962857
13139 473 1
13206 473 .869694
13302 473 1
13311 473 1.957372
13312 473 .9709764
13328 473 .693619
13351 473 1.872436
13403 473 .9146911
13415 473 .9524292
13446 473 .8466297
13497 473 1
14200 473 .875134
14285 473 1.955262
14404 473 .9457852
14405 473 1.852772
14421 473 1.458253
14449 473 2.366921
14471 473 .7782019
14531 473 1
14546 473 3.726938
14564 473 4.219846
14589 473 .9543019
14630 473 .9813736
14636 473 .3625971
14699 473 .913361
14766 473 1.883867
14774 473 1
14858 473 9.908468
14886 473 .8934552
14930 473 .9181507
14977 473 .860609
15008 473 .9806483
15027 473 .6572987
15099 473 .9090451
15126 473 1.818082
15131 473 .9548609
15194 473 3.573398
15196 473 .9467776
15284 473 .7487391
15298 473 .9339008
15304 473 .9626003
15311 473 23.002
15314 473 .9641138
15324 473 1.695244
15452 473 1.842416
15458 473 1.983973
15522 473 .645165
15560 473 .8819912
15582 473 4.5904
15688 473 1.903095
15701 473 .2551195
15716 473 .9586138
15719 473 .9807734
15731 473 .651465
15739 473 .8723175
15835 473 .8815019
15862 473 .87062
15927 473 2.894288
15957 473 .8702521
15967 473 8.543701
15997 473 1.835899
16045 473 1.886003
16092 473 .450143
16136 473 .8534936
12 474 1
22 474 4.6337247
97 474 .6304221
115 474 .9260577
158 474 .6866073
191 474 1.9663417
209 474 .8849782
224 474 .8107179
250 474 .9573641
251 474 7.8125169
279 474 .821125
281 474 .667409
282 474 .6303832
294 474 2.7492077
300 474 .8206161
305 474 .8410562
321 474 .9138906
327 474 .897566
330 474 2.8767466
381 474 .894352
389 474 1.7671055
440 474 .7493687
455 474 .7574838
469 474 1.7733843
503 474 .8107291
532 474 .8595491
580 474 20.4049136
594 474 3.813977
595 474 1
596 474 .9235517
647 474 .8969129
659 474 2.9331731
670 474 .7494927
685 474 1
689 474 .9391082
693 474 .7644854
754 474 .9562331
818 474 .9856188
831 474 .9615369
877 474 .9647601
918 474 3.4515522
919 474 1.9176311
946 474 1
1028 474 .9815019
1030 474 4.9482722
1072 474 .9591522
1194 474 .9365731
1268 474 1
1269 474 1
1277 474 .9070655
1292 474 .9701438
1339 474 .9455503
1357 474 19.5164035
1460 474 .9490196
1500 474 .7753695
1545 474 .9784008
1584 474 2.9355056
1630 474 .9308433
1663 474 .9615731
1669 474 6.7263617
1717 474 .8920609
1761 474 .8304932
1782 474 1.9607601
1798 474 .9822792
1966 474 .9522707
2024 474 2.2819956
2049 474 2.836169
2063 474 1.8429605
2067 474 1.9323653
2219 474 .9188954
2272 474 .8404017
2291 474 2.7568986
2353 474 .8976015
2428 474 .9681045
2490 474 1
2592 474 .968234
2633 474 .7880231
2647 474 .9583592
2672 474 .9812809
2702 474 1
2834 474 1
2843 474 .9035459
2923 474 1
2926 474 .9516682
2958 474 3.9118891
2989 474 1.9831459
3189 474 2.928493
3265 474 .9394186
3267 474 .9269439
3448 474 .9308859
3463 474 .9189695
3797 474 3.936045
3805 474 .8865466
3857 474 1.961543
3941 474 1.642658
3959 474 .8338513
3961 474 7.968802
3962 474 1.139146
3963 474 .9856541
3964 474 .9049554
4005 474 .9781201
4019 474 1.907814
4205 474 .9726311
4231 474 .9066427
4294 474 5.895375
4353 474 .9790045
4369 474 .8956643
4383 474 2.919727
4486 474 .9890266
4521 474 .9679809
4558 474 .9631417
4733 474 .9664469
4839 474 1.985262
4886 474 1
4896 474 1
4956 474 .8224356
5000 474 .9508469
5086 474 1
5101 474 2.959438
5104 474 2.978446
5111 474 .9145923
5115 474 .9345439
5119 474 .9535011
5239 474 .9570242
5252 474 .9083587
5276 474 .9876872
5306 474 1
5378 474 .9610041
5449 474 .9616313
5496 474 1
5572 474 .9860597
5942 474 .9570484
5986 474 1
6041 474 1
6198 474 .9898526
6227 474 1.972785
6230 474 .9692741
6270 474 .9414362
6314 474 .9784532
6444 474 .9566936
6482 474 1.970054
6488 474 .9776421
6520 474 .9105691
6555 474 .9417792
6573 474 .5642967
6589 474 .9729238
6659 474 .9664103
6702 474 3.966492
6747 474 1
6750 474 .9924475
6816 474 1.870744
6836 474 1
6848 474 1
6856 474 1
6866 474 1
6999 474 1
7082 474 1.571937
7101 474 .9337594
7113 474 1
7131 474 2.63987
7246 474 1.973718
7288 474 .9539808
7292 474 .9740158
7355 474 1.928021
7406 474 1.938151
7445 474 .9192312
7446 474 1.881863
7474 474 .9026366
7497 474 .9744721
7502 474 .9298954
7503 474 1.982474
7556 474 .8773255
7748 474 .8685067
8237 474 1.923249
8258 474 .9772364
8271 474 .8310248
8379 474 .9925137
8389 474 .9462673
8410 474 .9826576
8443 474 1
8458 474 .9064044
8507 474 1
8541 474 .8462714
8595 474 2.951455
8655 474 .9174447
8673 474 .8118972
8676 474 3.085407
8691 474 1.951908
8727 474 2.843853
8739 474 .9476672
8827 474 .986065
8901 474 .962292
9123 474 .8255057
9131 474 1
9210 474 .9457116
9292 474 .8529414
9296 474 .9439326
9367 474 .8930761
9503 474 1
9605 474 .9624975
9624 474 .9672122
9638 474 .9753817
9864 474 .9854523
9865 474 12.7677
9879 474 .9894698
9894 474 .977458
9916 474 .8842028
9945 474 2
10008 474 .9194371
10156 474 .7587102
10205 474 .9218267
10444 474 .9441868
10489 474 1
10641 474 .9596491
10963 474 .9346922
11022 474 .9467414
11156 474 1.898587
11218 474 .9395917
11229 474 .9227258
11283 474 1
11452 474 .9871254
11481 474 .9416756
11487 474 .9671133
11500 474 .9817222
11544 474 2
11587 474 2.95775
11619 474 1.945679
11644 474 .9221669
11768 474 1
11866 474 .9897779
11868 474 .9759602
11974 474 1.877665
11989 474 .9382353
12031 474 1
12146 474 .982506
12150 474 1
12234 474 1
12236 474 .8770298
12257 474 .9845915
12512 474 .9884995
12558 474 1.888101
12586 474 .9108438
12592 474 .9735078
12599 474 1
12661 474 .9806479
12662 474 1
12680 474 1
12872 474 .9913783
12886 474 1
13071 474 .8921649
13077 474 .9361273
13134 474 1
13139 474 1
13174 474 .8156189
13232 474 .919226
13311 474 .9655311
13312 474 .9765317
13404 474 1
13494 474 .8879377
13500 474 .8977147
14200 474 1.899034
14229 474 4.902978
14285 474 1.963826
14399 474 1.836188
14405 474 1.880953
14449 474 5.488096
14495 474 .3807813
14527 474 3.738821
14546 474 .7792037
14562 474 .9898092
14564 474 3.751985
14630 474 1.984939
14636 474 1.4846
14691 474 1.982649
14695 474 .9092134
14699 474 .9299443
14705 474 .6913599
14751 474 .9570997
14858 474 11.92599
14930 474 .9338172
15020 474 .9775461
15024 474 .9743251
15099 474 .9264545
15126 474 .8529024
15142 474 1.966293
15177 474 .9412049
15304 474 1.969759
15311 474 55.6813
15452 474 3.872578
15582 474 6.860206
15688 474 .921643
15701 474 .3976943
15704 474 .9416662
15705 474 .9816246
15729 474 3.792479
15739 474 .8967568
15813 474 1.835171
15862 474 .8953841
15957 474 .8950866
15967 474 13.16229
16045 474 .9078227
16136 474 .8815359
16168 474 .8738799
16182 474 .8449619
18 475 .96831513
48 475 .61350648
96 475 .68939424
202 475 .55136524
223 475 .93605272
243 475 .90266033
272 475 1
274 475 .60962747
277 475 .55920651
280 475 .689141
289 475 .76844197
290 475 .78162977
294 475 .65474811
295 475 .81209794
299 475 .63600916
405 475 .88390902
416 475 .58529303
417 475 .8481172
440 475 .34214224
484 475 1.5994653
500 475 .92482987
526 475 1
532 475 1.77112027
545 475 .93533275
547 475 1.63516478
563 475 .58812207
583 475 1
589 475 39.51215921
647 475 1.91905526
756 475 1.879524
822 475 .90613615
831 475 .9611217
944 475 .82821295
1030 475 2.94808659
1053 475 .85120773
1333 475 .87645739
1338 475 .93513555
1431 475 3.99352477
1478 475 1
1598 475 1
1628 475 .81069131
1760 475 .95589218
1795 475 .9641637
1904 475 1
2024 475 .94828926
2049 475 2.82979561
2050 475 .76475827
2067 475 .85942381
2202 475 .98143283
2221 475 3
2272 475 .83126107
2305 475 1.87069123
2360 475 .62138262
2484 475 .98125313
2486 475 .95335184
2599 475 1.98527266
2714 475 .79328213
2739 475 1
2822 475 11.8073495
2926 475 3.94844471
3167 475 .959976
3173 475 1.989185
3185 475 .843657
3353 475 1
3375 475 1.982342
3377 475 .9214237
3384 475 .979276
3442 475 .9623559
3448 475 .6893075
3511 475 .8993645
3522 475 .9446541
3548 475 1.909827
3574 475 .9788808
3609 475 .9515701
3695 475 1
3797 475 3.930693
3919 475 2
3967 475 .9841452
4073 475 .9957847
4107 475 .8823828
4141 475 1.996619
4171 475 1
4244 475 1
4347 475 .8852436
4353 475 .9849354
4376 475 .9797638
4390 475 1
4422 475 1
4443 475 1.900352
4627 475 .9196341
4742 475 1
4915 475 1
4960 475 1
4968 475 .7932821
4990 475 .943264
5108 475 .5865643
5110 475 1
5187 475 1
5222 475 .721371
5263 475 3
5285 475 .8573511
5371 475 2.961067
5395 475 .9884254
5397 475 .9771404
5466 475 .9084303
5496 475 4
5497 475 .9410015
5564 475 .9808566
5576 475 1
5698 475 .7020895
5721 475 1
5849 475 1
5887 475 .9005695
5930 475 1
6124 475 .978009
6151 475 1
6183 475 .9450051
6184 475 .9784473
6199 475 3.970268
6227 475 .9529837
6235 475 .9148775
6382 475 .8954301
6386 475 1
6444 475 .9607249
6464 475 1
6476 475 1
6488 475 1.979275
6594 475 .7932821
6659 475 1.964385
6768 475 1
6779 475 1
6863 475 .9590501
6995 475 .9896167
7019 475 1
7033 475 1
7040 475 .9706857
7107 475 85.03985
7108 475 .9930207
7250 475 .9946957
7406 475 .9059504
7587 475 1
7640 475 1.971192
7706 475 1
7746 475 51.58984
7747 475 43.70481
7865 475 .9931019
7911 475 1
7991 475 .8106913
8072 475 1
8193 475 1
8231 475 .9168142
8374 475 .7658072
8541 475 .9055029
8589 475 1
8596 475 .9724876
8635 475 .5636075
8739 475 1.952807
8781 475 1.972312
8812 475 1
8824 475 .05106004
8827 475 .9729221
8836 475 1
8890 475 1.964855
9103 475 .9236958
9297 475 .8835079
9334 475 1
9383 475 .9953544
9393 475 .9446507
9574 475 1
9605 475 .9642127
9652 475 2.935928
9678 475 .9741603
9697 475 .9920385
9710 475 1.952761
9843 475 .9698747
9926 475 .962209
10043 475 1
10279 475 1
10343 475 1
10943 475 1
10964 475 1
10999 475 1
11004 475 .989388
11213 475 2
11249 475 1
11264 475 2.927336
11452 475 4.996742
11456 475 .9827689
11471 475 5.977256
11500 475 .9914179
11545 475 1
11607 475 1
11729 475 .9523368
11868 475 .9760715
11930 475 2
11974 475 8.90861
12019 475 .8617486
12134 475 2.611214
12146 475 .9871404
12171 475 2.979043
12262 475 1
12367 475 1.972962
12375 475 .9571805
12615 475 .786495
12621 475 .9747536
12625 475 .8377788
12630 475 .9657724
12728 475 .9752114
12864 475 1
12869 475 .9749274
12881 475 134.1905
13092 475 .9281051
13100 475 .9714308
13116 475 1
13232 475 .9012811
13245 475 1.984085
13246 475 8.987571
13247 475 4.989215
13338 475 1.930697
13507 475 .9547462
14376 475 .9808178
14389 475 1
14562 475 .9928195
14636 475 .8264625
14691 475 .9718234
14766 475 .6056889
14774 475 1
14966 475 1.778171
15015 475 .672834
15194 475 .08579741
15314 475 .9758841
15458 475 .9815793
15560 475 3.972035
15644 475 1
16092 475 .3077127
18 476 .92796042
22 476 15.40251707
26 476 .91161667
54 476 1
97 476 .39712984
151 476 1
203 476 .86945869
223 476 .85117472
243 476 .89597454
251 476 5.69417015
269 476 1.74621827
270 476 .5397588
273 476 1.77179867
274 476 .50013215
276 476 .67425218
278 476 1.83695365
281 476 3.45746422
283 476 1.56778426
287 476 .77523191
290 476 .82092102
294 476 1.59089754
296 476 .76969939
297 476 1.66674801
300 476 .70738187
304 476 .9644661
325 476 1
327 476 .83290561
383 476 .85926054
389 476 1.62009325
397 476 .80182397
404 476 .86286938
423 476 1.78519087
426 476 .71017341
440 476 .59116024
467 476 1
484 476 1.64522403
540 476 1.58361095
541 476 1
551 476 .77924799
563 476 .51059825
574 476 5.55826671
580 476 9.02927124
591 476 .93188493
594 476 2.69655184
630 476 2.63806469
659 476 .89098921
668 476 2.66522224
670 476 .59136246
724 476 .8921501
730 476 .87602169
743 476 .7363118
781 476 .8959158
805 476 2
818 476 1.97654075
831 476 1.9372575
918 476 3.1053501
955 476 1
997 476 .90589077
1028 476 1.9698252
1030 476 1.91561962
1127 476 .81085535
1134 476 .97273443
1194 476 2.89653554
1203 476 .96602329
1240 476 1.78238701
1243 476 1
1260 476 1
1268 476 1
1292 476 .95129744
1343 476 .90603286
1357 476 28.79245857
1542 476 .64827578
1548 476 .86315246
1554 476 1
1576 476 .87644865
1584 476 1.89479417
1630 476 1.88718884
1655 476 .92222371
1669 476 16.5536302
1687 476 .94378779
1761 476 .72349375
1792 476 .5140316
1796 476 1
1797 476 .89518094
1803 476 1
1805 476 .7451469
1897 476 .33741982
1918 476 .69814398
1969 476 .47118417
2024 476 6.82876251
2028 476 .75349935
2049 476 4.7327524
2063 476 .7438309
2067 476 3.88967164
2133 476 .92036374
2134 476 .88542846
2170 476 .92517542
2202 476 .96886845
2219 476 1.86769886
2221 476 1
2272 476 1.73965695
2291 476 10.60344337
2305 476 .73576378
2350 476 1.89944022
2376 476 .93847088
2384 476 .8614899
2463 476 .79779554
2492 476 .85896101
2503 476 .90069019
2525 476 .96506856
2540 476 .95817761
2592 476 1.94818209
2599 476 .93287016
2613 476 .67829029
2616 476 1.88333067
2633 476 1.65421489
2812 476 1
2823 476 .87063116
2923 476 1
2926 476 .92115916
2947 476 3.7043373
2958 476 .85626993
2989 476 .9725069
2990 476 1
3010 476 2
3058 476 1
3084 476 1
3091 476 1
3140 476 1
3173 476 .978226
3265 476 .9011772
3333 476 .9511839
3375 476 .9661131
3442 476 .9166543
3463 476 2.86782
3467 476 .541568
3472 476 1
3520 476 .6938028
3522 476 .8856001
3691 476 1.888282
3797 476 3.895674
3819 476 .7292967
3846 476 .9463496
3857 476 .9372672
3893 476 .9456385
3961 476 6.317869
3962 476 .5957409
3970 476 .9366132
3989 476 1
4005 476 .9643086
4067 476 1.915471
4107 476 .8524955
4217 476 .7878933
4237 476 .9117156
4338 476 3.800031
4354 476 1
4363 476 1
4365 476 .852669
4369 476 .8298034
4404 476 .9824681
4406 476 3.968524
4437 476 .8842708
4515 476 .7794605
4521 476 1.947769
4629 476 .9110835
4659 476 .6390622
4716 476 1
4733 476 .9452668
4790 476 2.974599
4827 476 1
4839 476 .9759582
4897 476 .8231636
4915 476 1
4922 476 1
4958 476 1.803692
5001 476 .9860338
5018 476 .8905122
5101 476 .9338344
5104 476 .9648406
5111 476 .8606795
5128 476 1
5159 476 .8265836
5222 476 1.833085
5285 476 .92712
5289 476 .9295715
5297 476 1
5321 476 .9316937
5347 476 2.893765
5371 476 .925207
5393 476 1.943457
5472 476 1
5497 476 1.940662
5553 476 .9486327
5566 476 1
5585 476 1
5614 476 .858265
5676 476 1
5737 476 1
5745 476 .8875032
5813 476 1
5873 476 .8072565
5924 476 .9742717
6012 476 .8403385
6029 476 .8896909
6041 476 2
6052 476 1
6063 476 1.989616
6068 476 1.956551
6071 476 .8827979
6146 476 .9562469
6177 476 .6811804
6185 476 2.871351
6199 476 1.949457
6247 476 .4922396
6301 476 2.900183
6314 476 .9648521
6327 476 .9150315
6375 476 1
6397 476 .810424
6444 476 .9293568
6450 476 1
6494 476 .9012922
6524 476 .9449926
6659 476 1.945207
6702 476 .9453398
6737 476 .6952517
6747 476 1
6750 476 1.98768
6816 476 2.789153
6857 476 .6163724
6860 476 1
6947 476 .9608493
6963 476 .9414748
6995 476 .9615648
7040 476 .9358998
7082 476 1.301727
7102 476 .1705166
7131 476 1.412542
7136 476 8.213456
7204 476 .9194451
7231 476 .9087774
7250 476 .9599669
7274 476 1
7292 476 1.957614
7353 476 5.969063
7355 476 4.882585
7377 476 1
7386 476 1
7406 476 1.899109
7500 476 .8932299
7548 476 .7723414
7556 476 .7998885
7605 476 .6231857
7616 476 .9549741
7619 476 .6846625
7748 476 .7855029
7761 476 .7130715
7777 476 1
7805 476 .9678912
7983 476 1
8086 476 .9490122
8109 476 .6573391
8179 476 2
8193 476 1
8229 476 .7818447
8237 476 .8748012
8256 476 .7928152
8258 476 .9628671
8271 476 .7243609
8324 476 1
8379 476 1.987788
8462 476 .9701685
8555 476 1.570539
8571 476 1
8595 476 .9208122
8596 476 .9202051
8655 476 .8653325
8676 476 5.508079
8727 476 3.745286
8739 476 2.914633
8824 476 1.859302
8827 476 1.977269
8834 476 1
8853 476 .7454657
8914 476 .7893633
9113 476 1
9137 476 1.95895
9286 476 .8767841
9292 476 .7601121
9345 476 .8854808
9366 476 .9471332
9489 476 .8388406
9660 476 .8432145
9751 476 1
9834 476 .3218665
9865 476 19.35858
9887 476 .6834359
9978 476 .9181333
9995 476 .8799746
10067 476 .9344056
10102 476 1.970974
10254 476 .97537
10444 476 .9089553
10452 476 .5285808
10458 476 1.854099
10539 476 .9229728
10640 476 1
10893 476 1
10947 476 1
10963 476 .8934673
11022 476 4.913123
11159 476 .9608294
11218 476 1.90146
11245 476 .940136
11252 476 .9384133
11255 476 .8692714
11331 476 1
11348 476 .8944239
11390 476 2.929952
11430 476 1.971477
11452 476 .9789985
11456 476 .9639403
11487 476 .946354
11615 476 2
11619 476 2.911389
11638 476 .9768559
11696 476 .785089
11697 476 .8854702
11957 476 1
11974 476 .8004424
11988 476 .9209379
11989 476 .8992469
12128 476 .855153
12134 476 2.479059
12146 476 1.971463
12177 476 .7069123
12234 476 1
12235 476 .8875735
12315 476 .8426388
12367 476 .9386622
12449 476 2
12512 476 .98124
12586 476 .8545648
12615 476 .7442864
12616 476 1
12642 476 1.86373
12897 476 1
12901 476 1
12905 476 1
12933 476 1
13013 476 1.893914
13030 476 .8122038
13092 476 1.882059
13140 476 .497083
13141 476 1.940004
13166 476 1
13171 476 .9032914
13311 476 .943773
13327 476 .9309917
13334 476 .939223
13351 476 .8317422
13370 476 1
13403 476 .8874767
13465 476 .9550252
14195 476 .3483646
14229 476 1.841734
14239 476 .9407042
14285 476 2.940991
14405 476 2.805805
14421 476 1.28543
14449 476 7.164962
14546 476 2.639828
14564 476 6.332948
14569 476 .9213454
14589 476 1.939724
14630 476 .9754316
14636 476 1.159259
14652 476 1.902013
14705 476 1.496534
14858 476 22.87927
14977 476 .8161418
14992 476 1
15008 476 1.974475
15020 476 .9633723
15024 476 .9581181
15028 476 1
15099 476 .8800296
15126 476 .7600485
15190 476 .5195446
15194 476 3.437307
15196 476 1.929799
15226 476 1
15284 476 2.668584
15304 476 2.950669
15311 476 167.5365
15314 476 .9526657
15384 476 1
15436 476 .8143526
15452 476 4.792145
15458 476 .9788605
15582 476 8.140722
15688 476 .8721809
15701 476 .01749489
15704 476 .9048436
15705 476 .9700253
15716 476 .9454111
15729 476 .6614838
15739 476 .8315855
15862 476 .8293464
15909 476 .9098524
15927 476 2.860565
15957 476 .8288611
15959 476 .6647695
15967 476 31.84605
15997 476 .7835492
16045 476 .8496367
16079 476 1
16092 476 1.274733
16168 476 .7942678
6 477 .824736541
12 477 1
22 477 9.279835477
33 477 .844861895
39 477 1.47962245
49 477 3.548700577
78 477 1
90 477 .753367613
95 477 .809939119
97 477 .273342093
114 477 1
164 477 .897764585
168 477 .507465712
202 477 1.52446375
207 477 .936831615
209 477 .773845957
211 477 1
218 477 .607155689
229 477 .70338695
231 477 .798437071
239 477 .938773948
251 477 11.631373887
258 477 .696026388
261 477 1
267 477 .720954985
269 477 2.694109087
270 477 1.445257147
273 477 .724941931
274 477 .397493938
275 477 .487840964
276 477 .607366156
277 477 1.688169273
280 477 1.540215447
281 477 2.346064972
282 477 .273265479
283 477 2.479037104
284 477 1.807532603
285 477 .64598083
287 477 3.729080122
288 477 .448338133
289 477 .72826959
290 477 .784150603
291 477 1.580298239
293 477 .5775021
294 477 4.506896245
296 477 1.722411604
297 477 2.598321147
298 477 2.415657677
299 477 .558899951
301 477 .668975335
302 477 5.509379928
303 477 2.628788876
305 477 .687487252
307 477 .874796677
327 477 1.798595996
330 477 2.757661174
337 477 .585253537
361 477 .772673712
375 477 .358030531
380 477 .866404916
381 477 1.792276647
383 477 .830362413
386 477 .626034287
389 477 4.542086727
413 477 1.690713938
416 477 .737288554
426 477 .650663108
436 477 1.75806189
439 477 2.627493238
440 477 4.507212881
455 477 2.523168637
484 477 2.572377635
495 477 .774786826
520 477 1.371953172
541 477 1
545 477 .870650653
547 477 .623614066
563 477 2.41010905
574 477 1.46756531
580 477 21.829950818
593 477 2
594 477 3.634244615
619 477 .903111269
630 477 4.56374826
637 477 .762516385
647 477 1.797311817
670 477 1.507456633
686 477 .83122778
723 477 .467067676
743 477 .682168512
756 477 1.830368111
805 477 1
822 477 .931864236
826 477 .803673253
831 477 .924374541
877 477 .930711947
918 477 5.921651007
919 477 1.838047639
920 477 .959012001
993 477 1
1028 477 .963629384
1029 477 .880239898
1030 477 1.898293737
1072 477 .919685784
1134 477 .967135977
1194 477 .875291114
1224 477 2.797825633
1268 477 2
1277 477 .817273741
1279 477 .800262392
1292 477 .941297313
1315 477 1
1317 477 1
1333 477 .740902704
1339 477 .892941982
1357 477 48.285875527
1407 477 .904471982
1420 477 .876030064
1450 477 1
1539 477 .758100417
1541 477 1
1542 477 .576055999
1546 477 .898552477
1584 477 2.873192178
1626 477 .896418921
1651 477 .800101719
1669 477 9.461976777
1670 477 1
1680 477 1
1687 477 .932245692
1733 477 1
1782 477 .922847105
1788 477 .810308396
1792 477 1.414247369
1797 477 2.873658364
1798 477 3.96515766
1829 477 .781224132
1897 477 2.201371768
2024 477 6.5882715
2041 477 .96636738
2049 477 6.677878265
2050 477 .891750387
2056 477 1
2062 477 1
2063 477 .691231513
2067 477 1.86701784
2139 477 1
2182 477 .890802415
2219 477 1.84053338
2272 477 2.686200527
2291 477 4.522018117
2326 477 1
2335 477 .865333433
2349 477 .777475778
2350 477 .878792207
2372 477 .642719904
2378 477 1.979349013
2456 477 .962941021
2480 477 1
2484 477 1.967833168
2592 477 2.937542284
2597 477 .719933136
2616 477 .859374878
2617 477 3.855464307
2620 477 .838610606
2633 477 .583214589
2670 477 .858705006
2672 477 .963194786
2716 477 .836570359
2726 477 .960439561
2820 477 .374436121
2823 477 .844067771
2926 477 4.904970717
2937 477 2
2947 477 .643628668
2958 477 1.826757732
3056 477 1
3061 477 1.930655
3084 477 1
3130 477 .8310932
3167 477 1.890697
3170 477 1.912389
3173 477 .9737552
3185 477 .7717459
3189 477 .8594032
3215 477 1
3265 477 .8808859
3297 477 .8562973
3301 477 .7073944
3321 477 .8558974
3333 477 .9411604
3346 477 .8849128
3347 477 .1858767
3374 477 .696877
3384 477 .9092822
3511 477 2.837067
3520 477 1.630931
3524 477 .9142511
3542 477 .003607794
3561 477 .6794878
3574 477 .9441368
3620 477 .9749329
3646 477 .902765
3679 477 .9533493
3691 477 .8653432
3728 477 1
3749 477 .9164059
3759 477 .9297572
3797 477 4.874253
3805 477 .7769298
3857 477 .9243862
3893 477 .9344765
3960 477 .7894538
3961 477 7.972475
3962 477 7.307403
4088 477 1
4106 477 .7797244
4205 477 1.946188
4250 477 .8927445
4252 477 2
4294 477 2.794287
4338 477 .7589717
4345 477 .9347723
4363 477 1
4365 477 .8224174
4369 477 .7948568
4406 477 2.962061
4409 477 .8413491
4499 477 1
4521 477 .9370446
4629 477 .8928262
4659 477 .5649506
4680 477 .7945751
4695 477 1
4716 477 1
4733 477 1.934028
4755 477 1.849213
4777 477 .8908938
4778 477 1.970384
4790 477 .9693836
4794 477 .952777
4828 477 1.968558
4839 477 1.971022
4864 477 1
4927 477 1
4944 477 1
4956 477 2.650876
4958 477 1.763384
4989 477 1
5001 477 .9831661
5018 477 .868031
5084 477 .8969848
5092 477 1.933867
5101 477 1.920249
5102 477 4.901132
5119 477 .9085746
5162 477 .9060017
5222 477 .7988117
5276 477 .9757907
5285 477 1.912156
5347 477 .8719511
5378 477 .9233269
5381 477 1
5393 477 2.931846
5497 477 1.928478
5546 477 1
5553 477 .9380855
5564 477 .9450683
5572 477 .9725909
5698 477 1.608532
5707 477 1
5741 477 .9635102
5860 477 1
5914 477 2
5942 477 .9155492
6012 477 1.807555
6032 477 .9585727
6041 477 3
6061 477 1
6063 477 1.987483
6068 477 .9476301
6070 477 1
6106 477 .9269575
6120 477 .9056925
6177 477 .6157169
6183 477 .9676314
6185 477 2.844935
6195 477 .7565501
6199 477 1.939079
6227 477 1.94649
6231 477 .5874146
6258 477 2
6314 477 1.957635
6355 477 .7982516
6356 477 1
6375 477 3
6381 477 1.91208
6397 477 .7714983
6439 477 1
6464 477 1
6481 477 .7531455
6482 477 .9411202
6488 477 .9560403
6567 477 .8042849
6568 477 1.970865
6589 477 .9467633
6605 477 1
6658 477 1
6702 477 2.934116
6816 477 1.745859
6863 477 4.852337
6913 477 .8041095
6926 477 1.951476
6940 477 .7529655
6947 477 .9528104
6963 477 .9294578
7040 477 .922738
7051 477 .609437
7082 477 2.15835
7131 477 2.291919
7136 477 8.051954
7169 477 .9440343
7173 477 1.576456
7180 477 .4917239
7231 477 1.890047
7246 477 .9483253
7310 477 1.854739
7355 477 1.858477
7406 477 .8783931
7450 477 1
7474 477 .8085656
7497 477 1.949807
7502 477 2.862162
7503 477 .9655398
7513 477 1
7556 477 1.758799
7592 477 1.905784
7642 477 .893974
7748 477 1.74146
7766 477 1
7818 477 1.595101
7823 477 .7796101
7845 477 .9634485
7852 477 .7974733
7860 477 1
7889 477 1
7950 477 1
8054 477 1.744236
8062 477 2
8105 477 .7463938
8197 477 1
8258 477 1.955243
8259 477 1.981609
8271 477 1.667764
8355 477 1
8405 477 .7976602
8408 477 .9453309
8411 477 1
8458 477 .8159739
8486 477 .6075321
8495 477 1
8541 477 .6977414
8543 477 1.676607
8555 477 1.482357
8569 477 .9790073
8574 477 .7201364
8584 477 1
8595 477 .9045525
8596 477 .9038208
8635 477 2.549767
8673 477 .6301554
8676 477 17.20174
8727 477 3.692986
8739 477 3.897104
8824 477 .8304129
8827 477 2.972601
8834 477 1
8842 477 1
8866 477 .8980498
8893 477 .8167177
8908 477 .8879418
9057 477 1.941338
9176 477 1
9183 477 .9698529
9236 477 .6833047
9240 477 1
9243 477 1
9308 477 .9268988
9326 477 1
9328 477 1
9364 477 .8806779
9367 477 .789768
9448 477 1
9464 477 .9537399
9500 477 1
9569 477 1
9623 477 .9157055
9624 477 .9355332
9706 477 1
9726 477 2
9741 477 1
9742 477 3.831356
9771 477 .8960475
9843 477 .8947984
9865 477 9.610885
9910 477 .8686929
9927 477 .9424573
9971 477 1
9978 477 2.901324
10008 477 1.841599
10054 477 .740551
10064 477 .7642909
10068 477 1
10103 477 1.915427
10156 477 1.52558
10200 477 .7613329
10205 477 .846297
10254 477 .9703127
10282 477 1
10452 477 .431784
10535 477 2
10945 477 1
10963 477 1.871593
11004 477 .9672862
11021 477 1
11022 477 .8952839
11061 477 .762319
11119 477 .924432
11156 477 1.800604
11159 477 2.952787
11209 477 .09444621
11241 477 .9265213
11253 477 .9030747
11264 477 1.849025
11332 477 .8258843
11352 477 .9006833
11368 477 .9555964
11378 477 .561735
11467 477 .9199161
11487 477 .9353388
11571 477 .7741844
11587 477 1.916929
11607 477 1
11619 477 2.893195
11645 477 1
11653 477 .878662
11697 477 1.861954
11724 477 2.798868
11738 477 1.597628
11757 477 2.437686
11806 477 .9452742
11829 477 2
11837 477 1.824255
11868 477 1.952733
11949 477 .8111107
11957 477 1
11974 477 .7594671
12128 477 .8254115
12134 477 4.372093
12135 477 .818465
12185 477 .9333653
12236 477 .758218
12260 477 1.87321
12307 477 .8970687
12543 477 1
12559 477 .930066
12586 477 1.824702
12598 477 .9211828
12609 477 1.947625
12621 477 .9345805
12628 477 .8415009
12629 477 .83956
12653 477 .7746662
12661 477 .9619503
12717 477 .9087928
12726 477 .4934081
12777 477 .9278915
12782 477 1
12879 477 .7733719
12887 477 2
12904 477 .7830324
13028 477 .3867893
13082 477 .8652564
13092 477 1.857842
13100 477 3.940949
13139 477 2
13206 477 .7928339
13299 477 .7334547
13334 477 2.926744
13371 477 .9719587
13372 477 1
13415 477 .9243699
13507 477 .8110499
14229 477 1.809237
14285 477 5.928874
14323 477 .9555705
14396 477 1.785313
14399 477 .677916
14405 477 4.765931
14410 477 .7192828
14449 477 1.993503
14471 477 1.647376
14527 477 1.486474
14546 477 2.565874
14564 477 11.57999
14569 477 .9051952
14589 477 2.927347
14630 477 1.970387
14636 477 8.986629
14668 477 1
14691 477 .9658842
14699 477 .8622576
14705 477 1.393157
14751 477 .9156502
14774 477 1
14858 477 19.85448
14911 477 .8591721
14966 477 .5875857
14977 477 3.77839
15008 477 .9692339
15027 477 4.455158
15051 477 .8089129
15099 477 2.855396
15106 477 1
15126 477 1.710779
15173 477 .8879789
15177 477 .8843981
15190 477 .4208924
15194 477 4.321769
15196 477 .9153847
15209 477 .9207656
15222 477 .8925203
15284 477 3.600534
15304 477 1.94054
15311 477 60.74537
15314 477 .9429465
15323 477 1
15369 477 1.759291
15452 477 2.749466
15527 477 .9210542
15582 477 6.758956
15695 477 1
15729 477 3.591976
15731 477 1.445884
15739 477 .7970048
15761 477 .9298487
15835 477 .8116065
15862 477 .794306
15877 477 .7637839
15957 477 .7937211
15959 477 1.595936
15967 477 23.55581
15983 477 .800647
15997 477 .7391052
16001 477 1
16021 477 .9258752
16036 477 .8487227
16092 477 .1258132
22 478 6.5139922
73 478 1
95 478 .8717361
97 478 2.5096101
106 478 2
116 478 1.9280249
148 478 .719697
156 478 .7862849
187 478 .9684332
199 478 1.9503687
202 478 .6790812
217 478 1.9043078
223 478 .8789417
239 478 .9586812
251 478 4.7512302
259 478 .7778016
268 478 .8129767
270 478 .6256281
274 478 .5933948
275 478 .6543661
282 478 .5095584
287 478 .8171679
290 478 .8543326
296 478 .8126676
297 478 .7289243
299 478 .7023207
327 478 3.8640812
336 478 .9376928
374 478 2.960475
381 478 .8598165
389 478 1.6909742
397 478 2.8387986
404 478 2.8884545
406 478 .8458763
423 478 .8252688
426 478 2.7642477
458 478 1
484 478 .7114162
523 478 .7462264
558 478 .8386473
564 478 .9453547
567 478 .7376486
580 478 8.2103845
591 478 .9445935
594 478 3.7531675
596 478 .8985614
621 478 .9308949
659 478 .9113278
670 478 .6676038
693 478 .6874975
711 478 .8327718
721 478 .6795845
781 478 .9153353
831 478 .9489637
834 478 .63033
890 478 .9569818
918 478 2.272269
919 478 .8907054
1028 478 .975455
1029 478 .9191791
1030 478 1.9313628
1194 478 .9158394
1196 478 1
1203 478 .9723625
1240 478 .822988
1243 478 1
1347 478 .8439134
1357 478 28.0700749
1370 478 1
1389 478 .9474947
1420 478 .9163381
1539 478 1.8367525
1584 478 .9144229
1598 478 1
1610 478 1
1630 478 1.9082365
1633 478 .9478524
1663 478 .9490116
1669 478 6.6369114
1762 478 .9821725
1772 478 .7748563
1797 478 .9147375
1798 478 4.9764864
1800 478 .3824553
1924 478 1
2024 478 6.0472856
2028 478 .7994901
2041 478 .9773028
2043 478 1.8737194
2049 478 9.782614
2056 478 1
2063 478 .7916255
2067 478 4.9102561
2170 478 .9391358
2182 478 .9263073
2219 478 1.8923829
2291 478 14.6774307
2349 478 .849828
2467 478 1.9005051
2484 478 .978292
2492 478 .8852753
2592 478 8.95785
2599 478 .9453949
2607 478 .9018904
2617 478 .9024591
2633 478 1.7187296
2647 478 .9447472
2672 478 .9751618
2810 478 .9665805
2816 478 .9732581
2840 478 .8574488
2843 478 .8720157
2845 478 1
2899 478 1
2926 478 2.9358689
2947 478 .7595004
2949 478 1
2958 478 .8830863
2989 478 .9776364
3110 478 1
3167 478 2.926236
3173 478 .9822885
3175 478 .9185482
3189 478 4.905117
3213 478 1
3234 478 .9343932
3265 478 .919615
3333 478 .9602917
3352 478 1.625647
3375 478 .9724356
3576 478 1
3619 478 .8711785
3679 478 .9685174
3729 478 .8535311
3797 478 2.915139
3857 478 2.948972
3867 478 1.940426
3961 478 4.631711
4022 478 1.768836
4023 478 .8826985
4106 478 .8513456
4205 478 1.963684
4217 478 .827467
4252 478 1
4294 478 2.861173
4347 478 .8599589
4349 478 .9016503
4353 478 .9721413
4369 478 2.861558
4384 478 .8090647
4393 478 1.933505
4406 478 4.974396
4443 478 .8360435
4486 478 .9854395
4521 478 1.957514
4546 478 1
4558 478 .951093
4629 478 2.927673
4680 478 .8613676
4712 478 .7761913
4778 478 .9800134
4790 478 1.979338
4791 478 .668932
4839 478 .9804438
4956 478 .7643912
4958 478 .8403178
4963 478 .9179165
5000 478 1.934779
5018 478 3.91094
5065 478 .8803723
5092 478 2.95537
5101 478 .9461792
5102 478 .9332781
5196 478 1
5225 478 1
5236 478 .896476
5239 478 .9429757
5324 478 .8846828
5328 478 .9495704
5347 478 .9135854
5378 478 1.948257
5395 478 .9736952
5556 478 .9726683
5617 478 .9492181
5695 478 2
5698 478 .735815
5745 478 .9084922
5842 478 .8600565
5887 478 .9590251
5906 478 1
5930 478 1
5942 478 .9430078
6041 478 1
6110 478 1
6185 478 1.895353
6190 478 1.820049
6195 478 .8357062
6199 478 6.958887
6227 478 .9638882
6303 478 1
6314 478 .9714098
6480 478 1
6482 478 .9602646
6488 478 3.970333
6555 478 .9227472
6557 478 1
6565 478 1
6567 478 .8679203
6659 478 1.95543
6702 478 2.955538
6816 478 1.828491
6857 478 .6879476
6926 478 .9672536
6963 478 1.952394
7007 478 .9323145
7051 478 .736426
7082 478 .4320068
7118 478 1
7131 478 1.522147
7136 478 7.360205
7169 478 .9622312
7262 478 .9371793
7278 478 .977902
7310 478 .9019694
7336 478 1.821802
7355 478 .904492
7406 478 2.917933
7446 478 .8432447
7463 478 1
7474 478 .8708092
7497 478 .9661272
7500 478 .9131505
7502 478 2.906979
7727 478 .9289599
7779 478 1.966945
7805 478 .9738818
7861 478 1
7888 478 1
8054 478 .827396
8086 478 .9585252
8153 478 2
8154 478 1
8207 478 .8474789
8216 478 .7626736
8237 478 .8981601
8390 478 1
8409 478 1
8410 478 .9769885
8520 478 1
8555 478 1.650665
8592 478 .9104817
8595 478 1.935587
8630 478 .8694435
8655 478 .890458
8673 478 .7504079
8676 478 4.786433
8682 478 .9437204
8722 478 .8030819
8727 478 .7928095
8778 478 .9270766
8824 478 2.885553
8853 478 .7929553
8883 478 1
8893 478 .8763107
8901 478 .9499656
8922 478 1
9043 478 1.95932
9137 478 .9666087
9183 478 .9796551
9194 478 1.909759
9205 478 .924077
9308 478 .9506672
9367 478 1.858124
9456 478 .6459991
9464 478 .968781
9489 478 1.868909
9605 478 .9502382
9617 478 1
9623 478 1.943113
9710 478 .8496964
9742 478 4.88619
9777 478 .9836306
9865 478 11.03798
9913 478 1
9978 478 .9334075
10048 478 1.981752
10067 478 .9466438
10102 478 1.97639
10103 478 .9429256
10704 478 1
10963 478 .9133436
11016 478 .8534016
11096 478 1
11159 478 2.968138
11173 478 .9740268
11216 478 .7692597
11261 478 .947746
11273 478 .9689356
11286 478 .8648763
11302 478 1
11348 478 .9141217
11382 478 1
11393 478 1.894596
11422 478 .7190921
11430 478 .9767983
11470 478 1
11481 478 .9226098
11483 478 .8709587
11492 478 .9518169
11533 478 1
11571 478 .8476068
11587 478 .9439391
11619 478 1.927922
11638 478 .981174
11644 478 .8967239
11729 478 2.904864
11748 478 2
11766 478 1
11772 478 1
11868 478 1.968102
11895 478 .8942832
11956 478 2
12019 478 .8704287
12146 478 .9767874
12185 478 .9550311
12187 478 1.941972
12235 478 .9085494
12236 478 .8368318
12315 478 .8719984
12348 478 .8550118
12586 478 .8816993
12589 478 .7982168
12628 478 1.893036
12629 478 .891726
12677 478 1
12872 478 .9885599
12879 478 .8470585
12893 478 .9404768
12894 478 .6378156
13100 478 1.960149
13111 478 1
13121 478 1
13139 478 1
13140 478 .5909145
13141 478 .9511977
13232 478 1.892822
13311 478 .9542635
13312 478 .9688601
13328 478 .6712788
13334 478 .9505625
13357 478 1
13371 478 .9810761
13430 478 1
13491 478 1
13507 478 .8724857
14229 478 3.871263
14241 478 1
14285 478 2.952
14323 478 .9700164
14399 478 .7826394
14404 478 .9418321
14405 478 .8420371
14410 478 .8105561
14421 478 .4187508
14449 478 3.320759
14471 478 .7620291
14511 478 .8138207
14546 478 4.707027
14564 478 7.017126
14589 478 5.95097
14630 478 .9800154
14636 478 3.31612
14668 478 1
14691 478 4.976977
14705 478 .5904679
14766 478 .8753991
14858 478 15.90179
14977 478 .8504451
15020 478 .9702061
15022 478 .8012276
15027 478 2.63231
15099 478 1.902413
15126 478 1.804817
15142 478 1.955275
15177 478 .9219853
15194 478 3.542291
15203 478 1
15267 478 1
15311 478 43.98131
15324 478 1.673023
15369 478 1.837556
15386 478 .9055962
15452 478 .8309252
15458 478 .9828046
15582 478 6.487616
15729 478 1.724642
15739 478 .8630074
15761 478 .9526579
15813 478 .7812897
15835 478 .8728614
15862 478 .861186
15878 478 1
15909 478 .9266716
15927 478 .88658
15957 478 1.860791
15967 478 17.9271
15975 478 1
16021 478 .9499764
16092 478 .4100492
18 479 .94524139
22 479 19.54584219
49 479 .71539676
51 479 1
97 479 .54174727
136 479 .95369126
139 479 .73410386
148 479 .73806637
161 479 .94854258
224 479 1.76530233
251 479 11.76753308
269 479 .80709582
270 479 .65016216
275 479 .67701682
280 479 .71004578
281 479 3.58760854
285 479 .77674467
287 479 .82914963
288 479 .65210513
289 479 .82863848
292 479 .67408489
294 479 1.68903367
297 479 .74668901
302 479 .69059995
307 479 .92104295
327 479 .87298847
330 479 .84717371
337 479 .73844818
361 479 .85664108
368 479 .91337952
381 479 .86900329
389 479 .71122586
413 479 .80495474
423 479 .83671962
455 479 .69929554
469 479 1.71901114
479 479 .76691346
482 479 .8938722
484 479 1.73032824
503 479 .76531626
525 479 .95004935
551 479 .83220232
563 479 1.6279967
569 479 .9102829
580 479 14.26213115
585 479 .91436511
589 479 19.22725227
592 479 .97755616
594 479 2.76934345
630 479 1.72488629
647 479 .87217862
717 479 1
721 479 1.70058262
727 479 .88415837
750 479 1
752 479 1.88959419
781 479 .92088368
822 479 .9570315
889 479 .92906826
918 479 3.31996009
997 479 1.92846583
1028 479 1.97706358
1029 479 .92447561
1030 479 1.93586092
1049 479 1
1053 479 .91384883
1187 479 1.78908574
1194 479 1.92135476
1224 479 .87250265
1333 479 .83660531
1357 479 20.7208224
1386 479 2
1483 479 .87054972
1506 479 1
1540 479 .97271519
1545 479 .97321836
1584 479 1.9200311
1669 479 7.66070608
1717 479 .86616247
1762 479 .98334081
1782 479 2.95134502
1797 479 .92032509
1798 479 1.97802735
2012 479 .96017252
2024 479 .10972077
2041 479 .97879024
2049 479 6.79686017
2067 479 .91613738
2083 479 .91020064
2170 479 1.94312445
2202 479 .97633633
2219 479 .89943547
2220 479 .92432852
2245 479 .88162566
2291 479 3.69856998
2309 479 1
2350 479 .92356265
2353 479 .87303242
2384 479 .89471592
2440 479 1
2467 479 .90702536
2473 479 1
2484 479 2.97971461
2529 479 2
2558 479 .90668581
2616 479 .91131749
2633 479 .73716235
2647 479 .94836815
2670 479 .91089505
2702 479 1
2732 479 1
2749 479 1
2810 479 .96877061
2823 479 1.90166436
2843 479 .88040307
2926 479 2.94007162
2947 479 .77526132
2958 479 .89074812
2984 479 1.9567421
3056 479 1
3102 479 2
3192 479 .9227081
3238 479 .9349281
3345 479 .973001
3375 479 .974242
3377 479 .9497321
3398 479 .9403063
3494 479 .9029595
3524 479 .9459241
3527 479 1
3588 479 .9398542
3628 479 .8582819
3797 479 3.9207
3805 479 .8593251
3843 479 1
3856 479 .8808265
3857 479 .9523156
3941 479 .556919
3961 479 5.721381
3963 479 .982212
3964 479 .8821509
3967 479 .8819249
4005 479 .9728703
4073 479 .6732787
4107 479 2.887879
4216 479 1
4294 479 1.870271
4384 479 .8215774
4486 479 1.986394
4545 479 1
4629 479 5.932413
4712 479 .7908584
4716 479 1
4733 479 .9583963
4790 479 1.980692
4794 479 .9702197
4805 479 .9284384
4839 479 .9817254
4888 479 1
4895 479 .9074828
4956 479 2.779832
4960 479 1
4980 479 1
5018 479 .9167763
5022 479 1
5033 479 1
5092 479 1.958294
5104 479 .9732747
5119 479 .9423444
5222 479 .8731245
5224 479 .9165716
5226 479 1
5280 479 .8303219
5321 479 1.948079
5347 479 .9192484
5358 479 1
5393 479 .9570203
5497 479 .9548959
5507 479 .976772
5522 479 1
5534 479 .8524875
5564 479 .9653584
5572 479 .982715
5689 479 1
5698 479 .7531281
5719 479 .9535389
5752 479 .8840792
5883 479 1
5895 479 1
6041 479 1
6093 479 1
6151 479 1
6185 479 .9022113
6193 479 1
6227 479 3.966255
6319 479 2
6381 479 .9445547
6394 479 .8972718
6400 479 .8086609
6444 479 .9463028
6488 479 1.972278
6520 479 .8891115
6568 479 1.981627
6573 479 .459756
6574 479 .01442824
6659 479 1.958351
6702 479 6.958452
6737 479 1.768355
6756 479 .8176356
6857 479 1.708398
6863 479 .9068791
6926 479 1.9694
6936 479 1
6995 479 .9707847
6999 479 1
7051 479 .753699
7082 479 .4692297
7131 479 .5534625
7136 479 4.402133
7198 479 1
7255 479 2
7292 479 .9677813
7305 479 1
7355 479 1.910751
7372 479 .8478788
7406 479 .923311
7414 479 1.920433
7433 479 1
7502 479 2.913075
7556 479 .8478916
7592 479 .9405847
7597 479 1
7598 479 1
7733 479 .9565711
7738 479 1
7746 479 .3911697
7747 479 .5908889
7988 479 1
8132 479 .8556302
8237 479 .9048341
8255 479 .9203036
8258 479 .9717746
8271 479 .7904816
8379 479 .9907175
8408 479 .965524
8410 479 .9784965
8460 479 1.913763
8543 479 .7960582
8547 479 1
8555 479 3.673559
8574 479 .8235094
8592 479 .9163482
8595 479 .9398079
8655 479 .8976367
8673 479 1.766765
8676 479 6.865963
8706 479 .8806702
8727 479 5.806387
8824 479 1.893053
8827 479 1.982721
8859 479 .9451315
8993 479 .6434856
9095 479 1
9111 479 1
9194 479 .915673
9350 479 1.985958
9364 479 .9247518
9367 479 .8674213
9464 479 .9708269
9503 479 2
9614 479 .9752647
9617 479 1
9705 479 .8950403
9741 479 2
9742 479 .893648
9829 479 .8008533
9865 479 5.23209
9867 479 1
9879 479 .9869432
9895 479 .8683462
9926 479 .946034
9956 479 .9506603
9978 479 1.937772
10064 479 .8513546
10103 479 .9466659
10302 479 .9057353
11021 479 1
11022 479 .9339628
11073 479 1
11135 479 .8638262
11156 479 1.874255
11173 479 .9757289
11213 479 1
11241 479 .9536621
11253 479 .938876
11283 479 1
11365 479 .8640018
11368 479 .9719977
11377 479 .9739341
11390 479 .9467549
11456 479 1.97259
11587 479 1.947613
11619 479 .9326453
11640 479 .9409763
11659 479 1
11692 479 .9732266
11729 479 1.911099
11806 479 .9654882
11974 479 .8483126
11977 479 1
12004 479 .9775604
12030 479 .2024813
12128 479 .8898991
12134 479 8.604023
12178 479 1
12185 479 1.957978
12236 479 1.847525
12307 479 1.935088
12404 479 1
12512 479 .9857402
12526 479 1
12543 479 1
12559 479 .9558975
12570 479 1
12592 479 .9671514
12625 479 .7663032
12629 479 1.898822
12717 479 .9424819
12869 479 .9591122
12904 479 .8631736
13044 479 1
13071 479 .8662914
13092 479 .910351
13100 479 .9627607
13141 479 .9543959
13171 479 .92649
13206 479 .8693547
13232 479 .8998454
13312 479 .9709008
13507 479 .8808423
14229 479 2.879699
14268 479 .9114689
14285 479 1.955146
14405 479 .852389
14421 479 1.456842
14449 479 11.36527
14546 479 1.726227
14564 479 11.21261
14589 479 1.954183
14614 479 .968309
14630 479 1.981325
14636 479 2.360937
14751 479 .9468064
14778 479 .8581622
14858 479 17.90823
14939 479 .9259909
14966 479 1.739919
14977 479 .860246
15099 479 1.908808
15177 479 2.927098
15190 479 .634797
15194 479 2.572287
15196 479 .946639
15270 479 .8239678
15284 479 1.748085
15298 479 .9337287
15311 479 20.96555
15369 479 .8482014
15452 479 1.842005
15458 479 1.9839310000000001
15582 479 4.586729
15612 479 .9659386
15688 479 2.902842
15701 479 .2531797
15704 479 1.92767
15729 479 1.742688
15813 479 .7956227
15862 479 .870283
15924 479 2.961367
15927 479 1.894013
15967 479 17.52168
15983 479 .8742819
16036 479 .9045999
16045 479 .8857061
16175 479 .2441355
22 480 11.86402
97 480 11.85377
139 480 .3349143
148 480 1.344826
156 480 .5004668
158 480 3.028029
199 480 .8839928
205 480 .7222079
216 480 .8773174
218 480 .3803291
233 480 .3439161
251 480 1.418531
258 480 .5205134
267 480 5.559836
268 480 1.562856
269 480 3.517489
271 480 .5024376
273 480 .5661246
274 480 5.04961
275 480 2.192123
276 480 .3806611
278 480 .6900027
279 480 .4452284
281 480 1.968486
282 480 1.853652
283 480 1.178235
284 480 .6964028
285 480 .4415717
286 480 1.665174
287 480 .5726522
288 480 3.129811
289 480 1.571374
290 480 2.65952
293 480 2.333554
294 480 1.22218
296 480 2.562133
297 480 4.366394
298 480 3.078261
300 480 .44365
301 480 2.477843
302 480 3.226098
303 480 .4144532
327 480 .6823062
330 480 4.617736
380 480 .7892677
383 480 2.732414
389 480 6.27769
392 480 1.508026
413 480 .5121335
423 480 2.591587
426 480 1.448958
429 480 1
440 480 .2226798
442 480 .8559944
455 480 2.247848
469 480 3.297163
484 480 .3254704
519 480 .8377956
520 480 .009321712
532 480 1.564399
534 480 .4125821
540 480 1.208326
541 480 1
542 480 .712583
547 480 .4062905
558 480 2.622858
563 480 3.069509
564 480 .8722733
574 480 2.16014
580 480 23.15437
589 480 15.56583
591 480 .870494
594 480 2.423059
604 480 1
621 480 .8384751
630 480 .3118584
637 480 .6253944
641 480 .8340945
647 480 .6802806
668 480 .3634926
670 480 .2230643
676 480 .5796242
682 480 1
693 480 .2695633
724 480 .7949468
756 480 .7324234
759 480 .614645
802 480 .7976107
818 480 .9553973
918 480 14.29902
919 480 1.744537
1187 480 2.47244
1194 480 2.803285
1224 480 1.681091
1339 480 .8311272
1357 480 240.79
1407 480 .8493145
1483 480 2.676206
1626 480 .8366117
1630 480 1.785514
1646 480 .5735662
1669 480 11.15132
1713 480 .858337
1782 480 .8782994
1897 480 5.740247
2024 480 13.77315
2028 480 .5313324
2049 480 .4918866
2050 480 .8292475
2182 480 .8277522
2226 480 .7326213
2335 480 .7875776
2353 480 .6824162
2372 480 .436428
2397 480 .6829666
2459 480 .6941773
2633 480 4.342565
2822 480 2.446029
2859 480 1
2947 480 9.437861
2996 480 .3797081
3119 480 .8242228
3170 480 .8618026
3262 480 1
3496 480 2
3511 480 1.74299
3819 480 4.485316
3856 480 .7019114
3960 480 2.667885
3961 480 31.80179
3962 480 10.33011
4019 480 .7140896
4107 480 .7195521
4250 480 .8308157
4294 480 2.67551
4490 480 .7734201
4557 480 .2500507
4712 480 .4768743
4789 480 2
4956 480 1.449293
4958 480 1.626762
5050 480 .292364
5101 480 .8742004
5159 480 .6702863
5222 480 1.682647
5280 480 .5755844
5285 480 .8614346
5293 480 1
5321 480 .8701303
5328 480 .8821269
5452 480 .8250934
5465 480 2.918282
5613 480 .6654006
5698 480 1.3825
5705 480 .5947797
5752 480 .7100475
5842 480 .6728991
5924 480 .9510832
6012 480 .6964383
6088 480 .9461098
6092 480 .7266759
6140 480 1
6195 480 .6159832
6254 480 2.552988
6397 480 .6395624
6589 480 .9160246
6816 480 1.599119
6857 480 1.270615
7101 480 .7945581
7107 480 25.18144
7131 480 6.883076
7136 480 40.50456
7250 480 .9238858
7283 480 1
7302 480 1
7382 480 .7697197
7390 480 1
7446 480 .6336035
7474 480 2.698032
7539 480 1
7551 480 1
7616 480 .914393
7691 480 1
7746 480 13.97583
7747 480 9.475392
7748 480 6.59218
7764 480 1
7904 480 .4490492
7911 480 1
8187 480 1
8237 480 1.761962
8256 480 1.606083
8458 480 .709718
8543 480 .4898806
8555 480 16.18347
8676 480 7.163435
8853 480 1.516058
9164 480 .8205881
9194 480 .789073
9383 480 .9009193
9551 480 .902749
9613 480 1
9638 480 .9236476
9843 480 .8340555
9865 480 59.07663
9956 480 1.876587
10165 480 .8174615
10205 480 .7575495
10343 480 1
10452 480 .1036986
10539 480 .8535494
10824 480 .6158566
10992 480 .5181088
11061 480 .6250831
11217 480 2
11218 480 .8126467
11241 480 .884095
11365 480 .6598279
11461 480 1
11571 480 1.643799
11640 480 .8523641
11644 480 .7586046
11712 480 .3500528
11871 480 .6054391
11974 480 .6205845
12128 480 .7246049
12544 480 .3900361
12586 480 3.723486
12625 480 1.415455
12653 480 1.64456
12881 480 171.4743
13043 480 .4557805
13071 480 .6655548
13082 480 .787456
13114 480 .6593544
13171 480 .8161296
13219 480 .7416404
13353 480 .7717357
13506 480 .9516599
13521 480 .7175575
14229 480 1.699092
14372 480 1.112282
14405 480 .6307809
14449 480 14.41236
14527 480 3.189967
14546 480 10.31521
14564 480 29.02789
14636 480 27.40151
14699 480 2.782726
14705 480 8.042768
14751 480 .866947
14766 480 .7087605
14778 480 .6452213
14847 480 .4762944
15020 480 .9303603
15027 480 13.14057
15051 480 .6985801
15126 480 3.543784
15177 480 1.81765
15190 480 3.086518
15194 480 7.930161
15270 480 2.559691
15284 480 .3698847
15311 480 295.8956
15324 480 9.23573
15369 480 1.620306
15386 480 .7793426
15436 480 .6470316
15452 480 9.604808
15582 480 35.46499
15612 480 .9148023
15729 480 7.356385
15731 480 .1259395
15739 480 1.679796
15761 480 .8893437
15813 480 .4887913
15835 480 1.702829
15836 480 .9398054
15852 480 1
15862 480 1.675539
15877 480 1.627394
15927 480 2.734895
15959 480 6.362632
15967 480 97.79319
15997 480 .5884657
16021 480 .8830758
16092 480 1.621062
16136 480 3.63259
12 481 1
90 481 .4130109
95 481 .547652
97 481 10.27054
117 481 .3460114
153 481 1.487623
156 481 1.246291
158 481 1.533464
162 481 .1675719
216 481 .8148932
218 481 3.065024
268 481 .340425
269 481 .2719746
271 481 .2492646
273 481 .3453573
274 481 1.566026
275 481 1.781053
276 481 2.065525
277 481 .2578378
280 481 1.905705
281 481 3.443624
282 481 5.27036
285 481 3.157429
287 481 .3552063
289 481 .3532772
291 481 .001102935
293 481 3.994448
294 481 5.826405
295 481 .409793
297 481 2.043998
298 481 1.609256
300 481 2.160564
301 481 .2121559
302 481 .8323162
305 481 .2562145
330 481 .4232296
353 481 .5548959
389 481 2.910159
392 481 .2576963
397 481 .4314911
413 481 .2638941
423 481 2.383776
426 481 2.168572
436 481 1.424183
440 481 4.827159
455 481 .8651335
465 481 .966226
484 481 1.982252
487 481 .5397595
519 481 .7552617
520 481 .5052383
532 481 1.342753
534 481 1.113688
540 481 .8055019
558 481 1.430958
567 481 .07476547
574 481 4.732797
580 481 .2152638
587 481 .4598031
594 481 .1294962
596 481 .6422565
602 481 1.552204
630 481 .9617137
635 481 1.547063
636 481 .4144875
641 481 .7496773
668 481 .03962075
670 481 .8277387
676 481 .3657258
712 481 .705226
721 481 3.869991
724 481 .6906103
754 481 .7951907
802 481 1.69463
918 481 17.43351
919 481 .6145507
1194 481 .7031908
1224 481 .5188217
1343 481 .7304358
1357 481 447.9801
1539 481 .424275
1630 481 .6763778
1633 481 .8160911
1669 481 1.719496
1792 481 1.605899
1897 481 17.09925
1974 481 .2732359
2024 481 31.64006
2028 481 1.292862
2049 481 2.233345
2120 481 .6795782
2331 481 1
2372 481 .1496675
2633 481 .008043894
2823 481 .6288787
2947 481 5.15183
2958 481 .5876806
3265 481 .7165064
3333 481 .8599608
3448 481 .6765771
3960 481 .4988965
3961 481 23.17446
3962 481 1.971592
3972 481 .4928822
4106 481 2.475741
4111 481 .5307151
4325 481 1
4338 481 .4263486
4347 481 .5061172
4519 481 .5974445
4520 481 .7476707
4712 481 4.210694
4897 481 .4927082
4920 481 1
5159 481 1.502519
5235 481 .1683991
5246 481 .3773827
5280 481 .3596305
5328 481 .8221499
5347 481 .6952415
5465 481 .8767023
5566 481 1
5752 481 .562512
5883 481 1
5952 481 .1895751
6146 481 .8744851
6169 481 .6995812
6195 481 4.420585
6230 481 .8562164
6381 481 .790748
6671 481 .8060213
6697 481 .5101247
6701 481 .6912644
6713 481 .2014218
6816 481 1.395141
6857 481 2.899485
6947 481 .8876881
7033 481 1
7053 481 .9130482
7131 481 31.31476
7136 481 17.74364
7169 481 .8668007
7430 481 .007882043
7474 481 1.544383
7556 481 3.425939
7766 481 1
7860 481 1
7863 481 1
7950 481 1
8221 481 .954188
8331 481 1
8355 481 1
8460 481 .6745396
8543 481 .2303183
8555 481 4.768002
8630 481 .5395664
8676 481 5.720115
8727 481 .2693014
8777 481 .4739063
8824 481 1.59638
8853 481 .2698158
9164 481 .7292985
9407 481 1
9544 481 1
9618 481 .331662
9865 481 178.5538
9995 481 .6556823
10093 481 .8014876
10156 481 .8708727
10205 481 1.634184
10399 481 .6399984
11156 481 .5254334
11241 481 .8251194
11336 481 1
11571 481 .4625551
11686 481 .346316
11696 481 .3834835
11724 481 .521302
11974 481 .4275279
12236 481 .4245548
12653 481 4.463702
13043 481 .1788672
13077 481 .7011045
13500 481 .5213511
14200 481 1.527525
14229 481 .5459816
14258 481 .5542174
14268 481 .6658813
14396 481 1.489041
14399 481 4.233435
14421 481 9.950109
14449 481 8.60452
14471 481 .1607484
14527 481 .7778005
14546 481 18.96677
14564 481 118.4803
14636 481 19.58816
14705 481 5.555704
14751 481 .799246
14766 481 .5605701
14778 481 .4647005
14930 481 .6902943
15027 481 5.703268
15126 481 4.31165
15190 481 3.621714
15194 481 12.3858
15270 481 1.33565
15284 481 .04926532
15311 481 811.0336
15324 481 13.84685
15436 481 1.467432
15452 481 4.403724
15582 481 41.66628
15612 481 .8714515
15704 481 .7270243
15729 481 10.0289
15731 481 3.681194
15813 481 .2286747
15830 481 .5191849
15835 481 .5516205
15836 481 .9091768
15877 481 1.437802
15959 481 4.038322
15967 481 428.0026
16045 481 3.568652
16092 481 5.919421
16136 481 1.445641
18 482 .95185509
22 482 8.60069502
49 482 .74977092
58 482 1.86145833
97 482 3.59709467
102 482 1
139 482 .76621859
148 482 .76970251
156 482 .82441122
158 482 .65834647
203 482 .91275768
224 482 .79364893
251 482 .79561025
275 482 .71602648
279 482 .8049946
280 482 .74506622
294 482 .72659194
299 482 .7554261
301 482 1.81645889
302 482 .72796905
303 482 .79417696
327 482 .88832882
337 482 .7700382
361 482 .87395586
381 482 1.88482497
416 482 .85433608
423 482 .85644049
426 482 3.80630542
428 482 .9016521
439 482 .79345858
440 482 .7267675
442 482 .94938122
465 482 .75916551
469 482 1.75294876
491 482 1
503 482 .79366118
545 482 .9282805
580 482 14.35125037
594 482 4.79720197
595 482 1
608 482 1
641 482 3.94168326
659 482 .92714679
669 482 1
676 482 .8522355
693 482 .74324732
703 482 .93340607
721 482 .73674602
727 482 .89814963
756 482 .9059453
768 482 .80886297
802 482 .928859
827 482 1
831 482 .95806844
890 482 .96465619
918 482 2.40209478
919 482 .91020332
920 482 .97727365
944 482 .90086152
1028 482 .97983382
1030 482 .94360758
1194 482 .93085347
1277 482 .89868495
1357 482 9.84155424
1420 482 .93126319
1484 482 1
1545 482 1.97645303
1713 482 .95020464
1733 482 1
1773 482 2
1782 482 .95722153
1791 482 .9651526
1797 482 .92994817
1798 482 2.98068119
1814 482 .81893515
1922 482 .84170001
2024 482 2.217248
2049 482 5.82139524
2067 482 3.92626624
2138 482 .90326309
2170 482 .94999384
2219 482 .91158157
2291 482 4.73497647
2304 482 1
2326 482 1
2350 482 .9327947
2384 482 .90743205
2484 482 .98216466
2503 482 .93363007
2607 482 .91939295
2623 482 1
2686 482 .9128747
2702 482 1
2823 482 1.91354126
2827 482 1
2900 482 1
2910 482 1
2926 482 2.94730973
2958 482 1.90394348
3000 482 1
3051 482 .8919282
3130 482 .9063473
3133 482 1
3167 482 .9393955
3189 482 1.922044
3265 482 .9339556
3371 482 .9576405
3375 482 3.977353
3513 482 .9081737
3574 482 .9690259
3592 482 1
3619 482 1.89416
3621 482 .8326642
3679 482 .9741339
3691 482 .9253377
3698 482 1
3749 482 .9536501
3778 482 1
3797 482 5.930278
3819 482 .8190857
3856 482 1.89522
3867 482 1.951054
3900 482 .9230914
3941 482 .6104339
3947 482 3
3959 482 .8188685
3960 482 .8832598
3961 482 4.875811
3962 482 3.061517
3970 482 .9576378
4107 482 4.901421
4163 482 .9331858
4205 482 .9701631
4294 482 3.88594
4335 482 .9717354
4338 482 3.866359
4347 482 .884942
4369 482 .8862556
4376 482 .980867
4406 482 .9789641
4519 482 .9062181
4521 482 1.965094
4605 482 .7291857
4778 482 .983579
4828 482 .9825666
4832 482 1
4837 482 3.929731
4865 482 1
5001 482 .9906662
5018 482 3.926828
5104 482 .9765026
5111 482 .9068904
5240 482 1
5265 482 .771603
5280 482 .8508155
5329 482 1
5347 482 1.929002
5364 482 1
5371 482 1.950015
5372 482 1
5374 482 .8967959
5376 482 1
5378 482 3.957488
5393 482 .9622113
5429 482 .9496366
5449 482 .9581713
5497 482 .9603435
5507 482 .9795774
5564 482 .9695424
5627 482 .937237
5698 482 .7829451
5795 482 1
5880 482 1
5895 482 2
5906 482 1
5930 482 1
5950 482 1.903022
5952 482 .8111983
6038 482 1
6068 482 .9709628
6089 482 1
6185 482 .9140221
6199 482 1.966222
6396 482 .9298451
6444 482 .9527883
6464 482 1
6481 482 .8631282
6482 482 .9673533
6488 482 2.975626
6517 482 .1831665
6560 482 1
6568 482 .983846
6702 482 2.96347
6737 482 .7963331
6750 482 .9917664
6855 482 .9458863
6856 482 1
6926 482 .9730955
6947 482 1.973835
6963 482 .9608869
6995 482 .9743133
7082 482 1.533336
7131 482 1.607395
7136 482 .4743432
7169 482 .9689691
7170 482 1
7274 482 1
7310 482 .9194579
7355 482 4.92153
7382 482 .9190552
7406 482 1.932573
7474 482 .8938566
7478 482 .9425052
7502 482 1.923574
7513 482 1
7873 482 1
7902 482 1
8044 482 1.912755
8075 482 .9852832
8237 482 .9163281
8255 482 .9299293
8256 482 .8615359
8257 482 .9465515
8287 482 .9654468
8397 482 .8923784
8441 482 .803287
8447 482 1.949106
8462 482 .9800632
8477 482 .947124
8569 482 .9883603
8592 482 .9264516
8614 482 .9176795
8616 482 .9590302
8630 482 2.892735
8660 482 1
8661 482 1
8676 482 .00293123
8727 482 3.829772
8739 482 .942948
8824 482 .9059701
8827 482 1.984808
8919 482 .8400502
8945 482 .9164032
9005 482 .437615
9043 482 .9665772
9105 482 1.874246
9137 482 .9725657
9170 482 1.974979
9298 482 1
9308 482 .959468
9350 482 1.987654
9367 482 .883434
9383 482 .9651726
9464 482 .9743504
9489 482 2.892295
9614 482 .9782523
9623 482 .9532618
9691 482 .5024686
9767 482 1
9801 482 .8998418
9865 482 28.5664
9916 482 .8737605
9946 482 2
9956 482 .9566195
9959 482 .9542356
9978 482 .9452875
10005 482 .9476304
10067 482 .9561625
10102 482 .9806017
10103 482 .9531075
10205 482 .9147773
10449 482 .9065235
10457 482 2
10463 482 1
10928 482 1
10963 482 1.928803
10992 482 1.830612
10998 482 .9601418
11010 482 .9745363
11071 482 1
11173 482 .9786604
11200 482 .8158784
11244 482 1
11513 482 1
11607 482 1
11619 482 2.94078
11657 482 1
11686 482 1.847714
11729 482 .9218363
11806 482 .9696565
11829 482 1
11868 482 .9737924
11974 482 1.866633
11989 482 1.932666
12128 482 .903197
12134 482 .6518486
12171 482 .9158346
12185 482 .9630535
12300 482 1
12315 482 .8948336
12331 482 .8916284
12348 482 1.880877
12512 482 3.987462
12513 482 .8378945
12559 482 .9612242
12606 482 .9767275
12616 482 1
12621 482 1.963727
12624 482 .9051861
12630 482 .9784386
12648 482 1
12653 482 1.875061
12772 482 1
12869 482 .9640506
12998 482 .8946227
13056 482 1
13067 482 .8866159
13071 482 .8824406
13092 482 .9211788
13243 482 .8884518
13494 482 .8778322
14229 482 1.894229
14285 482 3.960563
14371 482 1
14396 482 1.880964
14405 482 3.870217
14421 482 .5224445
14449 482 3.441934
14471 482 .8044827
14546 482 2.759293
14562 482 .9888903
14564 482 .549265
14636 482 3.438123
14691 482 1.981084
14705 482 1.663528
14751 482 .9532311
14828 482 1
14858 482 10.91931
14908 482 1
15027 482 .6979052
15099 482 .9198223
15126 482 1.839638
15142 482 .9632536
15194 482 .6239456
15284 482 2.778511
15298 482 1.941733
15304 482 2.967032
15311 482 27.66062
15314 482 1.968366
15452 482 1.861088
15458 482 .9858722
15560 482 1.895974
15582 482 4.757423
15688 482 .914577
15704 482 .9364059
15719 482 .9830515
15729 482 .7737656
15731 482 .6927628
15862 482 1.88595
15927 482 1.906814
15957 482 .8856259
15967 482 8.545685
16021 482 2.9589
16045 482 1.89951
16092 482 .5152953
18 483 .935712
22 483 8.4668069
26 483 1.9211268
27 483 .8786707
116 483 .921037
199 483 .9455501
203 483 .8835051
218 483 .7091472
251 483 5.7270778
267 483 1.7934016
268 483 .7948191
269 483 .7735255
274 483 1.5539185
282 483 .4619427
288 483 .5915624
294 483 .6349174
298 483 .5673665
299 483 .6734198
316 483 2.9551662
327 483 .8508852
330 483 .820578
361 483 .8316929
389 483 1.6609717
397 483 .8231479
410 483 2.7725704
484 483 4.6833983
520 483 .5350087
534 483 .7242857
563 483 1.5632585
574 483 .6057977
580 483 16.1337228
591 483 .9392142
594 483 2.7292032
595 483 1
596 483 1.888713
617 483 1
640 483 1
643 483 1.9290733
647 483 4.8499344
693 483 .6571574
703 483 .9110769
730 483 .8893619
810 483 1
831 483 .9440087
838 483 1
918 483 3.2016155
936 483 1
997 483 .916017
1028 483 .973072
1030 483 .924699
1114 483 1
1187 483 .7523812
1203 483 .9696792
1224 483 .8503148
1240 483 .8058024
1277 483 .8647137
1292 483 1.9565379
1339 483 .9207367
1351 483 1
1357 483 35.1060045
1368 483 1
1460 483 .9257871
1481 483 1
1540 483 .9679669
1545 483 .9685577
1630 483 .8993275
1663 483 .9440613
1669 483 19.6016601
1687 483 .9498363
1713 483 2.9335081
1782 483 1.9428778
1797 483 .9064596
1798 483 .9742035
1833 483 .7380061
1875 483 1
1908 483 .8166853
1964 483 .826323
2020 483 .8919691
2024 483 5.9547891
2049 483 1.7615086
2067 483 .9015431
2137 483 1
2170 483 .9332266
2176 483 .9815077
2202 483 .9722182
2234 483 .8321282
2272 483 1.7676702
2291 483 6.6461133
2305 483 .7641959
2323 483 .9195406
2378 483 2.9847105
2384 483 .8763938
2414 483 .833543
2484 483 1.9761844
2486 483 1.8193798
2503 483 .911376
2540 483 .9626777
2592 483 1.9537578
2620 483 .880511
2633 483 2.6914218
2672 483 1.9727503
2686 483 .8836613
2810 483 .9633359
2926 483 2.9296425
2947 483 .736151
2950 483 .9619249
2958 483 1.8717355
3010 483 1
3061 483 .9486582
3130 483 .8749453
3189 483 1.895905
3258 483 .8979908
3265 483 1.911811
3269 483 1
3371 483 .9434372
3375 483 .9697594
3384 483 1.932835
3400 483 .824443
3442 483 .9256224
3494 483 .8860719
3592 483 1
3609 483 .9298646
3620 483 1.981441
3716 483 1
3797 483 2.9069
3857 483 .9440173
3941 483 1.479811
3959 483 2.758135
3960 483 .8441165
3961 483 4.498868
4040 483 .8330127
4067 483 .9245667
4106 483 .8369131
4107 483 3.868367
4205 483 .9601587
4294 483 1.847695
4360 483 .9279926
4388 483 1
4411 483 1.914574
4478 483 .8868303
4521 483 .9533893
4545 483 1
4665 483 .8762802
4755 483 .8883609
4915 483 1
4920 483 1
4934 483 .9667162
4935 483 1
4944 483 1
5000 483 1.928447
5018 483 .9022932
5021 483 .8937097
5102 483 .9268002
5104 483 1.968624
5119 483 .9323108
5123 483 1
5152 483 1
5159 483 .8452434
5174 483 .9131619
5202 483 1
5222 483 .8510449
5248 483 1
5264 483 1
5347 483 1.905196
5371 483 1.933255
5393 483 .9495407
5397 483 .9379223
5414 483 1
5447 483 1
5449 483 .944146
5496 483 2
5497 483 2.947047
5507 483 1.97273
5592 483 1
5645 483 1
5675 483 .9353414
5752 483 .863906
5813 483 1
5836 483 1
5860 483 1
5875 483 1
5909 483 .5023447
5942 483 .9374746
5944 483 1
6012 483 .8575183
6039 483 1.867853
6041 483 2
6042 483 .741922
6063 483 1.990733
6177 483 .7154857
6185 483 2.885194
6195 483 .8197554
6198 483 .9852282
6199 483 .9548955
6272 483 1
6341 483 1
6375 483 1
6400 483 .7753629
6444 483 .9369581
6589 483 1.960585
6659 483 2.951103
6702 483 .9512213
6713 483 .7515779
6769 483 1
6857 483 .6576512
6963 483 .9477722
6995 483 1.9657
7040 483 1.942797
7053 483 .972951
7082 483 1.376862
7131 483 .4757534
7136 483 4.298089
7204 483 .9281129
7231 483 1.918593
7246 483 .9617412
7255 483 1
7355 483 3.895219
7403 483 1
7414 483 1.906586
7440 483 .950184
7446 483 .8280258
7474 483 .8582664
7502 483 2.897948
7503 483 1.974487
7542 483 1
7556 483 .8214207
7592 483 .9302449
7598 483 1
7673 483 .8692876
7733 483 .9490133
7748 483 .8085831
7838 483 .8955804
7865 483 .9818098
8044 483 .8835012
8075 483 1.980349
8086 483 .9544985
8176 483 1
8379 483 .9891021
8408 483 .9595243
8477 483 .9293945
8555 483 1.616749
8591 483 1
8595 483 5.929333
8635 483 .6666578
8655 483 .8798228
8676 483 6.668611
8727 483 1.772694
8739 483 1.923818
8824 483 2.874442
8836 483 1
8901 483 .9451079
8919 483 .7864186
8945 483 .8883729
9095 483 2
9194 483 1.900998
9205 483 1.916706
9233 483 1
9245 483 1
9551 483 1.954354
9605 483 .9454069
9640 483 .9476789
9710 483 .8351039
9742 483 .87514
9834 483 .3948344
9837 483 .1896259
9865 483 20.7504
9894 483 .9671852
9916 483 .8314321
9927 483 .9573967
9945 483 2
9946 483 1
9956 483 1.942074
9995 483 .8928895
10103 483 2.937384
10205 483 .8862019
10206 483 .956448
10226 483 .9181105
10234 483 1
10401 483 1
10444 483 .9187518
10946 483 1.976634
10992 483 1.773816
11004 483 .9757795
11010 483 .9659982
11021 483 1
11022 483 .9224706
11135 483 2.840128
11173 483 .9715051
11184 483 .9326511
11226 483 .928617
11253 483 1.928239
11261 483 3.942673
11264 483 .8882217
11345 483 .9179929
11348 483 .905784
11370 483 1
11452 483 .9812583
11467 483 2.940708
11487 483 .9521263
11488 483 .9254456
11492 483 .9471389
11533 483 1
11580 483 .8838633
11692 483 .9685673
11697 483 .8977937
11712 483 .6949365
11768 483 1
11818 483 .9481492
11822 483 .8987784
11866 483 .9851195
11956 483 1
11974 483 2.821915
12134 483 4.535113
12146 483 .9745337
12158 483 .8483733
12234 483 1
12236 483 1.82099
12257 483 .9775696
12317 483 .8475988
12346 483 .8941852
12348 483 .8409353
12367 483 2.945262
12512 483 .9832586
12526 483 1
12559 483 .9482225
12606 483 1.968924
12643 483 .900885
12869 483 1.951997
12872 483 2.987449
12926 483 1
13043 483 1.744562
13100 483 1.95628
13114 483 .8401124
13139 483 1
13141 483 .9464596
13223 483 1
13232 483 .8824159
13403 483 .8995844
13404 483 1
13494 483 .836869
13507 483 1.860106
14258 483 .8613257
14285 483 .9473402
14354 483 .7712698
14361 483 .8769467
14399 483 .7615365
14405 483 3.826701
14421 483 .3623189
14449 483 9.254813
14471 483 .7389252
14477 483 1
14527 483 .6197976
14546 483 3.678583
14564 483 6.727527
14589 483 5.94621
14630 483 .9780752
14636 483 5.249724
14691 483 .9747415
14705 483 2.550708
14766 483 .8633019
14778 483 .8334787
14809 483 1.982335
14830 483 2
14858 483 27.89226
14886 483 .8745879
14939 483 .9131114
14944 483 2
14977 483 1.835925
15024 483 .9626247
15027 483 4.596612
15099 483 2.892939
15126 483 .7858676
15131 483 .9468675
15194 483 9.497854
15311 483 62.52319
15314 483 .9577589
15323 483 1
15369 483 .8217845
15452 483 .8145102
15458 483 2.981135
15556 483 .9239108
15560 483 .8610938
15582 483 17.34078
15688 483 .8859344
15704 483 1.915083
15729 483 1.697909
15761 483 .9480616
15813 483 .7600557
15861 483 .9404558
15862 483 .8477089
15924 483 1.954644
15927 483 1.875568
15959 483 .7008407
15965 483 .6846386
15967 483 31.04623
15997 483 .8068396
16036 483 .8879978
16092 483 .3527724
21 484 1
49 484 .4788194
52 484 2
62 484 .95847
139 484 .8430816
201 484 .8339139
230 484 .9849201
231 484 .9212554
239 484 .9607548
241 484 1
267 484 .6087503
268 484 .4455192
274 484 3.4787942
276 484 1.1166693
280 484 .5849566
285 484 .3747423
299 484 .5140177
300 484 1.5784969
303 484 1.5546217
313 484 .8640379
374 484 .9364344
389 484 .3239314
426 484 .7024878
436 484 .7349451
484 484 .4652262
545 484 .9136595
587 484 .8256971
589 484 37.3486594
596 484 .8659759
604 484 1
634 484 1
647 484 1.8919266
659 484 .9385697
670 484 .5121236
676 484 .8055381
685 484 1
764 484 .8504919
831 484 1.9480916
844 484 1
877 484 3.9681462
1030 484 2.9306878
1138 484 1
1251 484 1
1270 484 1
1292 484 .9441714
1381 484 1
1431 484 3.9913546
1555 484 .9657971
1633 484 .8997111
1646 484 1.6349847
1800 484 .3798464
1858 484 1
1876 484 .9665759
1888 484 1
1937 484 2.9739877
2024 484 2.5958086
2049 484 3.7727516
2063 484 .531926
2095 484 .6300971
2113 484 1
2124 484 1
2129 484 .9680518
2220 484 .8738387
2272 484 .7747082
2291 484 .3964928
2335 484 .3612711
2378 484 .9853667
2540 484 4.98951
2599 484 .9803368
2633 484 .5164125
2647 484 .9432751
2672 484 .968014
2751 484 .7932821
2796 484 1
2822 484 9.7427827
2926 484 6.931166
2958 484 .8159932
2990 484 1
3029 484 .8103151
3130 484 .912035
3167 484 3.946562
3189 484 .8933883
3375 484 1.976425
3698 484 1
3757 484 1
3837 484 .9860316
3860 484 .9330568
3867 484 .9670682
3877 484 1
3919 484 1
3967 484 .9788314
3988 484 .8174101
4040 484 .9438321
4050 484 .7932821
4073 484 7.994372
4107 484 .8429634
4191 484 .9384245
4205 484 .9702739
4233 484 1
4335 484 .9731784
4347 484 1.846783
4349 484 .892483
4355 484 1
4363 484 1
4380 484 1
4393 484 .9565341
4422 484 2
4471 484 2.971235
4599 484 .3798464
4676 484 .9650658
4682 484 1
4777 484 .9396594
4790 484 .9501578
4794 484 .9819525
4802 484 1
4897 484 .6027774
4944 484 1
4963 484 .8966762
4992 484 .8836061
5000 484 1.93093
5063 484 1
5091 484 .9103414
5102 484 1.915369
5110 484 1
5119 484 .9391537
5125 484 .95877
5159 484 .7738182
5279 484 .9620061
5347 484 .616371
5371 484 .9480185
5393 484 .9499335
5395 484 .9845462
5493 484 2
5496 484 1
5535 484 1.990531
5564 484 1.974441
5572 484 2.989695
5698 484 .6022448
5745 484 .899152
6028 484 1
6106 484 .963039
6146 484 .9734212
6185 484 .8928265
6199 484 2.960303
6396 484 .8383857
6444 484 .9475619
6447 484 1
6488 484 .9723292
6619 484 .9226485
6659 484 1.952448
6672 484 .9391093
6702 484 1.941506
6713 484 1.549242
6747 484 1
6773 484 .9396834
6857 484 .4959273
6863 484 6.945326
6995 484 .9861368
7037 484 1
7099 484 .9021336
7107 484 121.7181
7274 484 1
7402 484 .7870531
7406 484 .8744297
7418 484 1.894295
7464 484 .9294134
7494 484 .7932821
7501 484 .903455
7603 484 .8889953
7746 484 80.45238
7747 484 57.60588
7869 484 .8898404
8019 484 .891279
8075 484 .9845545
8169 484 .3798464
8207 484 .8443661
8390 484 1
8408 484 .9338179
8541 484 1.873832
8571 484 1
8596 484 .9632668
8659 484 1
8781 484 .9630322
8868 484 .9774247
8890 484 .9530758
9095 484 1
9103 484 1.898122
9123 484 .9386004
9272 484 .894871
9334 484 1
9366 484 .9706868
9383 484 .9937974
9403 484 .8841387
9574 484 1
9624 484 .9436877
9652 484 1.914454
9678 484 .9655001
9710 484 .9369292
9834 484 .8173278
9857 484 1
9946 484 1
10048 484 .9500411
10064 484 .8537567
10275 484 1
10395 484 1
10396 484 1
10725 484 1
11092 484 1
11253 484 .9350277
11289 484 .9472026
11408 484 2
11428 484 1
11434 484 1
11452 484 2.995649
11456 484 .976994
11471 484 5.969633
11545 484 1
11571 484 1.641579
11607 484 1
11619 484 3.921282
11627 484 1
11692 484 .9781014
11819 484 1
11866 484 1.972328
11868 484 3.968052
11974 484 3.87798
12044 484 1
12089 484 .9859716
12097 484 1
12134 484 .4809125
12171 484 1.972019
12187 484 1.950174
12375 484 .9428295
12410 484 .8474522
12504 484 1
12558 484 .5719313
12562 484 1
12606 484 .9895962
12621 484 .9662923
12625 484 .7834104
12780 484 .5865643
12869 484 .9665243
12881 484 239.9137
12936 484 1
13100 484 5.961856
13171 484 .9149285
13245 484 2.978751
13246 484 9.983405
13247 484 1.985601
13303 484 .9150949
13393 484 .9818474
13507 484 .9395794
14200 484 .3977898
14363 484 .7221077
14372 484 .8500631
14562 484 1.990413
14699 484 .7185754
15020 484 .9489586
15087 484 1.988698
15332 484 .9817377
15560 484 4.962662
15764 484 .8028064
16036 484 .8665634
16045 484 1.703977
16136 484 .6064329
22 485 6.6301858
97 485 2.6268513
187 485 .9759801
202 485 .7558057
217 485 .9271856
267 485 .8567066
270 485 .715132
273 485 .858754
281 485 .6641955
283 485 .7324785
284 485 .9011654
288 485 .7167142
291 485 1.7844775
300 485 .818883
301 485 .8300144
302 485 .74806
316 485 1.968904
327 485 2.8965763
330 485 .8755557
389 485 1.7648553
397 485 .8773382
416 485 .8650941
448 485 .8723067
469 485 .7711948
484 485 3.7804101
541 485 1
563 485 2.697083
574 485 .7265876
580 485 4.3991639
594 485 1.8121797
659 485 .9325274
666 485 .7359196
668 485 .7927881
670 485 .7470723
721 485 .7561887
743 485 .8367892
788 485 1
877 485 .9644196
918 485 .4462532
936 485 1
1028 485 .9813232
1030 485 1.9477725
1061 485 .8667138
1092 485 1
1138 485 1
1187 485 .8282555
1203 485 1.97897
1224 485 .8961807
1268 485 1
1292 485 .9698554
1307 485 1
1357 485 16.4440982
1499 485 1
1530 485 .980497
1618 485 .9677295
1669 485 1.7237178
1897 485 .5898936
1976 485 1
2024 485 2.2750583
2028 485 1.8474275
2049 485 1.8345861
2067 485 5.9317119
2127 485 1
2129 485 .9753115
2182 485 .9439256
2219 485 .9181117
2220 485 1.9383818
2236 485 .921346
2291 485 3.7545498
2335 485 .9308469
2473 485 1
2478 485 .9398698
2484 485 1.9834819
2592 485 1.9679271
2613 485 .8008766
2620 485 .9171244
2672 485 .9811
2810 485 .9745704
2910 485 1
2926 485 2.9512012
2947 485 1.8169985
2958 485 .9110378
2989 485 .982983
3119 485 .9427766
3167 485 3.943871
3192 485 .9370623
3306 485 1
3377 485 .9590676
3561 485 .8354127
3588 485 .9510241
3779 485 .9022933
3797 485 1.935427
3867 485 2.954669
3900 485 .9287715
3960 485 .8918817
3961 485 5.958839
3962 485 1.130829
3963 485 2.985516
4040 485 .8841803
4095 485 1
4240 485 1
4252 485 2
4294 485 1.894364
4347 485 .8934396
4363 485 1
4365 485 .9088089
4422 485 1
4516 485 .9446356
4521 485 2.967672
4558 485 .9627856
4629 485 .9449648
4712 485 1.829699
4733 485 .9661227
4866 485 .390855
4915 485 1
5000 485 .950372
5092 485 .9660397
5102 485 2.94923
5224 485 1.932065
5280 485 .8618336
5321 485 1.957722
5347 485 .9342452
5371 485 .9537066
5393 485 1.965002
5447 485 1
5449 485 .9612606
5497 485 1.963272
5507 485 .9810857
5546 485 1
5698 485 .7989758
5752 485 .9056074
6029 485 .9317238
6041 485 2
6068 485 .9731074
6071 485 .9274573
6183 485 .9833783
6185 485 2.920372
6198 485 .9897545
6199 485 4.968716
6231 485 .7881318
6254 485 .8544775
6267 485 1
6279 485 1
6282 485 1
6337 485 .7549138
6400 485 .8441953
6476 485 1
6488 485 .9774261
6567 485 .8994976
6589 485 .9726622
6659 485 .9660858
6702 485 2.966168
6737 485 .811375
6747 485 1
6815 485 .9554671
6816 485 1.869495
7053 485 .9812392
7082 485 .5678013
7131 485 .6363909
7136 485 3.513166
7193 485 1.883682
7497 485 .9742254
7556 485 1.87614
7592 485 .951619
7673 485 .90934
7713 485 .9565949
7764 485 1
7779 485 .9748479
7853 485 .9449094
7865 485 .9873836
7900 485 1
8016 485 1
8054 485 .8686618
8226 485 .6428981
8256 485 .8717622
8410 485 1.98249
8441 485 .8178153
8477 485 .9510292
8543 485 1.833933
8555 485 .7341834
8569 485 .98922
8595 485 3.950986
8630 485 .9006566
8631 485 1
8635 485 .7687992
8676 485 4.07657
8727 485 .8423441
8901 485 .9619277
9095 485 1
9344 485 1
9350 485 .9885661
9500 485 1
9503 485 3
9509 485 .8843849
9551 485 .9683404
9605 485 1.962135
9640 485 .9637109
9733 485 1
9742 485 2.913399
9777 485 .9875442
9812 485 .866737
9865 485 14.74613
9876 485 .6305495
10444 485 .9436476
10963 485 .9340612
11022 485 2.946227
11028 485 1
11156 485 .8976073
11222 485 .932993
11261 485 2.960239
11430 485 .9823453
11472 485 .9603315
11487 485 .9667956
11500 485 .9815456
11604 485 1
11619 485 .9451541
11692 485 .9781988
11697 485 .9291114
11806 485 .9718976
11868 485 .9757279
11913 485 .935233
11974 485 .8764831
11983 485 1
12134 485 1.677561
12146 485 .982337
12187 485 1.955845
12331 485 .8996323
12506 485 1
12520 485 1
12565 485 .7837637
12592 485 .9732519
12595 485 1
12624 485 .9121886
12653 485 .8842881
12661 485 .980461
12717 485 .9531638
12728 485 .9329976
12869 485 .9667057
12904 485 .8885842
13012 485 1
13055 485 1
13107 485 .4165352
13171 485 .9401419
13206 485 .8936174
13311 485 1.965198
13334 485 2.962382
13351 485 1.895856
13370 485 1
13371 485 .9856004
13393 485 .9607367
13404 485 1
13415 485 .9611629
14229 485 .9020408
14285 485 2.963476
14323 485 .9771848
14389 485 1
14396 485 .8897552
14405 485 1.879803
14421 485 .5577145
14449 485 6.48315
14477 485 1
14511 485 .858332
14527 485 1.736298
14546 485 3.77707
14564 485 12.73026
14636 485 1.47962
14691 485 .9824811
14705 485 3.688378
14778 485 .8845035
14858 485 16.92527
15016 485 .8934853
15027 485 1.720216
15126 485 .8514812
15173 485 .9424756
15190 485 .7026204
15194 485 8.651719
15196 485 .9565489
15304 485 .9694666
15311 485 77.57195
15324 485 2.751196
15436 485 .8850929
15444 485 1
15458 485 .9869156
15582 485 3.849193
15688 485 .9208859
15729 485 2.790474
15739 485 .8957592
15835 485 .9032574
15877 485 .8786998
15957 485 2.894073
15967 485 22.09623
16021 485 .9619359
16045 485 .9069321
6 486 .90641132
22 486 2.6154404
97 486 1.61197301
199 486 .96072861
224 486 .80126898
232 486 1
251 486 9.80315788
258 486 .83768158
270 486 .70377368
274 486 .67826867
275 486 .72651295
280 486 .75448032
284 486 2.89722462
292 486 .72403032
294 486 .73668825
298 486 .6879679
316 486 .96766411
327 486 1.89245257
342 486 1
361 486 .87861037
375 486 1.65719566
381 486 .88907811
389 486 .75547956
397 486 .87244741
406 486 .87804773
426 486 .8134581
448 486 .86721521
465 486 .76805895
477 486 .7886329
525 486 .95770412
532 486 .85253786
551 486 .85791677
563 486 1.685005
574 486 .71568598
580 486 5.37520715
592 486 1.98099561
594 486 1.80469082
630 486 .76704657
636 486 .86863242
641 486 1.94383676
707 486 .98232476
724 486 .93058427
756 486 .90941852
784 486 1
795 486 .84742879
877 486 .96300097
918 486 4.424174
920 486 .97811288
931 486 1
1028 486 .98057851
1030 486 1.94569002
1046 486 .96818242
1160 486 1.88141531
1224 486 .89204121
1357 486 17.14282624
1407 486 .94898913
1456 486 1
1483 486 .89038755
1576 486 .9204783
1584 486 .93228608
1630 486 .92739104
1663 486 .9596548
1669 486 3.71270177
1713 486 1.95204346
1795 486 .97012243
1797 486 1.93253501
1966 486 .94988812
2024 486 6.24615317
2049 486 1.82799069
2067 486 .92898905
2120 486 .92810908
2133 486 1.94874349
2170 486 .95184045
2272 486 3.83243468
2291 486 4.74476315
2306 486 .9676876
2326 486 1
2335 486 .9280896
2456 486 .98021093
2470 486 1
2581 486 .85087515
2592 486 .9666483
2607 486 .92236958
2613 486 .79293709
2617 486 .9228196
2633 486 .77744137
2637 486 1
2672 486 .98034644
2810 486 1.97355641
2816 486 .97884015
2864 486 .61550015
2926 486 3.94925545
2947 486 1.80970179
2958 486 .90749062
3045 486 1
3167 486 1.941633
3173 486 .9859856
3175 486 1.93555
3214 486 1
3308 486 1
3345 486 .9771385
3346 486 1.938545
3377 486 .9574355
3511 486 .9129957
3574 486 .9701697
3698 486 1
3749 486 .9553617
3779 486 .8983975
3797 486 3.932852
3839 486 1
3851 486 .9603141
3857 486 1.959623
3941 486 .6248197
3961 486 8.917325
3962 486 .09617283
3963 486 .984938
3965 486 .7840816
4045 486 .7733016
4051 486 1
4067 486 .9455946
4107 486 .9050613
4207 486 .8915112
4237 486 .9431773
4294 486 2.890152
4335 486 .9727791
4373 486 .6696192
4377 486 2
4402 486 2
4406 486 1.979741
4417 486 .9617168
4538 486 1
4665 486 .9107684
4712 486 .8229087
4733 486 .9647719
4790 486 .9836512
4805 486 .939405
4837 486 .9323254
4839 486 .9845259
4958 486 .8736495
4993 486 1
5000 486 .9483932
5001 486 .9910109
5018 486 .9295301
5093 486 1
5101 486 1.957414
5102 486 1.947205
5162 486 .949806
5347 486 2.931623
5371 486 1.951861
5449 486 .9597159
5507 486 .9803316
5546 486 1
5564 486 .9706671
5572 486 2.985364
5620 486 .9091868
5672 486 .9027177
5706 486 2
5708 486 1
5745 486 .9275934
5746 486 1
5836 486 1
5860 486 1
5873 486 .8759439
5887 486 .9675781
5924 486 .9834404
6012 486 .8972366
6013 486 1
6041 486 1
6128 486 .6706744
6150 486 .8311215
6177 486 .7947972
6185 486 1.917197
6195 486 .8700006
6199 486 1.967469
6244 486 1.852821
6314 486 2.977378
6444 486 .9545318
6488 486 1.976526
6517 486 .2133302
6555 486 .9388728
6583 486 .8185557
6647 486 1
6659 486 .9647335
6702 486 .9648189
6743 486 1
6795 486 .9482289
6816 486 3.864292
6858 486 1
6863 486 .9211496
7082 486 1.550568
7131 486 1.621893
7136 486 1.493754
7204 486 .9481522
7231 486 3.941286
7353 486 .980088
7406 486 2.935063
7414 486 .9326261
7418 486 .8262986
7474 486 1.897776
7477 486 .7570259
7497 486 .9731977
7501 486 .9262826
7502 486 1.926396
7503 486 .9815987
7513 486 1
7556 486 .8712017
7592 486 .9496899
7598 486 1
7619 486 .7970384
7698 486 1
7708 486 1
7748 486 .8619426
7803 486 .9598612
7818 486 .7837884
7832 486 .9127075
7836 486 1
7844 486 1
7845 486 1.980482
8062 486 1
8086 486 1.967183
8193 486 1
8237 486 .9194179
8271 486 .8225897
8331 486 1
8378 486 .9548676
8388 486 1
8555 486 .7235847
8630 486 1.896696
8676 486 .03975061
8727 486 .836058
8802 486 .9766744
9137 486 .9735788
9168 486 1
9170 486 .9759026
9292 486 .8456003
9367 486 1.887739
9434 486 .7969297
9605 486 1.960625
9623 486 .9549877
9624 486 .9655755
9681 486 1
9742 486 .9099461
9777 486 .9870475
9865 486 10.65626
9927 486 .9692728
10064 486 .8741341
10070 486 1
10102 486 .981318
10103 486 1.954839
10176 486 1
10507 486 1
10544 486 .8524039
10681 486 1
11004 486 .9825312
11022 486 .9440828
11025 486 .9114768
11029 486 1
11044 486 1
11217 486 1
11226 486 .9485158
11245 486 .9614696
11252 486 .9603608
11261 486 1.958653
11273 486 .9754199
11345 486 .9408533
11359 486 .672301
11365 486 1.884843
11390 486 1.954915
11452 486 1.986483
11456 486 2.976791
11458 486 .9408117
11469 486 1
11471 486 .8410751
11487 486 .9654717
11488 486 .9462284
11571 486 .879417
11587 486 1.955641
11686 486 .8533372
11729 486 .9247227
11806 486 .970777
11974 486 .8715582
11993 486 .7551928
12044 486 1
12134 486 2.664705
12234 486 1
12236 486 .8708912
12307 486 .9450359
12348 486 .8852763
12512 486 1.987925
12586 486 .9063931
12777 486 .9614949
12872 486 .9909479
12893 486 .9529015
12959 486 .9376603
12982 486 .9493397
13114 486 .8846828
13160 486 1
13311 486 .9638104
13351 486 .8917038
13370 486 1
13390 486 1
13403 486 .9275763
14229 486 1.898135
14285 486 .9620197
14405 486 1.87501
14410 486 .8501002
14421 486 2.54008
14449 486 1.462542
14472 486 .9772601
14495 486 .3498703
14546 486 2.768182
14564 486 3.639765
14589 486 1.961204
14636 486 4.458872
14699 486 .9264471
14705 486 .6759528
14778 486 1.879898
14809 486 2.987259
14858 486 21.92229
14934 486 1
14977 486 1.881663
15020 486 .9764252
15027 486 2.709061
15082 486 1
15099 486 1.922783
15126 486 .8455594
15173 486 .940182
15190 486 .6907632
15194 486 2.637832
15311 486 48.11628
15314 486 1.969534
15324 486 .7412752
15369 486 .871464
15436 486 .8805112
15452 486 3.866218
15458 486 .9863939
15582 486 10.80331
15688 486 .9177315
15719 486 .9836774
15729 486 .7821199
15739 486 1.891603
15835 486 .8994001
15861 486 .9570544
15874 486 1
15877 486 .8738633
15927 486 1.910255
15957 486 2.889849
15967 486 13.82095
16036 486 .9192196
16045 486 .9032212
22 487 32.3801041
27 487 .8589412
30 487 .5174429
95 487 .8364013
97 487 .3745148
102 487 2
153 487 .8146908
156 487 .7274094
201 487 .8268915
209 487 .8053334
210 487 1
211 487 1
217 487 .8779459
218 487 .6618515
224 487 2.6796529
229 487 .7446844
243 487 .8920723
247 487 1.9242701
251 487 2.6826978
267 487 .7598065
269 487 .7366983
270 487 .5224941
277 487 .7315855
278 487 .8308374
281 487 .4371124
282 487 1.3744488
287 487 1.7668003
288 487 1.5251461
290 487 .8142033
291 487 .6387334
293 487 1.6363265
294 487 1.5755511
299 487 .6203144
301 487 .7150639
304 487 .9631331
327 487 1.8266375
330 487 2.791402
343 487 .7509491
361 487 .8043244
389 487 .6058421
392 487 .7315344
397 487 1.7943899
404 487 .8577253
410 487 .735588
440 487 .5758237
455 487 .5895579
484 487 1.6319156
519 487 .9114866
532 487 .7622965
545 487 .88866
567 487 .6653746
580 487 14.9928569
591 487 1.9293298
594 487 4.6851688
608 487 1
641 487 2.9094669
647 487 1.8255321
670 487 .5760335
693 487 2.6014076
694 487 1
695 487 1
703 487 .8966171
727 487 .8418837
752 487 .8493032
802 487 .8895581
827 487 1
831 487 .9349039
890 487 .945131
914 487 1
918 487 4.0717897
919 487 1.8605963
944 487 1.8460937
947 487 .918325
1028 487 .9686933
1030 487 2.9124543
1072 487 .9308679
1196 487 2
1240 487 .7742238
1292 487 .9494705
1357 487 41.3345251
1483 487 .8233088
1543 487 .90597
1545 487 2.9634448
1546 487 .912677
1555 487 .9584625
1669 487 16.5368858
1713 487 1.9226958
1782 487 2.9335891
1795 487 .9518385
1812 487 1
1897 487 .3125649
2024 487 5.7848267
2028 487 .7442525
2031 487 1
2049 487 1.7227273
2067 487 1.885533
2098 487 .5526529
2176 487 .9785006
2182 487 .906006
2202 487 1.9677006
2219 487 .8627359
2220 487 .8967133
2245 487 .8384267
2272 487 1.7298909
2291 487 5.5885676
2326 487 2
2371 487 1
2384 487 .8562941
2456 487 .9681007
2484 487 .9723118
2492 487 .8536703
2525 487 .9637582
2527 487 1
2616 487 1.8789541
2672 487 1.9683192
2816 487 .9658911
2822 487 .6063219
2823 487 .8657782
2848 487 1.7400111
2877 487 1.9573443
2891 487 .8227532
2926 487 5.9182017
2947 487 1.6932463
2958 487 6.8508783
2982 487 .8278486
2984 487 .9409558
2989 487 .9714756
3103 487 1
3170 487 .924587
3265 487 .8974702
3371 487 .9342395
3376 487 1
3384 487 1.921913
3412 487 .7266435
3442 487 .9135278
3481 487 1
3490 487 .7638212
3522 487 .8813087
3541 487 2.857917
3551 487 1
3588 487 .9179049
3619 487 1.83569
3707 487 .92204
3797 487 4.891761
3805 487 .8079879
3819 487 1.719142
3857 487 1.934914
3900 487 .8806042
3905 487 1
3941 487 1.395223
3960 487 1.818768
3961 487 15.25477
4045 487 .6345706
4055 487 1
4067 487 1.9123
4107 487 3.846962
4138 487 .6281698
4250 487 .9076777
4294 487 1.822929
4338 487 1.79253
4346 487 1
4362 487 1
4365 487 1.847142
4369 487 1.823419
4376 487 .9702972
4377 487 1
4384 487 .7564648
4398 487 .9236974
4402 487 1
4404 487 .9818105
4406 487 .967343
4516 487 .9071963
4614 487 1
4629 487 3.907748
4702 487 1
4712 487 .7145353
4750 487 .9351787
4777 487 .9060847
4790 487 .9736463
4839 487 4.975056
4880 487 1
4958 487 .7963277
5018 487 .8864051
5021 487 .8764258
5026 487 1
5101 487 1.931352
5102 487 .9148972
5203 487 .9308806
5236 487 .8679566
5239 487 .9272664
5268 487 .8051307
5272 487 .8663645
5275 487 1
5330 487 1
5393 487 2.941335
5473 487 .8571302
5496 487 1
5507 487 .9682952
5572 487 .9764071
5672 487 .8431846
5698 487 1.663036
5719 487 .9365836
5745 487 1.883283
5752 487 .8417757
5895 487 1
6010 487 1
6012 487 1.834349
6041 487 2
6063 487 1.989226
6068 487 .9549216
6100 487 1
6106 487 .9371272
6124 487 .8767754
6146 487 1.954606
6176 487 1
6185 487 1.866525
6199 487 .9475611
6226 487 1
6227 487 1.95394
6266 487 .9567684
6436 487 1
6482 487 .949318
6514 487 1
6568 487 .9749219
6601 487 .7547314
6659 487 1.943152
6663 487 1
6672 487 .8481963
6687 487 2
6720 487 1
6816 487 .7812433
6830 487 1
6863 487 .872896
6933 487 2
6960 487 1
6963 487 .9392794
6995 487 2.960123
7082 487 2.275533
7131 487 1.390505
7136 487 12.18395
7151 487 .9214691
7204 487 .9164233
7216 487 .8414115
7231 487 1.905355
7259 487 1
7304 487 1
7322 487 1
7355 487 5.878181
7377 487 1
7414 487 .8913958
7474 487 2.835219
7500 487 1.889225
7502 487 1.881353
7592 487 .918902
7598 487 1
7748 487 1.777457
7762 487 1
7805 487 .9666867
7845 487 2.968538
7863 487 1
8044 487 .8645573
8161 487 1
8221 487 .6217659
8229 487 .7736612
8255 487 1.89122
8256 487 .7850432
8259 487 .9841694
8374 487 1.840202
8379 487 1.98733
8397 487 .8329243
8410 487 3.970649
8458 487 .8415959
8477 487 .9179133
8481 487 .8542144
8543 487 1.721633
8555 487 1.554429
8595 487 1.917842
8596 487 .9172118
8635 487 .6124528
8655 487 .8602808
8676 487 5.452113
8719 487 .8785141
8722 487 .7488338
8727 487 .7357315
8739 487 3.91143
8812 487 1
8824 487 3.854025
8827 487 1.976416
8853 487 .7359176
8868 487 .6364143
8893 487 .8422361
8911 487 1
8918 487 1
9042 487 1
9087 487 1
9095 487 4
9286 487 .8721619
9367 487 4.819039
9610 487 .8564034
9623 487 .9274418
9624 487 .9445089
9638 487 .9583352
9707 487 1
9742 487 .8548364
9801 487 .8445107
9864 487 .9753791
9865 487 19.22198
9956 487 .9326545
9978 487 .9150623
10010 487 2
10011 487 .8505973
10102 487 1.969885
10103 487 1.927202
10279 487 1
10806 487 1
11010 487 .9604691
11016 487 .8130159
11022 487 1.909864
11023 487 .8846664
11059 487 .9288891
11115 487 1
11119 487 .9349534
11165 487 1
11173 487 .9668716
11244 487 1
11252 487 1.936103
11261 487 1.933351
11264 487 2.870045
11273 487 .9603779
11289 487 .9430578
11345 487 .9046577
11390 487 .9273239
11452 487 .9782107
11456 487 2.962588
11471 487 .7438189
11587 487 .9284951
11619 487 .9080653
11630 487 1
11639 487 1
11729 487 1.878656
11795 487 2
11806 487 .9528937
11818 487 .9397178
11868 487 .9593143
11886 487 .607844
11974 487 1.792957
12019 487 .8347336
12078 487 .3362593
12086 487 .7415192
12128 487 .8497195
12134 487 2.459517
12146 487 .9703926
12171 487 1.869339
12185 487 .9426428
12196 487 1
12204 487 .7092149
12234 487 1
12236 487 1.791881
12257 487 1.973922
12290 487 .8960331
12512 487 .9805362
12543 487 1
12586 487 .8491092
12609 487 .9549175
12615 487 .734694
12642 487 .858618
12663 487 1.845998
12674 487 1
12692 487 1
12895 487 .8526748
12982 487 1.918337
13004 487 2.930618
13012 487 1
13043 487 .7030246
13077 487 .8918998
13092 487 .877635
13100 487 1.949171
13141 487 .9377534
13206 487 1.821678
13311 487 .9416638
13403 487 1.883256
13407 487 1
13507 487 .8373574
14200 487 .8291221
14229 487 .8357972
14258 487 .8387758
14285 487 3.938777
14354 487 .7340759
14405 487 1.798521
14421 487 .2586251
14449 487 6.133638
14472 487 .9633442
14546 487 .6263175
14564 487 10.19539
14569 487 .9183949
14589 487 3.937463
14630 487 .9745099
14636 487 6.127721
14691 487 1.970634
14699 487 1.881435
14705 487 4.477648
14769 487 1
14837 487 1.933401
14858 487 24.87474
14911 487 .8787796
14939 487 .8989824
14977 487 .8092449
15008 487 .9735174
15027 487 2.531017
15099 487 1.875529
15142 487 2.942954
15190 487 .5015216
15194 487 5.416199
15284 487 1.656152
15304 487 .9488189
15311 487 96.84388
15318 487 .8006014
15452 487 4.784348
15582 487 10.07098
15688 487 .8673861
15704 487 .9012741
15729 487 3.648785
15835 487 .8378366
15836 487 .9671524
15861 487 1.930773
15862 487 .8229448
15927 487 .8553345
15957 487 2.822441
15967 487 29.42764
15983 487 .8284029
16036 487 .869785
16045 487 .8439962
22 488 6.06396306
26 488 .86153569
35 488 .80968915
49 488 .41342163
95 488 2.75296755
97 488 21.05552326
102 488 1
116 488 .86137802
156 488 2.58839085
158 488 .1991076
164 488 .86711908
202 488 .38191971
205 488 .77110279
211 488 1
243 488 1.83703021
251 488 8.52087662
267 488 1.63731004
268 488 1.63979853
270 488 1.27897059
273 488 1.64249209
275 488 .33431909
276 488 2.48967247
277 488 .59469667
278 488 .74456608
279 488 .54287509
280 488 3.40239305
281 488 6.15004514
282 488 4.05542368
283 488 1.32287624
284 488 .74983967
285 488 1.53986206
286 488 4.72410728
288 488 1.28297512
289 488 .64681723
290 488 2.71944882
291 488 5.45449083
292 488 .32827626
294 488 .35908627
296 488 .63920329
297 488 2.47791618
298 488 2.24049855
300 488 4.54157455
302 488 4.36231445
303 488 3.51751675
314 488 .04255601
321 488 .77994262
327 488 .73822428
330 488 1.68501907
361 488 2.70453168
368 488 .82147182
381 488 .73001068
383 488 .77951282
389 488 9.40482525
404 488 .78516654
413 488 2.59800411
423 488 .66347277
426 488 1.54594787
428 488 1.76945626
433 488 .90590628
439 488 4.51583273
440 488 .35949782
455 488 2.38023639
465 488 1.43544411
469 488 5.42087102
482 488 .78126647
484 488 2.44419599
523 488 .51123951
532 488 .64106991
534 488 1.51597493
540 488 .34767086
547 488 4.51079076
558 488 5.68923947
574 488 2.30796572
580 488 26.47922354
592 488 .95374238
594 488 1.52460787
596 488 .80463216
618 488 1.35202638
621 488 .86690553
635 488 .7526461
641 488 .86329591
647 488 .73655516
668 488 .47552586
670 488 3.35981464
676 488 .65361556
693 488 1.39812923
721 488 6.38288912
723 488 1.30731892
730 488 .80577139
802 488 .83323372
822 488 .91144025
876 488 1
884 488 .87066981
918 488 8.59841126
919 488 .78950172
997 488 2.8525653
1028 488 .95272713
1030 488 .86780685
1127 488 .70367961
1187 488 1.5652975
1224 488 1.737223
1240 488 .65908014
1292 488 .92370093
1343 488 .85278791
1347 488 .69938178
1357 488 221.87525345
1420 488 1.83886954
1543 488 .85801562
1546 488 .86814315
1566 488 .81016515
1576 488 2.80644029
1630 488 .82326622
1669 488 5.300702
1782 488 .89972019
1788 488 .75344752
1792 488 .2386655
1859 488 1
1897 488 2.96197952
2012 488 2.91791401
2024 488 20.16509981
2028 488 1.61382376
2043 488 .75678726
2063 488 3.59867683
2182 488 1.85806997
2236 488 .80091887
2272 488 1.59213779
2291 488 1.37874099
2323 488 .85875107
2397 488 .73876841
2565 488 1
2592 488 .91882032
2633 488 2.45828137
2652 488 1
2735 488 2
2852 488 .67815511
2897 488 .55877798
2947 488 .53680483
2958 488 .77482762
3213 488 2
3308 488 1
3438 488 .6009147
3513 488 .784744
3561 488 .5834129
3574 488 .9273915
3588 488 .8760372
3620 488 .9674189
3698 488 1
3797 488 1.83656
3916 488 .5782207
3941 488 .08679271
3960 488 2.726342
3961 488 9.364716
3962 488 9.80004
3964 488 .7571083
4106 488 .7136959
4107 488 1.768914
4205 488 .9300574
4249 488 .8952105
4294 488 2.732624
4347 488 .7302849
4520 488 .8622001
4813 488 1
4837 488 .8352768
4915 488 1
4956 488 2.546224
4958 488 .6924568
5102 488 .8714955
5155 488 .4490119
5253 488 1
5347 488 .8335679
5381 488 1
5449 488 .9019466
5461 488 1
5496 488 1
5564 488 .9286022
5698 488 .4911875
5735 488 1
5752 488 3.761083
5812 488 .8519485
5924 488 .9596932
6012 488 2.749869
6027 488 .7828693
6063 488 .9837316
6146 488 .9314549
6183 488 .9579288
6195 488 .683575
6201 488 .8795176
6230 488 .9214781
6254 488 .631668
6270 488 .8503371
6301 488 .8436231
6375 488 1
6677 488 .6047396
6721 488 .01024752
6737 488 .5225711
6750 488 .9806992
6760 488 1
6815 488 .8872827
6816 488 6.669679
6857 488 3.398996
6899 488 .5339373
6947 488 1.938665
6963 488 1.908312
7008 488 .7249439
7051 488 .4923641
7073 488 1
7075 488 1
7082 488 3.906062
7131 488 11.07967
7136 488 18.76777
7151 488 1.881419
7232 488 .8794306
7253 488 .6158549
7382 488 .8102519
7406 488 .8419409
7474 488 .7511823
7600 488 .8254699
7634 488 1
7697 488 .5284599
7719 488 .8503155
7748 488 1.663962
7835 488 1
7865 488 .9680666
8141 488 1
8221 488 .4288701
8237 488 1.803859
8255 488 .8357426
8258 488 .9418263
8259 488 .976096
8271 488 1.568175
8388 488 1
8458 488 .7608113
8531 488 1
8543 488 2.579668
8555 488 1.327192
8569 488 .9727147
8614 488 .8070272
8635 488 2.414807
8676 488 12.66271
8727 488 1.600957
8767 488 .8020333
8781 488 .8677917
8800 488 1
8824 488 1.779578
8827 488 .9643882
8853 488 .601238
8957 488 .3879805
9026 488 .849926
9028 488 1
9030 488 .5273144
9183 488 .9608162
9308 488 .9049864
9491 488 .669565
9551 488 .9198664
9578 488 1.588076
9605 488 .9041602
9843 488 .8632638
9865 488 78.29523
9879 488 .9730895
9894 488 .9423926
9956 488 .898309
10009 488 .764207
10102 488 .9545271
10103 488 .8900763
10171 488 1
10415 488 1
10499 488 .6438928
10963 488 .8331022
11025 488 .7845302
11119 488 .9017802
11156 488 1.740834
11200 488 .5683886
11218 488 1.845623
11228 488 1
11252 488 .9035162
11345 488 .856034
11378 488 .4303632
11409 488 1
11587 488 .8920283
11659 488 1
11686 488 .6430157
11729 488 .8167714
11738 488 .4770158
11868 488 .938565
11886 488 .4078482
12019 488 .7504494
12134 488 3.183876
12187 488 .8882405
12236 488 .6857428
12331 488 .7459592
12367 488 .9039061
12512 488 .9706099
12544 488 .4973973
12586 488 .7721563
12621 488 2.914971
12653 488 .7071215
12663 488 .767458
12782 488 1
12861 488 .7366506
13100 488 1.923248
13312 488 .9400254
13390 488 1
13468 488 1
13489 488 1
13507 488 1.754411
14200 488 2.741976
14229 488 .7520554
14285 488 .9075541
14355 488 1
14396 488 1.720959
14399 488 .5813699
14449 488 2.691801
14471 488 .5416751
14527 488 2.332543
14546 488 3.435743
14562 488 .973957
14564 488 9.255072
14636 488 14.68287
14699 488 2.820969
14751 488 6.890366
14847 488 .5684731
14858 488 4.810858
14886 488 .7798351
14966 488 .4639628
14977 488 .7119616
15027 488 5.29184
15051 488 3.751634
15126 488 4.624084
15190 488 .2473024
15194 488 .1184663
15270 488 .6371908
15298 488 .8634122
15311 488 303.0744
15324 488 1.370251
15369 488 1.687137
15386 488 .8181811
15452 488 2.674367
15569 488 1
15582 488 3.087193
15688 488 1.799754
15701 488 12.46077
15729 488 3.469669
15739 488 2.736156
15835 488 .7551348
15862 488 1.732648
15959 488 .4748165
15965 488 2.446373
15967 488 106.5259
15997 488 .6609009
15998 488 .9073733
16045 488 1.764436
16092 488 .863772
16136 488 .6972583
16168 488 .677693
16182 488 .6037914
22 489 12.293991
49 489 1.5575713
95 489 2.813675
97 489 16.2876253
139 489 .5866524
158 489 .3959243
160 489 .8447912
209 489 .7782912
218 489 .6148774
229 489 .7092172
233 489 .5922469
243 489 1.8770795
251 489 2.6386196
267 489 4.7264399
268 489 .7283169
269 489 2.7001217
270 489 3.4561612
271 489 1.6907673
273 489 .7303485
274 489 3.4093368
275 489 1.497908
277 489 1.6942986
278 489 3.8073381
280 489 .549253
281 489 2.3589187
282 489 3.2875502
283 489 .4892772
284 489 .8113157
286 489 .791907
287 489 .7344053
288 489 2.4591816
290 489 3.7883933
291 489 .5885479
294 489 2.5165887
296 489 .7278679
297 489 2.6062166
298 489 .4271435
300 489 2.6542311
302 489 1.5190236
330 489 7.7624246
337 489 .5934058
389 489 8.5510875
397 489 .7658275
413 489 1.6967933
423 489 .7461732
426 489 4.6575297
439 489 2.6348152
440 489 5.5168991
455 489 .5325412
465 489 4.5741819
469 489 4.56319
520 489 .3842981
532 489 2.7292758
534 489 1.6349225
540 489 .5079786
547 489 .6310123
558 489 .7656078
563 489 2.421704
574 489 3.4780309
580 489 4.8529493
594 489 3.6414339
602 489 .8155498
630 489 3.5723232
637 489 2.7671844
641 489 .8968905
670 489 2.5171381
679 489 1
694 489 1
721 489 2.5345421
743 489 .6884158
789 489 1.7003988
802 489 1.874216
918 489 14.9428471
919 489 1.841231
1029 489 .8825939
1343 489 .8889648
1357 489 138.5750966
1483 489 .7987637
1566 489 .8568164
1630 489 2.866698
1669 489 6.4725522
1792 489 2.4257609
1842 489 .7124687
1897 489 4.2170696
2024 489 12.6160205
2043 489 1.816556
2063 489 .6973007
2098 489 .4905095
2226 489 .8338254
2272 489 .6923686
2384 489 .8363311
2459 489 .8099326
2578 489 .1996856
2633 489 2.5914069
2647 489 .9197359
2810 489 .9514525
2823 489 .8471328
2947 489 2.6506335
3116 489 1
3262 489 1
3448 489 .86678
3496 489 1
3574 489 .9452348
3819 489 1.680126
3857 489 .9258725
3916 489 .6818716
3941 489 .3112104
3949 489 .8601999
3960 489 1.793592
3961 489 35.01233
3962 489 9.340673
3964 489 3.816798
4035 489 1
4338 489 .7637093
4404 489 .9792837
4417 489 .9297163
4516 489 .8943044
4519 489 .8341848
4712 489 5.67488
4934 489 .9559285
4956 489 1.657738
4958 489 .7680345
5424 489 1
5452 489 .8912964
5704 489 .7948067
6195 489 3.761335
6227 489 .9475415
6301 489 .8820522
6314 489 .9584678
6355 489 .8022172
6361 489 .8400142
6382 489 .9114511
6737 489 .6398977
6815 489 .9149826
6816 489 4.750855
6857 489 .5466908
7082 489 .1748934
7101 489 .8723188
7131 489 5.305837
7136 489 17.07059
7406 489 .8807834
7474 489 1.812328
7592 489 .9076362
7642 489 1.896058
7706 489 1
7719 489 .8871
7720 489 1
7748 489 3.746542
8216 489 1.655243
8221 489 .5692234
8237 489 .8520602
8256 489 .7551824
8259 489 .9819703
8389 489 .8964283
8460 489 .8659408
8543 489 2.682963
8555 489 6.492532
8676 489 8.237088
8824 489 1.833746
8983 489 .5033954
9105 489 .7776553
9194 489 .8689099
9407 489 1
9489 489 2.809568
9755 489 .72755
9864 489 .9719589
9865 489 27.69716
9926 489 .9161074
10054 489 1.745651
10093 489 .9182315
10205 489 1.849318
10283 489 1
10992 489 .7005069
11170 489 .8634288
11229 489 .8510512
11244 489 1
11252 489 .9272268
11348 489 .8752472
11487 489 .9366098
11571 489 .778623
11587 489 .918562
11631 489 1
11686 489 1.730743
11688 489 .6878189
11712 489 .5960609
11837 489 .827709
11878 489 .3875049
12134 489 1.384435
12236 489 .7629704
12624 489 .8323601
12625 489 2.636708
12653 489 .7790954
12787 489 1.809114
13042 489 .8560304
13206 489 2.796906
14200 489 .8053846
14229 489 1.812987
14372 489 .4482874
14399 489 .6842469
14449 489 22.01329
14471 489 .6543069
14527 489 2.496568
14546 489 12.57441
14564 489 29.66687
14636 489 30.00655
14699 489 2.864965
14705 489 7.405085
14751 489 1.917308
14766 489 1.818996
14778 489 .7795067
14977 489 .7827461
15027 489 4.465868
15040 489 .6152019
15126 489 6.716464
15177 489 3.88667
15190 489 2.432275
15194 489 10.3351
15196 489 1.917048
15304 489 .941709
15311 489 180.1828
15324 489 2.52501
15369 489 1.764022
15436 489 1.780632
15452 489 10.75439
15582 489 29.80301
15704 489 .8875596
15729 489 7.599996
15761 489 .9312276
15813 489 .6822862
15835 489 4.81531
15877 489 .768427
15927 489 .8352382
15957 489 .7977757
15959 489 3.603879
15967 489 57.82007
16021 489 .9273322
16045 489 2.822325
16092 489 2.142996
16136 489 1.771656
12 490 1
22 490 3.6384432
97 490 1.6351832
116 490 1.9464554
156 490 .8410105
166 490 1
203 490 .9210051
207 490 .9682865
209 490 .8864599
216 490 .960953
243 490 .9370507
275 490 .7428718
281 490 .6716936
294 490 1.7524385
299 490 .7785468
305 490 .8431038
327 490 2.8988856
353 490 .9061085
367 490 .8825117
382 490 .9383049
398 490 1
413 490 1.8447237
416 490 .8681064
423 490 .8700118
440 490 2.7525975
455 490 .760608
465 490 .7819327
484 490 2.7853133
499 490 .8331803
517 490 .956953
564 490 .9593476
580 490 7.4125797
594 490 .8163734
641 490 .9471962
659 490 .9340339
690 490 2
693 490 .7675194
721 490 .7616327
727 490 .907778
756 490 .9148367
802 490 .9355843
831 490 1.9620324
919 490 .9186922
997 490 .9430514
1028 490 .9817402
1030 490 2.9489386
1140 490 1.9027566
1194 490 .9373902
1224 490 1.8984989
1292 490 .9705285
1333 490 .8699208
1339 490 .9462518
1357 490 13.6128106
1530 490 .9809325
1539 490 .8785549
1543 490 1.9451566
1548 490 .917189
1584 490 3.9363364
1598 490 1
1601 490 1
1631 490 1
1655 490 .952935
1669 490 .7298868
1762 490 2.9867376
1798 490 2.9825075
1833 490 .8223426
1964 490 .8822301
1965 490 .9771785
1976 490 1
2024 490 3.2912452
2039 490 1
2049 490 4.8382796
2138 490 .9124081
2219 490 1.9199402
2291 490 6.7600304
2344 490 1.9820456
2467 490 .9259825
2484 490 5.9838507
2503 490 1.9399043
2599 490 .9593775
2600 490 1
2617 490 .9274362
2633 490 .7907539
2717 490 .96214
2919 490 1
2926 490 5.9522908
2947 490 .8210847
2958 490 .9130242
2989 490 .983363
2991 490 1
3061 490 .9651853
3083 490 1
3134 490 .9069149
3167 490 1.945125
3173 490 .9868238
3234 490 .951193
3265 490 5.940199
3345 490 .978506
3353 490 1
3371 490 .9616449
3375 490 .9794939
3392 490 1.973172
3511 490 .9182
3548 490 .9239944
3588 490 .9521177
3620 490 1.987415
3727 490 1
3769 490 1.772033
3797 490 5.936869
3856 490 .9051255
3857 490 .9620383
3867 490 .9556813
3919 490 1
3959 490 1.835992
3961 490 4.982086
3962 490 2.150236
4107 490 1.91074
4110 490 1
4117 490 1.961875
4294 490 4.896722
4347 490 .8958189
4349 490 .9268345
4353 490 1.979275
4376 490 1.982676
4383 490 2.920761
4404 490 .9893909
4406 490 .9809527
4422 490 3
4471 490 .9527318
4486 490 .989168
4521 490 1.968393
4629 490 .9461937
4733 490 .9668791
4778 490 .9851313
4830 490 1
4839 490 2.985452
4944 490 1
4963 490 .9389355
4980 490 3
5018 490 2.933745
5101 490 2.959961
5102 490 1.950363
5115 490 .9353871
5210 490 1
5214 490 1
5239 490 .9575778
5240 490 1
5248 490 1
5276 490 1.987846
5352 490 .9044725
5378 490 .9615064
5393 490 1.965784
5397 490 .9579053
5471 490 1
5497 490 .9640924
5534 490 1.882565
5556 490 .9796671
5578 490 1
5581 490 1
5599 490 1
5698 490 .8034644
5709 490 .5313176
5752 490 1.907715
5830 490 1
5873 490 .8833645
5906 490 1
5924 490 .984431
6041 490 3
6185 490 5.92215
6199 490 4.969415
6227 490 .9731353
6230 490 1.96967
6235 490 .9129731
6314 490 1.978731
6327 490 2.948583
6334 490 1
6439 490 1
6444 490 .9572515
6482 490 .9704395
6488 490 1.97793
6574 490 .2153825
6583 490 .829409
6589 490 .9732726
6659 490 .966843
6702 490 2.966923
6737 490 .8155867
6739 490 1
6863 490 .9258661
6947 490 .9763086
6983 490 1
7082 490 1.577452
7131 490 .6445098
7136 490 .524036
7231 490 .9447982
7246 490 .9740568
7310 490 .9270719
7355 490 2.928949
7369 490 .8768502
7497 490 .9748009
7502 490 2.930799
7592 490 .9526992
7640 490 .9244191
7719 490 .9421824
7747 490 .8782012
7748 490 .8702007
7779 490 .9754095
7847 490 1
7860 490 1
8054 490 3.871594
8062 490 1
8193 490 1
8237 490 .924238
8271 490 .8332016
8355 490 1
8378 490 .9575672
8410 490 .982881
8460 490 .9313464
8477 490 1.952123
8516 490 .8479848
8555 490 .7401187
8564 490 .9550413
8571 490 2
8595 490 2.952081
8614 490 .9254617
8619 490 1
8630 490 1.902875
8661 490 1
8676 490 2.097189
8727 490 2.845864
8739 490 1.948341
8812 490 1
8884 490 .9765267
8911 490 2
8914 490 .8725367
8945 490 .924306
8997 490 .9275668
9212 490 1
9308 490 .9632997
9434 490 .8090766
9635 490 1
9742 490 2.915333
9865 490 7.796456
9888 490 .7737415
9916 490 .8856945
9925 490 1
9926 490 1.957037
9978 490 .9504597
10007 490 2
10010 490 1
10011 490 .9128603
10064 490 .8816628
10103 490 .9575405
10254 490 .9850956
10255 490 1
11022 490 .9474275
11119 490 1.962061
11165 490 1
11170 490 .93006
11244 490 1
11252 490 .9627318
11253 490 1.951339
11348 490 .9361124
11378 490 .7799702
11382 490 1
11424 490 1
11466 490 1
11487 490 .967537
11492 490 .9641551
11555 490 1.923576
11607 490 1
11638 490 .9859947
11688 490 1.840128
11712 490 .7931373
11974 490 .8792411
12097 490 1
12134 490 2.684761
12138 490 1
12187 490 .9568314
12236 490 .8786139
12257 490 .98479
12317 490 .8966572
12331 490 .9018733
12528 490 1
12606 490 .9789275
12624 490 .9141493
12648 490 1
12666 490 1
12706 490 1.887341
12717 490 .9542096
12851 490 .9520932
12869 490 1.967449
12878 490 .9414571
12881 490 2.14889
12982 490 .95237
13004 490 .9595324
13092 490 .9286301
13100 490 1.970354
13312 490 1.976834
13334 490 .9632218
13394 490 1
14202 490 1
14285 490 3.964292
14323 490 .9776943
14405 490 1.882486
14410 490 .8590666
14449 490 6.494691
14471 490 .8229659
14527 490 1.742186
14564 490 4.780945
14569 490 .9524035
14630 490 .9851328
14636 490 .4912396
14691 490 2.982872
14699 490 .9308468
14847 490 .833317
14858 490 6.926941
15027 490 .7264637
15099 490 .9274019
15126 490 1.854797
15194 490 1.659496
15284 490 .7994493
15311 490 17.82712
15560 490 .9058081
15582 490 2.874889
15739 490 .8980868
15829 490 .7028608
15862 490 .8967318
15909 490 .9454487
15967 490 10.25038
16021 490 .9627858
16045 490 .9090102
16136 490 .883062
22 491 10.87994068
33 491 .75871641
95 491 .70440163
97 491 27.86984163
148 491 1.35401042
158 491 3.04165427
179 491 .26903029
200 491 .80449683
201 491 .68721883
202 491 .26040677
203 491 .75528336
233 491 .35311357
240 491 1
243 491 1.80499078
251 491 4.42668224
253 491 1
259 491 .48791895
267 491 4.56600616
268 491 3.56898388
269 491 3.5242532
270 491 3.13721812
271 491 2.50941278
273 491 1.57220698
274 491 4.06293283
275 491 1.20344799
276 491 2.38934343
277 491 3.51501511
278 491 1.69434845
280 491 1.2849051
281 491 3.98294626
282 491 4.86972248
283 491 .1897555
285 491 .44940016
286 491 7.66986751
287 491 1.57864304
288 491 2.14200992
289 491 3.57738243
290 491 2.6642932
292 491 .19621715
293 491 .34289639
294 491 6.23308433
295 491 .61431418
296 491 .56827161
297 491 3.37527589
298 491 3.09118258
300 491 .45144932
301 491 .48516311
302 491 3.23694716
303 491 .42266181
304 491 .9333871
307 491 .80527346
309 491 .32524209
319 491 .74013534
327 491 1.68675987
330 491 1.62309465
342 491 1
356 491 .64649046
361 491 1.64644339
368 491 .78637365
377 491 .86153337
381 491 1.67693149
382 491 .80887617
383 491 1.73616562
389 491 5.28781548
397 491 .6284933
404 491 .74293084
406 491 .64480466
413 491 1.51897278
416 491 2.59140947
423 491 4.5973124
426 491 .45668243
428 491 2.72413197
433 491 .88740771
436 491 1.62371788
439 491 2.42064673
440 491 .23357679
442 491 1.85801321
455 491 1.2583925
465 491 2.32445392
468 491 .90626199
469 491 .30701579
482 491 .73826403
484 491 3.3349264
519 491 .8400695
520 491 .02320972
525 491 .87681001
532 491 1.5705052
534 491 1.42081689
540 491 1.21942468
545 491 .79882522
547 491 1.41461352
558 491 2.62814478
574 491 2.17191361
580 491 54.18024292
585 491 .78880434
594 491 3.43114703
596 491 1.76622335
609 491 .61997242
616 491 1
618 491 .22463648
621 491 .84073951
630 491 1.32150528
635 491 2.70401698
637 491 3.63064588
641 491 8.83642025
668 491 1.37241563
670 491 3.23395589
682 491 1
693 491 1.27980303
699 491 .59712851
703 491 .81320256
717 491 1
721 491 .26156675
724 491 .79782136
788 491 1
802 491 .80044791
818 491 .9560226
831 491 .88238104
890 491 2.90085983
918 491 17.32286262
920 491 .93625208
1028 491 2.94343341
1118 491 .64380623
1140 491 .6987518
1187 491 .47983614
1194 491 1.80604245
1224 491 1.68556173
1227 491 .36202038
1277 491 .71580904
1279 491 .68935158
1343 491 .8238464
1357 491 222.11537889
1497 491 .51466549
1531 491 .51391673
1541 491 1
1545 491 2.93395023
1612 491 .82867425
1630 491 2.78852083
1633 491 1.87982005
1669 491 2.16322187
1713 491 .86032291
1782 491 .88000545
1788 491 .70497596
1792 491 2.08898915
1797 491 1.80350306
1897 491 1.75790744
1964 491 .635163
2012 491 1.90177612
2024 491 21.80436329
2028 491 3.53790253
2041 491 1.94769177
2049 491 .49900968
2063 491 1.51977776
2067 491 .79317517
2135 491 1
2170 491 .85973161
2182 491 .8301669
2272 491 3.51195315
2291 491 .25660312
2335 491 .79055544
2372 491 .4443285
2384 491 3.74034484
2397 491 1.68741097
2473 491 1
2480 491 1
2484 491 .94997149
2491 491 .66451661
2503 491 1.81383088
2513 491 1
2592 491 2.9028606
2633 491 3.35178092
2647 491 .87266378
2823 491 .75748132
2861 491 1
2926 491 1.85220261
2947 491 .44574188
3061 491 .8921482
3167 491 1.830003
3189 491 .7813322
3215 491 1
3304 491 1
3333 491 .9084878
3375 491 .9364747
3412 491 .5060856
3438 491 .5224556
3448 491 .7886511
3522 491 .7855426
3548 491 .7645439
3749 491 .8699875
3759 491 .8907526
3797 491 2.804428
3819 491 1.492531
3860 491 .5992007
3893 491 .8980924
3900 491 .7842697
3960 491 3.672541
3961 491 28.84663
3962 491 12.36753
3964 491 1.709356
4028 491 .4862125
4107 491 2.723484
4163 491 .8125846
4294 491 5.680059
4338 491 .6251328
4349 491 .7733421
4380 491 2
4404 491 .9671343
4471 491 .8535688
4497 491 2
4507 491 1
4516 491 1.832317
4520 491 .835109
4552 491 .8433495
4712 491 1.484208
4772 491 1
4837 491 2.802893
4839 491 .9549306
4897 491 .6684972
4956 491 .4570132
4958 491 3.631995
4980 491 1
5005 491 .8383436
5024 491 .614309
5101 491 .875964
5110 491 1
5119 491 .8578077
5144 491 1
5239 491 .8685812
5242 491 .8391376
5246 491 .5931348
5328 491 .8837793
5347 491 1.800848
5362 491 1
5378 491 .8807516
5473 491 .7418556
5497 491 1.888763
5534 491 2.6362
5616 491 1
5617 491 .8829675
5627 491 .8239484
5741 491 .9432481
5752 491 1.714112
5783 491 1
5883 491 1
5950 491 .7279754
5969 491 .7930637
6012 491 .7006938
6031 491 1
6041 491 1
6101 491 1
6185 491 1.75883
6195 491 3.621367
6199 491 .9052507
6254 491 1.559255
6271 491 1
6288 491 .822988
6301 491 .8128798
6397 491 1.644615
6482 491 .9084253
6488 491 .9316302
6565 491 2
6567 491 1.695608
6596 491 1
6653 491 1
6671 491 .8732397
6702 491 .8975324
6713 491 1.478149
6737 491 .4287098
6815 491 .8651228
6816 491 6.604739
6830 491 1
6857 491 8.28084
6901 491 .8282453
6947 491 .9266069
7040 491 .8798358
7082 491 8.690996
7101 491 .7974381
7112 491 1
7131 491 16.89873
7136 491 13.52552
7216 491 .7134543
7238 491 .5314539
7370 491 .6929548
7406 491 .810867
7446 491 .6387399
7474 491 1.702265
7502 491 1.785622
7556 491 3.624865
7592 491 2.853468
7600 491 1.791158
7625 491 1
7698 491 1
7748 491 3.597897
7758 491 1
7762 491 1
7801 491 .258901
7845 491 .9431521
7905 491 1
8086 491 .9044167
8109 491 .3576376
8132 491 .6439502
8258 491 1.93039
8259 491 .9713965
8271 491 1.483279
8378 491 .8685484
8388 491 1
8394 491 1
8397 491 .6981191
8458 491 .7137874
8460 491 .7873196
8543 491 .4970318
8555 491 1.194919
8569 491 .9673504
8635 491 1.29976
8673 491 .4247871
8676 491 10.2032
8727 491 3.522506
8743 491 2
8891 491 .7918484
8958 491 1
9030 491 .4343857
9057 491 1.908764
9091 491 .7596019
9205 491 .825027
9336 491 1
9350 491 .9653701
9489 491 4.697886
9579 491 .6895678
9605 491 .8853183
9670 491 1
9777 491 .962275
9865 491 83.17369
9916 491 .6458955
9995 491 .7749968
10064 491 2.633406
10079 491 1
10093 491 .870277
10205 491 1.760948
10415 491 1
10463 491 1
10619 491 1
10963 491 .8002906
11022 491 .8371369
11156 491 .6898823
11173 491 .9401419
11200 491 1.483535
11230 491 .6295405
11261 491 .8795747
11310 491 1
11348 491 .8020838
11430 491 1.946529
11500 491 .9441071
11587 491 1.870801
11604 491 1
11615 491 2
11686 491 2.572833
11724 491 1.687183
11738 491 1.374199
11772 491 1
11795 491 1
11806 491 .9148859
11837 491 .7266661
11868 491 .926487
11871 491 .6109703
11882 491 .3850954
11974 491 2.625903
12019 491 .7013884
12134 491 3.023428
12217 491 1.409315
12235 491 .789242
12236 491 .6239606
12331 491 1.696015
12398 491 .288934
12584 491 .7424214
12586 491 1.727363
12598 491 .8774169
12628 491 .7534891
12629 491 .7504704
12653 491 .6495423
12717 491 .858147
12862 491 1
13012 491 1
13100 491 .9081592
13140 491 .05721675
13141 491 .8875297
13180 491 .8052172
13206 491 5.677798
13219 491 .7452623
13293 491 1
13312 491 .9282345
13370 491 1
13491 491 3
13500 491 .6872146
14200 491 1.691249
14229 491 5.70331
14268 491 .7816616
14396 491 3.666101
14421 491 4.660446
14449 491 15.43461
14471 491 .4515696
14527 491 7.201323
14546 491 5.324811
14564 491 33.12563
14636 491 10.42392
14691 491 1.94694
14699 491 .7857716
14705 491 3.056188
14751 491 3.868812
14766 491 .7128433
14778 491 1.650195
14858 491 6.773673
14944 491 1
14977 491 .655334
14978 491 .833149
14996 491 .8724434
15008 491 .9521499
15027 491 7.152617
15051 491 .7028056
15099 491 .7750999
15126 491 10.55018
15177 491 1.820206
15190 491 .09932403
15194 491 2.945159
15270 491 .5658634
15284 491 .3787181
15311 491 228.3878
15324 491 5.246444
15369 491 2.625629
15386 491 .7824359
15444 491 1
15452 491 3.610348
15458 491 .9603712
15582 491 32.51454
15701 491 3.158167
15729 491 4.365407
15739 491 4.684285
15813 491 .4959577
15830 491 .6857991
15835 491 .706995
15861 491 1.874918
15862 491 1.680088
15877 491 2.632617
15909 491 .8310065
15959 491 3.371567
15967 491 106.0905
15975 491 1
16045 491 .7181244
16092 491 1.640393
22 492 12.6172098
49 492 .7601201
97 492 1.6137584
148 492 1.7792274
156 492 .8316734
199 492 .9609093
203 492 .9163659
216 492 .9586599
230 492 .9895612
243 492 2.9333539
251 492 3.8040636
268 492 .8526964
269 492 1.8374093
271 492 1.8323375
280 492 .75561
281 492 .6524129
284 492 .8976975
286 492 1.8871743
288 492 .7067743
289 492 .8555667
297 492 .786495
303 492 .8026896
307 492 .9334505
315 492 1
316 492 .9678129
321 492 .910008
327 492 .8929474
336 492 .9509255
342 492 2
361 492 .8791689
381 492 .8895885
387 492 .5843922
389 492 .7566047
413 492 .8356047
423 492 .862378
522 492 .8765112
532 492 .8532164
547 492 .799939
558 492 .8729152
563 492 1.6864544
574 492 .7169942
580 492 4.378082
594 492 3.8055895
618 492 .7350127
630 492 .7681184
641 492 1.9440952
647 492 1.8922648
676 492 .8583469
707 492 .9824061
721 492 .7476339
748 492 1
814 492 .7393045
826 492 .8956461
899 492 1
919 492 .9139172
1046 492 .9683288
1072 492 .9573105
1076 492 .893548
1092 492 1
1139 492 .8887918
1194 492 .9337133
1203 492 .9782321
1224 492 2.8925379
1268 492 1
1277 492 1.9028752
1339 492 1.9430953
1357 492 22.1789789
1386 492 1
1483 492 .8908919
1487 492 .9582782
1496 492 1
1540 492 .9770028
1543 492 .9419358
1545 492 3.9774269
1574 492 1
1584 492 .9325976
1626 492 .9449434
1630 492 .9277251
1669 492 8.7140237
1713 492 1.9522641
1782 492 1.9589908
1792 492 .688654
1795 492 .9702599
1797 492 .9328454
1798 492 .9814802
1897 492 2.5755039
2024 492 2.2496218
2049 492 5.8287821
2067 492 7.9293158
2182 492 .941958
2258 492 1
2272 492 .8332057
2291 492 4.7459376
2353 492 .8929845
2378 492 .9890233
2397 492 .8931699
2484 492 2.9829023
2702 492 1
2847 492 1
2852 492 .8683823
2958 492 .9079163
3266 492 1
3347 492 .5672678
3375 492 .9782897
3390 492 .9171496
3588 492 .9493057
3620 492 .986676
3729 492 .884638
3759 492 .9626637
3787 492 1
3797 492 3.933161
3857 492 .9598089
3887 492 .9229911
3919 492 1
3941 492 .626546
3961 492 4.922307
3962 492 1.100332
4067 492 1.945845
4107 492 1.905498
4294 492 1.890657
4338 492 .8718858
4363 492 1
4376 492 .9816583
4406 492 .9798341
4712 492 .8237235
4733 492 .964934
4777 492 .9420066
4780 492 1
4790 492 .9837264
4828 492 .9832876
4956 492 .8144295
4993 492 1
5001 492 1.991052
5101 492 1.95761
5103 492 1
5119 492 .9514045
5128 492 1
5133 492 1
5159 492 .8888971
5224 492 .9296818
5242 492 .9450238
5276 492 .987132
5289 492 .9548785
5371 492 .9520823
5393 492 1.963774
5440 492 1
5471 492 2
5496 492 2
5497 492 3.961984
5517 492 1
5522 492 1
5627 492 .9398328
5698 492 .7919223
5752 492 .9022953
5895 492 1
5942 492 .9551117
6012 492 .8977095
6052 492 1
6063 492 1.993347
6068 492 .9721638
6070 492 1
6124 492 .9239079
6185 492 2.917578
6199 492 .9676186
6201 492 .950729
6227 492 1.971558
6355 492 .8927644
6396 492 1.932747
6450 492 1
6520 492 .9065368
6524 492 .9647584
6548 492 1
6702 492 .9649808
6713 492 .8216527
6816 492 1.864916
6909 492 .5409267
6912 492 1
6947 492 1.974917
6963 492 1.962505
7131 492 .6236327
7136 492 1.496084
7169 492 .9702525
7231 492 2.941556
7263 492 1
7406 492 .9353621
7500 492 .9315955
7502 492 1.926735
7556 492 .8717943
7592 492 .9499214
7598 492 1
7619 492 .7979723
7673 492 .9061589
7711 492 .9158475
7747 492 .8123206
7805 492 .9794288
7845 492 1.980572
7847 492 1
8090 492 .8905004
8132 492 1.878317
8237 492 .9197887
8258 492 1.97621
8259 492 .9902245
8271 492 1.823406
8379 492 .9921762
8443 492 1
8477 492 2.949311
8555 492 1.724857
8569 492 .9888417
8595 492 .9492666
8620 492 .9582034
8673 492 .8034159
8676 492 5.044169
8739 492 1.945308
8919 492 .8466656
9117 492 1
9123 492 1.817638
9164 492 .939544
9194 492 .9289244
9286 492 .9210591
9287 492 .8995342
9297 492 .9513526
9350 492 .9881649
9367 492 .8882551
9623 492 .9551948
9843 492 .944082
9865 492 6.667047
9879 492 3.988995
9959 492 .9561284
10005 492 .9497964
10048 492 .9856275
10091 492 1
10093 492 .955666
10102 492 .981404
10206 492 .9687332
10388 492 .7616929
10814 492 1
10933 492 1
10944 492 1
10946 492 .9832254
11022 492 .9443401
11053 492 1
11173 492 2.979543
11245 492 .9616468
11253 492 1.948481
11348 492 .9323604
11365 492 1.885373
11390 492 .955122
11430 492 1.981726
11456 492 .9768976
11492 492 1.96205
11533 492 1
11587 492 .9558452
11644 492 .9186575
11676 492 2
11706 492 1
11724 492 .8930919
11771 492 1
11795 492 1
11806 492 .9709115
11816 492 .8689279
11837 492 .9065857
11868 492 .9748763
12033 492 .9384627
12134 492 2.666248
12135 492 .9035084
12150 492 1
12236 492 1.871485
12308 492 1
12375 492 .8558803
12512 492 .987981
12586 492 .9068238
12626 492 1
12628 492 .9157527
12653 492 .880228
12663 492 .9049025
12717 492 .9515205
12777 492 .9616721
12780 492 .8833509
12805 492 2
12806 492 1
12869 492 .9655375
12962 492 1
13004 492 1.957156
13092 492 .9244387
13100 492 2.968613
13114 492 .8852134
13139 492 1
13206 492 .8898847
13243 492 .8930653
13353 492 .9230823
13440 492 1
14200 492 .8944817
14229 492 .8986036
14285 492 2.962194
14404 492 .9541857
14405 492 1.875585
14449 492 2.465015
14477 492 2
14495 492 1.352862
14546 492 2.769248
14564 492 5.650625
14589 492 2.961383
14636 492 5.461361
14699 492 2.926786
14705 492 1.677444
14751 492 1.955165
14858 492 11.92265
14939 492 .9376209
14977 492 1.882207
15027 492 1.7104
15099 492 1.923138
15126 492 2.84627
15142 492 .9647734
15177 492 .9385539
15190 492 .692186
15194 492 5.639499
15284 492 1.787671
15304 492 2.968395
15311 492 25.17096
15357 492 1
15369 492 1.872055
15452 492 3.866833
15458 492 .9864565
15582 492 4.808814
15688 492 .91811
15704 492 .9390361
15729 492 .7831224
15739 492 .8921017
15835 492 .8998629
15836 492 .9797164
15861 492 1.957252
15878 492 1
15924 492 .9674377
15957 492 .8903562
15967 492 22.85399
15997 492 .8613262
16036 492 .9195913
16093 492 .8449395
6 493 .8845931
22 493 20.5257885
96 493 .7247885
97 493 1.5215127
111 493 1
116 493 .9297718
136 493 .9516465
211 493 2
246 493 1
251 493 6.7572683
258 493 .7998405
268 493 .8175161
271 493 .7922948
275 493 .6627552
277 493 .7946667
280 493 1.6972426
287 493 .8216056
288 493 .6367435
294 493 1.6753027
300 493 .7677542
301 493 .782028
302 493 .6769381
307 493 .9175565
309 493 .7143205
316 493 .9601257
327 493 2.8673802
342 493 1
375 493 .5772781
389 493 1.6984748
392 493 .7946276
416 493 1.8270106
418 493 .7468397
440 493 1.6755112
467 493 2
469 493 .7066038
499 493 .7812022
540 493 .6695195
547 493 1.7521586
558 493 .8425637
563 493 .6115706
574 493 .6494042
580 493 18.2295499
594 493 7.7591586
630 493 1.7127384
642 493 1
659 493 .9134801
690 493 1
693 493 1.6950825
707 493 .9782042
721 493 .6873616
727 493 1.8790433
743 493 .7907154
831 493 1.9502024
918 493 4.2899324
919 493 .8933582
950 493 .8835694
1030 493 .9330288
1072 493 .947115
1127 493 .8498793
1203 493 .9730333
1224 493 1.8668729
1274 493 2
1289 493 1
1357 493 18.3110925
1374 493 1
1389 493 .9487691
1482 493 .6446397
1565 493 1
1584 493 .9165
1630 493 .9104638
1646 493 .8219871
1655 493 1.9382703
1669 493 11.6457243
1670 493 1
1782 493 2.9491966
1856 493 1
1904 493 1
1964 493 .845535
1967 493 1
2024 493 4.0704097
2049 493 4.7878904
2063 493 1.7966832
2067 493 8.9124344
2269 493 1
2291 493 5.6852601
2344 493 .9764514
2349 493 .853473
2597 493 .8155825
2647 493 .9460883
2648 493 .8509187
2810 493 .9673917
2823 493 .8973223
2842 493 .9070486
2947 493 .7653378
2958 493 2.885924
2989 493 .9781792
3094 493 1
3173 493 1.982718
3178 493 1
3189 493 .9074203
3238 493 .9320548
3375 493 1.973105
3520 493 .7569768
3522 493 1.909203
3567 493 .9695172
3679 493 .9692816
3759 493 .9537468
3779 493 .874711
3797 493 4.917198
3802 493 .9361047
3856 493 .8755643
3857 493 .9502101
3959 493 .7848896
3961 493 7.664922
4106 493 .8549537
4107 493 .8829283
4205 493 1.964566
4252 493 1
4287 493 1
4294 493 1.864543
4311 493 .3269882
4335 493 .9664332
4338 493 .8412885
4365 493 .883066
4369 493 1.864918
4372 493 .9266894
4384 493 .813699
4393 493 1.935119
4406 493 .9750179
4486 493 1.985793
4497 493 1
4516 493 .9290065
4521 493 1.958545
4542 493 1
4629 493 1.929429
4712 493 .7816236
4778 493 .9804985
4790 493 .9798398
4813 493 1
4832 493 1
4934 493 1.970398
4956 493 1.77011
5001 493 2.988915
5018 493 .9131015
5071 493 1
5111 493 .8894238
5119 493 .9397985
5222 493 1.867522
5274 493 1
5309 493 .6954589
5321 493 .9457865
5347 493 .9156828
5352 493 .8747078
5371 493 1.940638
5376 493 1
5378 493 2.949513
5393 493 2.955122
5440 493 1
5449 493 1.950325
5497 493 .9529042
5507 493 .9757463
5556 493 .9733317
5564 493 .9638287
5693 493 1
5698 493 .7422273
5813 493 1
5847 493 2
5873 493 .8470229
5895 493 1
5930 493 1
5942 493 1.944391
5990 493 1
6022 493 .4140669
6041 493 1
6063 493 .9917581
6093 493 1
6136 493 1
6195 493 1.839694
6198 493 .9868622
6199 493 5.959885
6227 493 .9647647
6231 493 .7283221
6253 493 .8460179
6262 493 1
6270 493 .9241783
6272 493 1
6301 493 .9207769
6314 493 1.972104
6347 493 .7927227
6476 493 1
6488 493 2.971054
6494 493 .9216574
6568 493 .9808156
6589 493 .9649449
6647 493 1
6702 493 .9566172
6816 493 1.832654
6914 493 .8812945
6963 493 .9535496
7007 493 .9339574
7082 493 .4457931
7131 493 1.533745
7151 493 1.939925
7203 493 .8893035
7204 493 1.936065
7231 493 .9275982
7255 493 1
7355 493 2.90681
7406 493 .9199247
7500 493 .9152585
7502 493 .9092366
7551 493 1
7690 493 .7752365
7706 493 1
7713 493 .9443417
7719 493 .9241674
7832 493 .8923571
7838 493 1.907131
7845 493 .9759317
7861 493 1
7865 493 .983822
7873 493 1
7991 493 .7614004
8044 493 .8963882
8062 493 1
8086 493 .9595319
8216 493 .7684339
8229 493 .826854
8237 493 1.900632
8255 493 .9167845
8256 493 .8355611
8258 493 1.970528
8356 493 .8596962
8379 493 .9903076
8409 493 1
8410 493 .977547
8437 493 1
8460 493 .9099552
8541 493 .8009698
8555 493 2.659144
8571 493 1
8595 493 3.93715
8655 493 .8931168
8661 493 1
8676 493 4.815889
8719 493 .9070651
8727 493 .7978384
8824 493 4.888331
8853 493 .7979807
8901 493 .95118
9011 493 1
9087 493 2
9155 493 2
9168 493 1
9210 493 1.929714
9216 493 1.32337
9308 493 .9518646
9367 493 1.861567
9383 493 .9586392
9467 493 .9112595
9614 493 1.974173
9624 493 .9575501
9742 493 1.888952
9805 493 1
9864 493 .9811654
9865 493 7.109871
9926 493 .9436511
9956 493 1.948482
9978 493 .9350239
10064 493 .8447911
10288 493 .6541533
10291 493 2
10343 493 1
10544 493 .817995
10562 493 2.849368
10641 493 .9477583
11004 493 .9784588
11016 493 1.85696
11022 493 .9310469
11059 493 1.945601
11159 493 1.968911
11245 493 .952487
11253 493 3.936177
11261 493 .9490143
11273 493 .9696896
11289 493 .95644
11430 493 1.977361
11463 493 .7963599
11488 493 .9336927
11492 493 .9529864
11504 493 1
11546 493 .8554122
11587 493 6.9453
11619 493 .9296712
11729 493 1.907173
11768 493 1
11806 493 1.963964
11839 493 .4789909
11866 493 .9867656
12134 493 1.586538
12187 493 .9433808
12201 493 1
12236 493 .8407922
12315 493 .8751052
12346 493 .9058903
12367 493 .9513173
12606 493 .9723617
12609 493 .9655125
12623 493 1
12653 493 .851623
12683 493 .9364406
12869 493 .9573068
12872 493 .9888376
13031 493 .9067555
13062 493 .9215121
13100 493 1.961116
13114 493 .857799
13123 493 1
13310 493 1
13327 493 .9452293
13334 493 .9517624
13351 493 .8664568
13370 493 1
13456 493 .8259193
13491 493 1
14229 493 1.874387
14250 493 .9354595
14285 493 2.953165
14323 493 1.970744
14354 493 .7965718
14396 493 .8586335
14405 493 .8458712
14421 493 .4328588
14449 493 3.337245
14546 493 .7141382
14562 493 .9868062
14564 493 3.089526
14589 493 1.95216
14630 493 1.9805
14636 493 6.332719
14691 493 .9775355
14699 493 2.9093
14705 493 .600408
14837 493 .9490526
14858 493 31.90418
14977 493 .854075
15027 493 2.641235
15099 493 1.904782
15126 493 .8095548
15177 493 .9238788
15194 493 5.553401
15196 493 .9442828
15267 493 1
15284 493 2.736961
15304 493 .9608472
15311 493 59.34584
15314 493 .9624316
15323 493 1
15452 493 2.835029
15458 493 3.983222
15582 493 12.52432
15701 493 .2202033
15729 493 .7313257
15731 493 .6351274
15761 493 .953807
15835 493 .8759473
15862 493 2.864555
15924 493 .9596609
15957 493 1.86417
15967 493 17.14731
16045 493 1.880659
22 494 4.6850386
39 494 .7724147
73 494 1
156 494 1.8615001
158 494 .7305126
223 494 1.9215472
230 494 .991411
243 494 .9451633
258 494 .8670582
273 494 1.8797043
274 494 .7364961
280 494 1.7989149
286 494 1.9071665
287 494 .8815142
294 494 .7843428
301 494 .8552275
307 494 .9452428
327 494 .9119167
361 494 .9005797
375 494 .7192369
382 494 .9462559
389 494 .7997333
439 494 .8370855
444 494 1
450 494 1
484 494 .8129809
506 494 .573293
519 494 .9550274
520 494 .725326
563 494 .7420133
576 494 .9398047
580 494 1.4882832
594 494 3.8400382
690 494 1
721 494 .7923521
812 494 1
889 494 .9508084
918 494 .5283879
1030 494 1.9555191
1053 494 .9402536
1194 494 1.945459
1203 494 .9820893
1224 494 .9115798
1333 494 .8866847
1357 494 17.5648301
1484 494 1
1539 494 .8942061
1540 494 2.9810778
1545 494 .9814268
1630 494 .9405319
1655 494 .9590005
1663 494 .9669565
1669 494 5.7646975
1782 494 2.9662575
1812 494 1
1928 494 1
2024 494 5.3825856
2028 494 .8700579
2049 494 .8591212
2067 494 4.9418407
2139 494 1
2176 494 .9890764
2204 494 .8962773
2220 494 .9475213
2221 494 1
2272 494 .8627609
2291 494 1.7909563
2311 494 1
2326 494 1
2473 494 1
2503 494 .9476491
2599 494 .9646127
2717 494 .9670192
2852 494 .8917044
2923 494 1
2926 494 3.9584393
2958 494 .9242331
3130 494 .9261292
3265 494 .9479059
3345 494 .981276
3346 494 1.949667
3375 494 .9821366
3448 494 .9405685
3522 494 .9396944
3619 494 .9165161
3797 494 3.945005
3819 494 .8572995
3857 494 .9669306
3860 494 .887295
3941 494 .6927204
3961 494 3.113269
3962 494 1.259749
4186 494 1
4205 494 .9764654
4251 494 1
4352 494 1
4369 494 1.910281
4384 494 .8762628
4404 494 .9907581
4486 494 .9905639
4490 494 .9371788
4558 494 .9683054
4601 494 1
4676 494 .9697173
4702 494 1
4742 494 1
4835 494 1
4839 494 2.987326
4881 494 1
4935 494 1
5102 494 .9567603
5119 494 1.960015
5171 494 1
5324 494 .9252677
5347 494 .9439983
5351 494 2
5371 494 .9605731
5393 494 1.970193
5397 494 1.96333
5471 494 1
5535 494 1.988811
5617 494 .9670904
5666 494 1
5722 494 1
5833 494 1
6063 494 .9945259
6185 494 4.932183
6199 494 1.973356
6228 494 .6135111
6287 494 1
6396 494 .9446636
6439 494 1
6476 494 1
6482 494 1.974249
6488 494 .9807744
6589 494 .9767171
6647 494 2
6659 494 .9711161
6720 494 1
6760 494 1
6816 494 5.888852
6863 494 1.93542
6926 494 .9787784
7007 494 .9561359
7082 494 .6319073
7131 494 .6903234
7136 494 .5853755
7204 494 1.957536
7231 494 1.951912
7310 494 .9364705
7355 494 1.938105
7370 494 .9136587
7406 494 1.946816
7474 494 .9162769
7502 494 .9397169
7556 494 .8945118
7673 494 .9227872
7727 494 2.953962
7747 494 .0227723
7788 494 .8722205
7831 494 1
8075 494 .9883918
8193 494 1
8255 494 .94473
8386 494 1
8409 494 1
8477 494 3.958293
8555 494 .7736108
8595 494 2.958256
8655 494 .9290104
8673 494 .8382498
8676 494 1.213538
8727 494 3.865728
8739 494 .9549989
8781 494 1.955514
8824 494 .9258317
8827 494 .9880172
8859 494 .9619483
8891 494 1.941468
9155 494 1
9196 494 1
9205 494 .9507975
9446 494 1
9590 494 1
9617 494 1
9701 494 .7428589
9712 494 .8593676
9742 494 .9262442
9865 494 13.08044
10073 494 .8903839
10088 494 .970384
10103 494 .9630124
10166 494 2
10291 494 1
10326 494 1
10434 494 1
10562 494 .8999533
10963 494 .9438416
10992 494 .8663915
11022 494 .9542028
11090 494 1
11095 494 1.965354
11456 494 1.980991
11587 494 .9636693
11619 494 1.953289
11692 494 .9814325
11696 494 .8867103
11868 494 1.979328
11974 494 .8948038
12092 494 1
12134 494 4.725387
12187 494 .9623947
12234 494 1
12235 494 .9407347
12526 494 1
12591 494 1
12592 494 .9772193
12735 494 1
12805 494 2
12872 494 1.992586
12896 494 .5531144
12933 494 1
13012 494 2
13092 494 .9378279
13150 494 1
13160 494 1
13164 494 .9389846
13165 494 1
13171 494 .9490203
13206 494 1.909397
13351 494 .9113034
13353 494 .9367118
14201 494 1
14229 494 1.916571
14285 494 1.968893
14396 494 .9061073
14405 494 1.897631
14421 494 .6233167
14449 494 2.559812
14546 494 2.810137
14562 494 .9912369
14564 494 4.066924
14691 494 .9850796
14699 494 1.939759
14766 494 .9192514
14858 494 20.93636
15008 494 .9865445
15024 494 .9779221
15194 494 4.703378
15304 494 .9739955
15311 494 41.26702
15324 494 .7880997
15458 494 .9888563
15522 494 1.753279
15563 494 1
15582 494 8.019887
15719 494 1.986631
15729 494 .8215522
15739 494 .9112208
15959 494 .8232842
15967 494 23.12023
16036 494 1.933839
16045 494 .9207364
16136 494 .8981323
22 495 7.6602664
95 495 .9103398
97 495 1.6572031
127 495 1
158 495 .7093169
162 495 .8350039
164 495 .951771
166 495 1
200 495 .9407005
202 495 .7756684
218 495 .8146779
229 495 .8600744
267 495 .8683621
269 495 1.8556977
274 495 .7157711
275 495 .7583918
281 495 .6915098
282 495 .657167
286 495 1.899865
288 495 3.7397566
295 495 1.8830147
299 495 .7919135
302 495 .7685527
364 495 .9350618
379 495 .92059
392 495 .8528675
398 495 1
439 495 1.824272
455 495 .7750574
465 495 .795095
467 495 1
484 495 1.7982715
503 495 .8244444
545 495 1.9389802
580 495 4.4480358
594 495 .8274569
609 495 .884731
630 495 .7942007
641 495 .9503834
643 495 .9548078
693 495 .7815516
707 495 2.9843851
721 495 .7760202
756 495 1.9199771
826 495 .9073839
877 495 .9673137
890 495 .969929
918 495 2.4912948
919 495 1.9235999
1187 495 .8422252
1203 495 .9806806
1224 495 .9046254
1240 495 .8762635
1268 495 1
1296 495 .9545948
1357 495 12.0586931
1484 495 1
1485 495 1
1493 495 1
1530 495 .9820834
1531 495 .8525624
1540 495 .9795895
1576 495 .9297477
1598 495 1
1655 495 1.9557758
1659 495 1
1762 495 .9875381
1782 495 .9636035
1823 495 .8534724
1908 495 .8831977
1962 495 1
1968 495 .8418394
2024 495 4.3340249
2049 495 3.8480409
2056 495 1
2129 495 .9773197
2176 495 .9882173
2202 495 .9822983
2219 495 .9247725
2236 495 .9277437
2291 495 3.7745147
2349 495 .8950254
2456 495 .9825176
2479 495 .9186891
2482 495 1
2503 495 .9435316
2592 495 1.9705359
2597 495 .86788
2613 495 .8170733
2672 495 .9826373
2726 495 .9813376
2810 495 .9766388
2823 495 .9264398
2852 495 .8831867
2864 495 .6603191
2877 495 .9766225
2958 495 2.9182739
3173 495 .9876191
3265 495 .9438086
3333 495 .9722427
3375 495 .9807317
3446 495 .6814323
3463 495 1.924841
3522 495 .9349513
3797 495 1.940679
3819 495 .8460759
3838 495 1
3961 495 6.043526
3962 495 .2015269
3963 495 .9866937
3988 495 .8663757
4055 495 1
4067 495 .9519363
4106 495 .8960862
4107 495 .9161277
4205 495 1.974614
4213 495 1
4363 495 1
4365 495 .9162264
4393 495 .9535182
4406 495 1.982102
4521 495 .9703011
4558 495 .9658126
4581 495 .8412397
4675 495 .954285
4719 495 .7158705
4733 495 .9688783
4907 495 1
4934 495 .9787926
4958 495 2.888378
5000 495 .9544087
5018 495 .9377444
5066 495 1.889419
5074 495 1
5089 495 .9191545
5101 495 .9623777
5102 495 .9533594
5222 495 .9050905
5240 495 1
5347 495 1.939594
5371 495 .9574721
5507 495 .9826242
5557 495 1
5570 495 1
5617 495 .964502
5626 495 .9853695
5651 495 .9228455
5709 495 .5596067
5728 495 1
5873 495 .8904045
5874 495 .9090405
5942 495 .9601608
6029 495 .9372774
6041 495 2
6063 495 .9940954
6071 495 .9333579
6124 495 .9324668
6185 495 3.926849
6195 495 .8851539
6199 495 2.971261
6231 495 .8053651
6253 495 .8896845
6267 495 1
6270 495 .94568
6301 495 1.943243
6315 495 1.949087
6343 495 1
6375 495 1
6386 495 1
6476 495 1
6482 495 .9722238
6488 495 1.979262
6568 495 2.986256
6638 495 1.820605
6657 495 .924573
6659 495 1.968844
6739 495 1
6913 495 .9075897
6963 495 .9667221
7082 495 .6029562
7169 495 .9735985
7253 495 1.860575
7311 495 1
7355 495 1.933237
7372 495 .8862055
7414 495 .9404795
7421 495 1
7474 495 2.909692
7497 495 .9763219
7513 495 1
7592 495 .9555543
7748 495 .8780352
7795 495 1
7805 495 .9817427
8054 495 .8793448
8216 495 1.834102
8237 495 .9288109
8256 495 1.882193
8272 495 1
8388 495 1
8391 495 .7852038
8411 495 1
8458 495 .9131867
8514 495 1
8555 495 1.755805
8569 495 .9900968
8571 495 2
8595 495 .9549732
8635 495 .787605
8661 495 1
8676 495 1.151682
8727 495 2.855168
8824 495 1.919998
8853 495 .8552698
9043 495 .9715635
9095 495 2
9128 495 1
9194 495 1.936919
9350 495 .9894961
9367 495 .9008242
9413 495 1
9605 495 1.965215
9614 495 .9814967
9706 495 1
9755 495 .8688962
9864 495 1.986507
9865 495 5.929459
9946 495 1
9978 495 .9534499
10009 495 .9144192
10254 495 .9859952
10336 495 .8266533
10440 495 .8466454
10444 495 .9482313
10449 495 .9204691
10641 495 .9625731
10732 495 .6684086
10900 495 1
10963 495 .9394246
11022 495 .9506008
11286 495 .9055446
11345 495 .9477477
11365 495 .8982663
11368 495 .9790529
11377 495 .9805013
11558 495 .9420464
11615 495 1
11619 495 5.949615
11697 495 .9348774
11712 495 .8056233
11866 495 .9905186
11868 495 3.977702
11974 495 .88653
12004 495 .983214
12128 495 .9176388
12134 495 3.703789
12180 495 .81103
12185 495 .9685654
12299 495 1
12331 495 .9077961
12366 495 .9436509
12367 495 1.965123
12437 495 1
12512 495 .9893329
12596 495 1
12606 495 .9801994
12621 495 .9691387
12628 495 .9252289
12648 495 1
12661 495 .9820503
12869 495 .9694138
12872 495 .992003
12895 495 .9192585
12919 495 .855689
12982 495 .9552449
13013 495 .9396786
13071 495 .899979
13100 495 2.972143
13139 495 1
13164 495 .9341856
13171 495 .9450107
13180 495 .940919
13182 495 .8816928
13232 495 .9250792
13242 495 .9291962
13311 495 1.968029
13489 495 1
14200 495 .9063505
14285 495 .9664469
14396 495 .8987225
14405 495 4.889579
14421 495 .5936899
14449 495 1.525191
14527 495 .7577471
14546 495 1.795203
14562 495 .9905477
14564 495 .9148843
14589 495 1.965726
14636 495 1.521948
14691 495 3.983906
14705 495 .7137251
14858 495 16.93135
14977 495 .8954568
14997 495 1
15027 495 .742974
15099 495 1.931784
15126 495 2.863562
15194 495 1.680048
15196 495 .9600832
15284 495 2.811554
15311 495 33.5015
15314 495 .9730853
15324 495 .7714333
15369 495 .8864467
15436 495 .8944394
15452 495 .8818118
15458 495 .9879799
15582 495 10.9428
15813 495 .8471151
15845 495 1.942195
15862 495 .902965
15927 495 .9207161
15957 495 .9026891
15959 495 .8093852
15965 495 .7990618
15967 495 19.65778
16021 495 .965032
16036 495 .9286358
16092 495 .5876072
16102 495 1
16136 495 .8901202
22 496 16.6337247
35 496 .9255305
140 496 1
148 496 .7887522
158 496 .6866073
161 496 .9584999
203 496 .9199742
259 496 .8325422
283 496 .7350385
287 496 .8622103
291 496 .7865399
299 496 .7756567
305 496 .8410562
309 496 .7793446
316 496 .9692015
327 496 1.897566
330 496 1.8767466
389 496 2.7671055
426 496 .8223274
484 496 7.7825115
517 496 .9563912
523 496 .8087459
547 496 .8085703
564 496 .9588171
580 496 11.4049136
591 496 .9582434
594 496 2.813977
596 496 .9235517
647 496 .8969129
717 496 1
727 496 1.9065745
783 496 1
831 496 .9615369
834 496 .7214016
886 496 .8962434
918 496 6.4515522
919 496 2.9176311
1028 496 .9815019
1030 496 2.9482722
1187 496 .829899
1194 496 .9365731
1279 496 .8984136
1357 496 15.5164035
1539 496 .87697
1545 496 .9784008
1584 496 1.9355056
1598 496 1
1626 496 .9473187
1630 496 1.9308433
1646 496 .862505
1669 496 7.7263617
1782 496 1.9607601
1798 496 .9822792
1904 496 1
2024 496 3.2819956
2049 496 9.836169
2067 496 1.9323653
2170 496 1.9541302
2219 496 .9188954
2272 496 .8404017
2291 496 5.7568986
2372 496 .8182875
2428 496 1.9681045
2463 496 .8760425
2467 496 .9250166
2525 496 .978586
2592 496 .968234
2620 496 .9179174
2633 496 .7880231
2717 496 .9616459
2718 496 1
2733 496 .9294531
2810 496 .9748137
2881 496 1
2912 496 .9569595
2926 496 2.9516682
2947 496 .8187497
2958 496 2.9118891
3057 496 1
3173 496 .9866519
3189 496 .9284925
3265 496 .9394186
3346 496 .9414667
3375 496 2.979226
3377 496 .9594593
3442 496 .9489065
3494 496 .9217374
3511 496 .9171324
3541 496 .9160479
3588 496 .9514928
3679 496 .9762735
3719 496 1
3797 496 1.936045
3819 496 .8340506
3824 496 .5534977
3857 496 .9615429
3960 496 1.892916
3961 496 6.968802
3962 496 2.139146
4107 496 .9095752
4111 496 .8997158
4213 496 3
4216 496 1
4250 496 .9454499
4252 496 1
4289 496 1
4294 496 1.895375
4346 496 1
4369 496 1.895664
4376 496 .9824497
4393 496 4.949887
4404 496 .9892524
4406 496 .9807041
4629 496 .9454915
4708 496 .9487322
4712 496 .8313286
4716 496 2
4750 496 .9616993
4794 496 .9759824
4830 496 1
5001 496 .9914383
5018 496 .9328806
5111 496 .9145923
5224 496 1.932716
5276 496 .9876872
5281 496 .7155153
5321 496 .9581261
5371 496 2.95415
5393 496 .9653371
5449 496 .9616313
5473 496 .9155831
5507 496 .9812667
5564 496 .9720617
5572 496 .9860597
5659 496 .9017293
5745 496 .931036
5807 496 1
5924 496 .9842278
5989 496 2
6001 496 1
6041 496 1
6063 496 1.993634
6071 496 .9281515
6150 496 .839151
6185 496 .921134
6198 496 .9898526
6199 496 .9690156
6227 496 1.972785
6230 496 .9692741
6396 496 .9356481
6439 496 1
6476 496 1
6488 496 .9776421
6679 496 .9139404
6702 496 .9664916
6816 496 1.870744
6863 496 .9248986
6876 496 1
6908 496 .5869066
6963 496 1.964122
6999 496 1
7051 496 .8013598
7082 496 2.571937
7131 496 1.63987
7136 496 4.517824
7151 496 .9535988
7204 496 .9506174
7211 496 .8194384
7231 496 .9440777
7250 496 1.975459
7278 496 .983346
7353 496 .9810347
7355 496 2.928021
7497 496 1.974472
7502 496 .9298954
7556 496 .8773255
7592 496 .9520819
7694 496 1.830262
7719 496 .9414278
7792 496 1
7805 496 .9803163
7865 496 .9875043
8075 496 .9865006
8207 496 .8850539
8229 496 .8662641
8237 496 4.923249
8258 496 .9772364
8374 496 .9055811
8410 496 .9826576
8458 496 .9064044
8477 496 .9514978
8555 496 .7367271
8592 496 .9325354
8595 496 .9514554
8611 496 1
8614 496 .9244889
8630 496 1.901607
8676 496 1.085407
8727 496 .8438528
8739 496 2.947667
8824 496 1.913748
8997 496 .9266215
9005 496 .4841343
9068 496 .4842747
9095 496 1
9123 496 .8255057
9170 496 1.977048
9194 496 .9319908
9367 496 1.893076
9489 496 .9012043
9614 496 .9800512
9623 496 .9571279
9640 496 .9640582
9742 496 1.914228
9843 496 .9464945
9865 496 9.767698
9910 496 .9332173
9956 496 2.960208
9978 496 2.949813
9988 496 1
10011 496 .9117231
10102 496 .9822063
10103 496 .9569864
10336 496 .8131106
10395 496 1
10893 496 1
11004 496 .9833618
11021 496 1
11022 496 .9467414
11095 496 .95971
11430 496 .9825142
11456 496 .9778943
11467 496 .9592694
11471 496 .8486313
11472 496 .9607111
11481 496 .9416756
11587 496 1.95775
11619 496 .9456789
11638 496 .985812
11669 496 1
11774 496 .7776615
11806 496 .9721665
11956 496 1
12134 496 3.680647
12146 496 .982506
12185 496 .9661096
12187 496 .956268
12367 496 .962398
12512 496 1.9885
12591 496 1
12653 496 .8853954
12777 496 .9633257
12869 496 .9670243
12982 496 .9517484
13100 496 3.969967
13139 496 1
13171 496 .9407147
13334 496 .9627419
13347 496 1
13403 496 .9310198
13415 496 .9615346
13465 496 .972429
13507 496 1.9039
14285 496 3.963826
14376 496 .9779311
14396 496 1.89081
14421 496 .5619469
14449 496 2.488096
14546 496 3.779204
14562 496 .9898092
14564 496 6.751985
14589 496 3.963049
14636 496 2.4846
14668 496 1
14691 496 .9826487
14705 496 3.69136
14766 496 .9060957
14778 496 .8856087
14809 496 .987865
14858 496 14.92599
15024 496 .9743251
15194 496 4.655052
15196 496 .9569647
15209 496 .9597014
15267 496 1
15284 496 1.796832
15304 496 .9697588
15311 496 31.6813
15406 496 1
15452 496 2.872578
15458 496 .9870408
15560 496 2.904579
15582 496 7.860206
15688 496 .921643
15716 496 .9665353
15739 496 .8967568
15835 496 2.904183
15862 496 .8953841
15924 496 .9688425
15959 496 .7944934
15967 496 15.16229
15997 496 1.867309
16036 496 .9230604
16045 496 .9078227
16092 496 .555389
16136 496 1.881536
22 497 5.5735635
49 497 .7327686
97 497 .5697185
156 497 .8124805
199 497 .9564521
221 497 1.968515
267 497 .834767
271 497 1.8132203
273 497 .8371278
275 497 1.6967314
281 497 .6127805
282 497 2.5696732
283 497 1.6915183
291 497 .7514788
292 497 .6939784
294 497 1.7080147
296 497 .8356295
298 497 .6539889
303 497 .7801919
327 497 2.8807411
361 497 .8653916
366 497 .8447551
387 497 .5370039
389 497 .7288523
440 497 .7082022
455 497 .7176502
471 497 .9060968
484 497 1.7467887
499 497 .8032452
525 497 1.9530983
532 497 .8364799
540 497 2.7028141
558 497 .8584248
563 497 .6507034
580 497 10.3071699
621 497 .9393653
630 497 .7416789
641 497 .9377208
647 497 .8799807
670 497 1.7083466
690 497 1
707 497 .9804
721 497 .7188587
727 497 .8912292
789 497 .8190379
826 497 .8837476
831 497 1.9552193
889 497 .9333979
918 497 4.361469
919 497 .9041019
920 497 1.9757295
1030 497 .9397759
1037 497 1.7982159
1187 497 .8019597
1203 497 1.9757501
1227 497 .7571041
1292 497 2.9652399
1314 497 .8505758
1333 497 .8465788
1351 497 1
1357 497 29.2872138
1420 497 .9265927
1520 497 .8740444
1540 497 1.9743806
1584 497 1.9249123
1614 497 2
1626 497 .9386657
1633 497 .9542443
1669 497 3.6814162
1782 497 .9543149
1786 497 1
1798 497 3.9793685
1833 497 1.7904628
1962 497 1
2024 497 6.1640625
2028 497 2.8240672
2041 497 .9800849
2049 497 3.8092596
2063 497 .8171666
2170 497 .9465961
2234 497 .8657397
2241 497 1
2291 497 6.716969
2349 497 .868235
2378 497 1.9877718
2592 497 2.9630164
2633 497 2.7532057
2647 497 1.9515197
2717 497 .9553462
2861 497 1
2877 497 .9706564
2910 497 1
2926 497 3.9437296
2937 497 1
2947 497 1.7889791
2950 497 .9695484
2958 497 1.8974167
3140 497 1
3175 497 .928532
3189 497 1.916747
3333 497 .9651589
3346 497 .9318525
3352 497 .6715324
3375 497 .9758142
3384 497 .9462826
3463 497 .9056601
3494 497 .9088827
3512 497 1
3588 497 .9435255
3676 497 2
3797 497 4.92554
3867 497 1.947729
3961 497 3.799426
3962 497 .9977499
3963 497 .9832978
3967 497 1.889132
4107 497 .8947228
4216 497 1
4345 497 .9613762
4369 497 3.878527
4381 497 1
4383 497 .9065421
4398 497 .9475102
4404 497 .9874871
4406 497 .9775347
4411 497 2.931678
4486 497 .9872242
4519 497 .899846
4521 497 1.962722
4689 497 1
4733 497 .9609358
4828 497 2.981382
4934 497 1.97338
4949 497 .7202305
4958 497 .8598905
5018 497 .9218562
5091 497 .8823488
5101 497 3.952776
5102 497 .9414564
5222 497 .8808689
5239 497 .9499654
5347 497 1.924177
5371 497 1.946619
5378 497 .9545989
5395 497 .9769194
5429 497 .9462145
5507 497 .9781898
5522 497 1
5592 497 1
5638 497 .5816538
5659 497 .8855882
5698 497 .7681969
5708 497 1
5722 497 1
5807 497 1
5873 497 1.862435
5877 497 1.949173
5895 497 2
5930 497 1
6009 497 .9468133
6041 497 1
6063 497 .9925885
6130 497 1
6184 497 .9630187
6185 497 1.90818
6198 497 .9881858
6199 497 2.963926
6225 497 1
6227 497 .9683146
6271 497 1
6314 497 1.974914
6319 497 1
6343 497 1
6396 497 .9250782
6444 497 .9495805
6647 497 1
6665 497 1
6702 497 5.960988
6746 497 .8213449
6815 497 .9486486
6816 497 .8495137
6947 497 .9720573
6995 497 .972568
7023 497 .2803904
7082 497 1.501627
7131 497 3.580719
7136 497 3.438626
7204 497 .9425062
7232 497 .9450714
7234 497 .9696547
7355 497 3.916199
7406 497 .927992
7420 497 .8785532
7474 497 .8866445
7500 497 1.923796
7513 497 1
7592 497 .9442113
7616 497 .967864
7673 497 1.895459
7690 497 .7978806
7762 497 1
7764 497 1
7799 497 1
7823 497 .8694989
7850 497 .9756205
8062 497 1
8083 497 1
8237 497 .9106429
8258 497 1.973497
8271 497 .8032704
8379 497 .9912841
8388 497 1
8399 497 1
8409 497 1
8431 497 1
8458 497 2.891031
8569 497 .9875694
8592 497 1.921454
8595 497 1.943482
8596 497 .9430487
8655 497 2.903885
8676 497 .9351836
8802 497 .9741343
8853 497 2.818333
8891 497 1.920751
9095 497 1
9105 497 .8657016
9262 497 1
9271 497 .9328977
9346 497 .9342471
9367 497 .8755137
9500 497 1
9603 497 .8964293
9605 497 .9563376
9614 497 1.976775
9623 497 .9500861
9624 497 .9618268
9640 497 .9581547
9771 497 .9384458
9865 497 11.40104
9879 497 .9877402
9910 497 .9222481
9971 497 1
9978 497 1.94157
10010 497 1
10073 497 .8515872
10091 497 1
10102 497 .9792836
10254 497 .9824211
10444 497 .9350194
10452 497 .6635379
10993 497 1
11010 497 .9728061
11021 497 1
11022 497 .9379937
11173 497 1.97721
11261 497 .9541509
11348 497 .924648
11390 497 .9500049
11393 497 .9075153
11408 497 1
11456 497 .9742634
11466 497 1
11467 497 .9525793
11481 497 .9320957
11544 497 1
11587 497 .9508106
11644 497 .9093827
11649 497 1
11697 497 .9182576
11944 497 1
11974 497 .8575715
11975 497 1
12134 497 1.628193
12187 497 .949085
12307 497 .9390505
12317 497 .8781128
12348 497 .8727834
12367 497 1.956222
12512 497 2.986611
12526 497 2
12541 497 .9430519
12575 497 .9531888
12586 497 .8961997
12589 497 .8229499
12593 497 1
12621 497 .9612627
12653 497 .8665714
12661 497 .9774693
12757 497 1
12772 497 1
12777 497 .9573019
12869 497 .961608
```
