## Supplementary material for "Single-nucleus transcriptomes reveal functional and evolutionary properties of cell types in the Drosophila accessory gland": Dataset S10: barcodes.txt

```
AAACCTGAGCTACCTA
AAACCTGTCTCTGAGA
AAACGGGGTCGACTAT
AAAGCAACACCAGATT
AAAGCAACATCTACGA
AAAGTAGAGGAGTAGA
AAATGCCCAACTGGCC
AACACGTAGTGTCCAT
AACACGTTCTGGTGTA
AACCATGAGTCAATAG
AACCATGCACGTCTCT
AACCGCGAGACCTAGG
AACCGCGAGTCAAGCG
AACCGCGGTAATCGTC
AACGTTGCAGGTCCAC
AACGTTGGTCAGAATA
AACTCAGCAAGTAGTA
AACTCAGCAGTATGCT
AACTCAGCATAGTAAG
AACTCCCAGGGATACC
AACTCCCTCAACGGGA
AACTCTTGTTGTACAC
AACTGGTAGGTAAACT
AACTGGTTCCGGGTGT
AACTGGTTCCGTAGGC
AACTGGTTCTTCAACT
AACTTTCCACCGGAAA
AACTTTCTCAAACGGG
AAGACCTCAGCTGCTG
AAGACCTCATAGACTC
AAGACCTGTTGAACTC
AAGACCTTCAACACGT
AAGACCTTCCAACCAA
AAGGAGCAGGTGATTA
AAGGAGCAGGTGTGGT
AAGGCAGCAAGGACAC
AAGGCAGTCGGTGTTA
AAGGTTCCAGATGGGT
AAGTCTGTCATCTGCC
AATCCAGCATCGACGC
AATCCAGGTTGCGCAC
AATCCAGTCGCTTGTC
AATCGGTAGATCCTGT
AATCGGTGTATTAGCC
ACACCAAAGTGAATTG
ACACCAACAGCATGAG
ACACCAAGTATATCCG
ACACCCTAGCTAGGCA
ACACCCTGTAAACACA
ACACCGGAGCTAGCCC
ACACCGGGTACTTAGC
ACACCGGTCCCTTGCA
ACACTGACAGTATAAG
ACACTGAGTCCGAGTC
ACACTGAGTCGTGGCT
ACACTGATCTCATTCA
ACAGCCGAGTGTTGAA
ACAGCCGTCCTCAACC
ACAGCTAAGATCCCGC
ACAGCTACAAGCCGTC
ACAGCTATCCCAAGAT
ACATACGAGTAACCCT
ACATACGTCATGTCCC
ACATCAGGTAAATGTG
ACATCAGGTATGAAAC
ACATGGTGTCCAGTTA
ACATGGTGTTGCTCCT
ACATGGTTCACAGGCC
ACCAGTATCAGCTGGC
ACCCACTTCTCAACTT
ACCGTAAGTCGAACAG
ACCTTTAGTTAAAGAC
ACGAGCCAGATATGGT
ACGAGCCAGCGCTCCA
ACGAGCCGTAGCAAAT
ACGAGCCGTTATGTGC
ACGAGCCTCGCAAACT
ACGAGGAAGAGTTGGC
ACGAGGAAGGACCACA
ACGAGGACAAGCCGTC
ACGAGGACACAGTCGC
ACGAGGAGTCTCACCT
ACGATACCAAACCTAC
ACGATACCATCCTAGA
ACGATACTCAACGCTA
ACGATGTGTAATAGCA
ACGATGTTCGCATGGC
ACGATGTTCGTTACAG
ACGCAGCCATTGCGGC
ACGCAGCGTCTCACCT
ACGCAGCTCGCATGGC
ACGCCAGGTCCAGTTA
ACGCCAGTCCAAGTAC
ACGCCGAAGACAAAGG
ACGCCGAGTCAGAGGT
ACGGAGACATAACCTG
ACGGAGACATGGTAGG
ACGGAGAGTCAAAGAT
ACGGAGATCGCATGAT
ACGGCCAGTTAAGACA
ACGGGCTAGATGGCGT
ACGGGCTAGCTTTGGT
ACGGGCTAGTTGTCGT
ACGGGTCCAAGGACTG
ACGGGTCCACAACGTT
ACGGGTCGTCCCTTGT
ACGTCAACAAGCCGTC
ACTATCTAGCCAGTTT
ACTATCTCATTGAGCT
ACTGAACCATTGGGCC
ACTGAACGTCCATGAT
ACTGAACTCTCGTATT
ACTGAGTGTAACGTTC
ACTGATGGTCTAGCGC
ACTGATGGTTCCGGCA
ACTGATGTCCGCAAGC
ACTGCTCGTGATAAGT
ACTGCTCTCAAACAAG
ACTGCTCTCGTCACGG
ACTGCTCTCGTCCAGG
ACTGTCCAGGGATCTG
ACTGTCCGTTGTACAC
ACTTACTCAAATTGCC
ACTTACTGTACCAGTT
ACTTTCAGTCATACTG
ACTTTCATCAGTTAGC
AGAATAGCACATCCAA
AGAATAGTCGTTGACA
AGAGCGAAGCAGGTCA
AGAGCGACACCGGAAA
AGAGCGATCGGCGGTT
AGAGCTTAGCCCAGCT
AGAGTGGCATAAGACA
AGAGTGGCATACTACG
AGATCTGCAACTGCGC
AGCATACGTACAAGTA
AGCATACGTTCCACGG
AGCATACTCCTTCAAT
AGCCTAACAAATACAG
AGCCTAACACGGTTTA
AGCCTAAGTCAGAAGC
AGCGGTCTCACTGGGC
AGCGTATCATCTACGA
AGCGTATGTACTCGCG
AGCTCCTAGGGAACGG
AGCTCCTGTGCTAGCC
AGCTCCTGTTACGTCA
AGCTCTCCAGCATGAG
AGCTTGATCGTAGATC
AGGCCACAGTCCTCCT
AGGCCGTGTTGAGGTG
AGGGATGCAATGTAAG
AGGGATGTCTGAAAGA
AGGGTGATCAGAGCTT
AGGTCATGTACACCGC
AGGTCATTCGCTAGCG
AGGTCATTCTTCGAGA
AGGTCCGAGGACACCA
AGGTCCGAGGACGAAA
AGTAGTCAGACACGAC
AGTAGTCAGTGGGCTA
AGTCTTTTCAAGCCTA
AGTGGGAAGCCCGAAA
AGTGTCACAGCTGTGC
AGTGTCAGTGCGAAAC
AGTTGGTAGAGCTGGT
ATAACGCAGAAACCGC
ATAACGCTCTGCAGTA
ATAAGAGCACATAACC
ATAAGAGCAGCGATCC
ATCACGAAGTGTTTGC
ATCACGAGTAGAGTGC
ATCATCTAGACAAAGG
ATCATGGTCATTGCGA
ATCCACCGTCAAACTC
ATCCGAACACCCATGG
ATCGAGTCACCCATTC
ATCGAGTCATACTACG
ATCGAGTGTGAGTGAC
ATCGAGTGTGTCCTCT
ATCGAGTTCTTAACCT
ATCTACTGTTGCGTTA
ATCTGCCAGCACGCCT
ATGAGGGAGAGTCGGT
ATGCGATCACATGGGA
ATGCGATCATGTCCTC
ATGCGATTCTGCTTGC
ATGGGAGCAGCTGCTG
ATGGGAGGTCCCTTGT
ATGTGTGAGCGATCCC
ATGTGTGAGTCACGCC
ATTATCCAGTACGTTC
ATTCTACCACCACCAG
ATTCTACGTCATGCCG
ATTCTACTCGGTCCGA
ATTGGACAGACGCTTT
ATTGGACGTAACGCGA
ATTGGACTCGCGTAGC
ATTGGTGAGGTGACCA
ATTGGTGAGTGGGCTA
ATTTCTGCATGGAATA
ATTTCTGGTGACAAAT
ATTTCTGTCGGCATCG
CAACCAATCTGTGCAA
CAACCTCAGCCGCCTA
CAACTAGCACTACAGT
CAACTAGCATCACAAC
CAAGAAAAGCACGCCT
CAAGATCTCGGCTACG
CAAGGCCAGGCTCTTA
CAAGTTGAGCGCTTAT
CACAAACAGAAACGCC
CACAAACGTCCCTTGT
CACAAACTCATGTCTT
CACAAACTCTGTCTAT
CACAAACTCTTTCCTC
CACACAAAGCGTGAAC
CACACAACACAGGAGT
CACACCTCAATCCGAT
CACACCTGTACTCGCG
CACAGGCTCAATCACG
CACAGTACAAAGCGGT
CACAGTATCAACCATG
CACAGTATCGACCAGC
CACATAGCACCCTATC
CACATAGGTCAGCTAT
CACATAGGTCATACTG
CACATAGTCCACGTTC
CACATTTAGACTACAA
CACCACTGTGTCAATC
CACCTTGTCGGTCTAA
CACTCCAAGTTAACGA
CAGAATCGTCCATGAT
CAGAATCGTCTACCTC
CAGAGAGAGCTACCTA
CAGATCACACATCCGG
CAGCAGCGTCTGGAGA
CAGCAGCTCAACGCTA
CAGCATAAGGATATAC
CAGCATAGTAGAGCTG
CAGCATAGTGGCCCTA
CAGCCGACACGTTGGC
CAGCCGACAGCCTATA
CAGCCGACAGCTGCTG
CAGCCGATCGGATGTT
CAGCGACTCGCAAACT
CAGCTAACACAGACAG
CAGCTAACATAGACTC
CAGCTAACATCGGTTA
CAGCTGGCATTGGCGC
CAGCTGGGTGACCAAG
CAGCTGGTCATCACCC
CAGGTGCAGTTTCCTT
CAGGTGCGTGTAATGA
CAGGTGCTCTCTGAGA
CAGTAACAGAGGGATA
CAGTAACGTCCGCTGA
CAGTCCTAGTAGCGGT
CAGTCCTAGTGGTAGC
CAGTCCTCATGTAAGA
CATATGGCAGATCTGT
CATATTCCAAAGTGCG
CATATTCCACCAGGCT
CATATTCGTAGCCTCG
CATATTCGTTGACGTT
CATATTCTCTGCTTGC
CATCAAGTCTCTGTCG
CATCAGACAAGTTCTG
CATCAGAGTAAGTGGC
CATCCACAGCGACGTA
CATCGAACAACTTGAC
CATCGAATCGGTCTAA
CATCGAATCGTACCGG
CATCGGGGTAGGACAC
CATGACAGTAGCGCAA
CATGCCTAGCGAAGGG
CATGCCTTCTCGATGA
CATGGCGAGACACTAA
CATGGCGCAAGCCCAC
CATGGCGCACGAAACG
CATGGCGCATAAGACA
CATGGCGGTTCCCTTG
CATGGCGGTTTGCATG
CATTATCAGCTAGTTC
CATTATCAGTCCGTAT
CATTATCGTAAACACA
CATTATCTCGCCTGTT
CATTCGCAGCCCAGCT
CATTCGCAGCTCCCAG
CATTCGCGTCTTGTCC
CATTCGCTCTTTAGGG
CCAATCCTCCCGGATG
CCACCTAAGAGGACGG
CCACCTAAGGCTCAGA
CCACGGATCGGCGGTT
CCACTACAGGCAATTA
CCACTACCACAACGTT
CCACTACCATCTCCCA
CCATGTCAGCCAGAAC
CCATGTCCAAGCTGGA
CCATGTCCATCCGGGT
CCATGTCGTGAGCGAT
CCATGTCTCCTCAATT
CCATGTCTCGGAATCT
CCATTCGAGGGCATGT
CCATTCGCATCTACGA
CCATTCGGTAGTACCT
CCATTCGTCTTCAACT
CCCAATCCACATCCGG
CCCAATCGTCGCGAAA
CCCAATCTCATCTGTT
CCCAGTTGTAAGCACG
CCCAGTTGTTAAAGTG
CCCATACCACTGTTAG
CCCATACGTAAAGGAG
CCCATACGTCCAAGTT
CCCATACGTCGAACAG
CCCTCCTCACCATCCT
CCCTCCTGTCCGAATT
CCGGGATCACCAGATT
CCGGGATTCCGCAGTG
CCGGTAGTCCCATTTA
CCGGTAGTCCTTTCGG
CCGTACTAGATAGTCA
CCGTACTAGCGTAATA
CCGTACTAGTCTTGCA
CCGTACTGTGGTGTAG
CCGTTCACACATCCGG
CCGTTCATCACCGTAA
CCTAAAGAGCCAGGAT
CCTAAAGAGGCTACGA
CCTAAAGCACCGGAAA
CCTAAAGTCGAGCCCA
CCTACACGTTCCCTTG
CCTACCAGTGGACGAT
CCTATTAAGATGCCTT
CCTATTACAGCCTTGG
CCTATTAGTACACCGC
CCTCAGTGTTTGCATG
CCTCTGAGTACAGTGG
CCTCTGAGTACAGTTC
CCTCTGATCGATCCCT
CCTTACGCACGCATCG
CCTTACGTCATTTGGG
CCTTACGTCGCATGAT
CCTTCCCCAAGTCTGT
CCTTCCCCATCGACGC
CCTTCCCTCCAGATCA
CCTTCCCTCTCGTTTA
CCTTCGAAGATGGCGT
CCTTCGAAGTAACCCT
CCTTCGACAAGACACG
CCTTCGACAAGTTCTG
CCTTCGACACTCGACG
CCTTTCTGTCAATGTC
CCTTTCTGTGACTCAT
CCTTTCTGTTTGACTG
CGAACATGTAAGTGGC
CGAATGTAGACTTTCG
CGAATGTCACCCATTC
CGAATGTCAGTGGAGT
CGAATGTTCTTCGAGA
CGACCTTAGTCGTACT
CGACCTTCAAACTGCT
CGACCTTCACGACTCG
CGACCTTCATGCAACT
CGACTTCCACGAGGTA
CGACTTCGTATGAATG
CGACTTCTCGCAAGCC
CGACTTCTCTATCGCC
CGAGAAGTCCTTTACA
CGAGCACAGCGTGAAC
CGAGCACCAAGTACCT
CGAGCACGTCGAATCT
CGAGCACTCAATCTCT
CGAGCCACAGCTTAAC
CGATCGGGTGTGACCC
CGATGGCAGTTAGCGG
CGATTGACACCGAATT
CGATTGACACTTCTGC
CGCCAAGCAGCATGAG
CGCCAAGTCGCATGAT
CGCGGTAAGAGGTTGC
CGCGGTACACCTCGTT
CGCGGTACATCACGAT
CGCGTTTAGCTGAACG
CGCTATCAGACGCACA
CGCTGGAAGGCAGTCA
CGCTGGAAGTCACGCC
CGCTTCACAGCCAATT
CGCTTCAGTCGCGTGT
CGGACACGTATAAACG
CGGACACTCACCACCT
CGGACACTCCTCTAGC
CGGACGTAGTGAACGC
CGGACTGAGGCTCAGA
CGGACTGTCCTGCAGG
CGGAGCTAGACAGGCT
CGGAGCTTCTTCTGGC
CGGAGTCAGACTAGGC
CGGAGTCAGATGTGGC
CGGAGTCAGGAGTACC
CGGAGTCCAGCTCCGA
CGGAGTCTCGGCTTGG
CGGGTCACACCGGAAA
CGGTTAACAGTCAGAG
CGGTTAAGTCTGATCA
CGGTTAATCCTCTAGC
CGTAGCGCAGATCCAT
CGTAGCGGTAAGTGTA
CGTAGGCCAATAGAGT
CGTAGGCCAGTCAGAG
CGTAGGCTCATTATCC
CGTCACTAGTTGTAGA
CGTCACTCAAAGGAAG
CGTCACTTCACAGTAC
CGTCACTTCTGGTGTA
CGTCAGGAGACGCACA
CGTCAGGAGTAGCCGA
CGTCAGGTCACAAACC
CGTCCATGTTCCTCCA
CGTCCATTCGCGCCAA
CGTCTACCATGGAATA
CGTCTACGTCGGATCC
CGTCTACGTGTTTGTG
CGTGAGCCAAGCCATT
CGTGTAAGTTACGTCA
CGTGTCTAGGGATGGG
CGTGTCTAGGGCACTA
CGTTAGAGTAGGACAC
CGTTAGAGTTGCGTTA
CGTTCTGAGAGTCTGG
CGTTCTGTCAACTCTT
CGTTGGGTCCCTAACC
CTAACTTCAAGCCATT
CTAACTTCAATGTAAG
CTAACTTCAGGAACGT
CTAACTTGTGCACTTA
CTAAGACCAGTAACGG
CTAAGACTCGAGCCCA
CTACACCAGAATAGGG
CTACACCAGTCGATAA
CTACACCCATCGGACC
CTACACCGTCTACCTC
CTACACCTCATGTCTT
CTACATTAGATGTGTA
CTACATTCAAACCTAC
CTACATTCAAGGTTCT
CTACATTGTTAAAGAC
CTACATTTCTGGCGTG
CTACCCAAGCTAAGAT
CTACCCATCGAACTGT
CTACGTCAGCACACAG
CTAGAGTCAAAGGAAG
CTAGAGTCAAGTCTGT
CTAGAGTGTCGAACAG
CTAGCCTAGCCGGTAA
CTAGCCTCAAGGCTCC
CTAGCCTCAATGACCT
CTAGCCTTCCCAACGG
CTAGTGAAGAGTTGGC
CTCACACGTCTCACCT
CTCAGAAAGCGTGTCC
CTCCTAGGTAAGAGAG
CTCCTAGGTGTGTGCC
CTCGAAAGTCTCCATC
CTCGAAAGTGACCAAG
CTCGAAATCATAAAGG
CTCGAGGAGGTGACCA
CTCGAGGAGGTGGGTT
CTCGAGGGTAAGCACG
CTCGGAGAGCAACGGT
CTCGGAGAGTATCTCG
CTCGGAGCAGCCACCA
CTCGGGACACTTCGAA
CTCGGGACATGCAACT
CTCGTACAGTCTCCTC
CTCGTACGTCCAAGTT
CTCGTCAGTCAATACC
CTCGTCAGTCGGGTCT
CTCGTCATCACAACGT
CTCGTCATCACCGTAA
CTCGTCATCCGTAGTA
CTCTAATAGAGTAAGG
CTCTACGGTAAGTGTA
CTCTACGGTACCGCTG
CTCTACGGTCTAGTGT
CTGAAACTCATCGCTC
CTGATAGAGTCGTTTG
CTGATAGCAATCACAC
CTGATCCGTAGCGTCC
CTGATCCGTGTCAATC
CTGCCTAAGACTAGGC
CTGCCTAAGAGGTTGC
CTGCCTAAGCACCGTC
CTGCCTATCATGTAGC
CTGCCTATCTTACCGC
CTGCGGACAACTGCTA
CTGCGGACAGTCACTA
CTGCGGATCTCCGGTT
CTGCTGTGTGTCGCTG
CTTAACTCATTCTCAT
CTTAACTGTATGAATG
CTTACCGAGAAGGTGA
CTTACCGAGCAGCCTC
CTTACCGGTATGGTTC
CTTAGGAAGGATTCGG
CTTAGGACACCGATAT
CTTAGGATCATATCGG
CTTAGGATCGCCCTTA
CTTCTCTAGACTTGAA
CTTCTCTAGCGATGAC
CTTCTCTAGCTAGCCC
CTTCTCTAGTCATCCA
CTTCTCTGTACGACCC
CTTGGCTAGCGATCCC
CTTTGCGAGACACTAA
CTTTGCGAGCGATCCC
CTTTGCGAGTCAAGCG
CTTTGCGTCGGTCTAA
GAAACTCCACACAGAG
GAAATGACATCTGGTA
GAACATCAGAAGAAGC
GAACATCAGGTTACCT
GAACATCCAGGAATCG
GAACATCTCATCGCTC
GAACCTACAAAGCAAT
GAACGGATCTGCTTGC
GAAGCAGCAAGAAAGG
GAAGCAGTCAAGGTAA
GAAGCAGTCAATCTCT
GAAGCAGTCTGTTGAG
GAATAAGGTACTTCTT
GAATAAGGTCAGAGGT
GAATAAGTCCTTTACA
GAATGAAGTACTCAAC
GAATGAAGTGATGTGG
GAATGAATCACGCGGT
GAATGAATCATGCATG
GACACGCAGAGCTATA
GACACGCAGAGTAATC
GACACGCAGATGAGAG
GACACGCCAAGTTCTG
GACAGAGGTGGGTCAA
GACCAATCAAACCCAT
GACCAATCACATTTCT
GACCTGGAGCAGCGTA
GACCTGGCAGAGCCAA
GACCTGGGTCAGAATA
GACCTGGGTTAAGGGC
GACGCGTCACTCTGTC
GACGCGTCACTTAAGC
GACGCGTCATCGATGT
GACGGCTGTTAAGACA
GACGTGCCACCCAGTG
GACGTGCGTCAGAATA
GACGTTACACTGAAGG
GACGTTATCGATAGAA
GACTAACGTCTCCCTA
GACTAACGTTAAAGTG
GACTACACACTCGACG
GACTACACAGCCACCA
GACTGCGGTAAGTGGC
GAGCAGACATCAGTCA
GAGGTGAAGATGTCGG
GAGTCCGAGAACAACT
GAGTCCGCAGTATGCT
GATCAGTGTCGGATCC
GATCGATCACCACCAG
GATCGATCACCTATCC
GATCGATTCACTTACT
GATCGCGAGTACGCCC
GATCGCGCACACATGT
GATCGCGCAGATCCAT
GATCTAGCAGGCTGAA
GATGAAAGTTTAGGAA
GATGAGGCATTTGCCC
GATGAGGGTCTAGGTT
GATGAGGGTGTTCTTT
GATGAGGTCACGATGT
GATGAGGTCCCACTTG
GATGCTAAGTGCTGCC
GATGCTACACCGTTGG
GATGCTACACTGTTAG
GATGCTAGTCGCGAAA
GATGCTATCTCTGCTG
GATTCAGCAAACGCGA
GATTCAGTCACGCATA
GATTCAGTCAGTGCAT
GCAAACTCAGCGAACA
GCAATCAAGCGTAATA
GCAATCACAGCCTGTG
GCAATCACAGTCGTGC
GCAATCATCGCAAGCC
GCACATAAGTCCGGTC
GCACATAAGTGTTTGC
GCACATAGTCAGGACA
GCACATAGTCGCGTGT
GCACTCTAGCCGATTT
GCAGCCACACATCCAA
GCAGCCACAGTAACGG
GCAGCCATCCACGTGG
GCAGTTAAGCGTCTAT
GCATACACAGTCGATT
GCATACACATTATCTC
GCATACACATTGGCGC
GCATACAGTGTTTGTG
GCATACATCATACGGT
GCATGATCAAGGTGTG
GCATGATGTAGTGAAT
GCATGATTCTTCGGTC
GCATGCGAGAAACCGC
GCATGCGTCGCACTCT
GCATGTAAGCTAGCCC
GCATGTAGTACCGTAT
GCCAAATAGCAGGCTA
GCCAAATAGGCCCTCA
GCCAAATTCATCTGTT
GCCTCTAAGGATATAC
GCCTCTAGTTTCCACC
GCGACCACAATAGAGT
GCGAGAAGTGCCTGCA
GCGAGAATCCACGAAT
GCGCAACAGAGTTGGC
GCGCAGTCACGCATCG
GCGCAGTTCATACGGT
GCGCCAACAAGCGCTC
GCGCCAAGTCCTCTTG
GCGCCAATCATCTGTT
GCGCGATGTCTAGAGG
GCGGGTTAGGGAAACA
GCGGGTTTCTGTCTCG
GCTCCTAGTTTACTCT
GCTCCTATCCACGTGG
GCTCCTATCCTGTACC
GCTGCAGCACAGGTTT
GCTGCAGCATCCCACT
GCTGCAGGTACCGTTA
GCTGCGACAGCGTAAG
GCTGCGAGTTGATTGC
GCTGCGATCTGGTGTA
GCTGCTTAGGTGATAT
GCTGGGTTCGTCCAGG
GCTGGGTTCTTATCTG
GCTTCCACATACGCCG
GCTTCCAGTCCGCTGA
GCTTGAAGTATCAGTC
GGAAAGCAGCAGGTCA
GGAAAGCCAGCCACCA
GGAAAGCCAGGCTCAC
GGAAAGCGTACCGCTG
GGAAAGCTCCAAGTAC
GGAACTTTCATCTGTT
GGAATAACAAGTTCTG
GGAATAAGTCTCGTTC
GGACAAGAGCAGGTCA
GGACAAGGTTCCAACA
GGACATTAGCAAATCA
GGACGTCGTACCGTAT
GGACGTCTCCAAAGTC
GGAGCAAAGTAGGTGC
GGAGCAATCATTATCC
GGATGTTGTGACTACT
GGATGTTTCCCTTGTG
GGCGACTGTCACACGC
GGCGACTGTTGTGGAG
GGCGTGTTCGGATGTT
GGCTGGTCAAGAGGCT
GGCTGGTGTGTTGGGA
GGCTGGTTCCTAGGGC
GGGACCTCAACGATGG
GGGACCTGTTGTCTTT
GGGACCTTCGCAGGCT
GGGATGAAGTCAATAG
GGGATGACAGGTCGTC
GGGCACTAGGCAATTA
GGGCATCAGCGATCCC
GGGCATCCACTCAGGC
GGGTCTGAGACAAAGG
GGGTTGCTCATCTGCC
GGTATTGAGCGATAGC
GGTATTGCATTTGCCC
GGTATTGGTATATGGA
GGTATTGGTGAAGGCT
GGTGAAGCAGACGCTC
GGTGAAGCAGCATGAG
GGTGAAGGTCGTCTTC
GGTGTTATCTCGCATC
GGTGTTATCTGAGGGA
GTAACGTAGACAAGCC
GTAACGTTCGCTTAGA
GTAACGTTCTAACTTC
GTAACTGGTAATAGCA
GTAACTGGTGCGCTTG
GTACGTAAGCGATAGC
GTACGTACAGTAGAGC
GTACGTATCCCTTGTG
GTACTCCCAGGCTCAC
GTACTTTTCATTCACT
GTAGGCCCAATCAGAA
GTAGGCCCACGTTGGC
GTAGGCCTCTGCTGCT
GTAGTCAGTTGCGCAC
GTATCTTAGTGCAAGC
GTATCTTGTCTAGCCG
GTATTCTCATCGGACC
GTATTCTTCCGCATAA
GTCACAACACCGTTGG
GTCACAAGTCTAACGT
GTCATTTCAGGAATGC
GTCATTTTCTCGCATC
GTCCTCAAGGAGTCTG
GTCCTCACACCCATTC
GTCCTCACAGTTCATG
GTCGGGTGTTCGGGCT
GTCGTAAGTAAATGAC
GTCTTCGCACTGTCGG
GTCTTCGTCAGCATGT
GTCTTCGTCAGCGATT
GTCTTCGTCTTGCATT
GTGAAGGGTAGCTTGT
GTGAAGGGTCAATACC
GTGAAGGTCACATAGC
GTGCAGCAGCGACGTA
GTGCAGCAGTACTTGC
GTGCAGCTCCCTAACC
GTGCAGCTCGCCAAAT
GTGCATAAGGTGCTTT
GTGCATACACCGAATT
GTGCATACAGACGTAG
GTGCATACATGAACCT
GTGCATAGTACCATCA
GTGCGGTCACGCTTTC
GTGTGCGTCGAATGGG
GTGTTAGAGCCAGGAT
GTGTTAGCATATACCG
GTTAAGCCAATGTAAG
GTTAAGCCACTCGACG
GTTAAGCCATTTGCCC
GTTAAGCTCAATCACG
GTTAAGCTCTCGTATT
GTTAAGCTCTGAAAGA
GTTAAGCTCTGCTGTC
GTTCTCGCAAGTACCT
GTTTCTACACACGCTG
GTTTCTACACTGTCGG
GTTTCTATCGCGTAGC
TAAACCGGTCCATCCT
TAAACCGTCGGCGGTT
TAAGAGATCTTGCAAG
TAAGCGTAGCGGATCA
TAAGCGTAGTAGGCCA
TAAGCGTAGTGTGAAT
TAAGCGTCACCTCGTT
TAAGCGTGTCATTAGC
TAAGCGTTCTCCGGTT
TAAGTGCAGAGAGCTC
TAAGTGCCACGGCTAC
TAAGTGCTCAACACCA
TAAGTGCTCGCCGTGA
TACACGACACAGGAGT
TACACGACAGTGGGAT
TACACGAGTAGCTGCC
TACACGAGTCTCGTTC
TACACGAGTGCATCTA
TACACGAGTTATCCGA
TACACGATCAGGCAAG
TACAGTGCATTTGCTT
TACAGTGGTGCAACTT
TACAGTGTCCGGCACA
TACCTATAGACTAGAT
TACCTATAGGCACATG
TACCTATCAAGCCGTC
TACCTTAAGATAGCAT
TACGGATCATGGATGG
TACTCATCAACGATGG
TACTCGCAGAATAGGG
TACTCGCAGTGCAAGC
TACTTACGTAGCTGCC
TACTTGTAGAAACGCC
TACTTGTTCAGGCCCA
TAGACCAAGGTTCCTA
TAGACCACAGGGCATA
TAGACCACAGGTCCAC
TAGACCATCAAAGTAG
TAGACCATCCCTAACC
TAGAGCTAGGCGTACA
TAGAGCTAGGTGATTA
TAGAGCTAGGTTCCTA
TAGAGCTTCACTCTTA
TAGCCGGCACCGGAAA
TAGCCGGCAGGATTGG
TAGGCATCAGTCCTTC
TAGGCATTCCTTTCTC
TAGTGGTAGTGCTGCC
TAGTTGGAGAACAACT
TAGTTGGCAATGACCT
TAGTTGGGTTATCACG
TATCAGGAGACGCAAC
TATCAGGAGGGAACGG
TATCAGGAGTCGCCGT
TATCAGGAGTGCCAGA
TATGCCCAGCAAATCA
TATGCCCCAATCGAAA
TATGCCCCACATGACT
TATTACCTCTTGCATT
TCAACGAGTATGAATG
TCAACGATCGTGACAT
TCAACGATCTACCTGC
TCAATCTAGGGTGTTG
TCAATCTCACGAAATA
TCAATCTTCAAACGGG
TCAATCTTCAGCTGGC
TCAATCTTCCCGACTT
TCACAAGAGGAGTAGA
TCACAAGGTTAGATGA
TCACGAAAGTGGGCTA
TCACGAATCCGATATG
TCAGATGAGACTAGAT
TCAGATGCATCTCCCA
TCAGCAAGTGTATGGG
TCAGCTCCACCAACCG
TCAGCTCCATGTCGAT
TCAGCTCGTGCTTCTC
TCAGGATCAGCCACCA
TCAGGATGTCCGTCAG
TCAGGATGTTCAGGCC
TCAGGTACAGTTCATG
TCAGGTACATACAGCT
TCAGGTATCGTTACGA
TCATTACAGCGATTCT
TCATTACCACGAGGTA
TCATTACGTTTGCATG
TCATTACTCGAATCCA
TCCACACAGCACGCCT
TCCACACCAACTGGCC
TCCACACTCTCAACTT
TCCCGATAGGACCACA
TCCCGATTCTGCTGCT
TCGAGGCGTGAGTGAC
TCGAGGCTCGAGAGCA
TCGGGACTCACAATGC
TCGTACCAGGCCCGTT
TCGTAGACAATTGCTG
TCTATTGCACGACTCG
TCTATTGCACGGTAGA
TCTATTGGTATAATGG
TCTATTGTCAACCAAC
TCTATTGTCATGTCTT
TCTCATAAGAATCTCC
TCTCATACACATGACT
TCTCATATCCGGCACA
TCTGAGATCCAAGTAC
TCTTCGGAGAGCAATT
TCTTCGGTCACAGGCC
TCTTTCCTCTTAGAGC
TGACAACAGTCATGCT
TGACAACCAACTTGAC
TGACAACGTCTCCCTA
TGACGGCTCCTTTCGG
TGACTAGCACGCATCG
TGACTAGTCGCCAAAT
TGACTTTCATGTCGAT
TGACTTTGTGTTCGAT
TGAGAGGCAAGCGATG
TGAGAGGTCCACTCCA
TGAGCATAGAAACGCC
TGAGCATGTCTAGTGT
TGAGCATTCGAGAACG
TGAGCATTCTTATCTG
TGAGCCGGTTATCACG
TGAGCCGTCAAACAAG
TGAGCCGTCAGGCGAA
TGAGCCGTCGCCTGTT
TGAGGGACAGATAATG
TGAGGGATCCTGTACC
TGATTTCAGTAATCCC
TGATTTCCAAGACGTG
TGATTTCTCACCTCGT
TGCACCTAGCGATATA
TGCACCTGTCTGCCAG
TGCACCTGTCTTTCAT
TGCCAAACACTTCTGC
TGCCAAAGTCATCGGC
TGCCAAAGTCCAGTTA
TGCCAAAGTCGCTTTC
TGCCAAAGTGGCCCTA
TGCCAAATCCTCATTA
TGCCCATAGCTGGAAC
TGCCCATAGGCTAGAC
TGCCCTAAGTTGTAGA
TGCGGGTCACATCCAA
TGCGGGTGTGCACTTA
TGCGTGGAGACACGAC
TGCGTGGAGTGTCCAT
TGCGTGGGTCTCCACT
TGCGTGGTCTGTGCAA
TGCTACCAGTGAAGTT
TGCTACCCAAGCGAGT
TGCTACCCACAGGAGT
TGCTACCTCAAACCAC
TGCTACCTCAACGGGA
TGCTACCTCGATAGAA
TGCTGCTTCTGTGCAA
TGGACGCAGCTGTTCA
TGGCCAGAGTCTCCTC
TGGCTGGAGCCAGGAT
TGGCTGGAGGTAAACT
TGGCTGGCATCTCCCA
TGGCTGGGTTGCCTCT
TGGGAAGAGGCATTGG
TGGGAAGCATCCTTGC
TGGGCGTCAGTAACGG
TGGGCGTGTCTCCATC
TGGGCGTGTTACGACT
TGGTTAGAGAATCTCC
TGTATTCAGGTAGCTG
TGTATTCTCACTCCTG
TGTATTCTCCTGCCAT
TGTCCCAGTAAGTGGC
TGTCCCATCTTTACGT
TGTGGTACACAAGACG
TGTGGTACACAGCCCA
TGTGTTTAGCTCTCGG
TGTGTTTTCGCAAGCC
TGTGTTTTCGCCAGCA
TGTTCCGCACAAGCCC
TGTTCCGCACTGCCAG
TTAACTCGTCCAAGTT
TTAGGACAGCGAAGGG
TTAGGACGTACAAGTA
TTAGGCAAGACCACGA
TTAGGCACAAGGTTTC
TTAGGCAGTATATGGA
TTAGGCATCGGAAATA
TTAGTTCTCTCTTATG
TTATGCTAGGATATAC
TTATGCTCATCCGTGG
TTCCCAGAGAGCCCAA
TTCCCAGCAAGTTGTC
TTCCCAGCACGTTGGC
TTCCCAGGTATTAGCC
TTCCCAGTCACAGTAC
TTCCCAGTCCGGGTGT
TTCGGTCAGAGGGATA
TTCGGTCAGGTAGCTG
TTCGGTCCAATCCAAC
TTCTACAAGAGAGCTC
TTCTACACATTAGGCT
TTCTACACATTCCTGC
TTCTACAGTCGAAAGC
TTCTACATCGAACTGT
TTCTCAAAGACGCACA
TTCTCAACATGCAATC
TTCTCAAGTCCGTTAA
TTCTCCTCACGGTAAG
TTCTTAGCATCCGGGT
TTCTTAGGTACCCAAT
TTGAACGGTCAGAATA
TTGAACGGTGCACGAA
TTGAACGTCTAACGGT
TTGACTTAGAATAGGG
TTGACTTGTGCAGACA
TTGACTTGTGTGCCTG
TTGACTTGTTAAAGAC
TTGCCGTAGAATGTTG
TTGCCGTTCGATAGAA
TTGCGTCAGCTTTGGT
TTGCGTCCATTCACTT
TTGGAACAGACAAGCC
TTGGAACAGGGCTTGA
TTGGAACTCGCTGATA
TTGGCAACAGCTGTAT
TTGGCAATCAGAGACG
TTGGCAATCCCACTTG
TTTACTGAGGCGCTCT
TTTACTGGTAGCGCTC
TTTACTGGTCTCCACT
TTTATGCAGTACATGA
TTTCCTCAGTACCGGA
TTTCCTCTCTTGAGGT
TTTGCGCCATGAAGTA
TTTGCGCCATGGTAGG
TTTGCGCGTAGCTAAA
TTTGCGCTCTCTGCTG
TTTGGTTAGCTCCCAG
TTTGGTTCAAGCTGAG
TTTGGTTCAGGAACGT
TTTGGTTGTCAATGTC
TTTGGTTTCTTCAACT
TTTGTCAAGAAACCAT
TTTGTCAAGCCCGAAA
TTTGTCAAGCTGAACG
TTTGTCAGTGGTGTAG
```
