## Supplementary material for "Single-nucleus transcriptomes reveal functional and evolutionary properties of cell types in the Drosophila accessory gland": Dataset S10: geneIDs.txt

```
Adhr
GstD1
Pgi
dyw
Gld
Mlc1
Zw
Gpdh1
CG11529
tim
nullo
Sry-alpha
boss
Acp26Aa
Pgm1
Pgd
Hex-C
Hex-A
CG33521
CG10340
cav
CG1910
z
v
ref(2)P
hb
dpp
ci
ase
ac
Sod1
eve
Tpi
Amyrel
sc
l(1)sc
y
emc
su(w[a])
sta
Rel
sog
sn
ry
hyd
g
Osbp
Cp190
AP-2mu
Hsp68
Hex-t2
Hex-t1
Nsun2
Tip60
dgt4
CG42685
Cpr35B
CG15253
fru
su(sable)
janA
cin
RhoGAP1A
Idgf3
Idgf1
mei-P22
Dscam1
mei-218
rux
Gel
CkIIalpha
Anp
cid
tsr
plu
PCNA
crq
Tsf1
RpS18
Plc21C
Acp53Ea
Hsf
Stip1
DnaJ-1
STUB1
CG5446
Nup98-96
mthl10
tub
spz
pll
pim
nec
key
IKKbeta
imd
dl
cact
Tl
Thor
Tep1
Tehao
Tak1
Ser7
PGRP-SD
PGRP-SA
PGRP-LA
Ntf-2
Lectin-galC1
Hmu
GNBP1
Dredd
Dif
Sr-CIV
Ssl2
18w
kappaB-Ras
yip7
RpL5
yip2
wupA
wdn
wal
to
tacc
stai
sqh
RpS2
smp-30
smg
SkpA
sip2
sesB
sds22
rgr
regucalcin
Ran
RpL10
pst
primo-1
porin
ox
CG12992
blot
Larp7
ND-ACP
morgue
me31B
mbf1
mago
maf-S
mael
mRpS28
mRpL18
Ugt36D1
ND-SGDH
l(2)k09913
l(2)09851
ATPsynG
slmo
ken
ifc
ida
icln
gus
grh
geminin
fry
fok
fne
fln
fh
CG45076
fan
emb
eff
eIF5
kra
eEF5
eIF4A
eIF1A
eEF1delta
dup
dom
CG3164
Desat1
cta
Ubc7
cl
chp
Cdk2
bic
bel
awd
aux
asf1
Ref1
Paics
Vha16-1
Vha13
Updo
Uev1A
Ubc10
dUTPase
Tsp66E
Tsp42Ee
Tsp42Ed
trn
eIF3i
Traf-like
Traf4
TpnC47D
TpnC4
Tm2
Tif-IA
Tep2
Rpt5
Tapdelta
Taldo
Syx4
Syx18
Syb
Su(var)205
SrpRbeta
Spat
Sod2
SmB
Jon25Bi
Sep2
Sec61beta
Scsalpha1
Scamp
SamDC
S6kII
Rpn9
Rpn7
Rpn11
RpS9
RpS6
RpS4
RpS3A
RpS3
RpS26
RpS25
RpS19a
RpS17
RpS13
RpS12
RpLP1
RpLP2
RpL9
RpL7A
RpL7
RpL40
RpL36
RpL32
RpL31
RpL30
RpL29
RpL27A
RpL23A
RpL19
RpL18A
RpL23
RpL15
RpL14
RpL13
RpL12
RpL4
RapGAP1
Rack1
Rab23
Rab1
RN-tre
RFeSP
PyK
Prosalpha5
Prosalpha6
Prosbeta5
Pp2A-29B
Pka-C1
S6KL
Phk-3
Pfk
Pect
EbpIII
Ebp
Pdh
Pabp2
Hf
Oda
Obp99c
Obp99a
Obp56e
Obp49a
Nxt1
Nufip
Nap1
Nacalpha
NHP2
N
Mst89B
Mp20
Moca-cyp
Mlf
Mlc2
Mhc
MBD-like
LanB2
LamC
JhI-26
Jafrac1
Irk2
Ip259
eIF3e
Ilp4
Diap2
Hsp67Bc
CG4456
Hsc70-3
Hs2st
Hn
HmgZ
HmgD
Hel25E
Gtp-bp
GstE3
GlcAT-I
Gip
GM130
Fur2
Fkbp14
Fib
Fer1HCH
Fkbp59
Fkbp12
EloC
eEF2
eEF1gamma
eEF1beta
DptB
Dph5
Dek
Damm
Cys
Cyp6g1
Cyp4d2
Cyp1
Csl4
Cp16
Chrac-14
Chmp1
Cam
CaMKI
CSN5
lectin-37Db
CG9926
CG9915
CG9849
GILT1
CG9795
Skp2
CG9568
epsilonCOP
CG9471
CG9410
CG9344
Mtp
CG9336
Pomp
ND-B22
CG9288
CG9259
CG9184
CG9129
RpL37a
MSBP
Jon25Bii
RpS11
DUBAI
Non1
RagC-D
CG8701
CG8661
Sec63
akirin
Acbp1
RpS29
ATP6AP2
Mpi
RpS23
RpS15
zfh1
eIF3m
CG8298
CG33199
CG8097
CG8093
CG8043
CG8031
VhaAC45
CG8009
CG7968
CG7953
CG7834
RpS8
strat
CG7778
Prip
Pfdn6
CG7768
CG7706
CG7542
CG7461
RpL36A
baf
UbcE2M
Sec22
RpL10Ab
Sirup
Prx5
mkg-p
Pfdn5
CCT2
CG18585
CG7006
bond
CG6910
Mf
CG6770
Hacd1
CG6724
SdhC
CG6583
Echs1
CG6503
Cog8
Jon65Aiv
Snx16
CG6398
Uck
TBC1d7
CG6171
CG6115
CG6084
CG5945
CG5902
CG5885
Srlp
ND-24
Cln3
ND-B18
CG5445
CG5399
CG5390
Schip1
RpL7-like
CG5220
CG5171
CG42518
Srp68
CG4949
RpL27
CG4716
nsl1
ATPsynF
CG4666
CG34040
CG4338
Zip88E
RpL35
Fum1
RpS16
CG4045
Ns1
CG3939
CG3907
RpS24
ND-19
ND-B16.6
hiro
CG10280
insv
RpL17
CG3199
CG31855
vir-1
CG31712
CG31674
CG31633
CG33109
CG3040
RpS28b
mxt
CG2915
CG2865
CG2852
Atg8a
Sclp
Ldsdh1
COX7C
Zip102B
RpL35A
PSMG1
RpS7
CG18661
ND-MNLL
CG18609
Pebp1
GC1
CG31872
CG18178
Ripalpha
CG18067
CG17768
eIF1
CG17707
CG17575
CG17571
Slmap
CG31680
PIP4K
ATPsynC
CG17385
DCTN6-p27
Cndp2
CG17333
CG44194
levy
Gbp3
CG17202
CG31883
CG16978
CG16974
Dd
GstE12
NimC4
CG16868
CG16826
CG16756
CG16743
CG1598
CG15877
CG15347
CG1532
Neb-cGP
CG15198
Osi19
Osi20
CG15043
CG15027
CG15012
CG14915
RpL13A
pug
CG14645
TwdlF
Usp2
COX6B
RpS10b
SNCF
CG14105
aqrs
CG14043
CG14022
Boot
CG13618
CG13603
CG13585
CG42565
CG13442
CG13360
CG40485
CG13339
CG42807
CG13315
CG13309
Sf3b6
CG1324
CG1316
CG13155
Bace
PIG-U
sing
ND-B15
CG12848
RpL21
ncm
RpL28
CG12643
Non2
CG12391
CG12384
CG12374
CG12347
CG12338
spict
CG12253
ND-18
CG12163
CG12091
CG12054
Pdhb
CG11852
CG11752
l(1)G0004
hrm
CG11583
Osi15
RpL6
ND-15
CG11357
CG11342
CG11151
CG11069
MP1
COX5B
CtsB1
jagn
CG10960
CG10911
eIF4B
CG10731
CG10702
tral
CG10674
CG10527
Acn
CG10472
CG10465
RpS27
ND-B12
eIF3k
CG10252
CG1024
Pcf11
SdhD
udt
swm
CG10068
CG10038
CG10005
CDase
C3G
Bap60
SPARC
nur
Atg3
AttD
Arr1
Arf102F
MED8
Arpc2
Alas
Ag5r
ValRS
ThrRS
AspRS
ATPsynD
ATPsyngamma
ATPsynbeta
AP-2sigma
14-3-3zeta
epsilonTry
alphaTub84B
ms(3)K81
Spc25
Trx-2
SiaT
O-fut2
O-fut1
FucT6
E(spl)m6-BFM
E(spl)m4-BFM
E(spl)m2-BFM
Kaz-m1
E(spl)malpha-BFM
E(spl)m7-HLH
E(spl)mgamma-HLH
E(spl)mdelta-HLH
E(spl)mbeta-HLH
CG10936
FucTB
GlcAT-S
GlcAT-P
Atg9
Atg6
Atg5
lin
CG14411
kek2
CG1738
gprs
ksr
CG8343
ihog
RpII215
ND-75
CG13308
Wnt5
PGRP-SC2
twi
CG15696
Sgt1
Snoo
Atg2
E(spl)m8-HLH
beta4GalT7
Brd8
r2d2
Arl5
Ranbp21
CG10321
run
mRpL12
CG10839
Cyp28c1
Ctf4
Toll-7
brat
Spps
CG12105
Mcm3
Tollo
Rbcn-3B
oxt
NC2beta
CG17075
Mi-2
Dcr-2
CG2911
Rap1
Bro
beta3GalTII
UbcE2H
Vhl
mus101
Vps29
kek1
bgcn
CG4928
sip1
CG3156
bam
CG13131
CG14841
CG14840
MetRS-m
CG9616
CG9624
CG9631
Sp212
CG31326
SoYb
CG9649
Dop1R1
CG9722
CG14355
CG14356
140up
Abi
CG31875
Kif19A
CG14357
CG12402
PK1-R
CG9920
CCHa1
CG9922
rdx
Cad87A
Dnali1
mthl5
CG6962
CG6959
Kyat
glo
Dref
ClC-a
Sbf
prd1
l(3)neo38
Lk6
CG6923
Blm
Fer3
CG5850
CG18765
CG6908
Taf12
CG18476
Csk
CG6813
CG6808
Jupiter
CG6791
CG6790
fabp
CG31267
CG5246
CG5255
CG5846
Det
CG5285
CG5292
CG31418
CG31419
lute
CG13126
CG17283
CG5860
CG5863
CG5866
CG33333
Snm1
CG12746
CG5853
Rheb
CRMP
Rev7
Vha26
SecS
Atu
CG31551
Apf
CG12170
Sec23
MED27
Wdr33
Atg17
plx
CG1239
CG1236
Madm
kat-60L1
Rpn5
CG1218
CG10979
CG11000
CG42675
dgrn
Cpr30F
glob3
CG1208
CG1213
CG14676
ECSIT
Obp83cd
Vha14-2
CG1077
TbCMF46
Osi1
NPFR
Osi24
Osi2
Osi3
Osi5
Osi6
Osi7
Osi8
Osi9
Osi12
CG15594
Osi13
Osi14
CG31560
Etl1
Osi17
Osi18
CG17917
CG10298
CG17919
CG18048
Hr83
Pak
CG10286
CG42564
TfIIFalpha
gzl
gpp
Zif
Neurochondrin
CG15186
CG15185
CG13124
CG2336
sunz
CG5849
CG31343
CG31233
CG31198
CG42335
Burs
CG6800
Gr93a
lsn
Cby
CG31431
CG31178
CG6656
P5CDh2
CG31465
CG6678
CG43844
Qsox3
Qsox2
Eip93F
Theg
mRpL35
ND-42
Fadd
pit
how
CG13408
BomBc3
CG13407
mtDNA-helicase
Ir94a
CG42390
Gld2
SKIP
CG7084
CG7080
CG34183
CG33721
CG13862
rdhB
Sar1
Muted
CG7071
CG7069
CG18596
nAChRalpha6
CG43342
Gpdh3
CG7059
CG13856
CG13855
lqfR
mats
CG34376
CG13123
CG7054
Nrx-1
Octbeta1R
CG33110
CSN6
CG6937
ppk11
Efa6
CG13843
mRRF2
CG31161
mRpL45
wake
CG17625
Nup133
cd
ppk16
Cyp6d4
CG6972
CG45049
CG6985
HP1c
Usp12-46
CG7029
CG7031
CG6660
klg
Tpl94D
Or94a
Or94b
CG6688
CG13838
CG13837
ppk18
Gr94a
Ublcp1
CG6726
CG17110
CenB1A
Taf11
Irk1
EloA
CG13827
Cdc16
CG6763
DNApol-epsilon255
Sec13
CG42827
Ir94e
Ir94f
Ir94g
beat-IV
GILT2
eIF3d1
CG16710
Nckx30C
CG18754
Gba1a
Qsox4
Gba1b
CG10301
CG10300
CG10365
Hmgcr
CG4364
PTPMT1
Lsd-1
CG10375
mbc
CG34355
CG31141
Ndc1
CG31710
CG31142
CG15525
CG7903
Acph-1
TkR99D
eIF2Balpha
Cog7
trp
Capa
CG15517
Zip99C
CG15514
dgt1
Atg16
CG7829
Vps16B
ncd
Rnb
fig
Wdr24
CG7601
Naa40
CG31882
Obp99b
CG7582
Bub3
ppk20
Dop1R2
CG4382
CG7568
CG31041
CG11470
Trc8
CG2310
Spase12
CG2321
CG14506
gcm
stg
SP1029
CG31445
CG11951
CG14507
Cisd2
Cyt-c1L
Mesh1
CG31709
jus
Slbp
eIF2D
CG11882
CG14511
CG14512
dgt6
yem
alpha-Man-Ib
Mtpalpha
Cul5
beta4GalNAcTB
eIF4E6
wat
DIP-gamma
CG33203
Inx3
Apc
WASp
CG1523
CG9997
CG10000
AstA-R2
Gdi
CG31050
CG14062
CG10011
Noa36
fkh
mIF2
CG33723
Ppn
CG31051
Gfat2
larp
CG12516
CG4815
betaTub97EF
CG42487
CG4884
CG4951
mfrn
NSD
BCAS2
CG12259
CG33213
CG4438
CG5003
CG12426
CG34353
CROT
ALiX
CG31055
Sce
tau
CG5611
CG5612
dsd
Shawl
CG5639
wdb
CG5646
Klp98A
CG13972
CG5402
CG43139
side
CG3330
CG3339
lectin-30A
CG3348
bigmax
mrt
l(3)mbt
CG14262
woc
TTLL6B
CG5984
CG18766
borr
CG31064
CG42813
Ser
CG34293
CG6051
CG6059
CG6066
gb
CAH9
aust
eater
Cpr97Eb
Cpr97Ea
Nep5
CG6283
CG17191
CG17192
CG9586
CG6295
CG6296
CG31076
CG31075
Gr97a
Tsp97E
CG6330
Ets97D
ro
Rb97D
Lerp
CG6403
CG6420
CG6425
amon
TwdlQ
beat-VII
DIP-zeta
TwdlO
TwdlP
plum
Pdf
CG9582
ppk15
CG6036
Ald1
CG34129
CG6073
dysf
CG14551
alien
PIG-P
Sld5
Dak1
Exo84
E(spl)m5-HLH
CG43116
rost
CCAP-R
CG14546
Tsp96F
CG14545
Mst57Da
CG31093
CG31380
CG13101
CLS
CG9541
CG4743
CG4730
Tnks
Ssadh
Npl4
ymp
CG4582
CG33494
Dhap-at
XNP
CG4553
Muc96D
CG31886
alrm
Fur1
tobi
CG10669
CHKov2
CG10559
C1GalTA
CG31099
CG10550
CG31288
CG31102
CG31098
CG10514
CG10513
GlnRS
Argl
CG10425
Sil1
Cad96Cb
CG13663
Cad96Ca
lobo
Mocs2A
Mocs2B
CG31510
TTLL5
Nepl16
CG34027
CG42710
shams
Stt3B
veli
CG31111
CG31109
Ythdf
Smg6
CG11781
ssh
PIG-S
CG13643
CG31121
CG3744
CycB3
CG13640
CG13639
ppk22
CAH4
HDAC11
CG31357
RabX4
niki
CG5808
LManIV
lili
polybromo
Ude
CG13634
CG5805
AstA
CG13630
Ppox
CG31125
LManIII
puf
Wsck
CG13625
REPTOR
CG5789
CG13623
CG13622
nAChRbeta2
nAChRalpha1
CG5768
CG17780
CG17781
CG17782
CG42811
CG17784
CG5762
CG18528
Golgin84
raw
CG5746
CG5728
Nab2
CG5715
CG34290
jar
beta-PheRS
Spase22-23
jnj
CG5515
CG5510
mRpS24
Myo95E
p38a
p38c
Slimp
GatB
PrBP
CG13607
CG13605
eIF4EHP
Rox8
Miro
KrT95D
CG13604
CG9289
GluProRS
CG12268
Gdh
RpS19b
Rpt2
CG34298
Tace
Nlp
Axn
Sry-beta
Sry-delta
CG7943
CG7946
CG15526
CG34317
CG7950
sima
CG15529
CG9287
CG15530
Bet5
CG9682
CG18404
hdc
Fer2LCH
mRpS18C
CG15533
CG15534
spdo
PH4alphaEFB
lmgA
PH4alphaSG2
CG15539
CG34041
CG9698
tmod
CG9702
CG31019
CG31021
PH4alphaNE3
mRpL51
CG31016
Spn100A
eIF4H2
CG15543
dj-1beta
cindr
CG13097
CG15544
tll
Cpr100A
Cyp4c3
Ptx1
CG15548
CanA1
CG13096
Alp4
Sox100B
CG15554
Gycbeta100B
bnk
CG1544
CG1542
mRpL32
spn-F
CAH6
CAH5
ppk24
CG34347
Dh31
gskt
CG1607
Gcn2
Gprk2
CG11333
mey
nyo
gammaCOP
rod
CG1635
CG1638
CG1774
Med
CG1792
pasha
kek6
CG1815
ttk
CG11563
eEF1alpha2
CG1890
CG1896
sip3
faf
Acf
Ir100a
CG1971
RhoGAP100F
Agpat2
CG2003
CG2053
mod
Aasdh
Spf45
D12
grk
Ir41a
CG13398
CG13397
fy
Ilp6
Had1
CG9911
CG3632
CG3679
lectin-29Ca
CG42820
CG42819
Dad1
CG13392
AlaRS
CG13390
CG7627
CG7781
mtsh
CG7810
Ostgamma
wol
Btk29A
CG8086
CG43057
Pvr
Snx6
CG2993
CG8292
CG8372
SLC5A11
CG32945
CG8475
C15
CG34134
Nlg4
RacGAP84C
PAPLA1
Ir84a
CG12375
mon2
Mcr
MED20
poe
CG7367
Glyat
CG15522
CG7881
Spn28Dc
CG10417
Wwox
d4
CG7227
pes
CG14044
betaggt-I
Marcal1
CG34124
CG3756
mRpL28
CG3792
Fis1
CG34126
SelT
Col4a1
Ugt50B3
CG14042
Or42a
SP555
TpnC41C
CG44001
senju
qtc
RpL37A
CG5828
CG4230
IntS3
CG3107
Msp300
Atf6
CG10395
CG8997
CG33306
Tim23
CG33307
CG9380
EbpII
mRpS23
CG43106
lov
gol
gsb-n
zip
emp
CG2736
GatC
CG2765
CG2790
CG15861
Tina-1
CG2811
CG30427
pain
Tpc2
Ance-5
DNApol-gamma35
CG30423
CG16896
Orc4
ETH
Reg-5
TyrRS-m
Lcp9
Arpc1
egg
Eps-15
Mid1
Mmp1
CG33228
CG4806
tam
CG34214
CG30161
Cpr60D
CG4781
CG13594
CG4741
CG4707
CG4681
CG16888
SIFa
Fcp1
Nurf-38
Ir60e
CG4612
Letm1
Prosalpha4T2
Adat1
CG4563
Pgam5-2
CG16890
CG15873
CG42383
prom
SerT
Slik
mAChR-A
slbo
CG9008
CG13577
Ir60a
CG30419
CG11406
mRpS17
DnaJ-60
Naa35
tamo
CG4049
gek
CG10339
yki
RpL39
ppk29
gammaSnap1
CG9014
Not11
Chi
CG30172
HSPC300
CG4324
Unc-89
CG3860
Phm
PPP1R15
DIP-kappa
CG10904
CG34213
CG13566
CG16787
CG3803
Orcokinin
CG3735
SERCA
CG5339
ics
Upf3
DCP1
PHDP
CG4882
Mtpbeta
Cpes
CG17636
TBPH
ytr
CG9254
Snap29
shu
CG4763
CG4797
Ssrp
CG13561
sona
CG9263
egl
CG18128
Alg3
sigmar
CG30183
l(2)efl
Eglp4
CG15638
Eglp3
Eglp2
CG10332
CG42559
CG42560
Rrp4
pita
wmd
Gr59e
B4
ppk3
bw
RabX1
CG3906
CG13557
Or59c
Or59b
SkpF
Or59a
CG9815
Hsp60D
CG9812
CG3520
CG3530
roh
CG13551
Golgin245
vir
CG3500
CG3502
Hacd2
CG30413
tbrd-3
CG30416
CG30412
HP1Lcsd
Prosbeta5R1
CG3124
ord
CG12782
CG16956
RpL22-like
yip3
LS2
side-V
CG13544
Gpdh2
Klp59C
Gr59c
CG42703
RpL37b
CG9876
Art7
CG9890
DCTN3-p24
CG10859
CG42741
CG9896
CG32833
CG3831
CG3788
Nup214
CG16957
Gmer
YME1L
EMC8-9
inaD
CG13531
Pkc53E
CG15614
PIG-V
CG6665
RpL24
Cbp53E
AsnRS-m
Dark
RhoGEF2
SmydA-7
SmydA-6
CG9646
fat-spondin
CG6967
Ing5
CG6984
CG15611
Cda9
CG11400
Gbp1
Gbp2
CG10950
CG9302
mbl
CG10939
l(2)k01209
Mtap
CG18467
CG10764
robl
CG14478
Bdp1
qkr54B
NT5E-2
nw
CG34193
CG4847
CG10344
mRpS29
qkr58E-1
babos
Liprin-gamma
T3dh
CG34207
wdp
Oatp58Dc
Nnp-1
Oatp58Db
Oatp58Da
CG30278
Alp7
Swim
CG11170
CG3045
unc-5
CG9377
SRPK
Mtk
Stacl
Pgant1
CG30467
Vha36-1
eIF2Bgamma
CG12963
CG9395
CG30466
CG30091
Impbeta11
CG30090
CG30088
CG30087
CG33460
CG33462
CG43778
CG30089
tun
CG12970
bug
COX6AL
Cyp4aa1
CG8366
CG8320
CG8370
CG8389
Rrp42
CG8399
CG8401
SP2353
CG8405
mRpL34
Rho1
Asph
Jhe
Drep4
CG30095
spin
Got1
CG30094
CysRS
lbk
Lis-1
clu
CG31848
CG42837
CG44243
Tsf3
CG15701
CG3687
csul
CG33017
prim
CG15705
CG31730
CG42372
Nox
CG4282
Nup62
Mabi
CG6262
CG43187
Sema2b
jtb
CG4409
Parp16
CG33458
CG15480
S-Lap8
Sema2a
loopin-1
Syn2
CG4945
CG4927
Cdk4
CG5089
CG5065
Ski6
CG34457
Idgf6
CG5267
Arp53D
Vkor
resilin
CG5522
CG9426
CG15919
CG5550
CG34460
IntS8
CG6426
CG6421
CG6429
CG6435
kek4
CG6472
inaC
CycB
CG42260
jbug
Obp58c
CG30259
robo1
Ppa
CG43326
CG30196
Cyp6d2
CG3746
CG34445
CG30195
Ugt317A1
CG15482
CG3732
Cdk9
CG17807
CG4329
CG4294
dnr1
px
CG45062
CG16972
CG4853
eIF3b
Cc2d2a
CG34194
cyp33
MESR4
Klp54D
CG14480
POSH
Rab4
Smurf
eIF3c
CG30108
CG30109
CG42562
CG31849
HPS4
CG10934
Dlish
CG4975
CG4984
CG34195
Vps50
Ir54a
CG10931
CG5002
Sfmbt
HLH54F
CG5009
aft
CG5033
Dhit
olf186-M
olf186-F
DnaJ-H
CG14490
CG14491
Elk
CG5084
CG10910
CG34005
CG34386
CG5098
CG34196
Spn55B
Dlip3
Pcl
adp
CG10914
Naus
CG9928
CG10916
nopo
fj
pen-2
CG18538
CG18540
CG9932
Idgf5
A16
GstE4
GstE9
CG9934
Dp1
CG5174
PIG-O
slim
CG5189
CG30120
rswl
GstE11
CG43066
Vha68-1
Pepck2
Pepck1
Rgk2
CG10927
CG5323
CG5327
CG5335
Sec6
Eip55E
CheA56a
Yip1d1
CG42855
Sik3
CG15073
CG33998
Hs3st-A
Cyp12b2
Mctp
CG15080
Phb2
CG15082
CG15083
CG15084
CG43069
sano
Topors
CG18605
tn
CG15109
5-HT1A
botv
CG15111
ena
CG10737
hppy
CG7137
cora
wbl
tbrd-2
rib
CG10474
AANATL4
Tab2
CG34045
fest
CG11961
CG10051
CG10062
CG15483
CG11257
CalpA
Spt5
RpL11
Arl6
CG7744
mei-W68
Pih1D1
Rep
CG15120
CG11007
Ir56b
Ir56c
CG43111
TTLL6A
CG5787
CG18367
CG43277
CG15124
CG15125
CG11018
isopeptidase-T-3
Obp56a
Obp56h
Obp56i
CG30447
CG10822
CG8654
CG5776
CG11041
CG11044
CG11099
Efhc1.2
Hsl
CG8908
CG17036
CG11788
CG34199
CkIIbeta2
CG13871
tapas
CG8929
CG16739
CG5781
CG13870
CG16741
side-VIII
Obp57c
GNBP-like3
CG30154
IFT43
CG13423
lms
HnRNP-K
CG9945
FAM21
CG13436
CG11110
CCT4
DMAP1
Lrt
CG13437
galla-1
CG13438
dpr1
CG34201
CG34202
CG13443
Nepl7
CG15225
CAH14
Ipk1
Cib2
CAH15
Rx
CG33704
CG34115
CG9313
CG10543
CG9346
RIC-3
ND-B14.7
cpa
mRpL54
Cht8
Treh
CG34396
ktub
CG9406
Xbp1
Hmg-2
Ref2
hng1
Xpd
Pu
tud
Lapsyn
Gyg
CG44245
Rgk3
MFS16
CG42672
CG9485
BBS9
Acox57D-p
Acox57D-d
bun
Sara
MESK2
Egfr
CG30222
mahj
CG15674
CG10082
NC2alpha
stum
CG10307
CG42496
Ppcdc
t-cup
CG30398
LBR
Grx1t
CG30395
CG34204
CG9294
Fili
CG13488
ppk9
CG9304
Gr58c
Gr58a
CG9308
CG44249
GlcT
Plekhm1
CG30280
CG30281
mei-S332
NtR
CG8155
CG8152
ND-51L2
Trpm
Fs
mRpL41
row
GPHR
CG8089
CG5421
Rpb12
Obp51a
CG10265
CG7639
aPKC
ADPS
Oatp33Ea
Kank
U3-55K
CG33506
Ciao1
SMC2
CG10209
SC35
NaPi-T
Pgm2b
kn
Spred
CG12857
Trs31
CG10151
Rpn6
CG5435
jef
mspo
CG12860
CG12861
Adgf-E
Su(var)2-HP2
CG33468
CG33469
CG12868
tra2
RpI1
CG30076
Cpr51A
Cpsf160
phyl
Obp50e
CG34185
Obp50a
CG8617
tej
Sps1
CG8547
Hsc70-5
CG8485
Opa1
Sox15
VGAT
mRpS16
CysRS-m
CG13018
Rcd1
Prosap
IKKepsilon
CG2617
Fs(2)Ket
Ns4
dia
cad
CG9328
CG9331
CG31673
iotaTry
san
Gr47b
atilla
CG13204
CG13203
Smyd4-3
CG7763
qvr
E(Pc)
inv
CG34228
CG13198
Tret1-1
Buffy
CG13197
CG13193
CG42493
ths
CG13192
CG34229
CG43190
Sln
Mtor
CG34230
CG42531
cuff
eEF1alpha1
Zip48C
rho-6
exp
ADD1
CG34231
pds5
CG8321
128up
RpIII128
Drep1
Rab6
Drep3
CG13186
CG18343
Smyd4-4
Hen1
CG8407
CG13177
SmD3
CCT5
wash
Patsas
CG13175
CG33964
Cyp6t3
CG13171
CG13170
CG13168
Vha36-2
CG6712
CG42700
CG17739
CG30203
CG30046
mIF3
garz
prd
CG34021
Den1
ana3
CG30047
CG30049
CG30043
firl
Cpr49Aa
Cpr49Ab
CG8501
Cpr49Ac
Or49a
CG30048
Cpr49Ae
Cpr49Af
Cpr49Ag
CG30050
Rab3-GAP
CG33626
CG33627
Cpr49Ah
CG13157
CG8520
Dera
Tmem18
Dyb
Lac
CG8545
JhI-21
Nepl10
Dh44-R2
s-cup
CG13151
CG8569
fra
Cyp301a1
stil
ClC-b
Plzf
Amph
Galphaq
CG30054
CG17760
spt4
Iswi
ZnT49B
CG8646
CG13148
wuc
CG42663
Dgkepsilon
sca
Or49b
CG6785
vg
NAT1
CG13319
sug
Sans
CG13321
Su(z)2
CG6766
CG44341
Cap-G
Nrk
Spt-I
AGBE
CG33137
Tom70
FLASH
CG4627
CG17059
Dp
fsd
CG4676
GstE14
Wdr81
CG42319
CG17047
AttC
CG30065
Ser8
cbs
mars
mEFTu1
mip120
CG13330
CG13331
CG13332
Roe1
link
CG13334
fand
S-Lap5
CG17716
CG6280
Cpr50Ca
Cpr50Cb
stj
CG6329
CG6347
CG6357
CG30484
CG30485
Uba3
CG13344
mRpL53
CG33155
Cp1
PheRS-m
CG8067
zuc
CG18371
mam
brun
phr6-4
CG17470
CG6686
CG2493
CG15130
CG10949
CG10947
CG16798
La
CG17570
CG10651
CG13970
mRpS18B
Taf13
CG10747
pr
CG10730
vls
barr
AANATL3
CG43861
OS9
CG13965
CG34051
CG10481
fs(2)ltoPP43
CdGAPr
bsh
fbp
CG10628
CG44008
CG10631
CG10462
scw
PCNA2
Hakai
CG10268
spi
CG10337
CG10165
CG10166
Hasp
CG10188
CG10189
CG10194
CG10195
Top2
CG10237
Pax
Pde1c
CG17544
CG17549
fon
dnt
CG17564
CG31797
gammaTub37C
CG17568
l(2)37Cg
AsnRS
l(2)37Cb
l(2)37Cc
Ddc
Lim3
CG10700
CG15172
CG17572
CycY
l(2)37Bb
Ttc19
CG31800
hook
CG10650
CG15170
crol
Swip-1
L2HGDH
Nak
CG10623
CG10621
Nedd8
ssp3
tup
CG14937
CG10602
CG33120
CG10600
ham
CG42752
Tsp33B
CG10348
Irk3
Faf2
Jwa
CG10376
CG10383
msl-1
tos
CG43338
Cyp310a1
IFT46
Atac2
CG10413
amos
Pde11
kon
CG10283
bsf
CG31787
CG31788
CG31802
CG42750
CG12307
JMJD4
Socs36E
kel
CG31785
Tpr2
CG31816
CG4631
mtgo
her
CG6614
CG33552
grp
Cyt-c-d
Cyt-c-p
Tsen2
CG17904
ChLD3
BuGZ
spag4
yellow-b
CG17928
Ugt37E1
Ugt37D1
CG13272
mdy
AspRS-m
Acp33A
CG31743
tweek
beat-IIIb
CG12620
beat-IIIa
Gr36b
CG15140
CLIP-190
CG15141
CG5043
CG5050
Sgt
CG5110
CG31706
CG5131
Dhc36C
Oli
Sytalpha
CG5674
Prosbeta5R2
CG5693
CG42634
CG31740
CG31705
rdo
ninaD
CG31741
Slc25A46b
CG15152
dac
CG5888
CaBP1
CG43153
chif
CG44405
CG42266
CG31817
CG17765
psq
CG11883
Elp2
CG12934
stan
CAH13
CG7220
CG12935
mms4
CG7222
CG14930
CG12325
nclb
Pex6
CG18003
CG18004
CG30020
CG12942
polyph
Dlg5
Obp47a
BBS4
CG13231
CG13230
shn
Syx6
CG7737
CG34223
CG34227
CG43112
Or47a
Cpr47Eb
CG13223
Cpr47Ee
salm
CG13220
CG30033
CG7741
CG7745
sha
lambdaTry
CG31676
CG14402
twit
CG9338
CG31675
CG14401
Itgbn
tadr
CG14397
CG34136
CG9257
Nhe2
CG9253
Mpp6
Pld3
CG9246
mAcon1
CG31627
Mcm10
CG14926
clumsy
CG8677
Hr39
l(2)k14505
CG8671
crc
dimm
Tsp39D
dtr
CG8665
nrv3
Ac3
Cul2
Osi21
CG1416
tsh
CG1421
CG1428
CG11634
CG31693
tio
CG10834
CG15219
CG3651
Vm32E
CG3262
Ca-beta
CG6287
CG3635
Gyc32E
Clamp
CycK
CG6675
RfC38
ttm3
CG31600
CG11629
CG11630
CG31612
CG2225
CG2201
nompB
CG14921
Gr39b
Mondo
CG31626
Atg18b
Ret
bur
CG43345
CG43346
Nbr
CG6230
Coq3
E2f2
Dap160
l(2)05287
ppk13
CG33509
CG33510
CG33511
CG9265
CG6201
CG42238
CG9272
RPA2
sky
CG14400
Oseg5
Reps
Or47b
nompA
Fpps
Obp47b
CG18336
dare
CG18335
Ge-1
Fbl6
CG9062
CG9067
Cpr47Eg
Cpr47Ef
Cpr47Ed
Cpr47Ec
Cpr47Ea
AstCC
CG13215
CG13216
CG34224
CG13217
metro
CG9084
CG13229
AstC
luna
Spn47C
Rpb5
ND-B14
cag
Taf5
Samuel
CG30016
CG30015
LTV1
CG12344
CG12343
Lsm10
dgo
CG12341
CG7637
wde
Art8
CG33144
Mat1
Rab3
Git
lola
aub
trsn
whd
CG4455
jhamt
Idgf2
piwi
Nepl8
CG15153
elfless
btv
CadN2
CadN
CG15147
CG6870
CG7094
CG15145
CG15144
CG15143
mEFTs
CG15142
qua
GCS2beta
fws
cass
abo
BicD
CG18563
CG33928
Rsph9
Rpb11
Lrch
CG34170
CG33129
CG6380
beat-IIIc
CG31784
CG15136
ApepP
CG12288
CG31805
dpr2
CG32832
Nepl9
CG13282
Cse1
CG13280
Cyt-b5-r
ppk17
CG14069
LSm7
glu
Prosbeta4
CG17996
VhaSFD
CG31807
CG7309
Trpgamma
CG5968
CG5758
CG17681
CG15155
CG5783
CG5790
CG14070
Fas3
grnd
Ugt301D1
CG10211
CG15160
CG10333
MESR3
CG14071
CG31751
CG10336
CG10338
CG10341
CG10343
Grip71
CG15167
CG17325
Ugt36F1
Ugt36E1
ScpX
CG17321
CG10428
Tango6
CG10431
CG15168
CG15169
aurB
robl37BC
Sidpn
mib2
Catsup
CG10470
Rpn3
Phlpp
Dnz1
CG10495
amd
CG10561
l(2)37Cd
pigeon
drl
CG10750
CG13086
CG17349
CG17350
CG31798
lectin-37Da
Alp12
Porin2
CG13085
RtcB
Rab9
RanGAP
CG10026
CG13084
CG13083
CG18094
Top3alpha
CG10132
CG10137
CG33116
CG13082
CG13081
Tep4
CG13078
CG13077
msb1l
CG10366
Lar
CG13962
Nf-YB
CG10463
CG10466
CG6700
sick
COX4
CG10680
sNPF
lok
bwa
neb
Nos
Pyroxd1
nesd
Kua
CG12617
spir
RtGEF
CG34007
CG15475
CG2608
CG18810
CG31869
CG2611
CG2614
CG6701
CG18568
St4
Rpn13
AGO1
DJ-1alpha
shot
CG16935
tum
CG6553
Syngr
Ubc2
CG6337
fl(2)d
S-Lap7
CG6220
CG6209
CG12464
CG34236
CG6191
CG33156
CG6145
Vmat
drk
bbc
cbc
arr
CG17124
cnn
ATP8A
CG4744
CG43691
CG10814
CG17048
CG4734
CG6729
Dh31-R
CG4714
CG4712
CG4679
Qsox1
Pex13
Fsn
CG4646
Vha16-5
CG4630
AQP
CG30058
CG34312
CG34235
CG34315
Orc3
Nup107
GLaz
TppII
Ack-like
CG13326
CG3955
Drl-2
Psc
CG44250
EMC3
CG44251
Mdr49
CG30487
SCCRO3
CG17019
Nmda1
Lfg
Balat
CG17574
CG30486
Lip2
antr
Cyp9h1
Taz
Mos
CG8768
CG30053
Lip1
Nup188
GLS
nemy
CG8778
CG8785
CG33672
CG33671
muskelin
Sin3A
Ak6
CG7300
CG33775
CG8818
fdl
CG34234
dgt5
CG30334
Nup54
CG13154
CG8834
Cpr49Ad
CG12702
CG8839
CG8841
salto
CG8850
CG8854
CG8858
Cyp6g2
SmF
EndoG
CG34232
Prp8
CG8878
OSCP1
SkpB
jeb
CG8888
CG30039
Mppe
otk2
otk
rho-7
RnrS
GalT1
CG30037
PI31
reb
MCPH1
ERp60
CG13185
CG7329
Twdlbeta
S2P
Sobp
Ir48c
Ir48b
CG13196
Roc2
CG9003
CG9005
Egm
tou
en
CG34161
Drip
CG34054
CG30026
CG30022
Sod3
Tsp47F
ix
CG13202
thetaTry
etaTry
Fatp1
CG33322
vari
Rhau
Amacr
TM9SF2
CarT
CG9316
Hr38
CG7384
Cen
CG31678
CG42288
pea
CG13016
CG8323
CG18327
CG18324
Myo31DF
cg
CG30069
CG8468
Usp20-33
SmydA-1
Mdr50
CG8531
beta4GalNAcTA
conv
CG13144
Ih
Shrm
CG8613
Tfb1
CG34442
Obp50b
Cog4
CG30075
Dh44-R1
CG10104
Sin1
Achl
Oaz
RluA-1
Asx
CG30197
ttv
CG12869
Blos1
Had2
CG10139
CG12866
Dro
ave
BEAF-32
hui
CG10205
Ercc1
ppk10
HPS1
Cyp6a22
Cyp6a20
Cyp317a1
Lap1
CG10257
ckn
pcs
hbs
chn
CG7544
igl
CG11807
Kr-h1
CG11808
CG8079
scb
ItgaPS4
Xpc
Arf51F
Hr51
CG34205
Vrp1
CG11073
CG13502
CG2921
CG11474
CG11475
CG13501
CG13500
PpD5
Arpc4
CG34370
dany
Gr58b
CG34029
PpN58A
comr
CG4372
CG9222
CG4377
CG4363
CG13492
Loxl2
Tango11
CG30403
CG13991
CngB
CG42497
CG30285
Tbp
CG42380
PIG-M
pirk
Rae1
Muc26B
PTP-ER
clt
CG18870
CG15673
CG10433
twz
CG30283
CG33226
CG30287
CG30286
CG30289
CG30288
CG10494
TAF1C-like
Sdc
CG13989
eEFSec
CG10795
cv-2
CG17974
CG9822
CG30394
Panx
CG9752
Sgf29
CG30392
CG10505
CG34203
ASPP
Ugt49C1
CG4286
Ugt37B1
LSm1
CG4266
CG30389
CG15657
Magi
Tmtc3
CG4038
Rbpn-5
AANATL2
Cht12
shg
CG3295
grau
CG30291
dgt3
CG3216
CG15651
CG15650
CG15649
hbn
otp
CG17999
sktl
insc
CG13984
CG43668
CG43666
Gr57a
exu
Fem-1
CG11159
CG16799
CG33785
CG33786
rig
Rcd6
CG11180
Hil
qsm
CG43308
Mgat1
PDZ-GEF
BORCS7
CG13430
Cpr57A
CG30148
CG13428
CG13427
CG30151
Cpr
CG11192
CG13868
CG11200
Cpr56F
Mpcp1
CG9143
CG10444
ppk14
Ate1
CG9864
ppk6
Hacl
CG13869
CG16894
Nepl4
CG13872
Obp56g
Or56a
Obp56c
Obp56b
CG15128
slam
hrg
CG15905
sm
Ir56d
CG16926
hpo
Oseg6
TBCB
Nepl5
Fak
hts
cer
SdhA
CG9416
Rgk1
EndoB
mip40
CG11906
CG13982
CG15118
CG15117
Ir56a
CG15116
CG15115
5-HT1B
CG15107
prod
Fic
Vha100-3
Jheh3
Jheh2
Jheh1
CG18190
MetRS
CG15099
CG15098
frj
CG15097
CG15096
MFS14
MFS15
CG15093
Jabba
CG17821
List
Daxx
Vps51
CG44434
edl
CG33136
CG42306
Gint3
Ntan1
CG30122
zda
Atg7
CG5493
CG42697
GEFmeso
CG30116
CG17669
Prp19
Ttd14
CG31638
GstE10
BomBc1
CG14505
Ote
CG9550
CG33958
CG5721
CG5726
Dgp-1
Nup75
lolal
CG5742
CG31637
EMRE
stau
CG5756
CG5757
CG10912
Muc55B
CG14495
dpr13
PpY-55A
CG14492
CG30110
CG30325
Mapmodulin
thr
CG33981
fab1
CG6362
CG18635
CG14488
OstDelta
Sardh
sub
PIG-A
Hyccin
CG6424
rdgBbeta
swi2
Sema1b
P32
CCHa1-R
COX5BL
Oxp
CG30105
RhoGAP54D
CG14483
CG6484
Ns2
Ent2
Patronin
APC10
CG10384
CG4752
CG4554
CG4610
gas
CG11362
CG4269
CG11050
Vps20
CG33143
bonsai
CG13510
CG13511
CG42566
CG4250
CG30273
CG30269
CG13516
RYBP
Obp59a
Obp58b
Obp58d
CG30275
CG30268
CG13526
CG13527
CG34345
CG30270
blw
stl
CG8910
Psi
Fen1
Tango1
CG15615
unc-104
Acp53C14c
Acp53C14b
Acp53C14a
CG15617
Sfp53D
CG11070
Pgant9
Picot
Nach
Alk
CG8303
CG8306
CG8311
Lst
cup
DAT
knon
CG15712
CG7848
Menl-1
Menl-2
CG15711
CG30098
CG15710
CG34310
wcd
CG7997
Vha44
CG30096
CG8060
CG7747
CG30099
CG30324
CG7755
Aatf
cato
Khc
fidipidine
CngA
CG15708
krimp
CG7786
CG15706
CG7798
Liprin-alpha
mrj
Shark
calypso
CG8441
Ptp52F
CG8435
CG10734
sotv
Ric
TTLL3B
CG8414
Dg
casp
CG8397
Prosbeta1
CG8388
Ufc1
ATPCL
Pex11
meng
CG8314
Strn-Mlck
CG8299
bdg
CG33463
CG17378
sli
Rif1
Gpo1
CG8249
Poxn
CG33465
CG11236
Zasp52
CG30080
Cep89
CG30082
Vha14-1
CG8207
fus
sens-2
CG8204
Cdk5
Flo1
CG8195
CG8192
CG8187
Khc-73
CG12964
CG8180
Rca1
Pms2
CG11269
gom
a
CG6758
CG11275
MED16
l(2)k09022
Vps35
CG11291
ari-2
dve
CG5819
Gp150
pgc
CG11298
Rtf1
wrapper
CG13506
CG6044
VepD
Mes4
qkr58E-2
rad50
ppk12
Nlg2
insb
Tes
robls54B
EDTP
Bap55
CG6550
cnk
Rat1
Vajk4
Camp
CG43108
CG17287
CG43103
Hrb27C
CG15605
Spn53F
GstS1
Sply
CG30460
CG8950
tef
SA
CG43327
CG8963
Ehbp1
NiPp1
ste24a
ste24b
ste24c
CG30461
CG9010
mute
CG3430
Vha16-4
MFS1
CG9826
CG3649
fd59A
Hmgcl
CG13532
PIP5K59B
asrij
MED23
CG3700
nahoda
ReepA
Coprox
Fatp2
PPO3
CG3085
Gr59a
Gr59b
CG13538
CG30192
Klp59D
CG9899
CG13539
CG3092
CG13540
CG13541
CG9861
CG9863
CG34210
Rpi
CG9875
Mthfs
Ice1
yellow-d
yellow-d2
CG43322
eIF2Bdelta
CG30411
CG43795
CG13558
CG13559
Pcp
mi
Gr59f
AIMP3
Dcp-1
Pi3K59F
CG30184
apt
MME1
retn
Pde8
St1
St3
Pal2
mRpL43
l(2)dtl
CG5504
Sesn
CG5532
CG30177
CG5539
CG5543
Caper
CG5554
gbb
CG5569
TM4SF
CG5597
DNAlig1
CG17658
Lpt
CG13562
kcc
CG2812
Galphas
Stoml2
thoc5
alpha-Catr
Fmo-1
or
CG3065
mr
Sox14
CG30178
Pask
Rsph4a
Xxylt
Adk2
milt
CG3163
MAN1
IntS1
sei
CG13563
Rap2l
Gpat4
Marf1
Mnn1
Mlp60A
CG13564
CG16786
snama
enok
CG3253
CG3257
Zfrp8
AANAT1
spag
CG3328
Nop60B
ocm
cN-IIIB
CG3356
nord
CG13575
CG3376
nvy
CG9068
Fatp3
betaTub60D
bs
CG13578
Rpn8
PIG-Z
CG3483
CG3492
Ugt307A1
CG3494
CG16837
CG13579
Crtp
CG13581
Brca2
ITP
CG11414
uri
CG3511
Start1
pio
CG13587
CG3548
CG3565
Samtor
MICU1
CG42361
CG42360
Adck1
Cyp9c1
CG3640
CG3663
Pof
Usp15-31
spz6
CG3880
CG3894
CG3594
CG3589
CG12849
CG3611
CG42851
Dll
CG3650
Atf-2
wg
CG44247
NKAIN
NaCP60E
CG3770
CG12851
CG3776
CG3829
Wnt6
uzip
Nplp1
gsb
CG34038
Kr
CG30429
CG30428
Wnt10
Dyrk3
pho
CG32017
Cals
Actbeta
Zyx
CaMKII
ninaC
CG11076
CG11077
4E-T
eIF4G1
unc-13
Gyf
fd102C
gudu
Sox102F
MED26
myo
gw
Ekar
mav
onecut
ND-49
Thd1
Asator
bip2
lgs
dati
PMCA
Syt7
NfI
dpr7
CG31999
CG31998
CG5177
ABCD
Arl4
CG33978
CG31997
Ank
PlexB
JYalpha
pan
anne
CG32006
Crk
yellow-h
CG1674
chm
RhoGAP102A
Rad23
CG32850
Hcf
zfh2
muc
Pur-alpha
Ephrin
CG1909
Eph
Gat
Slip1
CG11360
ey
bt
CG5973
mGluR
toy
apolpp
sv
CG11155
Kif3C
Mitf
CG6055
Cadps
CG6441
Spn28B
Cyp4d21
Gr2a
CG6739
Myo28B1
Tep3
Ntl
ATPsynGL
CG46025
CG7191
Uro
CG7164
CG7154
LanB1
CG7115
mts
CG14537
Cf2
mRpS2
tank
Ir25a
Fnta
CG3225
slf
fipi
CG15631
Taf12L
CG3251
Bsg25A
HP6
alpha-Est7
ine
CG15443
mRpL27
Gs1l
Secp43
CG15439
CG15579
MFS18
CG15431
Mct1
CG3652
Vps53
Art2
CG3702
ft
Naprt
TBCC
Or24a
fred
CG31773
capu
CG31957
CG3407
CG31955
cutlet
CG31777
CG31778
CG10031
CG3604
IM33
CG16713
CG3513
CG16704
for
CG15418
odd
sob
Spindly
CG3213
LeuRS
CG31954
CG15414
Pif1
msl-2
CG3246
Cog3
Pgant2
CG9662
CG15412
CG12567
E23
Fign
CG9663
CG9664
OtopLb
CG34393
CG31698
CG44002
Mad
ND-B14.5B
toc
cnir
klhl10
SerRS
CG17258
Sf3b2
alpha4GT1
CG17224
BoYb
okr
Chd1
CG9643
CG9641
Ts
NTPase
Prx6005
CG31694
CG3104
CG18557
CG18558
CG3119
Duox
G6P
Syt1
CG15399
colt
Taf10b
Snx21
Snapin
HemK2
Pgk
CG9961
CG15398
CG33125
CG9962
Drp1
ND-B17.2
Sws1
Rad1
Cyp309a2
CG3515
CG3528
Slh
CG34448
CG18641
CG3557
CG3609
CG3597
Rab5
CG9967
robl22E
CG17237
CG42658
CG31681
CG17242
CG34049
Ser12
CG40045
Tengl1
Tengl2
Tengl3
Sec24CD
CG15387
CG42371
CG15386
daed
Uch
CG15385
CG17691
CG40191
CG34172
CG10874
aop
CG11723
tho2
CG4259
dpr3
CG17167
CG17168
CG17169
su(f)
lectin-22C
CG42296
CG17159
CG17162
Rab21
FucTC
stnA
stnB
CG40486
fog
CG12446
Cda4
Cluap1
CG17598
CG33543
CG12576
CG14613
wap
CG14615
Obp22a
Got2
Tsp42A
CG15356
GCS2alpha
Cyp6t1
erm
DIP-beta
Hlc
peng
CG33673
tty
SLIRP1
anox
CG1801
ABCA
CG32521
CG1724
CG15357
unc
CG1503
CG15446
CG32512
Stt3A
CG15449
CG1529
r-cup
CG11227
I-3
CG1314
shakB
CG31663
CG15452
hydra
RunxA
RhoGAP19D
c-cup
CG11710
CG15456
Pp4-19C
Obp19c
CG15458
Syx16
CG12679
CG31664
CG1504
Inx6
CG17065
CG17068
AnxB10
CG31933
sbr
Imp
Ant2
Tango5
Rph
stx
CG12637
CG9806
CG1628
Hmr
spri
CG32687
Gr22a
nocte
Or9a
CG32683
Psf3
CG32681
CG32686
CG32679
l(1)G0289
alpha-Man-Ia
Hk
CG15309
Naxe
ZAP3
CG15312
Yp2
CG15252
CG43386
CG17650
CG1791
Idgf4
CG1986
CG15249
CG15247
CG32695
CG45061
nej
CG3106
Ptpmeg2
LysRS
Lst8
LPCAT
Cubn
CG17712
CG15317
l(1)G0320
CG32700
mgl
c12.1
CG17652
c11.1
Cfp1
Erk7
amx
mxc
Ir8a
CG12121
t
SmydA-9
CG14195
Eno
CG7990
CG7914
CG7556
Inx5
RhoGAP18B
Obp18a
tgy
Rim2
Flacc
CG7326
CG7322
shop
bnb
frtz
CCKLR-17D3
CG12609
CG6873
CG42302
CCKLR-17D1
CG17660
Cyp18a1
CG6696
CG6659
Ing3
CG6617
Rip11
wgn
CG15040
CG6481
CG6470
Ggt-1
Pgant7
CG15044
CG15046
CG32547
CG32548
CG32549
CG31935
betaCOP
por
CG6123
CG6023
upd1
CG10869
CG15059
upd2
CG33639
Andorra
ari-1
Mvb12
CG7206
halo
CG7536
Sh
CG7772
mnb
Arp8
Mco4
CG18132
CG32554
CG15814
CG8142
Socs16D
CG12986
CG8173
CG8188
CG7420
chas
CG12990
IntS2
RhoGAPp190
CG8289
corolla
CG8326
stas
Ankle2
ppk23
CG18131
CG43658
CG8568
p-cup
CG12994
CG8611
robo2
Fim
CG8664
CG8675
CG8915
NLaz
CG12995
TTLL1A
RpS5a
Arpc3B
CG31659
CG8945
wcy
CG43077
CG45002
Ubr1
CG13000
CG13001
wus
CG5565
DENR
Nprl2
RSG7
CG13004
CG9125
CG9132
Rrp45
CG9609
CG31924
if
goe
CG34325
CG9672
CG9673
Sep4
Axs
CG13010
CG1703
Met
Ptp10D
bif
PhKgamma
prtp
Tango10
CG15221
m
Karl
CkIIbeta
rudhira
ATP7
CG1847
CG15739
sicily
wisp
mab-21
CG4766
fs(1)M3
Shmt
Usp30
mof
GAA1
CG5139
CG43736
CG14431
CG4586
bou
Inx2
CG42308
CG4593
CG14427
CG4607
CG8300
CG9650
CG1958
CG2059
brk
Dok
Charon
CG18155
CBP
CG1999
CheA7a
CG32727
CG34337
CG9657
Plap
CG43138
CG11369
ct
Hira
CG12155
Rab39
Tom40
Ir7a
CG5080
CG34338
CG32718
CARPA
CG1409
Ir7c
Ir7g
p115
bys
spidey
snz
Ykt6
Ubr3
CG15330
Tbh
Tfb4
mys
CG1571
CG1575
CG2116
CG10958
CG2120
CG2129
CG15336
CG10959
Iris
CG18262
GIIIspla2
CG15337
sdt
CG2147
Trxr-1
CG1632
CG1636
Pino
CG1387
CG10555
Trf2
CG1440
Es2
Cp7Fa
Cp7Fb
Cp7Fc
Cp36
Cp38
mtRNApol
CG33181
Nrg
Trf4-1
CG12065
CG12081
Crag
Rubicon
CAH3
Ogg1
CG4629
Hexo2
CG1785
CG1789
CG12075
Rbm13
S
CG43255
rdgA
Nost
HP1b
APC4
CG32708
Arfrp1
AP-1gamma
IA-2
CG7065
Bap111
Dlip1
mei-P26
CG12057
CG12056
CG12106
Mur18B
Muc18B
CG7884
CG7889
Hs3st-B
Vav
kek5
CG15824
Naa15-16
Pfrx
CG14200
CoRest
car
CG14204
CG14207
dbe
Tyler
Shawn
CG14210
MKP-4
CG14212
Rcd-1
Elys
Ssu72
aru
Ubqn
Cdc42
CG14230
CG12531
AP-1-2beta
CG33932
parvin
Alr
CG4291
Pmp70
Hers
Nep3
CG9570
drongo
CG9572
CG9577
CG9578
CG2157
CG3862
CG2145
Myo10A
SmydA-4
CG15203
Vago
CG2076
CG2061
CG42249
PGAP2
Rpt3
CDK2AP1
CG15202
CG15201
Lint-1
Dlic
CG11106
CG15880
Gapvd1
CG34348
CG11756
CG1737
dsh
Tim8
Saf6
dlg1
CG15196
Gs2
Sk1
HP5
CG43155
Cyp4g15
Uba5
Spase25
Pkg21D
Drak
CG11699
Reepl1
rho-4
CG13012
Eaat2
CG15865
CG9723
SNRPG
Rok
CG9782
SMC3
ds
Arp2
CG9903
para
CG34015
eIF2alpha
CDC50
AnxB11
CG9981
TH1
CG9992
lectin-21Cb
U2af50
CG9921
CG9919
CG9917
CG32576
kat80
CG12507
Gsc
disco
disco-r
CG42354
Tob
Nipsnap
CG12395
Ptth
vap
ND-20
CG9170
mmd
Stim
Ranbp16
Ipk2
CycD
tay
AlkB
Myb
UBL3
sun
ArgRS
Chc
PGRP-LE
Nle
Paf-AHalpha
Efhc1.1
CG8952
Graf
CG8944
CG11679
Arp6
CG12379
CG9281
CG11835
Pis
CG9240
CG15599
CG9220
CG9215
CG9213
rempA
CG15643
Ac13E
mh
Grip128
CG15642
shtd
Cngl
CG9164
Ets21C
acj6
CG9114
CG9106
PPYR1
CG9101
Spp
Cyp4s3
CG9072
CG9065
lwr
opm
hiw
CG9030
pdgy
CG32591
Eo
CG12398
cbt
CG14406
fiz
CG9512
CG9514
CG45065
CG9518
CG9519
CG9522
CG4297
CG12539
CG32590
CG14407
CG14408
rut
Ag5r2
CG15890
NetB
NetA
sbm
mRpS25
CG9400
CG13404
CG11885
mRNA-cap
Fbxl4
CG42271
CG11674
l(1)G0469
CG13403
CG12479
CG13690
mamo
AMPdeam
jub
Clic
CG10996
AP-2alpha
Pdcd4
Grip91
CG9941
Nadsyn
CG12177
DNAlig4
CG2691
tth
CG4213
Ndc80
up
CG11816
CG34324
CG1998
Yippee
CG1764
HDAC4
CG32639
mew
sno
Coq5
CG12723
Lgr4
Ent1
CG32638
Fer3HCH
CG43313
hep
CG12715
CG15719
CG12716
hec
Brms1
CG4404
CG4407
Coq8
CG32650
CG4661
Pde9
Smr
Aven
CG11911
CG1463
CG1824
LIMK1
Pits
hwt
Mks1
Rab40
CG15731
CG32651
CG11912
Ir11a
CG14805
CG14806
mip130
CG11596
CG3587
U2af38
east
CG4313
CG4194
Rtca
Unc-76
csw
D2hgdh
CG3630
ND-B14.5A
pn
CG17776
CG3457
Amnionless
pcx
Or2a
CG2854
Raf
Pdfr
AANATL7
wds
egh
Zw10
Seipin
PI4KIIIalpha
sgg
CG3625
CG2662
eIF2Bbeta
CG2681
fs(1)Yb
fs(1)Ya
vilya
dwg
CG2712
CG11601
CG12498
CG3526
CG3588
CG32793
CG3592
CG14422
CG14423
CG17959
CG3603
kirre
CG17078
dnc
Myc
CG10801
CG10802
CG10803
CG13021
ppk8
mbm
AstA-R1
Ilp7
Mnt
Tlk
fd3F
CG2901
ec
CG2930
VhaAC39-1
CG15239
Vap33
CG43689
CG3645
brn
cib
tyf
CG15570
CG43134
CG12691
Rpp30
CG15572
NO66
norpA
CG3626
CG12688
bi
CG3556
CHOp24
kis
CG3568
CG15912
CG3527
CG3546
peb
pon
mRpL30
Cbp80
CG11617
Pdha
CG7024
Proc-R
CG6978
CG12682
boil
CG42594
CG17528
CG33635
CG6927
CG32772
CG6903
Ptp4E
CG12680
ovo
CG3709
Rpn13R
CG15465
CG42749
snf
dhd
CG4198
Sas10
XRCC1
SK
Usp16-45
CG42399
CG15784
SPR
CG4151
CG12730
Vsx1
l(1)G0045
CG4119
CG31974
Gr5a
CG42449
cv
AdamTS-B
CG15773
CG4078
CG15772
CG31975
CG15771
CG42699
CG15767
CG12239
Prosbeta2R1
CG15765
CG12729
CG14434
ovm
Cht11
CG14435
mAChR-C
Nf-YC
shf
CG3168
CG14440
CG14442
CG3184
ND-ASHI
CG3198
CG3224
CG3226
CG4822
CG3342
CG42340
PpV
swa
CG12219
Rpt4
Top3beta
CG13694
CG3566
schlank
Btnd
CG32750
Ca-alpha1T
Nhe1
Mipp2
CG4660
Tsp5D
CG1806
Lsm12a
Tango4
Cyp318a1
net
CG34323
CG2750
Ten-a
Pgam5
Cda5
Pex5
CG14814
deltaCOP
CG14812
Scgdelta
CG3795
Ir21a
a6
CG32809
CG3740
Mur2B
Nmdar2
Rab27
CG32808
l(2)gl
Ns3
Lrpprc2
CG3719
png
CG12773
MTPAP
DAAM
Atf3
dbr
CG11403
CG3638
CG11398
CG11384
eIF4E7
CG3655
Cdc45
galectin
CG11638
TfIIA-S-2
CG3690
CG3699
CG3703
CG3704
CG3706
CG3708
Lztr1
Zir
CG43867
JMJD5
Rbf
RpL22
CG13361
CG11377
CG13362
Hmt4-20
CG13365
CG13366
CG4293
elav
Sam-S
CG17896
CG18273
Cyp4g1
Pgcl
CG32816
CG13375
ewg
Gs1
CG13377
CG3038
tyn
G9a
CG42376
CG12470
CG11454
Or1a
CG3777
CG17778
svr
arg
Appl
vnd
Vsp37A
CG13369
CG17829
CG3436
Mybbp1A
CG13367
sdk
CG5254
CG5273
fz3
spen
tw
CG16989
Gr61a
CG14635
CG14634
CG11664
MED22
mRpL10
CG32815
mus81
CG14631
CG3021
CG33082
CG14630
Tbc1d15-17
CG42259
CG14629
CG11378
CG11379
CG14627
CG14626
CG11380
CG14625
CG13693
CG11381
CG14624
CG11382
CG32812
fs(1)N
Naa30A
Tsp2A
CG11417
CG3345
CG14770
ssx
AMPKalpha
CG32813
Rilpl
futsch
CG14777
CG14778
pck
CG14780
CG11555
mei-38
rush
dor
hfw
smo
b6
Adar
CG32806
prage
MED18
CG14803
CG11562
Vps26
CG32655
CG11356
CG15734
moon
Cyp311a1
Usp7
Chrac-16
CG1492
fw
CG18130
CG5928
Nep1
Efr
dtn
CG14445
Pi3K21B
Spx
CG3781
Spt6
wuho
CG3815
CG3823
CG15894
CG42240
CG3842
CG3847
kdn
Marf
CG3918
dx
CG34417
CG17717
Pat1
APC7
pigs
Cdc7
Ctr1A
Mcm6
Fum2
Pink1
CG14441
al
CG14439
Coq7
pod1
iav
xit
Atx-1
nonC
CG4557
CG4558
RpI135
AgmNAT
CG3108
CG42264
CG3097
MAPk-Ak2
lin-52
ebi
IntS6
Snx27
CG33080
CG3149
PGAP1
Tre1
Rab18
Sirt4
OtopLc
OtopLa
Mlc-c
RhoGAP5A
CG34435
Vsx2
CG32762
frma
CG13692
spoon
NAAT1
CG3309
Rnp4F
CG15930
TrxT
Cdk7
CG17764
CG3323
CG5062
BBS8
CG32767
CG15468
CG44774
CG4041
CG2861
CG15471
Klf15
CG15472
ex
Pp2C1
fzr
CG3009
CG15473
Torsin
HLH4C
CG3062
CG3081
shv
CG12684
CG11444
CG11436
Usf
rb
CG4133
CG12693
mRpL33
CG12692
CG15576
Muc4B
Femcoat
CG15571
MED15
Fas2
Xpac
CG6379
CG6414
CG6428
lva
CG2938
ush
CG42541
yin
Rala
Parg
CG2875
Gas8
CG14270
nAChRbeta3
CG10804
CG12206
CG16781
CG16782
CG14269
CG12535
CG10793
ng4
Tspo
Fcp3C
CG18508
CG4116
rst
CG14424
CG2794
CG14418
CG14417
CG14416
CG32795
crm
ttm50
Sf3b1
CG2701
CG2685
CG2680
Ugalt
Spg7
CG2652
HLH3B
brv3
Tsp3A
cold
eIF3g1
Smyd3
Klp3A
CG13760
trol
boi
tko
gt
Pph13
CG12496
PsGEF
CG2841
mRpL14
CG14050
CG2918
CG2924
temp
CG3078
CG3091
CG3191
crn
kz
Vinc
CG13689
CG14053
Nmd3
Cyp4d14
Cyp4d1
wapl
bcn92
CG16903
lectin-21Ca
CG4199
CG14054
CG4281
Sik2
moody
CG4325
usp
Actn
CG2839
PIG-K
CG3857
eIF2Bepsilon
Edem1
CG32801
CG32803
arm
trr
CG14818
Hsp60B
CG2577
CG2574
Pkcdelta
CG15927
CG42258
GABA-B-R3
Cpr11A
Lsp1alpha
CG2556
Cpr11B
Sec16
Fpgs
CG15728
CG2540
Tomosyn
CkIalpha
Tis11
CG15725
CG4004
Agpat1
Nep6
mRpL49
Mur11Da
CG32643
CG2209
lic
CG2200
CG42237
CG15717
MFS10
CG32645
CG4332
CG12096
REG
comt
CG15743
Gr21a
CG15744
CG1622
IP3K2
CG15747
CG3544
Syt12
dmrt11E
Tim9a
CG1662
CG1673
GstT4
Set2
Neto
CG15754
CG15756
Cpr12A
CG32631
Dbp21E2
Tpst
CG11178
BthD
Tango2
NFAT
CG11164
CG15760
CG11162
Pex12
Nna1
CG11134
Rtc1
Yp3
rdgB
CG11103
inaE
CG11095
Nup93-1
CG11068
ben
CG12480
CG1368
CG11581
CG11584
CG32603
CG3662
CG12481
CG11585
yl
CG11590
l(1)G0007
mRpL38
CG1434
dock
CG1461
na
dpr8
CG12540
kraken
CG14414
nmdyn-D6
CG5321
CG5347
CG13949
CG14410
Flo2
eag
be
CG5541
dob
CG33177
CG33178
CG5599
CG13950
Rab3-GEF
drd
CG43737
CG5662
CG5877
gce
PNUTS
dah
HDAC6
CG6227
Ahcy
CG11655
CG6294
CG6299
ninaA
CG15641
Alg14
CG6324
CG6340
Gmap
CG7860
CG7872
Alp11
CG8117
CG8119
CG8565
CG8128
CG8134
CG15601
HUWE1
Lsp1beta
CG8191
MagR
CG8206
CCT6
Mvd
CG8260
mRpL3
RpIIIC160
CG33172
CG43672
mRpS30
Rhp
CG15602
CG8509
sd
CG8578
CG15914
Gbeta13F
GluRIIC
CG16952
CG15916
shi
Lrp4
CG8916
Lcch3
CG8924
Or13a
Slc25A46a
CG4341
exd
CG8939
dpr18
Mfe2
Prosalpha4
Cht10
eas
SWIP
CG32579
CalpC
Dsp1
sl
PIG-Q
CG4415
nonA
CG4239
mei-41
CG4301
hang
eIF4H1
ast
CG13014
Nup153
mbt
mthl1
CG42512
CG32573
Atg4a
r
CG2533
CG1561
e(y)2
Kmn1
CG1572
Evi5
CG14339
Or10a
Gr10a
Gr10b
hop
GCS1
Kap3
l(1)10Bb
sisA
Ir10a
CG14340
CG44422
CG1394
antdh
CG32668
rtv
CG15199
ssp7
CG4552
Klp10A
CG11122
sev
CG1537
CG1545
CG1552
CG42339
CG4577
C901
CG1582
Ork1
CG1637
CG9581
Phf7
MFS3
Rab35
fd19B
Dop2R
CG17003
CG12655
pico
l(2)10685
zld
CG18809
meso18E
CG14232
CG14231
CG14229
Mer
CG14227
dome
et
CG14223
Arp10
CG12237
e(y)3
Naa20A
CG14221
Tim9b
Pstk
Tango14
CG14220
Tao
Grip84
CG32532
CG12231
IntS14
CG12204
pcm
mRpS14
CG32533
nAChRalpha7
out
CG8051
CG14341
CG8034
CG8028
CG32536
CG32537
CG8010
CG7992
CG14196
su(r)
CG12118
CG31922
CG12115
Zpr1
CG9034
Ost48
fend
Bx42
CG7766
CG7246
CG10970
CG15365
CG12662
CG10962
CG12661
e(r)
Uros1
Moe
Lim1
l(1)G0020
CG2004
CG11294
Ppt1
oc
Caf1-180
Tgt
CG12659
spirit
CG12111
CG12112
IntS4
PIP82
otu
CG12116
Sptr
CG5001
org-1
CG12123
Miga
lawc
PIG-T
nAChRalpha3
CG15343
Corp
sni
slpr
CG2278
Or7a
CG10761
Traf6
Gbeta5
alpha-PheRS
CG17982
Smox
cyr
CG2260
Gclc
CG2258
CG14342
CG2256
Upf2
fs(1)h
CG2233
sws
l(1)G0193
CG10778
mahe
hdm
dpr14
Nek2
CG10932
Ir7f
Ir7d
CG42329
Ir7b
CG10920
Pdp
NELF-B
CG15478
CHES-1-like
CG12689
CG5397
CG32719
CG15036
CG15035
CG15034
CG42780
robo3
unc-119
CG1677
a5
fz4
CG4617
CG4615
Sxl
CG12541
CG3032
cm
CG5440
Inx7
ogre
Setd3
CG15764
CG16721
CG4020
CG12236
CG3726
CG6041
CG32755
CG6048
CG6067
Grip
CG5966
CG14346
MCTS1
CG5937
CG5921
tsg
gd
cac
CG10362
CG31928
pot
Upf1
CG10353
CG10352
BORCS5
Nrd1
CG10347
p24-1
CG33128
CG15740
CG1578
dy
inaF-A
inaF-B
inaF-C
inaF-D
CG31926
Amun
CG2444
Vlet
RPA3
CG2247
CG4653
CG4678
CG13008
CG31661
CG32572
TwdlX
TwdlY
TwdlZ
CG32568
Twdlalpha
mRpL22
Sap30
CG4768
CG4789
CG13005
ppk28
CG4829
CG4872
Rcp
CG4880
CG13002
RhoGAP15B
haf
CG43996
CG4955
CG16700
CG4991
CG5004
Chchd2
baz
CG14352
CG32564
CG32563
CG18258
CG5162
f
chinmo
B-H2
B-H1
CG5613
cpb
CG12991
X11L
CG5800
beta-Spec
par-6
mRpL48
raskol
unc-4
OdsH
e(y)1
Ucp4A
Spt7
Rrp40
CG6762
CG6769
CG12985
CG6788
Vps4
CG6847
CG6867
CG31937
CG15373
Dhc16F
Ada3
scu
RhoGAP16F
Taf8
CG7135
Frq1
Frq2
CG17646
Him
upd3
CG6106
CrebB
CG6179
CG17648
CG6290
CG43841
Xrcc2
HisRS
CG15047
Nup35
fu
phm
Cyp308a1
CG7058
CG42450
CG7101
Pvf1
htk
Usp39
CG32544
wry
CG34401
CG7332
SdhBL
CG7378
CG43759
CG14190
CG7295
CG7453
CG33253
Mec2
CG14194
Obp8a
CG15368
Wdr62
CG15370
Gr8a
Dsor1
CG17754
ric8a
Aladin
lz
c12.2
BCL7-like
CG34028
CG34026
Gga
Der-1
CG42797
btd
Sp1
CG1354
CARPB
CG15362
CG1468
CG9686
CG9689
CG9691
CG1889
CG32694
CG33557
CG7289
CG2990
Cht6
Yp1
Gr9a
CG2972
RhoU
CG12645
CG43902
ATPsyndelta
CG34408
CG2909
CG43740
CG17841
flw
CG2889
PPP4R2r
CG2124
CG2111
X11Lbeta
ras
BTBD9
Npc2a
CG15211
CG15210
CG15209
obst-A
Peritrophin-A
Rab10
HERC2
Obp19a
Obp19b
Obp19d
mal
CG1695
GstT3
CG15461
CG1812
CG4238
RunxB
Cyp6v1
CG15450
Npc1b
Su(dx)
CG11666
Mgstl
Cbs
bves
CG11566
Kebab
CG1494
Rpt6
CG1486
fliI
dod
sol
Or22c
Sep1
waw
bbx
slgA
mst
CG12674
GlyP
CG14621
tilB
CG14618
Cp110
l(1)G0196
CG17600
TBCD
CG17601
CG34334
CG42346
Coa7
zyd
AIF
CG15382
CG9525
Acp24A4
Tsen15
CG33290
CG32115
ppk27
CG34174
CG42272
mio
CG3349
papi
sau
CG33325
CG4267
CG31525
CG4270
CG33792
CG31677
CG4271
Acp36DE
CG31815
CG5681
CG31949
CG34184
CG43742
CG16995
CG32457
eys
Axud1
CG15390
Atxn7
Eogt
PIG-Wa
VGlut
CG9886
oaf
Elba2
Arpc5
CG15394
CG15395
Prosbeta4R1
Or23a
Prosbeta4R2
CG9879
Gr23a
CG31690
CG31689
Hrs
Cwc25
Tnpo-SR
aph-1
Taf10
daw
CG2964
Cpr23B
CG2975
CG2983
RpS21
CG2991
CG8813
CG8814
Sbat
betaggt-II
lilli
Rbp9
gammaTub23C
CG3165
Bem46
CG3558
Ccdc85
CG17264
CG3542
CG17219
GABPI
CG17260
CG17221
CG17261
FASN2
FASN1
PpD6
CG15403
gkt
Hydr2
CG15404
CG3347
CG15406
CG3277
CG8837
CG33281
CG33282
CG3285
CG8838
Ptpa
CG34175
CG8840
CG2772
Snx1
CG12795
Sec5
ND-PDSW
CG31776
Pgant4
CG17593
CG8851
CG8852
IFT57
drm
Ugt36A1
Drgx
CG2816
CG2818
Shaw
CG10019
CG43707
bowl
bark
Reph
slp1
slp2
TTLL4B
Cep97
CG15422
CG15423
CG43773
ed
Sr-CIII
CG2955
lectin-24Db
CG15425
tutl
bdl
Atet
CG15429
Tps1
l(2)k05819
CG33003
Dim1
CG34177
CG15432
Elp3
ND-B8
CG15435
FIG4
BG642163
CG3355
CG11929
Elba3
CG34351
CG42523
CG3294
CG15629
CG15628
CG12194
CG11927
Mon1
smog
CG3008
CG15625
CG3036
Spn28Da
CG7102
spz3
Proc
CG14535
cdc14
Herp
LKRSDH
CG7149
CG7179
CG7214
Acp1
Slob
Obp28a
Ziz
Gr28b
Gr28a
santa-maria
CG5958
CG5181
CG5160
CG5149
Wnt4
CG13786
Ndae1
mEFG1
CG13784
CG4502
CG4497
CG4496
Pvf3
Pvf2
Nuf2
Mst27D
Rab30
CG31908
Gart
uif
snRNP-U1-70K
smt3
Atac1
CG13775
Gas41
Fgop2
CG18304
nop5
x16
Wee1
CG13773
Nha1
CG17375
CG17377
nrv2
nrv1
LUBEL
CG44271
CG31910
TTLL3A
homer
AkhR
CG11327
Nhe3
Nse1
cort
Spn27A
Galt
CG13771
CG31636
CG31635
Oatp26F
DIP-iota
CG11319
CG13766
CG9596
IFT52
eya
CG9547
Phf5a
Sec61alpha
CG9536
mmy
HemK1
Rchy1
retm
CG9527
Tig
CG42369
DIP-epsilon
Nepl6
CG9500
ppk7
CG9498
CG9497
Pez
CG13983
WDR79
CG9175
Nse4
loh
RluA-2
Grip75
CG6144
CG6094
Lrr47
Lip4
CG18302
CG6138
Trim9
CG18284
CG31871
CG6415
CG6431
CG6443
CG17118
Dpy-30L1
CG12299
CG6495
CG17127
CG31870
SmydA-3
Stam
CG12517
CG14072
YL-1
SCAR
TTLL4A
lectin-33A
Nup154
Acp32CD
CG14913
CG18666
CG43725
CG16854
Wdr59
l(2)gd1
Gr32a
Nup160
CG4751
hgo
CG4788
ab
CG33695
Ppt2
mre11
salr
sala
spz4
CG4970
CG14929
CG34162
CG4983
CG43167
CG4988
Vha100-5
CG14931
CG14932
Mal-B1
Mal-B2
Or33a
Or33b
Or33c
Crys
CG16964
CG16965
CG34163
dgt2
escl
Nfs1
Rh5
dmGlut
CG18788
PLCXD
CG34164
CG14947
Pex19
Mt2
Ced-12
CG17211
Gr33a
CG31760
CG17217
crok
bru1
CG31862
bru2
Pkd2
CG6405
CG6388
eRF3
Oatp33Eb
nub
pdm2
CG6153
PICK1
CG6180
MRP
CG16800
Vha68-2
Vha68-3
Tor
Ttc30
CG5122
Pk34A
kmg
Sirt1
CG5439
CG5287
Rsph1
Edem2
mRF1
CG16812
CG16813
CG16815
Prosalpha6T
CG5867
CG16820
l(2)k05911
Naa20B
CG44085
Uvrag
CG31729
CG16825
CG6523
Tap42
CG6565
beta'COP
loqs
CG7099
CG7110
CG16848
CG43850
CG42810
CG42784
CG33640
CG16852
CG16853
kuz
CG18507
Gpo3
TM9SF4
p38b
Eato
CG16863
Sec71
CAH1
CG16865
Sos
b
Orc5
RpII33
CG7916
CenG1A
Ance
Ance-2
ND-13A
Pgant5
CG14036
eIF3h
CG9121
CG31650
vkg
Tfb5
CG31917
Rtnl1
CG8892
CG8891
Gmd
l(2)05714
Scox
jet
mRpL24
hoe2
hoe1
snsl
CG7231
Tg
Cka
CCDC53
Megf8
Trf
Bsg
CG8673
CG8668
CG31606
CG43394
Rbsn-5
Piezo
CG8460
PGAP5
CG8419
Ssb-c31a
CG8360
CG8353
CG8349
CG14277
Scgalpha
CG7840
Mettl14
CG7806
CG14275
CG14274
CG14273
Mur29B
CSN8
CG17292
Wdr82
CG17294
Rcd4
CG13384
CG13385
CG13386
CG31898
Akap200
mus201
CG31897
prg
CG43796
d
CG43400
Uba4
Sgp
Acer
CG17834
Sema1a
Glt
Trs23
CG9314
CG12438
SoxN
CG32986
CG32987
CG32988
CG32983
CG9483
CG34398
Tsp29Fa
Tsp29Fb
CG18662
Try29F
CG13102
CG12439
CG31609
Or30a
CG32982
CG13108
tai
CG17005
Cks30A
Eaat1
CG3748
CG13110
CG34181
Aldh
Mco1
Fbp2
scat
CG3769
RpS28-like
numb
CG33298
Oatp30B
CG17855
Cpr30B
CG13113
CG13114
brwl
CG3841
gcm2
Apoltp
CG33299
hoip
pelo
CG13116
CG13117
zf30C
und
CG4017
CG17633
CG4036
CG4537
Bka
Srp54
CG4598
CG4594
CG4592
CG42366
CG42367
CG4619
CG4709
CG4658
Yeti
bib
Ndf
Trp1
CG13127
obst-B
Cpr31A
Pen
Spn31A
CG34109
CG4839
CG13137
CG4901
CG4908
CG31717
Ror
REPTOR-BP
Mob3
CG4953
CG4957
Mulk
CG4968
CG4972
CG4995
CG5037
GATAd
CG31715
Sps2
CG5022
ClpP
lft
CG5056
dpr19
gny
CG5096
mRpS7
da
Cnot4
Klp31E
RfC3
Wdfy2
KdelR
CG5188
TfIIB
holn1
CG9154
CG9150
Fbw5
ND-51
CG34179
Pfas
CG9117
mtm
CG9109
CG9107
H2.0
CG9098
Gal
lid
chic
CG13992
psd
Vm26Aa
Vm26Ac
CG13998
CG13999
CG14000
CG9021
Acp26Ab
rau
CG31644
CG14005
CG9171
obst-E
CG11147
CG14006
CG11149
CG14007
DIP-theta
Cyp6a16
DIP-eta
CG7251
CG14011
CG14013
CG14014
CG14015
tomb
Coq6
Vps52
CG7382
CG12512
fusl
CG14024
Bsg25D
tkv
CG14034
CG7742
Acyp
Ance-3
NimA
NimB1
Cyp28a5
NimC2
bgm
hll
nAChRalpha5
wb
ms(2)34Fe
CG33090
CG43052
Rab14
Pgant35A
spel1
noc
CG34165
CSN1a
CG4701
CG33308
CG3491
DCTN5-p25
Rnmt
GABA-B-R1
jing
Bap170
Debcl
Opbp
sced
Adf1
CG15908
PGAP3
CG15909
CG9422
CG3270
Rab2
phtf
Mccc2
Eb1
SdhB
koi
CG15236
Spn42Dc
Spn42Dd
Spn42De
CG30158
CG3358
CheB42a
ppk25
CG17002
CG30159
Tsp42Ea
Tsp42Ec
Tsp42Ef
Tsp42Eg
Tsp42Eh
Tsp42Ei
Tsp42Ej
Tsp42Ek
Tsp42El
lbm
Tsp42En
Tsp42Eo
Tsp42Er
CG12836
esn
Spn43Aa
CG11060
CG33140
CG30385
CG30384
pk
Gadd45
Incenp
pwn
CG12164
Dhx15
CG43123
so
CG11123
sPLA2
CG11125
CG11127
didum
PIG-G
Cyt-b5
Gpo2
Corin
Vps13
scra
CG43340
CG30491
CG30495
CG2070
CG12107
Coq9
CG12825
DNApol-zeta
sax
puml
phr
CG12822
Atg10
Cul1
MFS12
drosha
CG30379
CG34430
CG30378
CG2906
nito
CSN4
Nup44A
Odc1
Odc2
Optix
lig
sut1
sut2
sut3
sand
Tmem63
udd
Nup50
Socs44A
Rs1
Gasz
Mlh1
LRP1
pnut
CG14760
CG30369
CG14759
CG11635
pdm3
CSN7
Mal-A2
Mal-A4
Mal-A5
Mal-A6
Mal-A8
Cyp6a13
CG14752
CG43183
Cirl
Vps25
Gle1
ptc
Acsl
Jon44E
CG8738
gcl
CG42615
CG8740
CG8746
sns
RyR
DCTN2-p50
Sec31
CG13751
Ggamma1
CG30349
CG8243
CG8237
PAN2
CG13748
Tom7
babo
CG13747
ana
CNT2
CNT1
Dbp45A
CG8777
Vang
tsu
Phax
Su(var)2-10
GstE13
Hydr1
CG8788
Prp38
CG30344
CG30345
Rad51D
unpg
Cyp4p2
Cog6
Drep2
Or45a
l(2)03659
l(2)k10201
wun2
prel
Pdk
Wnt2
Or45b
Alp6
CG1814
CG1827
Map60
CG30338
CG1902
dap
CheA46a
trpl
CG1698
lectin-46Cb
lectin-46Ca
CG34033
CG1663
Marc
Sting
CG1671
CG30010
Ntmt
Lime
CG12744
CG12923
CG30008
tea
FMRFa
Etf-QO
Pal1
CG12133
eIF3j
CG12134
TER94
CG12128
CG12129
CG13088
CG44296
magu
mRpL42
CG12920
egr
CG2269
Jra
dmpd
gem
CG12917
Or46a
CG18011
Hdc
CG12914
CG12913
CG12911
CG12910
CAP
CG12909
Ndg
Gr47a
RanBPM
Galphao
CG11777
mRpL4
cni
CG5861
GMF
heix
CG13258
crp
twe
PRL-1
beat-Ib
CG31821
CG31823
CG7653
CG18518
CG31826
Ku80
wek
Gli
ND-B17
CycE
CG4587
Or35a
CG15254
Semp1
CG15255
sna
wor
CG15258
nht
CG15260
UK114
Cul3
yuri
Pol32
ZnT35C
CG4168
vig
TfIIS
ck
CIAPIN1
Ttc7
CG17994
CG30432
Ptr
EcR
Ars2
SmydA-5
l(2)k09848
CG7856
CG14591
SCAP
Strica
mle
Or42b
ZnT41F
CG7791
ap
scaf
Not3
CG17698
CG32461
Chro
Arf79F
CG11137
CG32459
jim
CG11241
CG14450
CG14451
ArfGAP3
CG14455
laza
Ten-m
Rich
P5CDh1
CG7148
CG32448
Taf4
CG33687
CG33690
CG13071
CG13070
CG13065
CG6865
Uggt
CG6836
Sfxn2
Chd3
Cpr76Bc
Taf6
PIG-F
Gbeta76C
SREBP
Ccdc58
Kap-alpha1
Papss
Usp32
Prp3
Rpn1
CG17732
schuy
Clc
CG6951
rdgC
polo
eRF1
in
RhoBTB
CG5910
mag
isoQC
CG5078
Pex14
HIPP1
Pka-R1
CG3288
CG13255
CG11456
CG33284
CG32436
vtd
rgn
CG40228
Cdk12
CG7611
Atox1
CG5235
l(3)72Ab
fwe
CG13449
CG17883
Best3
CG7011
Msh6
CG33158
st
CG4229
Rpn12
UQCR-C2
CG32163
l(3)73Ah
CG4101
CG13032
CG9692
Dab
CG13031
PGRP-SB2
CG9701
Nrt
CG9705
CG9706
nudC
TSG101
CG32161
Zcchc7
sina
sinah
CG13029
CG9951
Lmpt
CG13028
Obp73a
Nc73EF
Exn
CG7728
Fit2
CG7730
beg
Papst2
rogdi
CG7724
CG13724
tap
CG7630
CG32176
CG18265
QIL1
SecCl
UQCR-Q
CG34250
edin
Oatp74D
CG7564
Nedd4
anchor
CG7497
CG7484
CG34251
Ccn
CG32182
CG32181
Grd
CG7430
TrpRS-m
CG7408
CG7402
Wdr92
mRpS26
mus304
CG7341
geko
CG7330
CG7320
CheA75a
AstC-R1
CG18234
CG18233
CG32201
CG18231
CG32199
bora
MYPT-75D
CR34254
CG32202
CG6893
CG6885
MED11
HipHop
Cat
CG32147
Pdi
CG12316
CG13457
CG16959
sstn
Plp
CG13460
CG18581
ind
Rpn12R
Sytbeta
Reck
mRpL39
CG34245
gnu
bmm
mop
CG17173
Tsen34
CG42507
CG13471
CG13474
CG4914
CG43121
RecQ5
HGTX
Lk
Gbs-70E
CG4613
bbg
stwl
CG3868
CG34244
nan
D
Sox21b
Sox21a
Fbp1
CG13484
Neurl4
endos
Nprl3
CG17359
CG17364
CG13738
Meics
CG8833
Rgl
dysc
CG8745
CG8750
CG8757
bru3
CG10710
Vps36
Abp1
CG10089
CG10116
JMJD7
CG10140
CG10154
CG10713
CG14106
CG33263
CG32121
CG10222
sens
Poc1
CG10171
CG14107
CG32119
CG11251
CG17300
CG14115
Zmynd10
AdenoK
mRpL20
MICAL-like
Cul6
CG10748
Or69a
CG10752
CG32117
CG12520
CG10943
CG10948
Sf3a2
Atg1
CG10969
CG32106
Hip1
CG10973
Klc
SmD1
CG4069
Tsf2
nst
eIF2beta
conu
Gcn5
sti
CG10654
CG10646
CG10638
CG10657
CG10660
CG10663
eyg
toe
ArfGAP1
SCaMC
Smyd4-2
CG32104
Ncc69
CrzR
CG4328
Sms
Pbgs
app
Tsen54
Adk1
thoc6
Rh7
CG9760
eIF3l
CG5645
Ir68b
yps
Sema5c
rols
Pop2
Grip163
viaf
Muc68E
prc
CG11570
obst-G
CG5883
SdhAL
CG5897
CG5906
CG44837
CycA
CG32095
CG5946
CG42255
CG10361
CG5964
Pi3K68D
Muc68D
CG6024
CG14132
crim
CG11658
Dnai2
Dph1
Pldn
CG32085
RIOK1
CG6071
CG6083
Duba
CG14137
rt
CG32086
CG33489
CG33490
Mob2
CG11714
Fum3
CG12289
CG6149
CG6168
CG6175
Parp
Ir68a
Ube3a
Plod
wls
CG6216
Ufd1-like
FoxK
CG34012
Irbp18
Iyd
JIL-1
Pfdn2
CG6310
CG32075
CG32069
CG43693
klu
Aps
OXA1L
CG6409
CG6418
NijA
ND-13B
CG33493
CG32066
E(z)
CG42535
CG14151
CG43127
CG6527
Gem3
Ir67c
Ir67b
can
Or67c
scramb1
CG32055
ect
CG6628
dpr10
CG32053
CG14160
CG6674
CG6685
CG6707
Hez
CG6709
Taf2
iPLA2-VIA
CG10809
RasGAP1
Cdk8
I-2
Ilp5
Ilp3
Zasp67
CG42268
CG6749
CG2034
CG13807
CG13806
obst-I
CG32302
yellow-g2
MsR2
MsR1
CG13801
CG9004
Svil
RpL8
dos
CG16984
CG16985
CG16986
CG42245
MEP-1
CG1143
CG1246
CG42304
CG33233
CG33234
Acp62F
mRpS35
Pgant6
Shab
Or63a
CPT2
CG2113
FMRFaR
CG2162
Jafrac2
Sk2
CG32485
CG1271
CG16753
CG11486
Alg2
BtbVII
CG15812
rasp
CG32280
ERR
mthl7
Nmt
CG13675
CG42445
CG13676
CG7504
Uba2
mRpL36
CG7550
Arp3
CG7565
CG42591
bip1
CG8038
HP4
CG8042
syd
CG8111
pbl
Pdp1
CG32369
Clk
Snmp2
CG8492
CG7457
Ank2
CG7492
CG7506
Urm1
CG7716
CG14837
CG16998
CG7548
CG8539
Cyp4d8
CG8543
sphinx1
CG14835
CG8560
CG8564
SMSr
Sh3beta
CTCF
Srp19
CG14834
Cln7
eco
CG43780
CG43781
mrva
RhoGEF4
unc-13-4A
CG14830
MED4
Cdc27
mRpL50
RpL18
CG14829
corn
Acbp4
msl-3
Cpr65Eb
CG34030
CG8641
CG17744
Galphai
CG10063
Mis12
CG10064
sgl
CG10075
CG10077
Prat2
Rsph3
CG10103
velo
ple
SP1173
CG32395
eIF4E4
zpg
ndl
jv
Vps8
CG10147
CG13300
Ldh
CG10163
Best2
Mdr65
CG10226
BG642312
CG13299
LanA
D19A
D19B
CG10274
fmt
Cpr65Ay
CG13297
Acp65Aa
Lcp65Aa
Cpr65Aw
Cpr65Av
CG1344
Cpr65Au
l(3)mbn
CG10467
CG10469
CG13295
Jon65Ai
CG8245
alphaKap4
CG10479
CG33993
Rcc1
CG10483
CG10486
CG32413
QC
kune
DNApol-epsilon58
vn
mad2
S6k
Tektin-C
Bre1
Cralbp
Myt1
vito
Ppat-Dpck
CG10576
Sse
Eaf6
TM9SF3
CG10591
Alp10
vlc
Msr-110
ScsbetaG
sinu
frm
Lkr
CG34342
Ir64a
Pfdn4
Klp64D
lama
shep
Gen
Fitm
CG10672
CG34200
Prpk
CG15213
ATPsynCF6L
CG32232
CG17030
Con
CG32237
CG13707
Gp210
CG13708
Dhc64C
CG18808
CG7509
CG13712
CG15876
axo
CG13716
Src64B
CG32243
Tie
NT1
CG13720
CG13721
CG13722
CG32241
CG15024
CG15022
CG11345
dpr12
CG15019
CG32240
DopEcR
Cip4
CG15014
dyl
srw
CG11586
CG15011
ago
ImpL2
Cpr64Ac
Cpr64Ab
Cpr64Aa
CG43366
CG15005
VhaM9.7-c
Teh3
Teh2
Teh4
mas
nab
Rop
RfC4
ens
CG7882
Chd64
CG14995
Gad1
Faa
wit
Dpy-30L2
CG11593
CG11594
Src42A
CG14984
CG14983
CG10863
CG12766
CG10866
Eip63F-1
mge
Ccz1
Pngl
Gr63a
Acp63F
CG32263
CG32262
CG32264
CG10862
CG14974
Tbce
ImpE2
CG32267
CG14971
eIF5B
sty
Ythdc1
Drsl1
CG14969
Strip
CCHa2-R
PIG-C
CG14968
CG12078
CG17746
hob
CG32270
CG33160
CG7849
CG32277
CG33159
CG32271
CG32276
CG14966
CG14965
CG42525
CG14964
CG14963
CG8005
CG8006
CG8012
eIF4E3
Dscam4
Rab19
Cyp6w1
CG13671
Sbp2
CG13670
CG34462
Cpr66Cb
Pex2
CG7083
DNApol-alpha50
GAPcenA
ImpE1
CG7120
CG13667
Exo70
Cbl
Gug
Pus7
CG6765
eIF3f2
GstO3
se
foi
ergic53
rhea
CG43078
CG6282
CG30431
S-Lap1
S-Lap2
Zasp66
Cpr66D
Pex7
h
tomboy40
CG6511
Cp15
Cp19
CG6576
Fhos
CG34426
Maf1
bin3
CG34427
CG32024
dally
Mcm7
GNBP3
CG13313
Pld
CG5021
CG5026
CG13314
CG5068
CG5087
Doc3
Doc1
CG5144
CG4942
yellow-c
teq
CG32032
Dhpr
nwk
CG4476
CG4477
GluRIB
Su(H)
PGRP-LC
PGRP-LF
CG32040
CG32039
Pdxk
CG33679
CG34456
mRRF1
CG4452
Hsp22
Hsp23
Hsp27
Cpr67B
Cpsf5
aay
Shc
MTF-1
CG3529
ghi
CG3552
CG44838
Jarid2
CG15270
CG42673
CG3222
CG3306
Tmc
CG3335
CG8336
CNMaR
CG16717
alphaTub67C
CG16719
Ubc4
CG16711
vsg
CG14174
defl
Naa60
ATPsynB
CG9018
CG15878
CG5707
CG15269
CG15820
CG15822
sls
stc
CG42355
CG11815
CG1927
mv
mu2
CG5687
dsb
dao
Aprt
CG13937
dre4
HBS1
CNMa
Cpr62Bc
Cpr62Bb
Cpr62Ba
JTBR
Uxt
dlt
alpha-Spec
CG2021
CG13933
Dhc62B
Cht2
PIG-Wb
Oseg4
CG18171
drpr
CG13931
CG13930
RabX5
CG7971
CG15263
Vta1
CG17249
alphaCOP
metl
nSyb
CG13928
GC
CG13926
ms(2)35Ci
CG12104
CG7879
CG12099
CG32313
Iml1
cue
hfp
CG12084
CG15262
Naa30B
SA-2
CG9173
Ptp61F
CG2199
CG2211
msd5
esg
sturkopf
CG2277
Psf1
Klp61F
CG9192
LysP
LysX
Trh
bab2
bab1
trio
CG13907
CG4161
dpr20
CG13901
Sf3b3
CG13898
hng3
CG13896
CG13895
Tim17b2
CG13894
Vti1a
CG32483
ebd1
CG3386
CG17129
MED30
CG3402
lace
CG43337
Reg-2
CG13893
Kah
Cypl
klar
CG13891
trh
CG13884
Cdc5
mthl9
Atac3
CG32344
fwd
CG32845
Tudor-SN
Skadu
DIP2
E(bx)
CG34453
pyx
thoc7
CG7028
Gk1
rno
CG15256
Vdup1
CG7049
Dic61B
CG13405
CG43149
Lsp1gamma
Pdk1
CG6845
kek3
p130CAS
CG13875
Mtch
mri
NitFhit
CG13876
Dis3l2
Kaz1-ORFB
CG13877
CG33229
mthl14
wac
mRpL17
miple1
miple2
ttm2
CG7631
RhoGEF3
ddbt
Ptpmeg
CG1231
CG1233
CG34269
BORCS6
CG18480
Hipk
Ppm1
MED14
Gale
Rev1
RabX6
CG42553
CG42554
CG13887
Dci
CG12502
Usp10
CG34056
CG34057
CG13905
nerfin-1
Glut1
CG12038
CG9205
CG13912
Aplip1
Mtr4
mwh
CG33965
CG33966
galene
Sac1
CG3793
CG9130
CG9133
tfc
CG32333
Rabex-5
scf
CG9149
Ctr9
Herc4
CG18109
Myo61F
msd1
l(3)02640
312
ru
CG32320
CG9168
FucTD
rho
CG13243
robl62A
Psa
pns
Pcyt1
Pcyt2
Pex10
CG12003
CG12004
Tektin-A
CG13917
CG18170
CG33791
ABCB7
Bgb
CG13919
CG13920
CG7970
CG7974
CG12011
CG7991
CG12035
Gk2
CG13921
CG8001
Pol31
mRpL46
Cdc37
CG31735
CG12020
Patj
CG42676
GV1
CG12024
CG12025
CG13924
Tmhs
CG13244
Dbx
Mfap1
Cnb
SCOT
CG1139
CG13810
CG8960
Oseg2
ACXD
nbs
SH3PX1
CG6761
CG6767
Or67b
CG12448
CG3088
Ir67a
CG33702
CG33703
CG3408
path
CG32037
CG18063
CG32036
pall
Uch-L5
CG3434
CG3437
phol
CG3448
Nf-YA
Bet3
Tat
CG4022
eIF4E1
CG4080
Hsp67Ba
Hsp26
Fdx1
Klp67A
UGP
CG4483
Slc45-1
Rdl
Use1
bol
CG4911
Argk
Doc2
CG5194
CG5280
Galk
CG5644
pix
CG5653
ValRS-m
CG43783
mfr
TrpA1
CG13245
CG43169
CG13312
CG13310
Acbp5
CG13306
Prm
CG32022
beat-Ic
Arr2
CG13305
Cdc6
GAPsec
CG5989
Nelf-E
CG6638
GstO1
GstO2
BicC
CG6683
ZC3H3
CG43163
CG6983
Unr
CG32354
Oseg1
CG33057
beat-Ia
Idh
Culd
CG7182
Cpsf6
BI-1
Gr66a
CG7194
CG7201
CG4891
cert
CG7213
tut
CG7366
CG7387
CG32281
CG4892
Girdin
CG32284
CG14957
CG14958
Hsp83
gry
Larp4B
Ca-alpha1D
ckd
CG14960
CG12017
CG12009
ZnT63C
Drsl4
CG31819
CG42456
CG12016
PHGPx
CG14961
kst
Drs
CG12010
CG12012
Ids
Ca-Ma2d
armi
CycJ
CG42324
Eip63E
CG10359
CG10357
dar1
CG43098
EndoGI
IntS10
PIG-B
enc
Awh
Fie
CG14977
CG4935
Sc2
CG14982
CG10853
CG14985
FoxL1
Mul1
Gr64a
pkaap
Gr64b
Gr64c
Gr64d
Gr64e
Gr64f
Rcd5
CG1136
Ugt305A1
dib
CG32259
CG14989
Fit1
Ack
Ras64B
Akh
CG32260
CG1299
Ero1L
CG18675
Cyp303a1
tipE
CG43367
Cpr64Ad
CG14997
CG1265
CG1309
CG17328
VhaM9.7-a
CG1273
Ctl1
TfIIEbeta
Hexo1
Fdx2
Claspin
PMP34
mRpS6
c(2)M
CG33514
slow
Syx17
DOR
CG15020
nAChRbeta1
CG15021
CG32249
CG32248
Syx5
CG11349
CG11350
CG42540
CG32246
HDAC1
TTLL1B
fzy
CG34266
CG13713
CG13711
RhoGEF64C
LeuRS-m
Dnah3
CG13705
CG13704
Rh50
CG4278
CG4597
CG15212
CG4603
CG4611
CHMP2B
Gdap1
AlaRS-m
Caf1-105
Srp54k
CG4669
Cyt-c1
Membrin
DIP-delta
CG4835
Sras
bc10
l(3)psg2
Cyp49a1
Alp9
Blimp-1
Usp47
Txl
CG12895
scny
Pmi
PGRP-LD
kri
CG13287
CG5592
CG32409
CG13288
CG32407
CG33523
PVRAP
CG6462
Jon65Aiii
Jon65Aii
tant
CG6592
CG42269
CG6602
CG6610
ssp6
CG13293
loj
Ets65A
Cpr65Az
Prdm13
CG7376
CG43293
CG7386
Tnpo
CG43168
CG33475
Or65b
CG42747
CG8270
CG32396
sfl
MCU
Rexo5
axed
GluRIA
CG8519
CG8549
vvl
CG14820
tow
CG9948
Surf1
CG9953
bin
Mp
CG14823
Cpr65Ec
form3
BBS1
Acbp6
Acbp2
melt
CG8620
CG14826
BHD
Ir47a
Neos
CG8607
Rint1
CG42307
mus312
qm
smid
CG8563
CG32379
CG8562
CG18417
CG42458
CG33278
ppk26
Tsp66A
CG42733
CG8541
Cyp316a1
CG7546
ltl
lqf
frac
CG14838
CG12902
Pura
Mcad
CG13685
CG7409
CG32373
CG32365
eIF4E5
CG8281
SLO2
CG32368
Srp9
exex
RNaseX25
CG8209
nmo
Ect4
Obp46a
Nulp1
msk
ldbr
Cds
mus301
Uxs
Atg18a
Asciz
ND-30
RNaseZ
Usp5
CG11537
prominin-like
CG45067
CG32486
scramb2
aly
CG32487
CG32488
CG34025
CG32846
CG9970
spz5
CG12209
Tet
CG12093
AhcyL1
Mrtf
Fife
ProRS-m
CG14949
Pxn
CG12912
CG12182
msn
Spn
CG16758
Cyp4d20
CG16762
CG32298
CG32299
mRpL23
CG1317
yellow-g
ecd
CG1275
Ae2
Ilp1
Ilp2
Hr3
CG32052
CG43897
CG8108
CG34382
CalpB
nudE
bma
Dronc
CG34221
vnc
dpr6
CG8072
CG8065
Or67d
CG12362
mlt
CG32061
S-Lap3
Rbfox1
hay
CG34001
CG18628
KCNQ
CG14154
CG14153
CG8003
Adi1
simj
CG11811
Ccs
tna
Blos4
galla-2
Cpr67Fb
CG14147
RpLP0-like
Fad2
CG32079
CG7888
Blos2
SuUR
Mocs1
CG7839
sut4
APP-BP1
CG7638
mRpL2
NaPi-III
IRSp53
Alg10
Adck5
CG1371
CG14142
CG7607
CG14141
CG7600
CG42671
scyl
CG7573
CG11726
Cdc2rk
CG7560
CG7557
CG7551
Vha16-3
Vha16-2
chrb
PIG-N
CG7512
CG7394
CG7368
Def
PCID2
CG18815
CG32091
CG7339
TfIIEalpha
Sugb
CG14135
sel
Bmcp
sunn
CG32087
Gr68a
CG14131
CG10907
Klp68D
oys
CG7264
CG12521
Sprn
CCDC151
CG11588
CG1407
byn
Rpt4R
CG7252
CG17826
CG7248
CG14125
CG43896
CG6938
CG6931
Pka-R2
CG6928
CG6793
CG43638
CG17154
vers
ssp
CG11560
CG34241
Lsp2
DEF8
CG1418
Atg12
RhoGAP68F
Nrx-IV
CAH2
Est-6
CG32100
Pdrg1
Lmx1a
CG10418
Obp69a
CG10616
CG33725
CG10681
vih
ver
CG34242
Pmm2
ara
caup
mirr
Ptp69D
Mef2
CG32112
CG32109
CG10984
Vps13D
CG17666
CG42709
Sap130
CG42588
Wbp2
Ent3
CG14120
CG43894
CG14118
CG10749
CG11262
CG1441
CG11263
CG14117
CG11267
ste14
CG17672
SRm160
Syx13
CG1513
CG34428
CG33262
snky
SP
CG14113
CG17687
Sec24AB
CG14111
ImpL1
CG14110
flr
CG10725
CG14109
cmb
CG10738
stv
Tgi
Spt20
Liprin-beta
Tsp68C
Hml
PCB
CG13737
DCTN1-p150
CG32137
ssp2
Hsc70-1
26-29-p
CG17361
upSET
Prosalpha7
CG6650
CG6661
Hsc70Cb
CG6833
Frl
Pex1
btl
CG8100
Orc6
saturn
nuf
CG7924
CG7906
fz
CG3919
CG9592
Mpcp2
CG34039
Vamp7
shd
CG9628
dlp
CG5048
goddard
CG13476
CG13473
ome
CG9384
Lsm11
Tdrd3
CG9425
CG17839
DCX-EMAP
Tom
Brd
Ocho
CG5114
hebe
mnd
Zip71B
Prosbeta2
CG32148
EAChm
GlyRS
CTPsyn
dila
CG13458
Cep135
Indy
CG14073
ftz-f1
CG12477
Dic4
Cyp12c1
CG30001
Sgf11
GNBP2
Capr
not
CG13380
CG4174
AstC-R2
CG1648
skl
rpr
grim
CG13700
CG5103
CG1688
hid
CG13699
Cyp312a1
RpIIIC53
CG13698
CG34253
CG1690
Eip75B
CG5290
Prestin
Tsp74F
CG5506
sqa
CG5535
MED19
CG5567
CG5577
Ir75c
Ir75a
CG32191
CG32187
CG5589
NUCB1
CG42816
Adgf-A2
Adgf-A
Adgf-B
Uba1
CG6034
CG6052
CheB74a
Crtc
Krn
Ndfip
Pep
Vps60
Eip74EF
CycT
Mmp2
Edc3
U4-U6-60K
CG6333
CG13733
CG12229
CG12926
frc
Coq4
Gorab
CG33051
Sec3
CG13728
Cad74A
CG30339
Mip
brv2
CG13727
CG6479
Or74a
CG13725
ND-24L
CG6497
CG6512
Rbp6
CG30340
CG14057
scaf6
Ilp8
a10
CG6664
CG3764
Cpr73D
CG13022
CG11905
CG13023
Rh4
kud
CG13024
CG9674
Dbp73D
clos
PGRP-SB1
Lasp
CG43954
zetaCOP
Galphaf
Baldspot
Mo25
Su(P)
Prosbeta6
CG4098
spd-2
tra
Syx8
Smn
nxf2
Mipp1
CG13033
CG12929
CG43373
CG42514
aos
dsx-c73A
Pex3
Smyd4-1
FucTA
Prp31
CG6878
CG6888
Best4
CG7255
Toll-6
Not1
CrebA
CG7304
ced-6
dbo
CG13955
CG11247
wun
Als2
Wnk
Mkrn1
Arv1
Glg1
CG8800
barc
CG12971
CG13954
skd
CG13739
CG3698
CG11396
Pex16
kni
Myd88
atk
CG5199
Mad1
CG5282
CG13248
trbl
Ide
CG2063
Rbbp5
Pkn
CG17233
hig
CG14183
CG8027
Csas
hale
CG8004
CG8026
Rab8
trc
Fibp
cyc
CG14104
TORIP
Rab32
serp
Oat
Rme-8
l(3)76BDm
CG14100
CG9449
CG8046
CG8008
CG14088
CG14082
shrb
Acp76A
nkd
alc
CG18135
CG11619
CG32204
CG3819
CG18659
Mys45A
Pgm2a
CG4950
CG34247
CG8078
CG13055
PDCD-5
l(3)72Dn
CG5151
CG5157
CG7407
CG7414
Nopp140
SLC22A
CG14562
CG8080
olf413
Ddx1
Csp
CG13742
Srpk79D
IleRS
CG11449
CG43331
ND-B14.5AL
CG8197
CG33768
CG33769
CG33770
CG14457
CG13743
CG14448
CG11226
CG13239
PPO2
CG33170
CG11109
Ssl1
slif
CG11131
Ance-4
CG8170
CG13744
CG8172
Np
CG17715
CG17683
RNASEK
flz
spab
CG8230
FANCI
AIMP1
Spt
Ac78C
CG8248
CG8252
CCT8
MrgBP
ana2
CG8272
stmA
CG30356
CG14767
CG14743
CG14744
CG8584
DCP2
CG30355
CG8635
GXIVsPLA2
CG8642
Arl1
mRpS31
Lnpk
CG8736
roq
Cpr72Ec
Gbs-76A
CG42326
brv1
CG9279
CG7290
CG12780
CG9391
croc
mtt
Mal-A7
CG14570
Mal-A3
CG7133
Mal-A1
Gagr
Cyp4ad1
Oct-TyrR
CG14561
CG2121
SCCRO4
CG2127
rept
CG18449
Tcs3
cola
CG13046
CG13048
swif
whip
mib1
brm
sff
hubl
spaw
CG33259
Eip71CD
CG30371
CG30375
ClC-c
CG30376
CG12126
CG2291
dpn
CG34217
Cpr76Bd
Rcd7
CG9300
CG14756
CG14757
CG30373
CG8708
kermit
Lpin
Obp44a
CG42516
Trxr-2
Map205
krz
Pbp49
heph
FeCH
Rift
CG42233
Mccc1
CG2126
betaGlu
CG2150
Smvt
coil
nero
CstF50
CG42693
CG11550
CG11539
CycG
Asap
pygo
CG11334
Loxl1
PNPase
CG31204
pHCl-2
CG1750
Cul4
qless
CG15564
CG15561
Zwilch
mesh
stops
CG8712
CG15556
Prosalpha3T
CG11318
CG15553
CG11317
dco
Chchd3
CG31007
CG31008
slv
5-HT7
Ctr1C
CG15550
CG15549
CG33483
Sap-r
CG15547
CG12071
Vps28
CG15546
CG15545
wts
CG11313
CG31010
Pka-C2
CG12769
CG12069
PH4alphaPV
CG2267
CG2246
CG9717
Rpt6R
jdp
CG14762
PH4alphaSG1
CG31371
PH4alphaNE1
PH4alphaMP
CG2224
aralar1
Osi23
CG11191
CG15537
CG2218
CG15536
CG15535
CG2217
CG9733
CG9737
CecB
Hey
CG9743
CG15531
CG9747
CG1983
CG31028
CG31030
CG11498
Dic3
AdoR
CG31029
Ppi1
CG45072
spn-A
CG15528
ACC
ZIPIC
RpS28a
Mgat2
CG7920
CG7912
Nph
CG13599
CG5854
AP-1sigma
CG8726
CG31140
Rab7
CG33108
Mettl3
spas
CG5986
Pisd
CG6000
CG14763
SMC1
CG10694
CG18428
Root
Tsc1
Sec10
Npc2f
Kal1
CG6178
Sep5
Apc2
CG13606
CHORD
CG6204
CG13609
mask
Orct2
Orct
shps
CG6356
crb
BRWD3
Dis3
CG6432
Ms
CG6454
CG14764
CG33339
CG33340
CG13613
CG33341
CG13614
CG33342
CG13615
CG13616
CG30380
nAChRalpha2
CG13617
Pp1alpha-96A
CG6607
ana1
Esyt2
CG8728
mld
atl
ash2
CG6695
CG31126
slo
CG13627
Rpb10
tok
tld
asp
CG13631
CG42331
Ets96B
CG6980
CG34150
Saf-B
PIG-X
sosie
Esp
Nct
CG7016
Elal
CG31381
CG11089
CG10845
Kdm4A
CG11168
Mink
Trf4-2
CG11771
Nmnat
mah
tnc
Or43b
Hr96
CG31115
bai
CG11786
CG11790
CG11791
stac
PQBP1
CG12159
CG11839
CG11836
CG11920
fd96Ca
fd96Cb
CG33096
CG33095
Clbn
Bili
Dgk
danr
dan
CG13653
CG13654
CG31106
CG31103
Alg9
CG11854
Nup37
Nup358
CG11857
CG11858
RIOK2
CG30383
CG13659
CG31370
cathD
CG11902
rha
ND-49L
CG31437
Vps33B
MED28
CG42488
CG5116
CG5112
CG5107
TTLL12
msi
CG5071
jigr1
RASSF8
Lgr3
CG5039
CG5028
Nop17l
Acam
CG14354
alpha4GT2
CG5886
CG5890
SppL
Lnk
CG5913
CG5948
Mco3
CG31091
CG31089
CG14540
cn
fid
Nf1
E(spl)m3-HLH
gro
Vps2
CG14543
CG14544
CG31324
CG6142
CG31323
CG12290
CG6154
CG33970
Ald2
tx
CG5447
Gdap2
CG14238
CG5455
scrib
TwdlH
TwdlR
TwdlS
tor
TwdlD
Tb
Yif1
CG14244
CG14245
CG14246
CG14247
IntS12
CG34216
His2Av
CG5500
T48
CG14252
Spag1
CG5521
CG14253
TwdlC
LRR
CG31077
RYa-R
TwdlT
CG14257
CG14258
CG14259
CG17189
CG5815
U2A
CG5880
CG5882
Men-b
grass
CG5909
spn-D
CG31068
DNApol-alpha73
TfIIA-L
CG14260
mRpL52
CG5934
CG5938
CG3368
CG42534
CG12826
Gr98a
CG12885
pins
Tusp
Mtl
RpS10a
DCTN4-p62
unc80
CG5590
CG12880
btz
CG12877
Ets98B
CG1339
mil
mRpS22
mino
BOD1
CG17985
Gp93
Nep7
CG4849
trv
CG34354
Or98b
beat-VI
Dhc98D
Hrb98DE
CG9986
CG1360
CG9988
Sid
snu
htt
intr
CG1646
CG1647
spg
blow
Nepl17
Nepl18
Doa
CG11828
boca
CG14518
CG1951
Pkc98E
CG11837
Rpe
CG11843
Sirt7
Atg14
Ctl2
Vha100-1
CG14516
Rpn2
rdog
CG11898
CG14515
CG11899
Usp1
Drat
Ptp99A
CG2006
FipoQ
ND-20L
Dr
alph
CG1907
ppk21
ppk30
ppk19
Cap-D2
Gycalpha99B
dmrt99B
Obp99d
CG15506
CG34296
Pcd
CG18731
Kul
CIA30
Gnpnat
IntS11
yata
CG1602
kay
sro
Drice
CG7789
ca
neo
Prtl99C
Cad99C
CG1603
CG34133
CG31038
CG15515
CG31036
CG42558
Vps13B
az2
CG7896
Sas-6
CG11504
CG43999
CG43998
CG13601
sba
tbrd-1
TfIIA-S
mEFTu2
Pli
eIF4G2
CG33111
CG10208
tst
CG10214
dpa
Hrd3
RanBP3
CG10232
nau
CG31468
prt
CG10254
CG1620
CG31145
CG10184
CG10183
CG10164
Coop
CG10175
CG34289
CG4374
CG31515
wech
CG4393
CG4408
ATPsynCF6
pnt
bb8
CG17083
orb
Aldh-III
wda
Rad60
CG4467
cnc
CG13829
VhaAC39-2
unk
hh
p47
CG31457
CG31365
Rassf
Cow
CG17111
sav
CG17119
p53
CG17121
CG11141
CG13833
lmd
CG34375
Nha2
CG4704
CG13840
CG13841
Nepl15
Inos
Nepl14
Nepl13
rumi
CG17141
vret
Dcr-1
CG4813
Irp-1A
wge
fa2h
CG13842
CCAP
wfs1
Gclm
loco
CG31156
btn
CG33107
sit
AdipoR
CG5326
CG33093
CG33099
CG5346
CCT1
CG5376
CG5377
CG30503
CG34288
CG12499
CG13847
pinta
Nop56
CG13850
CG13857
CAH8
CG5380
CG11145
CG5382
PSR
CG5386
CG5388
CG5391
CG34377
Ir94c
CG1701
Ir94b
CG6015
CG13409
Cchl
CG6028
Mitofilin
Idh3b
Eaf
dnd
CG17819
fit
CG34148
CG31174
CG6569
glec
Glo1
Gr93d
Gr93c
Gr93b
CASK
tsl
RpI12
GABA-B-R2
Gr43a
glob2
CG1137
dpr11
CG9727
Dmtn
cos
CG42724
SmD2
Osi11
Osi4
CG31559
Obp83g
Obp83ef
Gasp
Or83c
CG15580
Obp83b
Br140
Obp83a
side-III
CG2017
disp
Sec20
Hpr1
CG1850
Hat1
Sec8
CG2091
Sym
CG2100
cas
CG2104
Ady43A
Xe7
CG2182
elm
MTA1-like
CG31546
Spec2
Rga
asl
Or43a
noi
CG2926
CG2931
CG14671
Pi4KIIalpha
Pcmt
mia
CG42823
Sur-8
CREG
Brf
beat-IIa
beat-IIb
CG31262
Mur89F
m-cup
TwdlW
CG10898
Spn43Ad
Mrp4
CG5342
wkd
CG14710
CG14711
CG18764
CG14712
Elp1
Spn43Ab
CG42327
CG14715
Ho
CG14717
CG14718
I-t
CG14720
CG12594
CG14721
CG14722
CG12828
HisCl1
COX5A
sad
CG31368
CG31211
Orc2
Cyp6d5
CG3061
foxo
Npc2b
Or88a
twf
RpII140
CG43179
CG12831
CG14839
red
IFT54
RpII15
CG31321
Crz
PR-Set7
ATPsynE
spn-B
Tsp42Eq
natalisin
mRpL11
stumps
CG14853
Pgant3
Cad88C
CG3505
Hexim
BigH1
jvl
CG14855
CG14856
CG14857
Tsp42Ep
CG3610
CG3631
CG33331
CG33332
UQCR-C1
CG14860
CG3817
Sdr
CG14861
CG33914
RpL10Aa
CG3984
CG3987
Gyc88E
CG42542
Mau2
CG4210
CG12241
Caf1-55
mRpS10
CG34316
CG42404
Set
ATPsynO
CG30156
CG14866
ear
ea
mRpL9
Sra-1
SerRS-m
CG31301
CG42727
vimar
CG5038
CG5044
Trax
Ccm3
Rbp
Atx2
CG30157
B9d1
Rh6
obe
CG5213
CG43335
Cyp6u1
pxb
CG31446
CG5404
CG34274
CG4520
CG12784
Ttc26
CG5614
CG9590
Uros2
Acyp2
CG9593
alpha-Man-IIb
CG4576
Arpc3A
spn-E
CG4546
CG9632
EndoU
CG34276
Fbxl7
blp
Sap47
Rbf2
Hel89B
srp
GATAe
pnr
CG10264
CG5013
msps
mim
sxe2
Akt1
Sb
CG5916
CG6006
CG8925
CG8927
sra
CG31287
Spn42Db
tara
asun
gish
Zip89B
CG44044
CG6901
Spn42Da
CG17929
CG17930
pad
Manf
CG31279
CG17565
CG14881
CG14882
CG10405
CG14883
CG9447
Dhfr
Art6
Art9
E5
CG14362
coro
CG31495
Nsf2
Ubc87F
primo-2
CG31469
Adgf-D
CG9445
f-cup
omd
CG9588
Task6
Hrb87F
Rbp4
sqd
CG9757
CG9759
ubl
CG14369
CG31337
yrt
yellow-e
yellow-e2
yellow-e3
CG33977
CG15237
CCHa2
CG9799
mRpS21
CG9813
Lip3
poly
PK2-R2
wntD
apn
CG15888
TBC1D5
Ravus
Ace
CG8476
CG8483
CG8508
Cyp6a2
2mit
CG7966
snk
yellow-f2
yellow-f
CG14383
CG7381
grsm
CG10909
CG10126
beat-Va
CG31345
beat-Vc
Men
DNApol-theta
CG14391
CG31347
Su(fu)
kar
Cyp313a4
mbo
Epac
CG6753
Vha55
Octbeta2R
Octbeta3R
CG9436
CG5608
CG5961
CG17207
Aos1
CG5641
Scgbeta
Dip-C
CG3420
DNAlig3
Cyp9f2
CG10097
CG10096
CG10035
GstD10
MBD-R2
l(2)01289
CG10041
CG12256
CG17404
CG4860
Cog1
Zip42C.2
CG4830
eIF3d2
Cpn
dpr15
CG4702
ATP8B
CG14740
CG14739
Zip42C.1
CG31358
CG42504
CG42505
DCAF12
KLHL18
Tk
mfas
CG18547
Tango9
CG12213
CG3281
CG9925
CG42342
chk
CG14892
NPF
CG17562
CG17560
CG14893
Fas1
nonA-l
Arl6IP1
Mob4
CCT3
Glut3
VhaM9.7-d
CG3534
Irc
Tdc2
CG8907
Pxd
CG5225
Patr-1
Dad
mRpS11
kuk
Tdc1
GckIII
cal1
CG31269
CG31265
CG31266
dpr4
PGRP-LB
sals
CG17266
Exd2
RpL24-like
ninaG
CG6723
mgr
KP78a
KP78b
Hsepi
Arfip
CG17187
GCC88
CG6693
CG6689
ZnT86D
Ugt304A1
Dpit47
Ugt35A1
Ugt35B1
Ugt302K1
CheA86a
Ugt35C1
CG6629
CG6621
Adk3
CG14696
Tpc1
CG14695
Fdh
SelR
CG6574
CG14694
CG6567
CG14693
CG14692
Fmo-2
Art1
CG42633
TfIIFbeta
MED7
CG31272
CG14691
TkR86C
tomboy20
CG14689
Trap1
CG31373
CG31278
CG14688
CG6465
hth
CG6345
Irp-1B
CG6325
Rfx
Bruce
CG6293
Sirt6
CG12817
Timp
CG12814
Best1
CG6254
TAF1B
tws
knk
gammaSnap2
Fmr1
Alp13
Npc2d
Fancl
CG15233
CG12811
CG11722
CG31407
Mical
CG5359
Gr85a
Art4
Teh1
CG34302
CG31832
CG42857
CG9458
CG9459
CG16904
FBXO11
CG9467
CG12945
Whamy
THG
MED6
Snap24
Rpt3R
CG16908
CG12948
CG34409
side-VII
alphaTub85E
FoxP
l(2)35Be
trbd
CG9444
CG9492
mol
Scm
Calr
CG9427
bocks
Kap-alpha3
CG9399
CG9396
CG16790
CG9393
side-II
AP-1mu
CG9386
mura
by
mRpL47
Ras85D
rump
RhoL
CG16779
GstZ2
GstZ1
Task7
betaTub85D
CG9356
CG34117
FER
Aduk
CG8861
TrpRS
sage
Ibf2
CG16736
Vps15
D1
pum
CG15278
beag
Nmdmc
neur
tgo
Sf3b5
Kcmf1
Prosbeta3
CG31100
CG4480
RagA-B
ich
CG11964
pyd
IscU
aqz
CG9837
CG9839
CG15279
Pif1A
CG33189
Pif1B
CG13318
CG9801
M1BP
CG18636
ranshi
Cks85A
CG9773
p
Dhod
Mkk4
Cyp313b1
Or85e
CG4650
mRpS18A
pch2
CG11741
CG45263
CG9601
COX7A
Poxm
Coq2
CG11693
tex
nac
CG9626
CG11672
CG9630
RpA-70
CG9636
Ada2b
CheA84a
grn
CG9667
osp
Taf1
twr
Edg84A
Ccp84Ag
Ama
Dfd
ftz
CG1979
Mst84B
CG10098
Fer1
CG2656
sas
CG14609
thw
CG14607
CG3473
CR46300
wa-cup
Sp7
CG2641
ArgRS-m
CG4218
wtrw
CG2678
lds
CG2698
CG3223
CG10903
unc-45
CG31176
DNApol-alpha180
E2f1
InR
slou
Ugt49B2
CG15283
SIFaR
CG3308
Pburs
e
CG3337
Snmp1
cDIP
CG7009
slmb
elB
Bdbt
Sec15
CG7044
CG17279
CG17278
ppk
Alp5
Ktl
AdSS
CG17272
CG17271
l(2)34Fd
CG17270
Fancd2
CG31195
Prosalpha4T1
CG31200
CG31199
Oamb
l(2)34Fc
Nep4
GluRIID
GluRIIE
Pi3K92E
CG15923
Pus1
CG16953
Gprk1
mTTF
CG34008
EloB
TFAM
CG15922
DPCoAC
Stat92E
MFS9
CG4360
CG4362
Dyrk2
CG4367
Rh3
CG4390
Regnase-1
CG43333
PIG-L
CG17190
Hs6st
CG4459
CG4465
Xport-A
Xport-B
Surf6
CG4538
ninaE
CG17186
CG4562
bnl
CG34286
CG6184
CG6195
subdued
Cpr92A
CG15025
Scsalpha2
CG3517
CG31244
CG31245
CG31404
CG3581
Dl
unc79
CG5250
vib
CG5555
Nsun5
CG11779
Ppcs
cdi
Prp18
GatA
CG6005
snRNP-U1-C
Smu1
euc
Mpc1
Sgsh
CG14292
CG14294
Octalpha2R
CG18095
CG7720
Epg5
Mekk1
CG7715
CG7714
NimC3
Cpsf73
CG31224
CG14301
CG7695
rk
CG31122
Wdr37
Vha100-2
Vha100-4
CG14309
gl
WRNexo
CG15803
PKD
CG7126
l(3)05822
CG7142
Vps39
Ada2a
CG12320
He
CG7156
CG7168
mTerf5
CG7183
Ssdp
CG12321
cdm
NimB4
htl
Rim
Alg1
Odj
CG17801
CG17802
CG17806
NimB3
CG17803
CG7379
CG43102
TyrR
Atg8b
CG31249
CG31251
alt
NimB2
CG7523
CG14323
Prx3
l(3)07882
CG5823
CG14330
Eh
CG14331
CG2519
Nmdar1
NKCC
HDAC3
Vajk2
mRpL44
PEK
CG12147
Orco
CG2663
Or83a
CG14668
kkv
hd
Cerk
Prosbeta7
CG11999
CG31538
CG12173
rtp
Kat60
Sccpdh1
Prosbeta2R2
cno
CG12589
Cyp28d1
CG14662
CG2016
Ubc6
laf
CG14659
CG14658
CG14657
Hus1-like
ctrip
CG17387
TpnC25D
CG14655
CG44088
CG44098
Nep2
eIF3f1
CG33927
CG34357
CG31523
CG31522
CG9804
eIF3a
srl
CG32944
CG9853
CG9855
CG34112
hkb
CG9776
Syt14
Vps24
Nepl11
CG9766
CG14644
TwdlG
CG14641
DhpD
CG31516
Bub1
CG14636
MFS17
cype
CG42402
CG12581
beta-Man
nompC
TwdlV
Or82a
CG1092
cpx
Suv3
H15
CG1103
CG1090
Sfxn1-3
Cont
CG14646
CG14647
lost
mid
CG31528
CG1074
CG14650
CG14651
5-HT2A
CG14020
rpk
Karybeta3
spartin
smash
atms
CG1129
BBS5
opa
Gnf1
Cdep
CG12007
CG6907
CG1116
Vps37B
CG1113
Hph
Tim17b1
CG1161
Cap-D3
CG31542
CG14667
7B2
CG1172
CG14669
POLDIP2
Snr1
Hcs
Lam
Itpr
cysu
P5cr-2
Oscillin
sll
CG14329
CG14325
CG14322
Mps1
CG7655
CG18269
Pxt
TyrRII
pasi1
tinc
cpo
CG14017
CG7785
CG7794
CG14317
sr
CG14316
CG14315
Cbp20
GluRIIA
wrd
Arp5
MED17
CG7985
CG14314
CG7988
Non3
Mdh2
repo
14-3-3epsilon
GluRIIB
CG18598
CG18599
CG8064
Dlc90F
hmw
Nup43
CG18266
koko
CG7685
CG14305
qin
CstF64
Gos28
CG7702
ChT
CG34282
ChAT
CG14302
CG12511
gwl
CG14298
EndoA
Xrp1
CG7236
CG42613
dnk
gukh
CG14286
CG14285
NP15.6
P5cr
CG6013
CG6026
CG34011
CG6040
nos
sqz
CG14282
CG31475
cry
CG3734
CG18493
CG11029
CG11626
CG31221
Dys
CG11030
Nup58
CG31220
CG7432
Naam
GluClalpha
CG11453
CG31459
MICU3
Arc42
Ask1
RhoGAP92B
CG4770
CG31213
CG4836
CG4936
CG33934
CG7239
mdlc
CG10887
CG11034
cic
Sirt2
eIF3g2
CG5180
CG5191
CG5412
Srp14
Srp72
bon
CG5466
H
Lrrk
CG31205
CG42322
Syp
CG31223
Synd
TrissinR
TotZ
Grik
hdly
Atpalpha
Calx
CG9029
CG5745
rtet
Rab11
ppan
Ice2
Usp8
bchs
meigo
SNF4Agamma
Oga
Nelf-A
CG5892
Idi
dsf
pre-mod(mdg4)-Z
pre-mod(mdg4)-W
tin
CG7956
CG9044
CG11035
CG2747
CG11052
CG2767
CD98hc
Vm26Ab
CG10445
CG2846
Prat
CG17816
Ucp4C
CG18268
CG3014
CG18745
CG11286
Ucp4B
Nlg3
alpha-Est3
Rtnl2
alpha-Est6
Ubc84D
Mics1
alpha-Est9
alpha-Est10
rn
Obp84a
CG1234
CG14605
CG14606
CG10055
Tsp26A
gfzf
CG14610
Alh
Mlp84B
Tailor
CG13996
Ufl1
CG1105
Antp
Scr
bcd
zen
CG34297
zen2
CG31643
pb
Ccp84Ac
Ccp84Ae
Ccp84Af
lab
agt
CG1307
Ass
IPIP
mAChR-B
CG7910
CG7900
puc
CG7878
Arl8
CG7800
CG18249
DNApol-iota
CG9135
CG33722
mtg
Mcm2
ato
Nazo
CG31464
CG31463
mRpL1
CG11698
CG13995
CG7483
Ctr1B
Or85a
CG7443
Arl2
COX7AL
DppIII
CG7352
Atg13
stck
CG13994
CG7963
CG11737
Or85d
CG31460
Cenp-C
5-HT2B
CG9147
SLIRP2
CG11753
CG8032
CG8036
mRpL19
CG11755
CG8112
TMEM216
CG11760
Pfdn1
CG8136
nom
ouib
CG8159
CG8202
CG8223
CG8236
CG34301
Ir85a
CCT7
Kr-h2
hng2
CG8369
CG8379
osk
ScsbetaA
CAHbeta
CG11970
CG11975
CG11977
CG11980
TBC1D16
Iru
CG11983
CG11986
hyx
Mst85C
Kdm2
Ada
CG11997
CG8420
Bug22
St2
CG16734
Ibf1
Vps16A
HP1e
pasi2
CG45050
CG18473
Srr
Or85f
CG8132
BBIP1
CG8135
alpha-Man-IIa
ps
phu
pie
CG8149
Rlb1
JHDM2
RnpS1
CG8199
Vps45
CG16789
Son
CG8301
P58IPK
CG8312
CG8319
SpdS
Dh44
Nepl12
p23
nmdyn-D7
LSm-4
dmt
Pnn
PpD3
CG8412
CG8478
Naa80
topi
CG12947
CG8500
CG8507
CG8516
CG8526
CG8534
eloF
Mdh1
Glut4EF
Spn85F
CG3909
mtTFB2
ohgt
Npc2e
Npc2c
Cdk1
CG33783
nerfin-2
CAH7
Invadolysin
Syn
CG12420
CG34107
CG33303
CG42795
CG3999
pont
Nuak1
CG12818
CG18545
rho-5
jumu
cwo
mthl11
Rrp46
Cyp12e1
Skeletor
Cand1
CG14684
CG4073
Cap-H2
Desi
Mcm5
CG14687
TTLL15
Cad86C
CG5367
CG42394
CG4565
CG4511
CG4570
Tsp86D
CG4596
Leash
Tengl4
CG34367
side-VI
mAcon2
Ugt302E1
Ugt302C1
CG4757
Ugt303A1
CG18577
CG4820
RpL3
CG14701
CG17721
CG31441
RnrL
CG31388
CG5214
pros
mRpL40
Irbp
Ranbp9
CG5270
Dtd
CG5381
CG5276
CG5281
CG17230
dpr5
CG4053
CG17475
CG17477
Usp14
cher
Keap1
CG3995
CG18213
CG4009
AdSL
Sf3a1
l(2)SH0834
CG18622
AhcyL2
Actn3
Abd-B
abd-A
CG31275
Cdk5alpha
modSP
CG14907
CG14906
CG10324
CG14905
CG12783
CG10345
Scp2
CG14903
Decay
Gr89a
Cad89D
aurA
nmd
GC2
Ect3
GCC185
Spt3
ssp5
CG14736
dpr17
CG3809
CG13138
Rsbp15
CG3916
CG3942
CG17738
svp
CG4066
CG10013
CG4115
CYLD
GstD8
GstD11
CG34402
CG33098
Hand
Sccpdh2
CG5196
pps
NANS
Prosalpha2
Ufd4
Desat2
vrs
CG18549
trus
CG12267
Hug
Snx3
Not10
CG34043
Dtg
CG6225
CG14395
Gnmt
Arp1
NijC
Past1
Utx
CG12279
d-cup
beat-Vb
Cyp304a1
CG7091
Paip2
trk
CG31342
CG7488
CG11656
CtBP
l(3)87Df
CG11668
CG11670
Rsf1
Hsc70-2
CG31157
pic
sim
CG43063
timeout
CG8138
CG14380
Pten
CG8141
CG11686
Su(var)3-7
CG8630
Osi22
CG5676
PK2-R1
mthl12
Dic1
CheA87a
CG34309
CG8870
Droj2
Ir87a
bsk
side-IV
CG14370
CG9269
CG10841
rin
B52
chico
Lkb1
flfl
CG14367
ninaB
Adgf-C
kmr
CG9312
mthl15
Cht5
CG9297
CG42375
CG9286
Dip-B
ems
CG31517
Ipp
ova
Der-2
Sdhaf3
CG42232
Pak3
CG14894
ema
mRpS33
ss
CG10317
CG5708
CG14880
CG17931
CG10311
CG14879
SF2
Sulf1
Mat89Ba
bor
Npc1a
mtSSB
CG6126
Bin1
Fer2
CG5903
Mhcl
CG10185
CG5727
CG10407
mor
CG32856
CG4287
CG5478
CG45105
glob1
CG5731
CG31183
Hmt-1
cv-d
Pbp45
ND-23
CG43318
rec
c(3)G
CG5623
Snx17
CG31294
AOX2
AOX1
CG31296
CG44014
Trissin
AdamTS-A
CG34159
CG6118
CG6125
h-cup
CG6136
CG14868
CG34404
Cog2
Atg4b
Trs33
Surf4
CG6218
Fkbp39
CG6236
CG6276
l(3)neo43
MRG15
Sur
CG14864
Su(var)3-9
Amt
tefu
Art3
CG31344
Rpb7
SIDL
CG6654
Spn88Ea
CG6752
GlyS
CG6912
CG42788
CG6966
CG6974
dpr9
VhaPPA1-1
RpS5b
VhaPPA1-2
Nup93-2
CG7265
CycC
Rrp6
btsz
CG7530
kibra
Meltrin
Rad17
l(3)L1231
CG7886
put
CG7987
CG13133
CG31313
CG14854
Pde6
CG8461
HtrA2
CG44153
cv-c
soti
HEATR2
NK7.1
Afti
su(Hw)
trx
B9d2
Mkp
Cpsf100
Cht7
E(var)3-9
pav
CG3760
Lhr
MtnA
Obp56f
Df31
ebo
CG42830
CG42495
mei-217
CG32170
CG12061
CG43230
Sfp24F
CG31642
CG31697
CG42356
CG34447
5PtaseI
CG5509
tal-AA
CG42681
lark
CG43445
CG34206
CG34141
CG34307
CG43107
CG43059
CG32551
CG42467
Sfp24Bb
eIF6
CG42818
CG42635
CG42846
CG11404
CG3982
CG34149
CG33309
CG43403
cu
mira
RYa
CG42806
CG30323
CG40298
Ufm1
CG42711
CG42692
CG43188
CG18368
CG34215
CG42876
CG43185
INPP5E
CG43813
CG7365
Sfp35C
CG7606
rhi
CG6805
CG43711
BG642167
Ir31a
Ocrl
CG32391
Ipod
SmE
CG43993
lncRNA:CR32553
twin
Sfp60F
CG34459
CG34434
CG44090
CG34461
Sfp24C1
CG34220
CG44195
CG42660
Sfp23F
CG42556
CG32206
CG31806
CG42763
CG33127
CG17122
CG43135
CG42740
VAChT
CG34280
CG31867
CG42521
CG42590
CG43447
CG33459
CG34443
CG44158
CG42379
mRpL37
CG31804
RecQ4
Ir75b
CG34171
CG43292
CG7362
CG14443
CG43816
CG30062
CG9394
CG42809
CG43060
Hem
CG32026
CG14384
CG34173
Ptp36E
Lcp65Ae
CG43181
l(3)80Fj
CG43371
Sfp33A3
CG43206
CG34436
CG42489
CG34431
CG42762
CG7460
CG43788
CG43703
CG43184
CG43317
CG43710
CG34130
CG42826
CG42246
CG43109
CG11113
CG44227
CG34295
CG43070
CG11374
CG43647
CG42661
CG42867
CG43248
CG32642
CG44574
Ccdc56
CG43325
CG43288
CG34287
CG41128
CG42808
Syx1A
CG43233
CG44102
asRNA:CR43885
CG43091
CG42526
CG43851
SmydA-8
CG43667
CG34313
CG43315
CG43195
CG43396
CG43750
CG4622
CG33912
CG43064
fuss
CG1138
CG31088
CG43272
stet
Gr39a
CG4375
mRpS5
CG43925
CG42828
CG42798
CG43125
pre-mod(mdg4)-Y
CG32099
CG43291
CG43341
CG34189
CG5316
CG42353
CG30060
Mzt1
CG43208
CG32236
CG43092
CG43101
Sfp78E
CG17684
CG43829
CG34160
Sfp24Bc
CG42381
Sfp77F
CG34458
CG43968
CG34446
CG43779
Snup
FarO
CG43083
CG43694
Slu7
lncRNA:noe
CG43050
ND-51L1
mtrm
CG30496
CG42853
CG43120
CG43328
Sfp26Ac
Ir7e
CG43062
CG43678
CG42397
Pzl
CG34140
CG15800
MED9
CG42716
FASN3
CG12863
CG7218
CG42557
CG42662
CG42870
Sfp38D
CG44037
CG32971
CG41434
SF1
pre-mod(mdg4)-X
RpL38
CG42494
CG9083
CG42465
CG43915
Fum4
CG43935
CG34292
CG42781
CG30480
Sfp87B
CG43449
CG30350
CG1146
CG43922
Synj
Neu2
Nepl19
CG31861
LManII
CG43090
CG34279
CG31230
CG42789
Trl
CG32235
CG34450
CG43133
CG43074
CG32110
CG43232
CG43294
Ggamma30A
CG43210
CG31189
CG31752
Mst57Db
CG43630
CG9515
Atg101
CG34328
CG43330
Ir92a
ZnT33D
GILT3
CG43207
CG43389
CG43675
CG8229
CG41106
CG11409
CG8679
CG43680
CG43267
CG43677
CG43244
CG33655
CG9784
esc
Rpp20
CG7668
BomS2
raptor
CG34222
Or71a
CG42704
Rpt1
CG32811
CG42688
CG43068
CG34190
CG31915
Sfp33A1
CG12640
CG43056
CG43095
CR43441
CG42359
CG40439
CG11892
CG14556
CG30357
CG33995
CG42814
CG42831
CG43401
Tsp
CG12862
abs
CG34454
Sgs3
CG34259
CG43814
Nxf3
tctn
CG42561
CG43237
CG43438
Tgs1
CG43089
angel
CG34263
Ir62a
TotX
CG42758
CG43760
Acp95EF
ppk31
CG30100
CG42835
CG44038
CG33062
BomS4
fs(1)K10
CG32295
CG40470
CG34437
CG30056
CG43271
CG43997
CG42231
CG10492
CG43093
CG43058
CG43231
CG14683
CG42812
fzo
p120ctn
CG34212
CG34155
Gr77a
CG43448
CG43054
CG34180
CG32720
Tim10
CG17490
CG43886
CG42471
Sfp51E
CG17010
LSm3
CG15071
CG43198
CG44013
Vml
CG42239
CG42714
CG34429
Pym
CG14664
dunk
THADA
CG34308
CG44000
CG42536
CG43145
CG34125
Sfp26Ad
CG42824
CG43229
CG31759
CG42446
CG43350
ATbp
Sfp24Bd
Gpb5
TRAM
CG34300
CG44139
CG43192
CR10032
CG33772
CG7465
CG44623
fzr2
CG12547
CG42726
CG43324
CG33310
CG34444
CG43709
CG43235
CG11112
CG40498
CG17327
Muc68Ca
CG43110
Ir94d
CG43351
lncRNA:CR42790
CG43659
CG43209
ND-MWFE
Rrp1
CG42287
CG33658
nSMase
CG33230
CG17786
CG43673
CG43204
CG43982
CG43191
CG42357
CG42878
CG33293
CG43055
CG42682
CG33288
Alg-2
CG31648
lmgB
CG15296
CG34299
Fuca
CG13359
rnh1
CG43646
CG32736
MtnE
CG2898
CG34425
alpha-Est4
CG32371
Sfp24Ba
CG34238
CG32269
CG10177
CG14464
Haspin
BomT1
CG42502
Gpa2
CG13337
CG15676
CG43402
CG32669
alpha-Man-Ic
CG15286
CG43307
CG43731
hemo
CG34138
Clp
CG42841
CG42753
RhoGAP93B
```
