## Supplementary material for "Single-nucleus transcriptomes reveal functional and evolutionary properties of cell types in the Drosophila accessory gland": Dataset S10: matrix.mtx (part 1 of 6)

```
%%MatrixMarket matrix coordinate real general
11498 994 303669
42 1 1
72 1 4.8861444
82 1 1
88 1 3
98 1 .9404612
128 1 .6567557
136 1 .6736691
138 1 .5522237
142 1 .4598022
165 1 .9756408
176 1 1.9700328
178 1 1.9273849
206 1 .9888711
219 1 .9571222
233 1 1.9620102
240 1 .727984
241 1 3.6140101
246 1 .5515891
248 1 .4508163
249 1 .3469114
250 1 .521309
252 1 .8030912
256 1 .8203697
262 1 .7848398
263 1 1.6081001
271 1 .6559177
281 1 3.9808648
312 1 .932456
320 1 .8155266
338 1 .8695591
340 1 1.9093626
354 1 1
360 1 .9752843
369 1 .7680699
376 1 .7510289
379 1 .6871777
392 1 .5985284
430 1 2.7088369
451 1 .9865043
493 1 .7437127
514 1 .9768144
546 1 1.9316915
618 1 .955234
625 1 .9281328
636 1 2.9138252
663 1 .8960461
668 1 .9375139
681 1 1
688 1 1
712 1 1
729 1 3.9653675
770 1 1.9581042
782 1 .9700127
792 1 .9587461
821 1 1
880 1 2
907 1 .9314674
913 1 .9668782
1006 1 1.995038
1050 1 .3685809
1083 1 .1484796
1097 1 .8846749
1147 1 .9772749
1164 1 1.9765613
1311 1 .8627338
1327 1 .9787414
1346 1 .9665608
1458 1 .9492672
1484 1 .988193
1489 1 .8993746
1497 1 .8425984
1509 1 .5825058
1513 1 1
1536 1 .926344
1642 1 .9752685
1731 1 .9832363
1734 1 .9931206
1738 1 .7614029
1744 1 1
1745 1 1
1814 1 3.9640678
1872 1 .9556283
1875 1 1
1905 1 .8637859
1951 1 17.6441008
1978 1 1
2122 1 1.9839156
2125 1 3
2139 1 .4691698
2167 1 7.8213699
2173 1 .9885325
2239 1 1.9018676
2268 1 1
2469 1 1
2487 1 1
2514 1 1
2530 1 2.9085918
2557 1 1.8973988
2588 1 3.9786428
2640 1 5.981916
2654 1 1.954735
2704 1 .4029401
2750 1 .9882857
2766 1 2.925919
2769 1 1.967273
2793 1 1
2826 1 1
2899 1 .9090519
2905 1 1.946539
2926 1 2.977235
2930 1 .9744573
2932 1 .9754925
2939 1 1.973645
2953 1 .973396
2955 1 .9602833
3014 1 3.907883
3029 1 1
3052 1 .9101949
3055 1 2.896144
3110 1 1.986933
3199 1 .9577469
3301 1 .9116195
3338 1 .9849452
3388 1 .9534888
3583 1 1
3587 1 1.886252
3658 1 1
3659 1 1.980939
3781 1 1
3794 1 .9745889
3801 1 1
3818 1 .9253223
3829 1 .9890697
3861 1 .9618453
3926 1 .968371
4010 1 .9211433
4108 1 .9843605
4150 1 1
4154 1 .9355027
4225 1 2
4292 1 2.960306
4315 1 1.947989
4374 1 1
4381 1 .9871851
4384 1 .9685204
4393 1 1.963825
4394 1 .9621029
4416 1 1.971851
4421 1 1
4495 1 1
4511 1 .7168634
4537 1 1
4546 1 .9536336
4621 1 1
4634 1 2.957193
4658 1 .9004124
4685 1 .9838135
4704 1 .961742
4745 1 1
4746 1 .9551931
4755 1 1
4756 1 2.985989
4768 1 1
4865 1 .8440277
4886 1 1.932483
4929 1 .6980913
4937 1 1
4938 1 1.909135
4949 1 2
4967 1 .951095
5090 1 1
5098 1 .9761927
5138 1 2
5148 1 1.935453
5153 1 2
5158 1 3.98188
5172 1 .962401
5189 1 1
5327 1 1.988764
5361 1 .9824408
5362 1 .9040551
5375 1 3.948494
5404 1 .9769294
5450 1 1
5532 1 2
5550 1 .9387093
5627 1 .9713046
5710 1 2.988282
5711 1 2.961079
5718 1 .9247767
5785 1 .9563611
5833 1 1
5836 1 1
5953 1 .9417231
6080 1 1
6127 1 .7844351
6257 1 .7785817
6324 1 1
6329 1 .9940432
6392 1 .9045929
6394 1 1.914747
6407 1 .9819948
6439 1 1
6442 1 1.923799
6475 1 .9833233
6558 1 1
6690 1 1
6731 1 .9504767
6756 1 1
6785 1 .9482502
6796 1 .9747801
6797 1 1
6837 1 .9765083
6842 1 .986258
6851 1 1
6876 1 1
6884 1 2
6955 1 .9874172
6969 1 .9509943
7003 1 1
7104 1 .4029401
7117 1 1
7130 1 1
7141 1 1.978327
7255 1 1.884075
7308 1 6.942584
7360 1 .9269074
7384 1 1
7427 1 .7063648
7437 1 2.93557
7461 1 1.980347
7495 1 2.985494
7498 1 3
7519 1 2.987675
7544 1 .7400411
7578 1 .9322848
7596 1 1
7600 1 .9375296
7631 1 .920807
7636 1 .8923335
7719 1 .9627895
7725 1 1
7765 1 1
7798 1 1
7828 1 .9573854
7901 1 1
7961 1 2.984697
8097 1 .985574
8140 1 1
8186 1 4.978053
8201 1 .9923547
8225 1 1.967097
8244 1 .9854224
8272 1 4.927809
8326 1 .9516619
8353 1 1.920347
8381 1 .9202356
8467 1 .741101
8472 1 .9640924
8486 1 .9880451
8490 1 1
8498 1 1.991782
8501 1 3.975069
8508 1 .8914437
8518 1 .9458075
8524 1 .7403484
8538 1 1
8549 1 2
8564 1 2.964992
8566 1 1
8591 1 .8960063
8622 1 4
8669 1 .9499339
8736 1 .9080879
8744 1 2
8873 1 .9942701
9010 1 .977421
9028 1 .9662331
9049 1 .876345
9073 1 .9855824
9128 1 .8185656
9153 1 .9425476
9156 1 1.924201
9172 1 1
9175 1 1.960546
9231 1 .9381011
9239 1 1.973944
9245 1 .9816689
9284 1 1
9312 1 1.989751
9385 1 1
9437 1 .9444828
9453 1 1
9536 1 .939433
9562 1 2.954084
9693 1 2.975531
9745 1 .9709263
9746 1 1
9854 1 .8921645
9931 1 1.4816
9942 1 .9884186
9964 1 .9531292
9968 1 .9855623
9978 1 .9377589
9980 1 1.960839
10020 1 4
10067 1 2.950187
10095 1 .9677352
10140 1 .9316078
10287 1 3.945715
10353 1 2.989645
10396 1 1
10455 1 3.972595
10461 1 1.993985
10473 1 .8246857
10625 1 3.933564
10633 1 3.968215
10643 1 1
10646 1 3.989645
10688 1 1.979452
10747 1 .7800538
10758 1 .9466347
10832 1 .9595873
10836 1 .9188942
10840 1 .9828012
10898 1 .5939993
10947 1 .7984984
10964 1 1
10984 1 1.889814
10991 1 .9919996
11054 1 1.684232
11059 1 1.985125
11127 1 3.984279
11147 1 1
11203 1 17.65603
11250 1 .5452078
11294 1 .9855019
11433 1 .990031
14 2 7.6968349
18 2 .955154
60 2 1
81 2 .6941014
180 2 .9337628
182 2 .9258644
194 2 .8346257
206 2 .9917326
231 2 .8613957
238 2 1.8825314
241 2 .7664719
244 2 .7463652
251 2 .8509698
254 2 1.7677689
258 2 .7824411
262 2 .8831446
263 2 .8309067
281 2 .9745082
294 2 .8979835
320 2 .9043033
332 2 .7297524
337 2 .943761
338 2 .9125554
339 2 .9482687
345 2 .8072339
353 2 .8994447
385 2 .9695248
388 2 1.8981522
391 2 .8431872
430 2 3.8199853
465 2 .9021984
478 2 .7887226
507 2 .9420592
511 2 10.5074486
554 2 .8163527
563 2 .9557241
569 2 .9146751
587 2 .8301325
593 2 1.8878125
663 2 .9285907
732 2 .7694049
783 2 .9731659
806 2 1.5460513
808 2 .9827454
868 2 .9422829
877 2 .9522486
881 2 .9461992
907 2 2.9571851
946 2 .9661904
1083 2 2.9148914
1203 2 10.8058477
1270 2 1
1288 2 .9578037
1311 2 .9135877
1317 2 .9251215
1330 2 1
1362 2 1.8981684
1363 2 .9817865
1369 2 .957294
1403 2 .9466182
1436 2 .9735454
1445 2 .9427592
1458 2 .960536
1597 2 .6638043
1700 2 1
1715 2 4.4057097
1738 2 3.8643976
1754 2 1.944019
1814 2 .9265543
1842 2 .9620337
1951 2 3.7987857
1999 2 1
2004 2 .915245
2125 2 1
2198 2 1
2223 2 .9548302
2320 2 1
2426 2 .9833188
2516 2 .9643755
2530 2 2.9599959
2549 2 .8499796
2612 2 1
2654 2 .9708079
2744 2 .9539871
2766 2 .9408135
2832 2 .949857
2930 2 .9828057
3014 2 .9329313
3098 2 2
3111 2 .9764834
3301 2 1.947065
3414 2 1
3436 2 .704229
3453 2 5.14648
3454 2 .2874737
3530 2 .9050537
3553 2 .9571098
3757 2 5.913402
3794 2 .9430538
3801 2 1
3802 2 .9386508
3806 2 .9826221
3818 2 1.925244
3822 2 .9136416
3858 2 .9840288
3959 2 1.952232
4036 2 1
4056 2 .8603912
4195 2 1
4201 2 1
4237 2 1
4258 2 .8011044
4288 2 1
4300 2 .9593161
4393 2 .9664273
4398 2 2
4410 2 1.961513
4449 2 .9604299
4458 2 1
4501 2 .9153065
4526 2 .9241488
4531 2 .9544645
4634 2 1.96205
4732 2 1
4746 2 1.969892
4856 2 .968323
4886 2 .9311503
4929 2 .835205
4947 2 .9689857
5105 2 2
5116 2 1
5156 2 .9263714
5228 2 1
5230 2 1
5236 2 3
5257 2 .994731
5302 2 .9602997
5362 2 3.934723
5371 2 .8975158
5375 2 .9743543
5401 2 .977474
5418 2 .9528244
5480 2 3.982166
5522 2 1
5621 2 1
5706 2 .9877353
5785 2 .9721979
5826 2 3.972265
5834 2 .8587511
5850 2 1.84537
5859 2 1
5864 2 1
5908 2 .9634929
5953 2 1.937839
6014 2 1.979573
6157 2 .6456936
6233 2 .9764403
6394 2 .9404234
6441 2 1.461326
6449 2 .9468862
6533 2 .9418853
6534 2 .9419747
6544 2 3
6653 2 .9366255
6681 2 .925679
6704 2 1
6710 2 1
6746 2 .8911634
7142 2 1
7204 2 .8347842
7211 2 .8607919
7245 2 .7997507
7256 2 .8638622
7268 2 .7820898
7309 2 .9595118
7340 2 .9185606
7380 2 6.242994
7453 2 1
7516 2 .9286095
7578 2 .9436598
7609 2 1
7725 2 1
7765 2 1
7820 2 1
7842 2 .9873091
7850 2 1
8015 2 2.911499
8041 2 1
8225 2 2.968959
8260 2 1.970251
8451 2 .6305762
8460 2 15.15233
8640 2 .9007744
8668 2 .9852722
8669 2 1.964398
8735 2 1
8782 2 .9259693
8871 2 1
8888 2 .9459449
9125 2 .9594128
9140 2 1.969625
9316 2 4.981703
9327 2 .9662874
9332 2 .9674807
9340 2 .9576095
9397 2 .9075645
9430 2 .9339665
9438 2 .8654204
9453 2 1
9562 2 1.940656
9658 2 1
9768 2 1
9854 2 .8865317
9934 2 2
9942 2 .9855203
9980 2 .9638032
10021 2 .9429544
10067 2 .9177209
10095 2 .968877
10202 2 1
10269 2 1
10458 2 .9928638
10538 2 .4670537
10606 2 .9107452
10633 2 3.975142
10747 2 .9331436
10832 2 .9691615
10848 2 1
10849 2 .9146254
10944 2 .5569294
10987 2 1
11008 2 .9246233
11011 2 .9164308
11065 2 .9096239
11070 2 2.576298
11145 2 .9222756
11164 2 10.93874
11189 2 .9067097
11205 2 .981415
11210 2 .9195588
11221 2 1.939127
11228 2 2.878248
11253 2 1.714488
11286 2 12.63155
11356 2 1.056596
11434 2 1.92925
11435 2 2
11441 2 .9131635
11459 2 .9687959
10 3 1.8928296
14 3 18.1111483
40 3 .4429908
71 3 .2498594
81 3 4.1031339
97 3 1
119 3 .4796033
127 3 1
138 3 .2394802
142 3 .5683176
177 3 .8448535
179 3 1.4130769
180 3 .8057989
186 3 .7208729
219 3 .6362673
230 3 .6248254
238 3 .6555931
239 3 .6579561
241 3 .3153174
244 3 .2563664
245 3 .5153979
247 3 .4325182
248 3 1.192891
249 3 1.1030394
251 3 .5630574
252 3 .7380149
253 3 .6656214
256 3 .7335913
257 3 1.4819897
258 3 .3621376
260 3 4.3913945
261 3 1.6939292
262 3 .6573909
263 3 2.5042342
264 3 1.2787847
265 3 .4555792
266 3 1.5646836
268 3 .3944599
271 3 1.6142861
273 3 .8454698
275 3 .4645286
281 3 .9252604
289 3 1
291 3 3.7514203
298 3 .8860473
320 3 .7194261
332 3 .2076593
338 3 1.7436207
345 3 .4348278
360 3 .7181257
369 3 1.6757525
379 3 .5688364
385 3 .9106495
391 3 .5402394
392 3 1.3917853
394 3 .8873228
406 3 .4114784
415 3 .4639031
419 3 1.4500647
430 3 3.4722138
465 3 .7132548
471 3 .6591634
478 3 .3805545
480 3 .7751104
497 3 2.2719364
505 3 3.3428509
511 3 17.5558852
521 3 4.5485722
525 3 1
546 3 .8736148
552 3 1
554 3 1.4615632
560 3 .7068896
563 3 .8701871
565 3 .8817627
580 3 .837829
585 3 1.3652804
589 3 1.3920861
593 3 .6710767
600 3 1
606 3 1.8522319
610 3 3.4284693
622 3 .9591463
625 3 1.6941591
631 3 1.4139974
633 3 .839556
651 3 2.6077215
660 3 .7577733
663 3 1.7906345
668 3 1.7693975
721 3 1
729 3 .9066605
780 3 .3988485
783 3 1.9213248
806 3 5.6690648
807 3 .8001129
808 3 1.9494112
825 3 1
827 3 .779318
877 3 2.8599974
905 3 1.9551101
906 3 .852188
907 3 2.8744706
962 3 .2292921
1001 3 .9594381
1007 3 .7609368
1050 3 .5872107
1083 3 2.7504695
1097 3 1.6762658
1132 3 .774473
1181 3 .6802132
1203 3 105.8393238
1212 3 1
1315 3 1
1339 3 1
1354 3 .6142562
1368 3 1.9475845
1371 3 .7964173
1409 3 1
1436 3 .9224376
1501 3 2.9047753
1515 3 .9569964
1561 3 1
1597 3 3.0143057
1619 3 1
1705 3 .9220519
1715 3 12.2575964
1719 3 1.6332907
1738 3 3.6024263
1739 3 .8663946
1751 3 1.6189074
1754 3 2.8358689
1782 3 1
1809 3 .8815283
1812 3 1
1815 3 1
1874 3 .7072843
1951 3 8.4100584
1995 3 .955861
2004 3 .7515063
2009 3 .28657
2019 3 .5590327
2021 3 1
2029 3 .793944
2040 3 .751937
2057 3 .7225103
2105 3 .8180354
2117 3 .7872648
2122 3 .9602986
2125 3 1
2145 3 .3999802
2149 3 1
2166 3 1
2220 3 3.9229125
2227 3 1.9001336
2239 3 .5214052
2257 3 4.4855892
2276 3 1
2287 3 .5932262
2334 3 .7982895
2344 3 .9511732
2433 3 .8075431
2527 3 1
2530 3 5.8827116
2549 3 2.5601543
2557 3 1.7861785
2588 3 1.9590996
2632 3 1
2712 3 .7915294
2766 3 3.826471
2808 3 .8800127
2865 3 .6388561
2905 3 1.857955
2930 3 1.949588
2932 3 .9016185
2989 3 1.621032
2993 3 .8760099
2999 3 .8322786
3066 3 .8298118
3081 3 .7962708
3111 3 .9310517
3146 3 .9690613
3199 3 .9424221
3229 3 1
3233 3 1
3258 3 .8968253
3301 3 2.844799
3306 3 1.880236
3309 3 .7246791
3321 3 .5972854
3330 3 1.810029
3337 3 .8574514
3371 3 1
3391 3 1
3436 3 3.132827
3444 3 .8239943
3452 3 1.740137
3453 3 17.49756
3454 3 6.910939
3455 3 1.965186
3456 3 .7693524
3489 3 1
3544 3 1
3553 3 1.87425
3587 3 1.780563
3589 3 .9440791
3658 3 1
3671 3 1.933583
3677 3 1
3757 3 7.746102
3792 3 1.702515
3802 3 .8201298
3808 3 2
3816 3 1
3818 3 2.780821
3848 3 1
3858 3 .9531741
3877 3 .8278343
3926 3 .8691465
3959 3 .8599495
3972 3 .5846323
4027 3 1
4028 3 1.746458
4056 3 .59068
4072 3 .9185756
4110 3 2
4114 3 .8814581
4145 3 .9611933
4154 3 .8435804
4156 3 .964234
4218 3 1
4261 3 .5690989
4263 3 .7079599
4300 3 .8807186
4403 3 .7927384
4410 3 1.88716
4423 3 1
4501 3 .7516865
4550 3 .9701201
4562 3 .8952263
4594 3 .9077701
4611 3 3.841958
4634 3 .8887335
4640 3 .9053674
4656 3 .9518915
4664 3 .7797064
4704 3 1.906889
4746 3 1.911725
4756 3 .9545394
4780 3 .711297
4801 3 .9500134
4893 3 .7615233
4929 3 1.516837
4947 3 .9090689
4977 3 2.773126
5022 3 2
5084 3 .7132631
5094 3 1
5148 3 .8957679
5158 3 .579728
5189 3 1
5196 3 .5037937
5210 3 .7624779
5227 3 .948869
5257 3 .9845516
5261 3 .9353633
5263 3 .825643
5273 3 .807723
5292 3 1
5362 3 2.808614
5371 3 .6995258
5375 3 6.924809
5401 3 1.933956
5404 3 .9254364
5422 3 .7113794
5438 3 .8578815
5503 3 1
5506 3 1
5512 3 1
5538 3 .8914856
5555 3 1
5627 3 .9273285
5633 3 .9457434
5703 3 1
5705 3 .7584417
5724 3 .9342934
5735 3 .4594511
5785 3 1.918487
5802 3 .6246645
5826 3 7.918684
5880 3 .8035382
5908 3 .8929647
5909 3 .6863307
5937 3 1
6014 3 .9401106
6049 3 .9129344
6075 3 .9428215
6088 3 .7388093
6157 3 6.961207
6200 3 3.126062
6217 3 .8873967
6233 3 .9309252
6237 3 .4772477
6274 3 1.772604
6285 3 .8642917
6325 3 1
6385 3 .6740968
6394 3 1.825327
6439 3 1
6442 3 3.849909
6480 3 .7133128
6507 3 3.763725
6528 3 .4487644
6530 3 .9380506
6533 3 .8296133
6534 3 .8298751
6535 3 1.957468
6542 3 .1991972
6580 3 2.702302
6588 3 1.939093
6710 3 1
6716 3 1
6723 3 1
6746 3 .6809012
6762 3 1
6851 3 2
6854 3 .9360244
6916 3 1
6960 3 .7210567
6965 3 .5659577
6999 3 .8810238
7000 3 1.944759
7001 3 .977301
7012 3 3.589943
7097 3 1
7109 3 .8956832
7114 3 .5046181
7141 3 1.957915
7142 3 1
7156 3 .8732928
7181 3 .7582696
7184 3 2.831222
7185 3 .4239153
7197 3 .8822982
7202 3 .6639763
7268 3 5.361108
7308 3 2.882195
7316 3 1
7340 3 1.761227
7341 3 1
7345 3 .4443067
7360 3 3.79966
7377 3 .5435251
7380 3 11.78053
7427 3 7.621073
7437 3 .8730025
7504 3 1
7536 3 1
7544 3 2.621339
7578 3 .8348159
7597 3 2
7605 3 .6439522
7720 3 1
7738 3 1
7764 3 .8855864
7765 3 1
7828 3 .859619
7853 3 .8349601
7925 3 .7494288
7950 3 .8870392
8001 3 .9725186
8014 3 1.921352
8015 3 2.740524
8103 3 .9429042
8127 3 .7602495
8177 3 1
8234 3 2.95159
8258 3 .940258
8322 3 1.794579
8353 3 2.791854
8375 3 .8716982
8427 3 .6102415
8460 3 40.5828
8486 3 .9452966
8538 3 1
8550 3 .8981286
8579 3 .8214429
8593 3 1
8618 3 1
8634 3 .8666837
8640 3 1.70908
8668 3 .9568194
8669 3 .8956175
8727 3 .5464696
8735 3 1
8783 3 .563923
8830 3 1
8848 3 .6994267
8914 3 .6229439
8939 3 .8346264
9011 3 1
9103 3 1.590146
9122 3 .838948
9163 3 .9431869
9223 3 1.863291
9231 3 .8567412
9247 3 1
9312 3 .9687569
9335 3 1.858462
9344 3 .9118788
9352 3 .9556448
9385 3 1
9395 3 1
9480 3 .9655694
9494 3 .8502405
9527 3 .6610111
9639 3 .7105987
9666 3 .7830889
9693 3 .9416619
9801 3 .3224678
9827 3 .7630291
9931 3 8.225016
9942 3 .9575468
9955 3 2.572414
9958 3 1
9971 3 1
9978 3 .9177571
9980 3 .8938742
10022 3 .7015843
10047 3 1
10067 3 .7587652
10094 3 .8525728
10095 3 1.90875
10140 3 .8313868
10194 3 1.972091
10208 3 1
10256 3 .7836418
10285 3 3.542622
10288 3 1
10308 3 1.721885
10312 3 2
10313 3 .9530377
10419 3 1
10455 3 4.919977
10458 3 .9790774
10582 3 1
10625 3 .8245441
10633 3 .9271174
10684 3 1
10693 3 .8561305
10725 3 2.744308
10752 3 1
10956 3 .9330927
10979 3 1
10989 3 .7517812
10994 3 .9621763
10995 3 .7667913
11011 3 .7549829
11020 3 1.764554
11040 3 .9122143
11065 3 .7350256
11070 3 1.757747
11076 3 1.564779
11078 3 1
11088 3 2.366189
11127 3 1.957893
11129 3 2.829994
11145 3 .7721194
11164 3 21.82039
11174 3 .7909335
11210 3 .7641538
11228 3 2.643034
11250 3 .2852456
11253 3 5.162904
11273 3 .6554798
11286 3 196.5326
11324 3 .690782
11356 3 18.23403
11390 3 .7494564
11398 3 .7384183
11407 3 .6000044
11408 3 .2695126
11409 3 1.767478
11414 3 1.746125
11434 3 1.792568
11441 3 .7454035
11456 3 .6779947
11459 3 1.908513
11461 3 1.813288
11465 3 .7763104
11491 3 .7125194
14 4 6.6354941
80 4 .7884568
81 4 .6322075
82 4 1
123 4 1
138 4 .6881213
187 4 2
206 4 .9900599
221 4 1
222 4 .95547
231 4 1.8333512
240 4 .8451756
247 4 .7672835
254 4 .7207805
257 4 1.7875711
266 4 .8214827
281 4 2.9693503
291 4 .8980609
294 4 1.877342
299 4 .7900792
304 4 1
315 4 .8849558
332 4 .675072
338 4 .8948624
345 4 1.7682306
377 4 1
430 4 1.7835621
448 4 .8116434
467 4 .9599097
497 4 2.7014311
505 4 .7305122
511 4 11.4077884
520 4 .9819866
521 4 1.8148757
527 4 1
560 4 .8797994
563 4 1.9467655
631 4 3.7596884
651 4 .839132
659 4 .9113886
720 4 .9655136
724 4 .9006307
770 4 1.9649304
806 4 .4542017
807 4 .918029
808 4 .9792542
828 4 1
877 4 .9425869
905 4 .9815913
907 4 1.9485221
1056 4 .9368795
1063 4 .9792719
1083 4 1.897671
1097 4 .867241
1203 4 19.5525562
1311 4 1.8961035
1403 4 2.9358172
1412 4 1
1460 4 .9617587
1501 4 1.9609496
1561 4 1
1597 4 1.5957803
1715 4 .2854642
1738 4 4.8369605
1751 4 2.8437191
1754 4 1.9326921
1776 4 .7369548
1810 4 .9301034
1816 4 1
1842 4 .9543518
1889 4 1.9192872
1891 4 1
1903 4 1.8852381
1951 4 5.7580731
2122 4 .983719
2159 4 .9786894
2173 4 .9744855
2271 4 .9585604
2530 4 .9519016
2623 4 .88815
2653 4 .9350842
2712 4 .9145091
2744 4 .9446771
2750 4 1.986716
2766 4 .928838
2905 4 .9417495
2906 4 .5879376
2930 4 .9793267
2985 4 1
2999 4 .9312198
3064 4 .8131986
3089 4 1
3199 4 1.976388
3301 4 4.936354
3330 4 .9220957
3358 4 .9617286
3361 4 .8695661
3373 4 .94587
3436 4 .6443843
3452 4 .8934336
3453 4 8.973784
3454 4 .1433049
3497 4 1
3553 4 .9484317
3587 4 .910012
3592 4 1
3671 4 .9727634
3679 4 3
3757 4 .8958801
3764 4 1
3789 4 .9741986
3792 4 1.878005
3816 4 1
3856 4 .9893044
3858 4 .9807973
4107 4 .9447767
4110 4 1
4145 4 .9840859
4156 4 1.985333
4254 4 1
4315 4 1.933205
4393 4 3.959634
4550 4 .9877467
4611 4 .935189
4615 4 1
4634 4 .9543711
4647 4 1
4704 4 1.961817
4724 4 .9159909
4746 4 .9637995
4780 4 .8816069
4865 4 .9427067
4881 4 1
4929 4 .8018613
5022 4 1
5069 4 1.861602
5073 4 1
5088 4 .9565549
5157 4 .7757994
5227 4 .9790319
5236 4 1
5263 4 .9284986
5282 4 .9489004
5285 4 1
5306 4 1.927543
5362 4 1.921515
5375 4 .9691653
5398 4 1
5596 4 1
5627 4 .9701984
5818 4 1
5826 4 1.966654
5850 4 1.814083
5852 4 1
5908 4 .9561063
5909 4 3.871369
5947 4 .7659607
6004 4 .9087562
6028 4 .8749654
6033 4 .9761154
6054 4 .8235871
6157 4 2.574005
6200 4 2.64161
6290 4 1
6343 4 .9741413
6371 4 .9184716
6394 4 .928369
6449 4 .9361395
6507 4 .9031069
6534 4 .9302341
6535 4 .9825583
6544 4 1
6660 4 1
6684 4 1
6731 4 .9467199
6735 4 .9651441
6746 4 2.869142
6830 4 .9286158
6844 4 .9457002
6905 4 1
6960 4 .8856092
6968 4 .843054
6998 4 .8736029
7000 4 .9773464
7012 4 .8318411
7109 4 .9572211
7110 4 1.99255
7120 4 .9465269
7183 4 .9068566
7184 4 .9307865
7197 4 .9517321
7268 4 .737999
7302 4 1
7307 4 .8418701
7308 4 .95169
7380 4 3.089825
7495 4 .9778908
7519 4 .9861323
7578 4 2.93226
7579 4 .9629095
7600 4 .8714971
7604 4 1
7765 4 1
7792 4 .8263486
7853 4 .9323194
8127 4 1.901682
8234 4 .9801475
8244 4 .9673706
8326 4 .8872723
8441 4 .946753
8460 4 13.77848
8486 4 .9775669
8572 4 1
8668 4 .9822922
8808 4 .8989206
8848 4 .876739
8886 4 1
9086 4 1.98052
9156 4 .9235852
9175 4 .8986572
9223 4 .9439376
9226 4 .9355913
9327 4 .9594662
9335 4 .9419573
9383 4 1
9500 4 1
9535 4 .8688895
9562 4 .9286482
9626 4 1
9699 4 .897726
9786 4 .8782561
9931 4 2.68219
10031 4 1
10095 4 .9625797
10102 4 .8627643
10286 4 .9197769
10315 4 .9094449
10338 4 .940798
10381 4 1
10400 4 .9635028
10455 4 .9671836
10458 4 1.99142
10633 4 4.970112
10646 4 .9523068
10663 4 1
10826 4 .9579002
10898 4 .931353
11024 4 .9638254
11040 4 1.964
11070 4 3.490569
11076 4 .8215219
11127 4 2.982733
11164 4 25.92635
11221 4 2.92681
11228 4 .853613
11250 4 1.706889
11251 4 1
11253 4 3.656718
11286 4 27.73598
11303 4 .9291972
11322 4 .8867422
11324 4 1.873194
11356 4 4.865712
11409 4 .9046461
11414 4 .8958895
11441 4 3.895593
11459 4 .9624823
11465 4 .908268
14 5 7.5458422
79 5 1.8801418
81 5 3.5417473
133 5 .8642359
138 5 .6114133
180 5 .9007731
206 5 .987615
208 5 1
218 5 .9209283
230 5 .8083049
238 5 .8240257
240 5 .8070958
241 5 .6501622
243 5 .82654
244 5 .6200412
249 5 .541699
251 5 .7767447
252 5 .866139
254 5 1.6521051
262 5 .8249443
264 5 3.6314958
265 5 .7218288
271 5 .8029199
276 5 .8764719
281 5 .9618119
291 5 1.8729885
298 5 .941776
320 5 .8566411
345 5 1.7112259
353 5 .8493627
369 5 .8343261
406 5 1.6992955
421 5 .8999924
430 5 3.7303282
448 5 .7653163
511 5 14.2621311
521 5 2.7693435
569 5 .8721786
589 5 1.6893871
593 5 1.831937
607 5 1
625 5 1.8437309
636 5 1.8841584
717 5 .9821682
771 5 1
806 5 .3199601
877 5 .9284658
905 5 .9770636
907 5 1.9358609
921 5 .962424
962 5 .6062077
1083 5 2.8725027
1103 5 1
1191 5 1
1203 5 29.7208224
1221 5 1
1252 5 .9218208
1354 5 .8029046
1362 5 1.8474507
1363 5 .9727152
1368 5 1.9732184
1403 5 .9200311
1445 5 1.9142502
1460 5 .9523531
1501 5 1.951345
1505 5 1
1515 5 .9780274
1596 5 1
1597 5 .4963606
1661 5 1.8520671
1705 5 .9601725
1715 5 4.1097208
1738 5 5.7968602
1767 5 .9102006
1771 5 1
1789 5 1
1853 5 .9311367
1891 5 1
1903 5 .8570118
1910 5 1
1951 5 3.69857
1957 5 .7991492
2000 5 .8596694
2019 5 .7746882
2029 5 .8947159
2040 5 1.8732525
2057 5 .858217
2122 5 1.9797146
2220 5 .9606123
2241 5 1
2242 5 .9113175
2257 5 .7371624
2294 5 .9767895
2304 5 .9009062
2530 5 .9400716
2549 5 .7752613
2557 5 1.8907481
2581 5 .8738758
2808 5 .9386926
2820 5 1
2861 5 .9093767
2899 5 .8768827
2904 5 .973001
2930 5 .974242
2953 5 .9403063
2989 5 .8063669
3014 5 .8995274
3039 5 .9029595
3199 5 .9705806
3258 5 .947283
3301 5 2.9207
3306 5 1.938807
3358 5 1.952316
3361 5 .8374853
3436 5 .556919
3444 5 .9100701
3452 5 1.867223
3453 5 19.72138
3551 5 1
3553 5 1.935748
3589 5 .9714273
3646 5 1.953592
3671 5 .9660644
3704 5 .4781996
3717 5 1
3747 5 1
3757 5 2.870271
3815 5 1
3830 5 1
3858 5 1.976074
3865 5 .9547883
3924 5 .9320087
3926 5 .9331406
3927 5 .9602984
4004 5 .8576468
4025 5 .9563339
4110 5 2
4120 5 .9702197
4208 5 1.865583
4244 5 .9716499
4258 5 .7020436
4263 5 .8507824
4268 5 .9232958
4300 5 1.939053
4501 5 .8731245
4512 5 .9032603
4550 5 .9847329
4562 5 1.946466
4590 5 .9480791
4611 5 .9192484
4667 5 1
4707 5 .9300737
4717 5 1.96733
4746 5 .9548959
4780 5 .8524875
4853 5 .8922646
4929 5 .7531281
4936 5 1
5148 5 .9467427
5156 5 .8897004
5236 5 2
5257 5 .9921067
5262 5 1
5327 5 .9667424
5371 5 .846473
5374 5 .9874178
5375 5 2.961581
5401 5 .9662548
5468 5 .9241271
5469 5 .8250984
5485 5 1
5582 5 1
5627 5 .9628686
5633 5 .9722777
5693 5 3.92781
5698 5 1
5724 5 .9664273
5826 5 .9584518
5850 5 .7683552
5909 5 .839731
6033 5 1.970241
6049 5 .9555139
6127 5 .753699
6128 5 1
6157 5 .4692297
6200 5 2.553463
6288 5 .9676821
6343 5 .9677813
6392 5 1.976484
6394 5 2.910751
6439 5 1
6442 5 .923311
6455 5 .8706583
6507 5 1.879276
6534 5 2.913075
6535 5 1.978268
6544 5 4
6566 5 1
6580 5 1.847892
6614 5 1.940585
6672 5 1
6696 5 .8541914
6731 5 .9336154
6746 5 4.836957
6815 5 .8610154
6914 5 .8700852
6965 5 .7782265
6974 5 .9605412
6988 5 1
7012 5 3.790482
7110 5 .9907175
7141 5 1.978496
7183 5 .8839475
7186 5 .9773245
7268 5 .6735586
7282 5 .9867614
7309 5 .9393464
7325 5 1.906371
7340 5 .8779994
7377 5 .7667646
7380 5 1.865963
7408 5 .5074107
7427 5 1.806387
7437 5 .9351108
7512 5 .7488592
7516 5 2.893053
7544 5 .8065238
7578 5 .9155994
7719 5 .9619859
7842 5 .9809883
7864 5 .9290526
7940 5 .8808033
7956 5 1
7987 5 1
8015 5 .8674213
8054 5 1
8140 5 2
8225 5 .9534993
8234 5 .9752647
8252 5 .8549143
8298 5 1.978059
8427 5 .8008533
8460 5 12.23209
8473 5 .9869432
8518 5 .946034
8622 5 1
8640 5 .8513546
8669 5 1.946666
8744 5 1
8771 5 .6997705
8873 5 .9800979
8930 5 .9710383
8939 5 .9155025
9070 5 .8742545
9086 5 .9757289
9147 5 .938876
9163 5 .9709714
9246 5 .7236167
9316 5 .9725904
9390 5 1
9437 5 1.947613
9500 5 1
9626 5 1
9691 5 .9873252
9931 5 6.604023
10020 5 2
10022 5 1.847525
10031 5 1
10194 5 .9857402
10233 5 1
10272 5 1.97353
10287 5 .9754767
10308 5 .8578976
10368 5 1
10455 5 .9591122
10462 5 1.857081
10472 5 .9443776
10568 5 .9106987
10606 5 .8662914
10625 5 .910351
10633 5 .9627607
10640 5 1
10646 5 1.940576
10693 5 .92649
10849 5 2.872104
10865 5 2
10884 5 1
10931 5 1
11020 5 .8796992
11040 5 5.955146
11061 5 .6450971
11065 5 .8646116
11070 5 8.365272
11145 5 .8835647
11164 5 21.90823
11250 5 .634797
11253 5 8.572287
11273 5 .8239678
11286 5 62.96555
11324 5 1.842005
11356 5 5.586729
11389 5 1.650557
11390 5 .871985
11434 5 1.894013
11441 5 1.869914
11465 5 .8857061
10 6 2.95164174
14 6 7.59892557
81 6 3.59530927
116 6 .95910397
119 6 .76518263
125 6 1
138 6 .65683249
141 6 .95455709
169 6 .96314384
193 6 1.92103067
199 6 .90009754
206 6 .98906263
240 6 2.82964306
244 6 1.66445199
247 6 .74393653
249 6 1.59526661
258 6 .71217886
260 6 2.72538038
262 6 .84540532
266 6 .80357322
270 6 1.97614704
285 6 .9057095
291 6 1.88783397
320 6 1.87339732
326 6 .92350399
338 6 .88431459
345 6 3.74497869
348 6 .82630196
369 6 .8536906
391 6 .79254333
419 6 .751854
463 6 .65022781
497 6 1.6714776
498 6 1.95490437
511 6 10.34837556
513 6 1
521 6 .79630331
523 6 2.91628851
563 6 .94142484
630 6 1.82426791
631 6 .73557946
636 6 .8976983
637 6 .82683685
651 6 .82299311
717 6 .98425243
724 6 1.8906616
729 6 .95788263
770 6 1.96141206
806 6 3.39944528
808 6 .97717294
907 6 .94335769
921 6 .96681602
985 6 1
1083 6 .88740494
1203 6 19.8054016
1262 6 .9065657
1288 6 .94417611
1362 6 .86528115
1368 6 3.97634869
1386 6 .9186593
1445 6 1.92427286
1514 6 1.92963775
1580 6 1
1591 6 1
1662 6 .97468417
1715 6 7.21377938
1719 6 .83453066
1738 6 2.82060378
1751 6 .82804048
1754 6 2.9259395
1842 6 2.94977224
1848 6 .98608985
1914 6 .89546162
1951 6 2.73380206
1957 6 .82262525
2004 6 .88787279
2019 6 .80102337
2023 6 .95869714
2045 6 1
2056 6 .89436043
2057 6 .874789
2066 6 1
2094 6 .97936109
2101 6 .86426552
2105 6 1.91789253
2129 6 .90532427
2239 6 .78404482
2265 6 .84187057
2271 6 .95440304
2420 6 .9724208
2530 6 2.94707624
2540 6 1
2557 6 .90351782
2581 6 .88861758
2588 6 1.98154462
2744 6 .939127
2747 6 .9512076
2894 6 1.967231
3055 6 .9092594
3057 6 .9077668
3104 6 .9742185
3146 6 .9860396
3209 6 .9250068
3301 6 5.929969
3321 6 .818284
3436 6 2.608708
3452 6 .8827425
3453 6 11.87083
3454 6 .05735816
3456 6 .8959254
3461 6 .9574501
3530 6 .8743901
3553 6 .9432582
3586 6 .877324
3592 6 2
3731 6 .3516381
3757 6 .8854344
3807 6 1
3815 6 1
3818 6 .9011006
3822 6 .8857515
3845 6 .9451257
3904 6 .9879841
3906 6 .920003
3927 6 .9649388
4025 6 .9614377
4046 6 1
4072 6 .9632591
4086 6 .9580605
4091 6 .9160237
4128 6 .9368028
4145 6 .9824893
4154 6 .9294192
4156 6 1.983861
4225 6 1
4254 6 1
4261 6 .8055655
4263 6 .8682234
4294 6 1
4301 6 .9906248
4410 6 .9490833
4562 6 .9527232
4567 6 .9160701
4656 6 .9782921
4722 6 1
4723 6 2
4815 6 1.984735
4855 6 1
4876 6 1
4929 6 .7819833
4938 6 .4800913
5047 6 1
5116 6 1
5133 6 .9827293
5227 6 .9769283
5327 6 .9706297
5331 6 .8238691
5362 6 1.913641
5375 6 2.966072
5401 6 .970199
5404 6 .9663548
5418 6 .9375887
5439 6 1
5440 6 1
5468 6 .9329954
5495 6 1
5538 6 .9510353
5553 6 .8310252
5594 6 .9525791
5742 6 1
5785 6 .963219
5826 6 5.963308
5850 6 .7954306
5909 6 1.858464
5936 6 1
6055 6 .8847062
6079 6 1
6157 6 2.531268
6200 6 2.605655
6308 6 1
6392 6 1.979233
6401 6 .9017593
6442 6 3.932275
6535 6 .9808084
6622 6 1.925217
6700 6 1
6717 6 .9118279
6746 6 2.856014
6794 6 1
6815 6 .8772603
6837 6 .9796437
6915 6 1
6998 6 .8609223
7001 6 .9897576
7010 6 1
7012 6 2.814971
7110 6 .9918024
7120 6 .9411623
7128 6 .8919015
7140 6 1
7192 6 1
7268 6 2.711714
7287 6 1.844138
7298 6 1
7308 6 .9468433
7341 6 1
7380 6 .9985129
7386 6 .9535556
7470 6 .8768948
7481 6 1
7516 6 .9055535
7519 6 1.984741
7578 6 .9254644
7594 6 .9375925
7783 6 1
7853 6 1.925529
7950 6 .949029
8015 6 .8829175
8049 6 1
8172 6 1
8225 6 .9589344
8237 6 1
8273 6 .9650929
8326 6 1.875963
8352 6 3
8353 6 .9060787
8460 6 11.55561
8518 6 .9523417
8537 6 1
8538 6 1
8564 6 .9450451
8570 6 1
8626 6 .984941
8669 6 1.9529
8774 6 .9388841
8873 6 .9824241
8886 6 2
8888 6 .9284874
8914 6 .8298619
8937 6 1
8941 6 .9076752
9073 6 .9737058
9147 6 .9460203
9153 6 .9568777
9238 6 .8798977
9331 6 .8342501
9352 6 .9799857
9385 6 1
9396 6 1
9437 6 4.953736
9453 6 1
9482 6 .9478752
9562 6 .92149
9666 6 .9021237
9691 6 .9888067
9693 6 .9736762
9798 6 .9469277
9813 6 .9801833
9931 6 3.650306
9932 6 1.898899
9945 6 1
9996 6 .8118612
10022 6 .8653466
10067 6 .8911482
10078 6 1.88035
10194 6 1.987407
10327 6 .9111562
10455 6 .9638913
10487 6 1
10507 6 .9349831
10617 6 .9249585
10625 6 1.920829
10633 6 .9671133
10668 6 .6624052
10693 6 1.935082
10921 6 1
10984 6 1.877291
11011 6 2.889442
11020 6 .8937603
11054 6 .8279463
11070 6 4.439461
11078 6 1
11128 6 2
11164 6 6.918956
11221 6 1.919467
11228 6 .8389269
11250 6 .6774831
11253 6 1.622279
11265 6 1
11286 6 34.60594
11324 6 .8604723
11356 6 6.751916
11414 6 .8854448
11420 6 1.868446
11427 6 .9394863
11441 6 1.885119
11465 6 .8990651
14 7 8.4502921
40 7 .6555192
47 7 1
74 7 1.8117433
81 7 3.4453357
99 7 .9185912
119 7 1.6781621
128 7 .6829582
130 7 .3140704
136 7 .7582736
137 7 1
165 7 2.9642958
179 7 .637019
199 7 1.8630749
205 7 .7735927
206 7 .9850094
209 7 .6825181
239 7 .7884639
240 7 .7665108
248 7 .5008457
253 7 .7932045
254 7 .5789117
262 7 .7881143
263 7 .693395
267 7 .747326
268 7 1.6255054
270 7 .9673074
291 7 .8462666
325 7 .8213717
345 7 .6504708
353 7 3.8176702
379 7 .7333481
392 7 1.6238513
415 7 .6684524
417 7 3
419 7 .659894
430 7 .6735921
463 7 .5206064
478 7 .6169056
484 7 .7127013
493 7 1.8174992
511 7 3.1068912
516 7 .8267503
521 7 1.7208157
560 7 .8187267
563 7 .9197176
569 7 .8452863
586 7 1
593 7 .7965783
610 7 .6465384
617 7 .6394796
636 7 .8597865
656 7 1
720 7 .9479914
724 7 .8501421
729 7 .9422744
806 7 1.1768868
907 7 .9223667
1022 7 .6636042
1050 7 .7447116
1056 7 .9048086
1135 7 1
1147 7 1.9551917
1181 7 .8022288
1203 7 35.7685798
1252 7 .9053727
1258 7 1
1313 7 1
1353 7 .9710099
1363 7 .9669747
1368 7 .9675838
1386 7 1.8885154
1445 7 .8962093
1501 7 2.9411085
1509 7 1.5528899
1512 7 1.9572916
1514 7 .9035623
1515 7 1.9734045
1618 7 .7222805
1654 7 .9312496
1715 7 2.9224153
1731 7 1.9743279
1738 7 6.7541217
1751 7 .7643143
1754 7 1.8984936
1819 7 1
1842 7 1.9311584
1872 7 .9713577
1891 7 2
1951 7 7.6351522
2001 7 .907481
2019 7 .727285
2051 7 .7543611
2108 7 1
2122 7 .9754468
2129 7 .8702386
2173 7 .9615217
2187 7 .8870535
2210 7 .7868338
2220 7 1.9523255
2242 7 .8926596
2263 7 1
2276 7 1
2304 7 .8800579
2336 7 1
2530 7 3.9274633
2583 7 1.9476411
2588 7 1.9747053
2750 7 .9799671
2752 7 1.907872
2766 7 .8926812
2842 7 1
2894 7 .9550872
2905 7 1.912153
2930 7 .9688227
2932 7 .9391563
3089 7 1
3104 7 .9646642
3301 7 1.904016
3321 7 .7509422
3453 7 8.452373
3587 7 1.86429
3659 7 .7305052
3757 7 2.842978
3792 7 .816021
3818 7 .8644496
3822 7 .8434124
3829 7 .9736603
3845 7 .9247899
3856 7 .98387
3946 7 1
3956 7 .9446829
3998 7 .9143698
4002 7 1.927386
4098 7 1
4108 7 1.977394
4117 7 .9766302
4156 7 .9778806
4169 7 .8373314
4225 7 1
4265 7 1
4273 7 .891775
4291 7 .8968233
4315 7 1.899267
4378 7 1
4385 7 1
4393 7 .939125
4394 7 2.924533
4396 7 .967652
4516 7 .9210512
4538 7 2
4602 7 .8420542
4611 7 .9022592
4619 7 1
4639 7 1
4717 7 .9604565
4745 7 1
4746 7 .9454064
4768 7 1
4780 7 .8214524
4815 7 1.979078
4871 7 1
4951 7 1
5034 7 2
5050 7 1
5063 7 1
5138 7 1
5194 7 1
5218 7 1
5233 7 1
5257 7 2.990446
5355 7 .7066734
5374 7 .9847707
5375 7 9.953498
5418 7 1.91446
5480 7 1.967663
5541 7 1
5594 7 .9350055
5633 7 .9664452
5724 7 .9593639
5826 7 2.94971
5858 7 .7697004
5864 7 1
5909 7 1.806012
5966 7 2
5989 7 .7262946
6019 7 .6018979
6049 7 .9461545
6063 7 1
6157 7 2.357561
6200 7 1.459516
6223 7 1.663688
6233 7 .9572809
6269 7 .7290122
6304 7 .963168
6336 7 1
6394 7 4.891974
6408 7 .8493069
6507 7 .8538765
6570 7 1
6731 7 .9196488
6746 7 .8026542
6827 7 1
6837 7 .9720999
6857 7 1
6876 7 1
6899 7 1
6917 7 .6847384
6947 7 1
7000 7 1.965836
7010 7 1
7012 7 .7464012
7141 7 1.973972
7179 7 .9060792
7183 7 .8595312
7197 7 1.927208
7256 7 .7531509
7268 7 2.604879
7301 7 1
7308 7 .9271441
7325 7 .8866726
7360 7 .8761005
7377 7 .7176944
7380 7 1.627374
7516 7 3.870553
7519 7 1.979086
7544 7 .7658184
7547 7 1
7597 7 1
7631 7 .8849154
7681 7 .2257862
7781 7 1
7828 7 .9131818
7842 7 .9769885
7853 7 .8979315
7864 7 .914126
7961 7 .9442012
8014 7 .9513604
8080 7 1
8103 7 .9646892
8165 7 .8251417
8234 7 1.970061
8244 7 .9507919
8410 7 .8019121
8439 7 1
8460 7 14.64975
8593 7 2
8622 7 1
8669 7 2.935445
8670 7 1
8799 7 .7890191
8910 7 2
9028 7 .86376
9033 7 1.942318
9073 7 .9639615
9086 7 .9706225
9128 7 .8840265
9147 7 .9260161
9156 7 .8847595
9178 7 .9495051
9223 7 .9154529
9237 7 1
9248 7 1
9257 7 .8807804
9339 7 .9506435
9344 7 .9455017
9385 7 3
9401 7 1
9422 7 .8276329
9437 7 3.936591
9483 7 .7940623
9499 7 1
9500 7 1
9557 7 1
9562 7 .8923951
9571 7 .6928662
9651 7 .8956432
9658 7 1
9765 7 .8558192
9786 7 .8163992
9886 7 .7707858
9900 7 2
9931 7 6.520713
10020 7 2
10022 7 1.815446
10095 7 1.943567
10159 7 .8518338
10234 7 .8320615
10262 7 1
10284 7 1.950065
10308 7 .8280008
10313 7 1.970956
10315 7 .8634347
10455 7 1.95051
10458 7 .9870605
10472 7 .9326752
10473 7 .5903448
10479 7 1
10567 7 .8272201
10633 7 2.954926
10645 7 .8351601
10655 7 1
10669 7 1.944801
10684 7 1
10779 7 1
10826 7 .9365096
10858 7 1
10865 7 1
10898 7 .8964741
10947 7 1.798205
11011 7 2.84847
11020 7 2.854389
11040 7 7.945709
11065 7 .8361273
11070 7 4.231732
11088 7 .6080214
11127 7 1.973959
11129 7 2.89486
11145 7 1.859068
11164 7 38.88892
11205 7 .9663011
11228 7 1.779235
11250 7 .5579621
11253 7 4.4823
11286 7 120.0128
11324 7 1.808765
11356 7 9.289391
11387 7 1
11389 7 1.577038
11390 7 .845052
11410 7 .9708716
11420 7 .8196942
11427 7 .9170606
11459 7 .9434199
11461 7 .8845287
11491 7 .8222084
2 8 .8923443
14 8 12.5576385
40 8 .7227891
74 8 .8485059
81 8 .5536499
90 8 .5577321
116 8 1.9548941
128 8 .7448698
138 8 .6215064
159 8 .7543984
160 8 1
179 8 .7079016
180 8 2.9033505
206 8 .9879367
222 8 .9459587
230 8 1.813284
231 8 .7977563
240 8 .8121063
241 8 .6592489
242 8 .8062452
247 8 1.7175771
250 8 1.6799982
251 8 .7825435
252 8 .8696159
253 8 .8335873
254 8 1.6611414
255 8 .8330894
256 8 .8674144
260 8 3.6971107
263 8 .7532685
264 8 .6410674
281 8 .9628038
285 8 .8960031
291 8 1.8762875
294 8 .8511432
345 8 1.7187265
379 8 .7854196
390 8 1
417 8 1
430 8 1.7373327
433 8 .6231313
448 8 .7714119
460 8 1
463 8 1.6142219
465 8 .8572934
467 8 .9513468
497 8 .6376591
505 8 2.6729517
511 8 20.2812966
521 8 .7753345
563 8 1.935395
569 8 .8754987
580 8 .9192911
589 8 1.6974549
639 8 .9082095
651 8 .8047718
668 8 1.8852343
729 8 2.953547
770 8 .9574398
806 8 1.3376235
807 8 .9005207
907 8 1.9375269
989 8 .8593232
1056 8 .9233975
1083 8 .8758143
1197 8 1
1203 8 24.96184
1288 8 1.9384295
1346 8 .8693407
1445 8 1.9164774
1456 8 .8339432
1458 8 1.9424164
1460 8 .9535906
1509 8 .6402011
1514 8 .9223946
1515 8 .9785981
1597 8 3.5094421
1661 8 .8559096
1715 8 3.1328449
1719 8 .8174971
1738 8 9.8021365
1751 8 2.8103388
1754 8 4.9183156
1771 8 1
1811 8 1
1842 8 .9446017
1951 8 2.7063993
2004 8 1.8763303
2105 8 .9094403
2125 8 2
2139 8 1.9264735
2243 8 .9112189
2266 8 1
2294 8 .9773924
2304 8 .9034801
2335 8 .9536786
2420 8 .9695818
2433 8 .9042185
2497 8 .8735156
2515 8 1
2530 8 1.9416282
2549 8 3.7810987
2581 8 .8771517
2588 8 1.9796448
2715 8 .8861112
2744 8 .9328606
2766 8 .9136383
2832 8 .9268341
2929 8 .8138065
2932 8 .9510378
2999 8 .9165289
3081 8 .8986086
3089 8 1
3147 8 1.814621
3199 8 1.971345
3223 8 2.944367
3299 8 .939277
3301 8 7.92276
3436 8 .5684276
3453 8 8.754592
3587 8 .8907913
3591 8 .8788838
3757 8 4.873641
3794 8 .9169072
3816 8 1
3818 8 2.89092
3830 8 1
3926 8 .9348772
3944 8 1
4054 8 1
4056 8 1.796291
4108 8 .9818083
4145 8 2.980687
4156 8 .9822001
4240 8 1
4256 8 .7967912
4263 8 .8546582
4315 8 .918938
4394 8 .9392701
4403 8 .8968506
4439 8 1
4501 8 1.87642
4550 8 .9851294
4611 8 .9213459
4615 8 1
4616 8 .883123
4628 8 1
4640 8 .9529035
4679 8 1
4709 8 .8834146
4723 8 1
4745 8 1
4746 8 .9560674
4780 8 .856319
4929 8 1.75954
4938 8 .4265713
4977 8 .8870902
5008 8 1
5059 8 .9779128
5084 8 1.857297
5133 8 1.980951
5148 8 .948126
5188 8 1
5224 8 .8973862
5317 8 1
5355 8 .7639539
5361 8 .9801176
5362 8 1.904751
5371 8 1.850461
5374 8 .9877446
5375 8 1.962579
5401 8 .9671313
5471 8 .2587284
5510 8 .8066443
5622 8 1
5627 8 .963833
5633 8 .9729977
5705 8 .8797819
5718 8 .7912834
5724 8 .9672993
5753 8 1
5785 8 1.959433
5850 8 .774372
5908 8 .9467309
5909 8 .8438939
6033 8 .9710138
6087 8 .9383931
6127 8 .7600964
6157 8 1.483016
6200 8 3.565061
6217 8 .9439599
6237 8 .739838
6285 8 .932461
6385 8 .8378053
6394 8 2.913069
6442 8 4.925303
6507 8 3.882411
6534 8 4.915333
6535 8 .9788328
6544 8 2
6580 8 1.851842
6614 8 .9421279
6635 8 .766532
6697 8 .7903325
6704 8 2
6749 8 .7672321
6789 8 .9444186
6837 8 .9775482
6926 8 1
6942 8 .8503972
6978 8 .8384832
7000 8 .9725077
7012 8 .7959237
7110 8 1.990959
7120 8 .9351054
7136 8 .8757127
7141 8 .979055
7183 8 .8869618
7184 8 1.916003
7268 8 1.682038
7277 8 .9449934
7283 8 .9539386
7284 8 1
7308 8 .9413713
7309 8 1.940922
7330 8 .9516988
7380 8 2.895419
7427 8 2.811416
7437 8 2.936796
7495 8 .9731684
7516 8 .895831
7519 8 1.98317
7528 8 3
7578 8 .9177916
7631 8 .907389
7662 8 .6888442
7833 8 .9722806
7853 8 .9178633
7950 8 .9437819
7961 8 .9550975
8015 8 1.870865
8103 8 .9715847
8114 8 .4476653
8129 8 .8438398
8140 8 1
8298 8 .9786286
8352 8 1
8441 8 .9353798
8460 8 6.303984
8508 8 .8601483
8518 8 .9474357
8557 8 .7031285
8634 8 .9336515
8654 8 1
8663 8 .9584046
8669 8 1.948051
8685 8 .8533986
8873 8 .9806148
8888 8 .9211258
9006 8 1
9070 8 .8775207
9073 8 .9709991
9086 8 .9763593
9140 8 .9556782
9178 8 .9593657
9223 8 .9319632
9245 8 1.974611
9316 8 .9733023
9323 8 .8100372
9327 8 .9508084
9339 8 .9602818
9422 8 .8612926
9430 8 .9036476
9437 8 3.948974
9480 8 .9828647
9485 8 .9059987
9536 8 .915205
9546 8 1
9562 8 1.913408
9626 8 1
9839 8 .928886
9886 8 .8155465
9931 8 .614308
10032 8 .9221191
10094 8 .9266288
10232 8 1
10234 8 .8648563
10250 8 .7150263
10259 8 .8163381
10286 8 .9026418
10313 8 .9766279
10455 8 2.960174
10458 8 .9895873
10633 8 1.963728
10826 8 .948908
10898 8 .9166906
10899 8 1
10984 8 .864659
10994 8 .981176
10995 8 .8839373
11020 8 .8828239
11040 8 .956311
11061 8 .6543154
11070 8 4.381758
11076 8 1.7834
11127 8 1.979044
11155 8 .9853442
11164 8 18.91061
11221 8 .9111769
11228 8 3.822346
11244 8 .9289914
11253 8 4.583396
11286 8 38.33008
11356 8 5.623437
11390 8 .8753101
11407 8 .8009312
11409 8 .8842792
11414 8 .8736523
11441 8 1.873293
11444 8 .7383617
10 9 2.9611712
14 9 12.6779608
46 9 1
81 9 3.6750572
138 9 .7244567
221 9 1
230 9 .8640708
241 9 .7519332
243 9 .8770011
248 9 .707577
249 9 .6750229
253 9 .8788516
267 9 .8519742
270 9 .9808475
281 9 1.9729212
291 9 .9099373
320 9 .8983455
338 9 .9071114
345 9 1.7952329
359 9 .5230313
369 9 1.8825222
417 9 1
419 9 .8007534
430 9 5.8087782
488 9 .8810162
493 9 .8930843
505 9 .7619088
511 9 1.4767839
521 9 .8364435
523 9 .9327846
534 9 1
563 9 .9529676
625 9 .889191
631 9 1.7876859
663 9 1.924145
685 9 .9438993
770 9 2.9690162
877 9 .9492758
905 9 .983736
907 9 .9545196
921 9 .9733552
950 9 .9104425
1019 9 1
1063 9 .9816868
1132 9 .9182895
1149 9 1
1181 9 .8841383
1203 9 12.4202195
1288 9 .9551767
1334 9 .9015508
1346 9 .90488
1363 9 1.9806526
1442 9 .9536812
1458 9 .9580791
1501 9 .9654992
1514 9 .9435032
1515 9 .9844193999999999
1589 9 1
1715 9 6.3687111
1719 9 .8671379
1738 9 4.8559554
1739 9 1.9515935
1754 9 1.9405338
1805 9 .9785009
1842 9 .9596701
1889 9 .9286906
1891 9 1
1951 9 5.7862587
1957 9 .8575785
2000 9 .9004929
2001 9 .945799
2004 9 .9099684
2029 9 .925344
2125 9 1
2220 9 .9720705
2241 9 1
2257 9 1.8136242
2484 9 .9778401
2514 9 2
2530 9 5.9575053
2557 9 .9225305
2588 9 .9851814
2744 9 .9511225
2747 9 .9608225
2766 9 2.937129
2894 9 .9736884
2904 9 .9808553
2905 9 .9485359
2908 9 1
2930 9 1.981735
2999 9 .939233
3014 9 .9287558
3238 9 1
3301 9 3.943769
3358 9 .9661874
3452 9 .9058491
3453 9 16.09334
3530 9 .8991427
3577 9 1
3586 9 .9014984
3587 9 2.920496
3671 9 .9759366
3717 9 1
3813 9 .9565088
3822 9 .9082652
3858 9 .9830345
3865 9 1.967941
3877 9 .9376228
3927 9 .9718479
4013 9 .805457
4107 9 .9512105
4108 9 .9867565
4117 9 .9863091
4192 9 1
4301 9 .9924723
4315 9 1.940987
4516 9 .9537489
4634 9 .9596871
4685 9 .9593819
4724 9 .9257784
4746 9 .9680171
4780 9 .8954002
4801 9 .9818894
4933 9 .8940745
4961 9 1
4971 9 .939365
5059 9 .9839205
5084 9 .8961126
5148 9 .9622358
5236 9 1
5362 9 .9306589
5375 9 1.972758
5401 9 3.976072
5435 9 1
5438 9 .9485092
5449 9 1.739031
5480 9 .9810555
5490 9 .9542025
5633 9 1.980342
5706 9 .9869718
5825 9 .9419925
5826 9 2.970539
5859 9 1
5953 9 .9339688
6033 9 .978898
6217 9 .9592028
6304 9 .9784224
6317 9 1
6361 9 .9350428
6392 9 .9833252
6394 9 3.936714
6449 9 .9435795
6475 9 1.969912
6534 9 1.938362
6544 9 2
6574 9 1
6746 9 .8843876
6774 9 1
6837 9 .9836551
6884 9 1
6978 9 .8824158
7012 9 .8514324
7110 9 .9934178
7120 9 .9527568
7141 9 2.984752
7308 9 .9573183
7340 9 1.91349
7360 9 .9274151
7380 9 2.195865
7437 9 1.953988
7495 9 .9804666
7527 9 1
7528 9 1
7578 9 .9401523
7588 9 .9668461
7713 9 1
7719 9 .9730445
7792 9 2.84658
7853 9 .9402045
7996 9 .9382749
8015 9 .9059896
8097 9 .9811125
8243 9 .9623056
8326 9 .9004057
8353 9 1.924587
8460 9 11.0373
8519 9 .9742684
8538 9 1
8626 9 .9879085
8634 9 .9516983
8668 9 .9843553
8671 9 1
8805 9 .811656
8866 9 .8369037
8941 9 .9258686
9073 9 .9788873
9128 9 .9320584
9156 9 .9324879
9271 9 1
9316 9 1.980564
9344 9 .9680729
9395 9 1
9451 9 1
9626 9 1
9636 9 .975528
9691 9 .9910124
9696 9 .8881463
9734 9 .9436
9765 9 .9155335
9931 9 1.719216
10000 9 1
10022 9 .8918813
10194 9 1.989888
10254 9 .9259411
10286 9 .9291232
10301 9 1
10305 9 1
10308 9 .8992365
10455 9 .9710069
10473 9 .7600089
10597 9 .9466985
10755 9 .9328839
10759 9 .3948468
10826 9 .962805
10951 9 1
10981 9 2
11010 9 .754463
11040 9 2.968194
11070 9 1.54992
11088 9 .7703644
11127 9 1.984744
11164 9 7.934926
11189 9 .9009017
11196 9 1
11221 9 .9353368
11228 9 2.870668
11244 9 .9483058
11253 9 5.696712
11286 9 22.0483
11324 9 2.887967
11356 9 .9978622
11389 9 .7522134
11407 9 .8550779
11409 9 .9157553
11414 9 1.908019
11434 9 .9248455
11441 9 1.907757
14 10 7.4868607
39 10 .3825916
81 10 9.4822339
128 10 .704049
136 10 .7743542
137 10 1
159 10 .7151021
169 10 .9528458
179 10 .6611658
180 10 .8878865
200 10 .7348221
202 10 .893668
238 10 1.8011719
239 10 .8025361
240 10 2.7820433
241 10 3.6047287
243 10 2.8040127
244 10 2.5706959
245 10 1.7202363
248 10 3.5340512
249 10 .4821793
254 10 2.606924
255 10 .8063837
256 10 .8462007
257 10 .7009496
258 10 .6317582
259 10 1.6989573
260 10 .6486484
262 10 1.8022097
263 10 3.7137915
264 10 1.5836381
265 10 1.6857027
266 10 1.7486893
268 10 .6504181
269 10 2.7355007
329 10 .1704782
334 10 .9365635
338 10 .8519907
339 10 .9124393
345 10 4.6737227
348 10 .7777687
376 10 .8155144
379 10 .7510867
389 10 .875994
392 10 1.648874
394 10 .9349508
419 10 .6825191
448 10 .7348378
471 10 1.803233
473 10 .7346554
478 10 1.6423905
484 10 2.7318135
497 10 .5796846
511 10 26.166304
514 10 .9032437
521 10 3.7393881
529 10 .8659384
554 10 1.6891572
560 10 1.8307856
563 10 .9250583
587 10 1.7124811
589 10 1.6490477
610 10 .6700519
631 10 4.6616972
633 10 1.9073747
685 10 .9106088
770 10 .9506301
806 10 2.2316432
825 10 1
827 10 1.872599
877 10 5.9191757
905 10 .9740848
907 10 .9275312
940 10 1
1001 10 .9765834
1051 10 2
1083 10 3.8559446
1089 10 1
1097 10 .8131063
1160 10 1
1203 10 65.5157344
1252 10 .9116676
1346 10 .8484352
1363 10 .9691717
1365 10 .6979269
1368 10 .9697402
1369 10 1.9277155
1509 10 1.5826333
1514 10 1.9099777
1675 10 .5514669
1715 10 5.9941001
1719 10 .7882966
1738 10 2.7704784
1751 10 .779993
1754 10 .9052461
1805 10 .9657432
1819 10 1
1895 10 .8792215
1961 10 1
1986 10 .8650838
1987 10 1.9040459
2139 10 .9147092
2145 10 .653605
2194 10 1
2257 10 2.7030276
2403 10 .911962
2433 10 .8888935
2458 10 .7435341
2530 10 .9322887
2581 10 .857496
2641 10 1
2661 10 .8536741
2750 10 .9812997
2753 10 1
2867 10 1
2894 10 1.958075
2904 10 .9694947
2906 10 .4199122
2949 10 1
3086 10 .8921291
3209 10 .9040529
3301 10 .9104013
3321 10 1.76751
3451 10 .7672313
3453 10 17.55533
3454 10 2.793973
3456 10 1.866846
3553 10 .9274038
3586 10 .8430469
3587 10 .8733179
3646 10 .9475645
3746 10 1
3757 10 4.853423
3800 10 .8521411
3856 10 .984943
3863 10 .9177874
3865 10 .9489166
3924 10 .9231786
4054 10 1
4055 10 1
4056 10 1.763697
4069 10 1
4091 10 .8925597
4108 10 .9788977
4117 10 .9781849
4145 10 .9775967
4172 10 .9307442
4263 10 .8314035
4301 10 1.988005
4393 10 2.943175
4394 10 .9295533
4512 10 .8906967
4628 10 1
4634 10 .9357652
4724 10 1.881735
4746 10 1.949038
4929 10 .7210669
4947 10 .947505
4977 10 .8690246
5007 10 .4574022
5084 10 .8344651
5172 10 .9051951
5185 10 1
5236 10 1
5245 10 .8183338
5255 10 1
5347 10 .9100604
5362 10 .8895115
5371 10 .8265345
5375 10 1.956592
5420 10 2
5468 10 .9142735
5472 10 1
5594 10 .9393292
5633 10 .9686773
5634 10 1
5826 10 2.953056
5836 10 1
5909 10 .8189169
6157 10 1.400298
6200 10 4.495471
6217 10 .9349934
6231 10 2
6259 10 1
6361 10 .8964968
6394 10 3.89916
6449 10 .9100992
6507 10 .8635971
6580 10 .8281372
6648 10 1
6744 10 .1822307
6762 10 1
6924 10 .6434952
7001 10 .9868957
7012 10 .7632715
7183 10 1.868876
7201 10 .8793211
7231 10 .7842524
7257 10 3
7268 10 .6311636
7308 10 1.931991
7340 10 .8621551
7345 10 .679195
7360 10 1.884343
7363 10 1
7380 10 12.71869
7474 10 .9275229
7497 10 1
7526 10 1
7553 10 .9273574
7631 10 .8925713
7730 10 .796976
7828 10 .9189572
7841 10 .9093204
7871 10 1
8127 10 .8615906
8200 10 .8577799
8234 10 .9720524
8243 10 .9399376
8260 10 .9496467
8318 10 .5810623
8334 10 1
8353 10 .879836
8460 10 19.87262
8508 10 1.837772
8518 10 .9390254
8564 10 .92969
8594 10 .876327
8712 10 .8091845
8736 10 .8802111
8783 10 .7482502
8910 10 1
8920 10 .948779
8976 10 .830645
9005 10 1
9140 10 .9485867
9223 10 .9210773
9226 10 .9093275
9246 10 .6877227
9308 10 1
9422 10 .8390994
9636 10 .9610062
9666 10 .8747759
9693 10 1.966321
9765 10 .8654106
9786 10 2.828613
9931 10 4.552597
9934 10 1
10049 10 1
10076 10 .8981649
10256 10 .8750951
10284 10 .9533866
10633 10 .9579244
10693 10 .9169433
10725 10 5.852388
10865 10 3
10866 10 .9800197
10984 10 1.843004
11054 10 .7798725
11070 10 1.28284
11076 10 1.748744
11088 10 .6340972
11129 10 .9018543
11141 10 .9398982
11145 10 .8684432
11164 10 4.896311
11228 10 2.793921
11250 10 .587368
11253 10 3.51674
11286 10 95.14289
11322 10 .8405595
11324 10 1.821487
11356 10 10.40319
11414 10 2.853437
11434 10 .8802483
11441 10 .8530199
11456 10 .8141044
11465 10 .8708627
10 11 2.9548419
14 11 8.6254673
25 11 .919318
79 11 .9011559
100 11 1.8570947
121 11 .8013378
169 11 .9655829
176 11 .9617526
178 11 1.8954102
179 11 .75269
193 11 .9262566
194 11 .7956952
205 11 .8457418
209 11 .7836899
231 11 .828767
240 11 .8409167
241 11 1.7114974
245 11 .7958047
246 11 .8378276
247 11 2.7608819
248 11 .6599109
254 11 .7130997
257 11 .7817276
258 11 .7312258
263 11 .7911007
268 11 .7448454
279 11 .792061
291 11 1.8952567
294 11 1.8739679
331 11 .9695408
334 11 .9536986
379 11 .8183219
391 11 .8062721
392 11 1.7437184
406 11 .7520164
415 11 .7741065
426 11 .8077793
430 11 5.7776084
439 11 .8744872
463 11 .6733745
466 11 .8044342
497 11 1.6932181
498 11 1.9578886
511 11 11.3914978
520 11 .9814911
523 11 .9218282
524 11 .4020432
554 11 .7731205
560 11 .876493
563 11 .9453011
587 11 .7901442
589 11 1.7438452
597 11 .8446553
617 11 .7543665
631 11 1.7530779
636 11 .9044683
663 11 1.9117803
806 11 .4391879
906 11 .9377169
907 11 1.9471061
946 11 .9582313
1063 11 .9787017
1076 11 1
1083 11 1.8948561
1129 11 1
1132 11 .9049704
1203 11 13.3476912
1211 11 1
1311 11 1.8932455
1325 11 .95382
1354 11 .8374603
1364 11 2
1417 11 1
1458 11 .9512459
1501 11 .9598754
1514 11 .9342941
1515 11 2.9818797
1568 11 1
1597 11 .584661
1705 11 .9671553
1715 11 .2658087
1723 11 1
1733 11 .9026843
1738 11 2.8324756
1739 11 .9437031
1751 11 .8394202
1872 11 .9804852
1951 11 9.7514181
1979 11 .9171562
1987 11 .9299646
2029 11 .9131748
2095 11 1
2122 11 2.9832711
2129 11 .9115896
2139 11 2.9377476
2176 11 .4609092
2220 11 .9675179
2257 11 .7832443
2294 11 .9808589
2360 11 1
2403 11 .9357424
2530 11 .9505785
2557 11 1.9099027
2588 11 .9827659
2744 11 1.943155
2753 11 1
2905 11 .9401471
2926 11 1.960268
2930 11 1.978758
2932 11 2.958545
3045 11 1
3057 11 .9138705
3059 11 2
3100 11 .8948699
3125 11 .8066481
3145 11 .9007261
3146 11 .9869635
3147 11 .8430454
3199 11 .9757386
3301 11 2.934603
3321 11 .8303094
3357 11 .9017205
3442 11 1
3452 11 .8905022
3453 11 4.945554
3454 11 .1197389
3479 11 .8526885
3501 11 1
3530 11 .8827025
3564 11 1
3587 11 1.907537
3658 11 1
3717 11 1
3757 11 1.893016
3771 11 1
3806 11 1.978531
3818 11 .9076454
3858 11 1.980269
3904 11 .9887792
3927 11 .967259
4004 11 .8826049
4107 11 .9432576
4108 11 2.984598
4117 11 .9840775
4156 11 .9849294
4225 11 2
4232 11 1
4291 11 1.929703
4301 11 3.991245
4315 11 .9313675
4384 11 .9656064
4393 11 2.958524
4394 11 .948582
4396 11 .9779603
4503 11 1.931199
4611 11 .9334062
4634 11 .953116
4717 11 .9730578
4745 11 1
4746 11 1.962804
4761 11 .9241303
4780 11 .8783501
4784 11 1
4929 11 .7964109
4967 11 .9810229
4977 11 .904403
5024 11 .8626022
5045 11 .4691824
5084 11 .8791785
5116 11 1
5236 11 3
5257 11 .9934906
5321 11 2
5361 11 .9831662
5362 11 1.919356
5375 11 2.968317
5385 11 .8568599
5422 11 1.878385
5504 11 1
5510 11 .8362922
5539 11 1
5548 11 .9152826
5627 11 1.969379
5633 11 1.977138
5638 11 .9381249
5783 11 .916847
5785 11 .9656531
5826 11 2.965736
5908 11 1.954899
6014 11 1.974765
6019 11 .7287609
6087 11 .9478395
6157 11 2.562287
6171 11 1.932266
6200 11 2.631752
6217 11 .9525527
6233 11 .9708942
6269 11 .8153678
6281 11 .7731634
6306 11 .8462935
6329 11 1.982971
6352 11 1
6357 11 1
6392 11 .9806072
6394 11 5.926399
6449 11 .9343828
6480 11 .8791995
6507 11 .9004416
6590 11 1
6681 11 .9081832
6746 11 1.865542
6749 11 .8029232
6842 11 .9785879
6864 11 1
6908 11 .866986
6912 11 2
6942 11 .8733363
6999 11 .9498674
7012 11 1.827215
7110 11 .9923449
7184 11 1.928883
7204 11 .795891
7268 11 .7307918
7305 11 .9310144
7308 11 1.950361
7340 11 1.899389
7380 11 4.064788
7385 11 1
7407 11 1.901592
7427 11 2.840333
7437 11 .9464874
7479 11 1
7528 11 1
7540 11 .9443602
7657 11 1
7775 11 .8820477
7798 11 1
7833 11 .9765309
7917 11 1
7940 11 .9017014
7950 11 1.952402
8068 11 1
8114 11 .5323566
8127 11 .8989771
8138 11 1
8326 11 2.884171
8331 11 1
8353 11 3.912294
8460 11 1.717373
8481 11 .8015615
8525 11 1.760696
8538 11 1
8579 11 .924762
8588 11 .9508794
8589 11 1.743883
8594 11 .9097329
8669 11 1.956017
8793 11 .8575122
8820 11 .1914983
9033 11 .9606997
9070 11 1.896301
9140 11 .9624742
9153 11 2.959731
9156 11 .9214832
9175 11 .8958695
9245 11 .9785041
9246 11 2.772073
9312 11 .9868352
9335 11 1.940361
9339 11 .9663719
9437 11 .9567977
9485 11 .9204122
9571 11 1.79074
9590 11 .7075599
9666 11 .9086008
9786 11 4.874907
9885 11 .8288109
9886 11 .8438294
9964 11 .9210561
9978 11 .9653456
9980 11 1.955282
10095 11 .9615503
10142 11 1
10194 11 1.98824
10308 11 .8828117
10441 11 .9503739
10472 11 1.95413
10625 11 .9260687
10633 11 5.96929
10668 11 .684746
10747 11 .917405
10841 11 1.499003
10888 11 .9602358
10981 11 1
11020 11 1.900791
11040 11 1.96301
11070 11 2.476556
11127 11 1.982258
11164 11 16.92432
11205 11 .9770399
11221 11 .9247964
11228 11 2.849586
11253 11 1.647275
11286 11 6.426133
11303 11 .9272495
11324 11 1.869706
11356 11 .83451
11378 11 .9154323
11414 11 .8930256
11441 11 .8927214
11456 11 .8643176
79 12 .8237929
81 12 1.326309
138 12 2.428727
179 12 .5591261
194 12 1.6357905
218 12 .8837544
236 12 .7613314
238 12 .7412949
242 12 .7075594
243 12 .7449912
244 12 2.4414113
245 12 .6359857
247 12 1.5737296
248 12 6.393731
249 12 .3262379
251 12 .6717857
252 12 .803207
254 12 .4885494
255 12 1.7480763
256 12 .7998841
264 12 .458251
266 12 .6730072
267 12 1.6931041
268 12 3.5451418
269 12 .6558469
277 12 .644885
279 12 .6293119
294 12 .7753255
298 12 .9144032
299 12 .6154849
345 12 6.5754645
376 12 1.7599566
379 12 1.6761266
388 12 .775697
391 12 3.6546457
406 12 .5579254
415 12 .5973048
419 12 1.5869099
430 12 .6035475
463 12 2.4177322
471 12 3.7439768
493 12 .7783359
505 12 2.506375
511 12 1.915237
518 12 3.3938306
521 12 .6609049
554 12 1.5955471
560 12 .7798268
587 12 .6258949
589 12 .5433586
611 12 1
631 12 1.5598176
806 12 9.000253
998 12 .3310489
1050 12 .6899287
1056 12 .8843813
1083 12 2.8125623
1151 12 .9107662
1187 12 .9007456
1203 12 137.3584038
1597 12 9.2595846
1672 12 1
1715 12 17.6911739
1719 12 .7245422
2004 12 .8133412
2029 12 .8452187
2227 12 .9249842
2257 12 4.6135945
2432 12 11.4989119
2552 12 .9523219
2829 12 1
3064 12 .657833
3436 12 .3486133
3453 12 4.120264
3454 12 4.430779
3586 12 .7957806
3587 12 1.835168
4056 12 .6925347
4929 12 .6370663
5233 12 1
5371 12 .7742954
5705 12 .8185508
5821 12 .8091745
5909 12 .7643838
6177 12 41.22917
6200 12 9.343532
6444 12 .3789714
6710 12 1
6744 12 12.63481
6745 12 10.92842
6752 12 1
6775 12 1
7209 12 1
7268 12 5.520089
7345 12 .5825847
7380 12 1.332819
7442 12 1
7516 12 .8427743
7544 12 .7155649
7657 12 1
7787 12 1
8460 12 33.93081
8579 12 .8658749
9246 12 .5936806
9343 12 .7782582
9550 12 .6179957
9703 12 .4207648
9970 12 .6724824
9980 12 .9202824
10020 12 1
10256 12 1.83748
10403 12 .796538
10464 12 202.3484
10725 12 .8079345
10858 12 1
10866 12 .9740027
10908 12 .7750861
11020 12 .8231422
11061 12 4.478247
11065 12 1.800962
11070 12 5.066867
11076 12 .6730789
11088 12 .5239058
11129 12 1.872298
11141 12 .9217985
11210 12 1.822841
11228 12 4.731861
11250 12 .4631042
11253 12 2.371206
11273 12 1.74121
11286 12 173.3675
11303 12 .8703094
11322 12 .792544
11356 12 8.922308
11390 12 1.811801
11407 12 .6995388
11414 12 .8092992
11434 12 .8441852
11456 12 .7581221
11465 12 .8319731
14 13 17.27157806
19 13 .8342459
39 13 .1235639
40 13 .54352597
81 13 2.26501022
133 13 .7822485
136 13 3.67968664
138 13 2.37674725
176 13 .92561325
178 13 .79658518
180 13 .84085042
186 13 .77125287
187 13 1
218 13 .87317726
230 13 1.69254102
239 13 1.71969199
241 13 .43889646
244 13 .3905856
246 13 .68459382
247 13 .53494355
250 13 .47306374
254 13 1.44201277
255 13 .72515393
258 13 .47726602
259 13 .57265773
261 13 .7491722
265 13 .55384229
266 13 .6432543
267 13 .6651798
270 13 .95667881
271 13 .68390398
273 13 1.87336109
285 13 .82875182
291 13 1.7962867
294 13 4.75488251
320 13 .77006719
332 13 1.3506697
345 13 5.53683629
369 13 .7342763
379 13 1.64665761
391 13 .62322207
392 13 .50156258
406 13 1.51770128
419 13 1.54932307
430 13 4.56747451
441 13 .28674937
465 13 .76500972
471 13 .72068137
478 13 .49235886
497 13 1.40334535
505 13 .46146041
506 13 1
511 13 20.81653502
516 13 .77042561
521 13 6.63005086
523 13 1.84796516
536 13 .75285199
545 13 1.87166223
554 13 .55874619
563 13 1.89361717
580 13 1.86709938
587 13 .59185534
610 13 .53162546
618 13 .87851773
626 13 .87472612
631 13 .51976563
636 13 3.81420206
651 13 .67852425
663 13 .82842311
685 13 .87310564
720 13 .93108299
724 13 3.80142217
725 13 1
729 13 1.92350742
779 13 .79365633
783 13 .93552495
806 13 5.90928665
807 13 2.83619069
830 13 .90402599
877 13 .88526663
880 13 1
905 13 .96321236
907 13 4.89712757
921 13 1.93973204
966 13 1
998 13 .27018141
1083 13 .7955075
1203 13 37.11716321
1239 13 .90337666
1314 13 .92060641
1323 13 1
1368 13 .95704504
1386 13 .85227093
1403 13 2.8717382
1458 13 1.90517895
1514 13 .87220973
1515 13 .96475816
1576 13 1
1711 13 .85241357
1715 13 12.5720846
1731 13 .96598175
1737 13 1
1738 13 6.67418481
1751 13 .68769117
1754 13 2.86549307
1805 13 .95137116
1842 13 3.90877753
1848 13 .97473671
1872 13 .96204594
1890 13 .87863081
1891 13 1
1902 13 1
1951 13 5.51653757
2003 13 1
2024 13 1
2029 13 1.83113527
2057 13 .77259474
2069 13 .93656848
2117 13 .82566157
2129 13 .82805217
2159 13 .9574133
2220 13 4.93682614
2227 13 1.91815859
2242 13 2.85776247
2257 13 2.57843572
2304 13 .84106388
2356 13 .91726299
2426 13 .9599196
2433 13 .84227985
2450 13 .80817894
2455 13 1.69449454
2459 13 .749541
2484 13 .94987646
2514 13 1
2530 13 5.90388111
2534 13 1
2549 13 .63954251
2557 13 4.82477133
2562 13 1
2581 13 .79770988
2588 13 .96648176
2750 13 .9734542
2766 13 3.857791
2769 13 .8760319
2790 13 2
2832 13 4.87952
2905 13 1.883593
2926 13 1.922727
2947 13 .9459502
2953 13 .9042575
2966 13 1.678787
2989 13 1.689433
2996 13 .8615561
2999 13 .8625508
3012 13 1
3055 13 .835199
3089 13 2
3113 13 1
3199 13 .9528144
3301 13 10.87281
3321 13 1.669972
3358 13 .9235192
3361 13 .7393433
3383 13 .8534576
3451 13 .6695755
3452 13 .7870396
3453 13 8.949228
3454 13 5.287996
3455 13 1.97147
3456 13 .8109822
3497 13 2
3513 13 .653534
3587 13 4.82017
3589 13 .9541723
3671 13 .9455708
3747 13 1
3757 13 2.791929
3789 13 .948439
3792 13 .756208
3802 13 .8525948
3806 13 .9582457
3825 13 2.88739
3835 13 1.840359
3858 13 1.961626
3879 13 .7542642
3880 13 1
3906 13 .8547113
3926 13 .8927644
3956 13 .9266989
3972 13 .6596025
4028 13 .7922197
4056 13 .6645586
4072 13 1.933272
4156 13 1.970689
4169 13 1.784447
4225 13 1
4244 13 .9545294
4261 13 .6468727
4263 13 .7606705
4292 13 .5147603
4293 13 1.762773
4301 13 .9829731
4315 13 .8665179
4376 13 .8958036
4393 13 4.919334
4394 13 1.899998
4410 13 1.907526
4416 13 .936476
4538 13 1
4562 13 .914137
4611 13 1.870483
4634 13 .9088161
4635 13 1
4640 13 .9224477
4679 13 1
4704 13 1.923695
4746 13 .9276576
4748 13 1
4756 13 .9627446
4768 13 3
4780 13 2.763405
4856 13 .9238888
4865 13 1.885506
4892 13 1
4926 13 1
4929 13 1.604043
4931 13 1
4947 13 .9254812
5022 13 1
5148 13 1.914581
5156 13 .8230909
5196 13 .5933545
5207 13 .9091486
5230 13 1
5236 13 1
5237 13 .6474267
5257 13 1.98734
5261 13 .9470297
5279 13 1
5306 13 .8552023
5327 13 .9466583
5371 13 .7537587
5374 13 .9798195
5375 13 6.938381
5401 13 .9458762
5468 13 .8783078
5480 13 .9571494
5481 13 .8908378
5503 13 1
5594 13 2.913875
5627 13 .9404451
5633 13 2.955536
5665 13 .9329377
5718 13 .6563133
5785 13 .9331993
5821 13 1.791811
5826 13 2.933361
5871 13 1
5872 13 .7173519
5880 13 1.838998
5909 13 3.742945
5920 13 1
5948 13 1
6118 13 .8828899
6157 13 4.1487
6171 13 .8682654
6200 13 3.2838
6274 13 .8136472
6285 13 2.888786
6308 13 1
6329 13 .9668798
6335 13 1
6361 13 .8530731
6394 13 4.856854
6442 13 2.876999
6455 13 1.792549
6497 13 1
6507 13 1.806371
6511 13 .8951166
6534 13 3.860581
6580 13 .7560339
6636 13 2
6681 13 .8214272
6719 13 .914505
6746 13 .7384957
6776 13 .950458
6815 13 .7770831
6830 13 1.857347
6915 13 1
6926 13 1
6965 13 .6442984
6974 13 .9367122
6997 13 .8721752
7012 13 3.663954
7089 13 .7844837
7141 13 2.965511
7158 13 1
7179 13 1.875545
7183 13 .8138638
7184 13 1.861685
7186 13 .9636309
7197 13 .9035423
7255 13 1.694276
7256 13 2.672899
7282 13 .9787666
7298 13 1
7308 13 2.903458
7309 13 1.902718
7340 13 .8043237
7341 13 2
7345 13 .5446044
7360 13 .8358199
7365 13 1
7380 13 6.181123
7386 13 .9156489
7427 13 1.689466
7437 13 .8959244
7457 13 .7830076
7471 13 .8907033
7516 13 3.828468
7544 13 .6896843
7571 13 .9527088
7578 13 2.86463
7662 13 1.48763
7719 13 .9390293
7754 13 1
7761 13 .8436589
7773 13 .6950629
7850 13 1
7853 13 1.864748
7877 13 1
7880 13 1
7945 13 .7075404
8015 13 1.787357
8074 13 .61535
8126 13 .8027806
8150 13 1
8237 13 2
8243 13 .914739
8244 13 .934794
8249 13 1
8252 13 .7672977
8273 13 1.936603
8326 13 1.774727
8460 13 17.56056
8472 13 .6410147
8473 13 2.979058
8508 13 1.769711
8531 13 .8001356
8564 13 4.900192
8579 13 .8536709
8626 13 .9726503
8634 13 .8907461
8640 13 1.761588
8697 13 .207266
8848 13 .7536775
8873 13 3.968079
8914 13 .6909992
8992 13 .9147448
8994 13 1
9010 13 .9198741
9035 13 1
9036 13 1
9086 13 .9610717
9115 13 1
9128 13 .8463227
9140 13 .9270167
9147 13 .9019634
9153 13 1.921682
9156 13 .847294
9163 13 .9534411
9175 13 .7974784
9245 13 .958193
9290 13 .9652256
9316 13 2.956038
9340 13 .8981474
9344 13 1.927784
9437 13 2.915977
9482 13 .9053321
9486 13 1
9492 13 .244743
9527 13 .7221956
9562 13 1.857412
9590 13 .4312386
9626 13 2
9636 13 .9446467
9651 13 .861716
9653 13 1
9666 13 .8222394
9693 13 2.952191
9734 13 .8724287
9765 13 .8089449
9768 13 1
9786 13 .7567092
9806 13 1
9813 13 .9640093
9841 13 1
9931 13 2.364894
9964 13 .8464635
10022 13 1.755446
10031 13 1
10194 13 .9771287
10256 13 1.822693
10259 13 .6975701
10263 13 1
10265 13 .9202791
10274 13 .9470248
10299 13 1.833866
10302 13 1
10316 13 .7718737
10325 13 1
10368 13 1
10400 13 1.927065
10455 13 3.93442
10462 13 .7707734
10473 13 2.457163
10514 13 1
10521 13 .9040407
10567 13 .7710481
10633 13 .940272
10669 13 .9268558
10688 13 .8588875
10756 13 .7965111
10803 13 .2431358
10832 13 .9259037
10841 13 .02561921
10865 13 3
10899 13 1
10909 13 .9235028
10919 13 .8986085
10984 13 2.777139
11012 13 1
11040 13 4.928059
11054 13 2.68752
11065 13 1.782851
11070 13 5.981962
11076 13 .6433325
11088 13 .4805863
11129 13 1.860678
11145 13 2.81325
11155 13 .9758667
11164 13 37.85281
11189 13 2.775849
11221 13 2.853738
11228 13 3.707463
11253 13 13.31399
11273 13 .7176626
11286 13 46.4902
11324 13 3.746593
11356 13 14.73326
11390 13 1.794677
11407 13 1.6722
11409 13 1.809446
11410 13 .9614017
11434 13 1.830008
11441 13 .7913559
11459 13 2.925025
11460 13 1
11465 13 .8166844
10 14 .9409034
14 14 14.5098635
18 14 .927496
100 14 .8129854
116 14 .9500227
138 14 .5806291
151 14 .7619409
161 14 1
180 14 .8929123
186 14 .8460819
194 14 .7326342
208 14 1
238 14 .8100848
241 14 .6224477
243 14 .8127983
244 14 2.5899406
245 14 .7327775
246 14 .7877712
248 14 1.5549386
249 14 1.505392
253 14 .8156147
255 14 1.8150631
257 14 .7143553
262 14 .8110762
266 14 .7599549
268 14 .666089
269 14 1.7473575
270 14 .9708503
281 14 .9587866
289 14 1
294 14 .8350667
304 14 1
338 14 .8586256
345 14 .688349
379 14 .7622449
381 14 .8792805
386 14 .9110546
392 14 .6646142
406 14 .6754735
419 14 .696751
430 14 1.7089646
471 14 .8120536
478 14 .6584212
484 14 .7438356
497 14 .5985263
505 14 .6376304
511 14 16.2036766
521 14 .7510707
554 14 1.7030916
563 14 2.9284177
580 14 1.9105746
587 14 .7253699
589 14 .6647801
618 14 .9182577
631 14 1.6768625
636 14 .8749813
639 14 .8982962
651 14 .7836872
663 14 .8845503
724 14 .866382
732 14 .6271896
748 14 .1082952
782 14 .923449
806 14 4.2660868
907 14 3.9307798
911 14 2
913 14 .7680739
921 14 .9594472
1056 14 .9151244
1063 14 1.9721277
1083 14 .8624022
1151 14 .9344936
1203 14 13.9857187
1218 14 1
1262 14 .8858178
1324 14 .7876182
1327 14 .6994075
1337 14 .9410845
1363 14 .9705537
1366 14 .9256528
1369 14 .9309559
1386 14 .9005969
1403 14 .9136959
1417 14 1
1422 14 1
1458 14 .9361973
1460 14 .9485784
1509 14 .6013428
1514 14 .9140132
1597 14 .4564619
1639 14 1
1661 14 .8403478
1711 14 .9006929
1715 14 3.0391922
1738 14 8.7807673
1754 14 1.9094937
1814 14 .8812579
1842 14 .9386187
1848 14 2.983001
1853 14 .9256813
1889 14 .8914687
1891 14 1
1951 14 9.6746905
2029 14 .8863752
2040 14 .8632114
2122 14 .9781076
2187 14 .8992934
2190 14 1
2220 14 1.9574919
2248 14 1
2257 14 .7163402
2294 14 .9749508
2335 14 .9486759
2420 14 1.9662966
2433 14 .8938741
2527 14 1
2530 14 2.9353241
2557 14 .8820931
2588 14 .9774464
2700 14 1
2712 14 .8850438
2766 14 1.904311
2832 14 1.918932
2894 14 .9599544
2904 14 2.970862
2906 14 .4459161
2930 14 3.972201
3055 14 .8891096
3086 14 .8969647
3116 14 1
3145 14 .8700841
3146 14 1.98294
3263 14 1
3301 14 2.914418
3352 14 1.949419
3414 14 1
3447 14 .8557596
3452 14 1.856704
3453 14 8.620088
3454 14 .8480362
3496 14 .9707211
3553 14 .9306581
3586 14 .8500827
3587 14 1.878997
3706 14 1
3718 14 .8483667
3719 14 1
3757 14 8.859994
3789 14 .9653059
3806 14 .9719046
3812 14 .9552693
3823 14 1
3826 14 .5789165
3836 14 .8074427
3858 14 2.974179
3865 14 .9512066
3927 14 1.957153
4017 14 .8862708
4056 14 3.77429
4059 14 1
4072 14 .9551004
4127 14 1
4145 14 1.978601
4156 14 2.980278
4232 14 1
4263 14 .8389613
4300 14 .9342251
4315 14 .9101833
4327 14 1
4345 14 1
4393 14 .945722
4394 14 .9327113
4396 14 .9711575
4403 14 .8857104
4416 14 .9572563
4557 14 1
4562 14 .942225
4611 14 1.912851
4640 14 .947817
4679 14 1
4704 14 2.948656
4717 14 .9647418
4746 14 1.951323
4756 14 2.974932
4781 14 .9825876
4801 14 .9724361
4813 14 1
4929 14 .7335708
5027 14 1.922476
5050 14 3
5084 14 .8418856
5125 14 2
5148 14 .9425237
5227 14 1.971805
5236 14 3
5362 14 3.894464
5374 14 1.986421
5375 14 6.958538
5434 14 .9658178
5438 14 .9216321
5468 14 .9181164
5481 14 .9265476
5532 14 1
5633 14 1.970081
5703 14 1
5724 14 .9637676
5748 14 1
5779 14 1
5826 14 .9551603
5859 14 1
5876 14 1
5890 14 1.951253
5909 14 2.827034
6002 14 1
6088 14 .8559725
6157 14 5.427182
6200 14 1.518087
6253 14 .8458374
6263 14 .8855861
6325 14 1
6339 14 .9384188
6438 14 1.813573
6442 14 .9172356
6475 14 .9542068
6507 14 1.869712
6532 14 .9124127
6533 14 .9060442
6534 14 .9061886
6614 14 1.935878
6631 14 1
6684 14 1
6720 14 1
6746 14 3.82404
6800 14 1.97366
6837 14 1.975123
6842 14 1.971979
6844 14 .9269852
6942 14 .8342401
6947 14 1
6998 14 .8300389
7000 14 .9695386
7012 14 .7738834
7109 14 1.942477
7122 14 .6901117
7132 14 1
7156 14 .9301303
7174 14 .9375286
7179 14 .9162573
7181 14 .8667034
7184 14 .9069313
7186 14 .9755281
7211 14 .7749379
7308 14 3.935039
7309 14 .9345414
7325 14 .8989538
7340 14 1.868334
7345 14 .6935759
7360 14 .8895274
7380 14 1.776124
7386 14 .9432423
7427 14 1.791049
7471 14 .9264571
7474 14 1.930772
7578 14 .9089131
7597 14 1
7600 14 .8272072
7842 14 2.979482
7853 14 .9089926
8014 14 .9566315
8015 14 .8569183
8097 14 .9712536
8103 14 .9685158
8137 14 2
8150 14 1
8234 14 .9733052
8326 14 .8484196
8349 14 1
8353 14 .8852227
8454 14 1
8460 14 19.01281
8498 14 .9182436
8518 14 1.941759
8538 14 1
8548 14 .9467516
8564 14 1.932842
8621 14 1
8622 14 2
8626 14 2.981597
8634 14 1.926486
8668 14 2.976189
8669 14 3.942441
8781 14 1
8848 14 .8342559
8873 14 .9785212
8981 14 2
9010 14 .9460853
9034 14 .9273324
9073 14 .967867
9086 14 .9738062
9155 14 .9412823
9156 14 .897248
9223 14 .9246152
9231 14 .9210033
9241 14 1
9246 14 .7017214
9257 14 .8937001
9270 14 2
9327 14 1.945496
9335 14 .9219523
9339 14 .9559922
9385 14 2
9437 14 1.943463
9453 14 1
9536 14 .9060471
9544 14 1
9562 14 .9040561
9603 14 1
9636 14 1.962754
9651 14 .9069523
9691 14 .9863211
9693 14 .9678308
9745 14 .8032877
9765 14 1.871444
9786 14 1.836296
9931 14 .5726532
9959 14 1
9964 14 1.896689
10020 14 1
10022 14 .8354456
10067 14 .8669767
10119 14 1
10274 14 .9643544
10284 14 .9554762
10286 14 1.892127
10287 14 .973534
10305 14 2
10313 14 .9741037
10330 14 1
10455 14 .9558731
10633 14 .9598106
10655 14 1
10693 14 .9206665
10712 14 2
10725 14 .8590049
10755 14 1.897851
10832 14 .9501425
10865 14 1
10866 14 1.980915
11008 14 .8781362
11011 14 .864891
11020 14 .8701689
11040 14 .9515926
11061 14 .6169815
11070 14 10.31499
11088 14 .6504997
11127 14 2.976781
11129 14 3.906254
11145 14 .8743406
11155 14 .9837613
11164 14 13.90096
11189 14 .8491746
11221 14 .901584
11250 14 .6058653
11253 14 5.538403
11286 14 31.85373
11303 14 .9047942
11322 14 .8477068
11324 14 3.829489
11356 14 3.474768
11407 14 .7794317
11414 14 .8600068
11441 14 .8596087
11461 14 .8970422
11465 14 2.876652
14 15 7.2715781
40 15 1.543526
81 15 11.2650102
128 15 .5798857
149 15 1
165 15 .952688
180 15 .8408504
193 15 .8565778
194 15 1.6026513
238 15 2.7177555
240 15 1.6906017
243 15 .7217881
244 15 .3905856
245 15 1.6028642
248 15 3.3385669
249 15 .2649327
250 15 .4730637
252 15 2.7853009
253 15 .7259738
256 15 .7816757
257 15 .5754859
259 15 .5726577
260 15 .5012423
263 15 1.5937155
264 15 1.4089576
266 15 2.6432543
268 15 4.5037545
281 15 .9387503
294 15 1.7548825
323 15 .8607662
326 15 .8610697
336 15 .8297372
345 15 1.5368363
348 15 .6845337
353 15 .7583935
379 15 .6466576
388 15 .7552878
391 15 .6232221
392 15 2.5015626
406 15 .5177013
415 15 1.5606638
417 15 1
419 15 1.5493231
430 15 2.5674745
467 15 .9198843
471 15 3.7206814
478 15 1.4923589
484 15 1.6192984
493 15 .7581668
497 15 2.4033454
511 15 26.816535
521 15 5.6300509
529 15 1.8096942
559 15 .7511672
560 15 .7597934
563 15 2.8936172
589 15 1.5018091
603 15 .8292926
631 15 1.5197656
663 15 .8284231
770 15 .9299175
783 15 .935525
806 15 5.9092866
807 15 2.8361907
831 15 .9394902
877 15 .8852666
906 15 1.8788667
989 15 .7683521
1056 15 .8738612
1083 15 1.7955075
1132 15 .8151786
1187 15 1.8917145
1203 15 111.1171632
1252 15 1.8746086
1311 15 .7923752
1368 15 .957045
1501 15 .9219625
1509 15 .4075311
1597 15 4.1922147
1661 15 .7627311
1715 15 9.5720846
1719 15 .6994785
1733 15 .8107324
1738 15 3.6741848
1751 15 .6876912
1805 15 .9513712
1808 15 .2660359
1842 15 .9087775
1890 15 .8786308
1951 15 2.5165376
1957 15 .6778561
1987 15 .8637893
2019 15 .6386233
2029 15 .8311353
2122 15 1.9674643
2257 15 .5784357
2261 15 1
2420 15 .9499113
2484 15 1.9498765
2530 15 .9038811
2607 15 1
2715 15 .8124631
2766 15 1.857791
2861 15 .8546496
2910 15 .4389246
2924 15 1
2997 15 .3169598
2999 15 .8625508
3028 15 1
3055 15 .835199
3147 15 .6947419
3227 15 1
3301 15 1.872811
3453 15 5.949228
3454 15 5.287996
3456 15 .8109822
3586 15 .7771987
3587 15 .8201697
3615 15 .563073
3715 15 .918453
3757 15 4.791929
3802 15 .8525948
3845 15 .9003385
3848 15 1
3854 15 1
3916 15 1
3956 15 1.926699
4056 15 1.664559
4108 15 .9700444
4115 15 2
4145 15 .9681976
4148 15 1
4156 15 .9706895
4225 15 1
4261 15 .6468727
4263 15 1.760671
4315 15 .8665179
4377 15 1
4383 15 .7990329
4393 15 .9193341
4394 15 .8999981
4404 15 .6422241
4410 15 .9075264
4478 15 .4553246
4493 15 1
4501 15 .7965049
4611 15 .8704829
4746 15 .9276576
4780 15 .7634053
4781 15 .9741224
4929 15 1.604043
4967 15 .9630918
4971 15 .8628494
4977 15 .8140751
5116 15 1
5148 15 .9145809
5174 15 .8238369
5216 15 1
5291 15 .1359981
5321 15 1
5371 15 2.753759
5375 15 1.938381
5537 15 .6382419
5594 15 .9138753
5633 15 .9555362
5776 15 1
5785 15 .9331993
5826 15 .933361
5909 15 14.74295
6002 15 1
6033 15 .9522694
6075 15 .9531417
6157 15 2.1487
6171 15 .8682654
6200 15 11.2838
6217 15 .9077206
6233 15 .9433926
6285 15 .8887859
6304 15 .9511936
6313 15 1
6343 15 .9483245
6394 15 .8568539
6442 15 2.876999
6453 15 .6709798
6532 15 .8698312
6580 15 .7560339
6619 15 1
6658 15 1
6850 15 2
6920 15 1
6960 15 .7714035
6978 15 .7340357
7001 15 .981398
7077 15 1
7099 15 1
7109 15 .9145115
7128 15 .8036741
7141 15 .9655106
7256 15 .6728985
7268 15 5.476422
7308 15 .9034581
7354 15 .7276623
7380 15 11.18112
7427 15 .6894656
7474 15 .8971158
7516 15 .8284684
7519 15 .972287
7526 15 1
7579 15 .9258789
7690 15 1.199292
7694 15 1
8014 15 .9355474
8015 15 .7873575
8127 15 3.803522
8223 15 .8230847
8254 15 .6613858
8326 15 .7747271
8460 15 46.56056
8473 15 .9790583
8538 15 1
8557 15 .5111517
8593 15 1
8661 15 .839407
8701 15 .9699723
9057 15 1
9156 15 .847294
9190 15 1
9215 15 1
9223 15 1.887966
9226 15 1.871287
9245 15 .958193
9246 15 .5567099
9257 15 .8420212
9422 15 .7715951
9460 15 1
9550 15 .5832374
9693 15 .9521914
9786 15 1.756709
9931 15 4.364894
10005 15 .6158525
10256 15 .8226925
10284 15 .9338304
10285 15 .6251747
10308 15 1.772083
10315 15 .8190363
10370 15 1
10447 15 .72182
10458 15 .9828537
10514 15 1
10541 15 1
10542 15 .9184707
10567 15 .7710481
10663 15 1
10725 15 2.790459
10830 15 1
10903 15 .8519325
10919 15 .8986085
10931 15 1
10963 15 1
10995 15 .8088834
11001 15 1
11011 15 .7992063
11020 15 .80705
11065 15 1.782851
11070 15 5.981962
11076 15 .6433325
11127 15 .965493
11129 15 .8606782
11141 15 2.914683
11164 15 15.85281
11204 15 .7901982
11221 15 .853738
11228 15 4.707463
11244 15 .8830726
11250 15 .4142523
11253 15 4.313992
11273 15 1.717663
11286 15 214.4902
11303 15 .8585089
11324 15 1.746593
11356 15 4.73326
11390 15 .7946773
11407 15 1.6722
11414 15 .7919475
11456 15 .7361138
11459 15 .9250252
11465 15 .8166844
14 16 2.42434023
79 16 .84807582
81 16 .41914978
128 16 .66799061
179 16 .61988257
182 16 .85922894
194 16 .68598194
232 16 1
238 16 .77694682
244 16 .51838991
246 16 1.75073973
247 16 1.63247361
248 16 .47728044
249 16 .41908854
250 16 .58357102
256 16 .82746191
257 16 1.66451358
258 16 1.58689201
263 16 .6789201
264 16 2.532909
265 16 1.64740897
266 16 .71806979
312 16 .85050873
345 16 .63396941
348 16 .75069222
352 16 1
370 16 .66870461
415 16 .65279991
419 16 1.6438375
463 16 .49797403
471 16 .77925912
497 16 .52847374
505 16 1.5744011
507 16 .88998005
511 16 14.06472727
521 16 2.70763534
560 16 1.81016871
563 16 .91592742
585 16 .58892744
618 16 .90399458
631 16 .62047875
806 16 2.13802734
807 16 1.87054422
877 16 1.90932812
906 16 .90427039
1203 16 120.23834113
1226 16 .93780922
1252 16 .90090528
1263 16 1
1445 16 .89130928
1460 16 .93960596
1501 16 .93832823
1509 16 .53178168
1597 16 3.36162068
1661 16 .8124903
1711 16 .8833649
1715 16 4.87154217
1719 16 .76250283
1751 16 2.75318752
2040 16 .8393434
2116 16 .90640027
2336 16 1
2433 16 .87535638
2549 16 1.71513643
2552 16 .95889241
2855 16 1
3055 16 .8697605
3264 16 1
3321 16 .7391841
3395 16 .8891244
3436 16 .4383804
3452 16 1.831701
3453 16 12.37931
3454 16 2.647032
3757 16 .8355646
3792 16 .8073353
4194 16 1
4261 16 .7209294
4554 16 .7849275
4562 16 .9321439
4590 16 .9341886
4780 16 .8130231
4876 16 1
4886 16 .8692659
5227 16 .9668853
5276 16 .9726911
5371 16 .8053996
5550 16 .8173483
5662 16 .8594452
5742 16 1
5909 16 1.796854
5991 16 .9117259
6033 16 .9622793
6102 16 .02857681
6157 16 1.327231
6200 16 3.433999
6303 16 1
6336 16 2
6614 16 .9246892
6746 16 .7933375
6795 16 1
6978 16 .7898129
7000 16 .9642234
7001 16 2.985299
7012 16 2.734429
7243 16 1
7268 16 8.586225
7283 16 .9400587
7340 16 .8453602
7345 16 .6401084
7380 16 2.562571
7437 16 .9177508
7516 16 1.864441
7544 16 .7547626
7578 16 .8930195
8346 16 1
8460 16 34.49158
8632 16 1.792611
8715 16 .5801662
8848 16 .8053354
8976 16 .8100109
9103 16 .7345603
9119 16 .9050587
9323 16 .7527951
9527 16 .7804558
9562 16 .887315
9851 16 1
9931 16 4.498086
10022 16 .8067328
10236 16 1
10370 16 1
10396 16 1
10472 16 .9294968
10836 16 .7884676
10995 16 .8489637
11011 16 .8413161
11065 16 1.828391
11070 16 5.195462
11088 16 1.589516
11129 16 .8898963
11228 16 .7688128
11250 16 4.537093
11253 16 5.45786
11273 16 1.776873
11286 16 224.2109
11324 16 1.799737
11356 16 19.20863
11389 16 .5570701
11390 16 .8377369
11407 16 .7409451
11414 16 1.83558
11465 16 .8551287
2 17 .76649939
33 17 .91842232
54 17 1
60 17 1
72 17 42.70622815
79 17 1.53431261
88 17 1
98 17 1.84637708
100 17 1.94460439
128 17 .11435623
133 17 .41645962
138 17 .84464144
146 17 1
176 17 1.92267828
178 17 .81263761
179 17 1.94728165
180 17 3.69674048
181 17 .52738679
193 17 1.82147536
199 17 .92102626
200 17 1.65515914
206 17 .97128518
207 17 .89413638
218 17 .75092034
222 17 .83913931
223 17 1
230 17 .53915653
233 17 1.90197813
238 17 .3896119
240 17 1.2981406
241 17 3.00406345
242 17 .25620561
244 17 1.74394759
247 17 4.01675079
248 17 2.58298862
249 17 .31489172
250 17 .76487482
252 17 1.49193314
253 17 .4139304
255 17 .34609343
256 17 .53651547
257 17 .04262188
260 17 1.78757199
261 17 .44751137
262 17 .44484076
264 17 1.34030677
265 17 .11261346
268 17 .73633584
271 17 .11219407
273 17 .75543836
279 17 .31955977
281 17 4.95062714
284 17 2
323 17 .83119201
334 17 .9193614
340 17 .76613607
343 17 .19032776
353 17 1.73601462
369 17 .40157068
376 17 .35760134
377 17 1
379 17 3.19285152
388 17 .44624309
392 17 1.96411745
394 17 .822928
395 17 1
419 17 .079671
430 17 1.24873686
433 17 .49659957
471 17 3.23944288
473 17 1.23807712
480 17 .55546427
493 17 .33872406
497 17 1.87122206
505 17 2.70474658
520 17 1.96060291
522 17 1
536 17 3.90125181
542 17 1
554 17 1.00324335
569 17 .58342988
580 17 .21917409
587 17 .25179936
593 17 .55186022
618 17 .88449408
661 17 .93073926
663 17 1.73177672
668 17 .83877245
685 17 .95227609
729 17 1.91064077
770 17 1.89189989
783 17 .93875821
795 17 .55866506
831 17 .94709006
885 17 1
907 17 2.82317116
913 17 2.91453873
962 17 1.37248564
1005 17 1
1006 17 3.98719695
1079 17 1
1106 17 1
1127 17 11.83734718
1134 17 .79597636
1147 17 .94136444
1164 17 .93952317
1201 17 1
1223 17 2
1262 17 .95738677
1288 17 .91562382
1353 17 .96820031
1368 17 .34573426
1376 17 2.97857414
1418 17 1
1448 17 1.78525428
1458 17 .86909854
1506 17 1
1512 17 .93522622
1597 17 4.31061808
1642 17 .93618753
1719 17 .31319862
1733 17 3.91066205
1738 17 7.38436841
1740 17 .79116971
1814 17 5.90728735
1895 17 .69312236
1951 17 33.08170392
1957 17 .69020176
1978 17 1
2019 17 .16162695
2057 17 .71651114
2122 17 2.95849868
2124 17 .86784247
2125 17 1
2159 17 .75524097
2167 17 8.53909612
2220 17 1.8381078
2244 17 1.95928466
2257 17 6.14074011
2335 17 2.88958874
2366 17 .79444782
2516 17 .9706862
2530 17 1.76414735
2557 17 7.73526692
2581 17 .63743966
2607 17 1
2639 17 1
2640 17 .9533391
2641 17 1
2712 17 .8372422
2750 17 3.969775
2766 17 2.808855
2769 17 .9155579
2827 17 1
2838 17 .9745264
2840 17 .8812158
2844 17 1
2926 17 1.941262
2930 17 1.934094
2931 17 1
2939 17 1.931998
2945 17 .8119727
2953 17 .9313561
2966 17 1.801434
2979 17 .8955281
3014 17 1.762319
3028 17 1
3052 17 .7682836
3055 17 .7320286
3110 17 2.966285
3152 17 .9218656
3154 17 1
3199 17 .8909781
3275 17 1.978462
3278 17 1.967565
3301 17 7.771959
3338 17 .9611554
3383 17 1.962626
3444 17 .8703115
3462 17 1.656842
3478 17 1
3508 17 .4029401
3534 17 .6138157
3587 17 1.706507
3656 17 1
3657 17 1
3658 17 1
3659 17 .9508198
3671 17 3.924511
3697 17 .9562353
3787 17 3
3789 17 .9533962
3799 17 1
3806 17 .9708302
3816 17 2
3829 17 .9717975
3830 17 1
3877 17 .9230706
3896 17 2
3926 17 1.918391
4010 17 14.79653
4013 17 .6575149
4046 17 1
4054 17 1
4107 17 3.937007
4108 17 .9596468
4127 17 1
4128 17 .9248287
4145 17 .9365547
4169 17 .9210195
4232 17 1
4248 17 .9839616
4258 17 7.946595
4265 17 1
4291 17 .9088999
4292 17 2.897581
4315 17 1.8658
4378 17 1
4393 17 4.90666
4394 17 2.902217
4410 17 .8139181
4478 17 .6169131
4538 17 1
4550 17 .9748916
4556 17 .6197991
4562 17 .9071716
4581 17 1
4616 17 .8556887
4630 17 2
4634 17 1.889548
4640 17 .8926996
4656 17 .9606661
4723 17 1
4745 17 4
4746 17 4.884388
4749 17 2
4756 17 2.963848
4775 17 1
4776 17 1
4780 17 .5865058
4815 17 3.984815
4849 17 1
4887 17 1.60292
4938 17 1.765549
4950 17 2
5006 17 1
5094 17 1
5105 17 1
5116 17 2
5158 17 8.953248
5195 17 1
5210 17 1.615032
5257 17 .9760067
5263 17 1.883678
5276 17 .9577748
5286 17 1
5318 17 1
5327 17 2.971009
5328 17 1
5355 17 1.03327
5362 17 7.752442
5404 17 1.940473
5438 17 .8610428
5449 17 1.699759
5503 17 1
5538 17 .8809622
5541 17 1
5589 17 1
5594 17 1.906891
5596 17 1
5662 17 .6704009
5672 17 1.855607
5710 17 12.96976
5711 17 13.89958
5785 17 .8874022
5797 17 1.649109
5798 17 1.598772
5808 17 1
5876 17 1
5936 17 2
5953 17 1.849633
5956 17 1
6004 17 1.951208
6070 17 .8436677
6088 17 .6154557
6101 17 2
6102 17 .4486481
6113 17 2
6237 17 .4271312
6293 17 1
6315 17 .9386865
6374 17 1
6377 17 1
6394 17 3.780029
6407 17 .9535428
6439 17 1
6442 17 .8033858
6463 17 .6866126
6476 17 1
6530 17 .8372192
6550 17 1
6566 17 1
6588 17 .9368831
6619 17 1
6627 17 .6548373
6635 17 .6493761
6650 17 1
6661 17 1
6701 17 .812569
6719 17 .956419
6731 17 1.872219
6796 17 1.934927
6797 17 1
6800 17 1.925589
6830 17 .8053669
6841 17 2
6951 17 .8404644
6955 17 2.967534
6969 17 1.873555
7012 17 .3389713
7110 17 .9791578
7128 17 .8969426
7141 17 1.944079
7156 17 .948481
7160 17 1
7186 17 .9563662
7197 17 1.861119
7202 17 .8528946
7206 17 3
7282 17 .9799881
7284 17 3
7309 17 2.916376
7332 17 .8966061
7360 17 2.811406
7363 17 1
7377 17 .1006316
7393 17 1.918535
7423 17 .4215233
7427 17 2.242358
7437 17 .8337563
7440 17 .4029401
7442 17 1
7471 17 .8337672
7474 17 4.939472
7498 17 1
7514 17 1
7519 17 .9681986
7544 17 .3292504
7571 17 .963744
7631 17 .7956652
7662 17 .8389432
7731 17 1
7765 17 1
7781 17 1
7792 17 1.686064
7820 17 2
7875 17 .8020399
7899 17 3.96623
7925 17 .893006
7939 17 .6778814
7940 17 4.98674
7950 17 .9653253
7961 17 7.960514
8030 17 .7604811
8036 17 .7988259
8097 17 .9627778
8126 17 1.96187
8140 17 1
8162 17 1
8186 17 13.94337
8225 17 1.915103
8251 17 1
8272 17 11.81373
8292 17 1
8298 17 .9422075
8314 17 .8981505
8326 17 .8752774
8353 17 .7944771
8421 17 1
8441 17 .8292261
8445 17 1
8486 17 .9691537
8487 17 .8563364
8490 17 1
8498 17 2.978795
8525 17 .5026649
8549 17 9
8564 17 2.909672
8636 17 1
8645 17 1
8668 17 4.963154
8669 17 .8708187
8680 17 .8733569
8744 17 1
8774 17 .9307413
8799 17 .7513593
8873 17 3.985216
8888 17 .7804211
8974 17 .9538959
8978 17 2.90434
9010 17 1.941741
9156 17 1.804422
9241 17 1
9245 17 .9527018
9257 17 2.939431
9312 17 .9735547
9316 17 1.946469
9319 17 1
9331 17 .6613511
9415 17 1
9437 17 .8567539
9442 17 2
9469 17 1
9494 17 .8680039
9498 17 1
9536 17 .8437242
9562 17 5.881527
9571 17 .4851859
9636 17 1.944784
9645 17 1.968343
9658 17 2
9693 17 2.936865
9729 17 1
9743 17 2.954628
9813 17 3.981743
9823 17 1
9877 17 .6413553
9897 17 1
9931 17 2.662418
9943 17 .9267784
9964 17 1.879063
9970 17 .6431324
10020 17 9
10067 17 4.871471
10076 17 .9684993
10095 17 1.91675
10112 17 1
10208 17 1
10246 17 .8624582
10259 17 .596807
10284 17 1.92823
10311 17 1
10322 17 .8868383
10353 17 5.973283
10419 17 1
10455 17 8.92929
10461 17 1.98448
10542 17 1.965402
10562 17 5
10573 17 1
10633 17 8.917989
10646 17 2.973282
10673 17 1
10688 17 1.946983
10693 17 3.907147
10725 17 .6429372
10793 17 1
10832 17 3.895727
10836 17 .7907298
10865 17 1
10947 17 .4800828
10949 17 .799874
10964 17 1
10991 17 .9793571
10995 17 .6898089
11059 17 4.961618
11096 17 1
11127 17 1.959437
11129 17 1.622126
11132 17 1.919536
11203 17 81.11248
11307 17 1
11433 17 1.974278
11466 17 2
14 18 14.51222272
60 18 1
81 18 4.50782466
128 18 .71867647
165 18 .96831823
193 18 2.90395936
218 18 .91507497
244 18 .5919144
248 18 .55708086
257 18 .71573026
258 18 .6499587
260 18 .66601408
263 18 .72793742
291 18 2.86358631
294 18 1.8358606
339 18 .91676703
345 18 1.68984908
376 18 .82463263
400 18 .83157512
419 18 1.69821067
430 18 1.71036552
465 18 1.84264213
497 18 .60045879
511 18 10.20750969
521 18 1.75226888
554 18 .70452073
560 18 1.8391491
610 18 .68635972
612 18 1
622 18 .97758064
631 18 .67841796
663 18 .885106
724 18 .86702521
729 18 1.94877784
782 18 .92381747
806 18 3.26961948
807 18 .89030745
808 18 .97223827
905 18 .97536568
907 18 2.93111296
1050 18 .77347261
1056 18 .91553297
1083 18 .86306454
1132 18 .87623701
1194 18 .84334514
1197 18 1
1203 18 51.03392225
1365 18 .71285693
1366 18 .92601066
1403 18 .91411133
1445 18 .90790244
1448 18 .94766255
1487 18 .73961542
1509 18 .60326173
1512 18 .96210314
1514 18 .91442708
1515 18 .97640081
1570 18 1
1604 18 1
1715 18 4.04381698
1738 18 4.78182254
1814 18 .88182951
1819 18 1
1853 18 .92603898
1875 18 1
1903 18 .846427
1914 18 .87286288
1951 18 8.67625633
1996 18 1
2004 18 .86363352
2094 18 .97489945
2218 18 1
2220 18 1.95769653
2227 18 .94519608
2242 18 2.90475268
2257 18 .71770554
2420 18 1.96645883
2557 18 1.88266064
2607 18 1
2689 18 1
2721 18 1
2750 18 .982224
2766 18 2.904772
2904 18 .9710024
2930 18 1.972335
2999 18 1.907959
3028 18 1
3041 18 1
3083 18 1.839345
3113 18 1
3199 18 3.968403
3299 18 .9330428
3301 18 1.91483
3321 18 1.779001
3358 18 .9487857
3388 18 .95562
3436 18 1.524119
3444 18 .9034129
3453 18 3.62673
3496 18 .970862
3507 18 1
3553 18 .9309919
3587 18 .8795792
3589 18 .9693122
3591 18 .8664492
3715 18 .9453932
3757 18 2.860668
3787 18 1
3800 18 .859449
3856 18 .9856872
3858 18 1.974303
3861 18 .8925436
3956 18 .950915
4056 18 1.775376
4072 18 .9553166
4107 18 .9261009
4108 18 .9799407
4110 18 1
4130 18 .8716673
4145 18 .978704
4156 18 1.980373
4271 18 .9311661
4300 18 .9345417
4315 18 .9106156
4384 18 .955207
4393 18 .9459832
4403 18 .8862605
4410 18 .9380764
4443 18 .7128751
4501 18 1.863732
4511 18 .76334
4532 18 1
4609 18 .8051862
4634 18 .93894
4635 18 1
4639 18 1
4640 18 .9480682
4643 18 1
4673 18 1
4746 18 .951557
4765 18 1
4780 18 .8415678
4910 18 1
5008 18 1
5056 18 .859547
5059 18 .9756452
5084 18 .8426467
5116 18 1
5148 18 .9428003
5211 18 1
5231 18 1
5236 18 1
5276 18 .9768602
5362 18 .8949724
5375 18 2.958737
5401 18 1.963757
5532 18 1
5633 18 1.970225
5785 18 2.955268
5826 18 .9553761
5947 18 .6868115
5953 18 .8999857
6014 18 .9671344
6049 18 .9522208
6055 18 .8597823
6217 18 .9382064
6233 18 .9620937
6241 18 1
6257 18 .8876818
6285 18 .925527
6304 18 .9673175
6394 18 1.904144
6455 18 .8610836
6507 18 1.870339
6532 18 .9128343
6580 18 1.836632
6620 18 2
6714 18 1
6719 18 .9427495
6842 18 .9721137
6857 18 1
6906 18 .09085743
6961 18 1
7000 18 .9696852
7109 18 .9427538
7110 18 .9900303
7156 18 .9304666
7183 18 .8753566
7184 18 .9073793
7282 18 2.985781
7308 18 .9353521
7365 18 1
7380 18 1.782015
7393 18 .9359541
7427 18 .7920551
7437 18 .9303073
7474 18 .9311051
7516 18 1.885136
7544 18 .7922015
7578 18 .9093515
7657 18 1
7702 18 .9217951
7725 18 1
7853 18 .9094306
7987 18 1
8131 18 .7777171
8244 18 .9563357
8273 18 .9575468
8325 18 1
8356 18 1
8460 18 11.02719
8492 18 .8614141
8528 18 .8814811
8538 18 2
8548 18 .9470079
8579 18 .9020128
8729 18 1
8799 18 .8127884
8888 18 .9130281
8926 18 .9778425
9033 18 1.948817
9049 18 .8537458
9073 18 1.968022
9125 18 1.934697
9128 18 .8970922
9147 18 .9343512
9156 18 .8977426
9238 18 .8539344
9290 18 .9767138
9312 18 .9828546
9316 18 .9705613
9327 18 .9457581
9344 18 .9516415
9397 18 .851276
9437 18 .943735
9480 18 .9811055
9532 18 .9712447
9626 18 1
9636 18 .9629335
9689 18 .6117793
9691 18 .986387
9786 18 .8370838
9792 18 .9466521
9813 18 .9758993
9892 18 2
9931 18 2.57471
9964 18 .8971865
9978 18 1.954867
9980 18 1.941761
10019 18 1
10020 18 2
10022 18 .8362377
10067 18 .867617
10194 18 2.984685
10256 18 1.881269
10280 18 .7912388
10286 18 .8926464
10315 18 .8788203
10462 18 .8465017
10472 18 .9402601
10521 18 .9357422
10602 18 .8614939
10633 18 1.960004
10693 18 2.921048
10701 18 .9151736
10836 18 .820761
10995 18 .8720215
11020 18 1.870794
11029 18 .9336132
11040 18 6.951826
11065 18 .8545894
11070 18 5.318286
11129 18 .9067052
11164 18 9.901436
11189 18 1.849901
11250 18 .6077625
11253 18 2.540625
11273 18 .8109368
11286 18 138.9266
11322 18 .8484399
11324 18 .8303097
11356 18 11.48211
11365 18 1
11390 18 .8625086
11407 18 .7804934
11441 18 1.860284
11465 18 1.877245
14 19 4.5157616
40 19 1.6965464
79 19 .8722031
81 19 4.5113955
136 19 1.7870629
138 19 .5856757
146 19 1
179 19 .6802496
180 19 .894201
209 19 .7203298
240 19 2.7943191
241 19 .6269911
242 19 .7879031
244 19 9.5948751
246 19 .7903251
248 19 .5602943
251 19 .7619576
252 19 1.8572729
253 19 .8178336
254 19 1.6290627
256 19 2.8548629
258 19 .6524983
260 19 5.6684372
263 19 .7299113
264 19 4.6070884
265 19 .7034045
266 19 1.7628435
267 19 .7774191
268 19 .6701072
269 19 .7503978
271 19 .7898665
276 19 .8682902
277 19 .7424475
291 19 .864576
312 19 .8742497
320 19 1.8471459
333 19 .8400018
338 19 1.8603269
339 19 .9173709
340 19 .8859357
345 19 4.6920993
348 19 .7902852
353 19 .8393855
369 19 2.8233529
376 19 1.8259049
379 19 1.765106
381 19 .8807332
391 19 1.7495266
392 19 1.6686501
394 19 .9386145
406 19 1.6793787
415 19 .7079393
419 19 .7004002
430 19 .7124669
435 19 .5244436
467 19 .9467409
471 19 .8143153
473 19 .7496001
478 19 .6625317
480 19 .8774822
484 19 .7469182
501 19 .7386037
505 19 1.6419911
511 19 3.2132593
516 19 2.8473841
518 19 9.1098365
521 19 2.7540662
554 19 4.7066645
560 19 1.8403161
565 19 .9355854
589 19 2.668814
593 19 .8208055
596 19 1
631 19 1.6807511
633 19 .9125915
659 19 .8822816
668 19 1.8743698
783 19 .9571385
806 19 5.2749185
878 19 1
912 19 .7539637
930 19 1
1001 19 .9779022
1007 19 .8697605
1050 19 .7751161
1132 19 1.8771349
1203 19 43.1062275
1260 19 .3365876
1407 19 .8214517
1597 19 2.4630026
1661 19 1.842269
1710 19 1
1715 19 5.0507542
1719 19 .8002201
1957 19 .7858461
2130 19 .6910291
2213 19 .8467707
2257 19 3.7197536
2432 19 4.9113133
2966 19 .7864646
3055 19 .890444
3086 19 .8982046
3147 19 .7970713
3227 19 1
3276 19 1.69468
3330 19 .8965058
3452 19 1.858429
3453 19 10.63669
3454 19 2.861899
3456 19 .8743453
3518 19 .7778728
3534 19 .7145408
3586 19 .8518868
3587 19 2.880453
3926 19 .9287122
3941 19 1
3942 19 1
3959 19 .9237018
4056 19 .7770061
4180 19 .2023796
4230 19 1
4239 19 1
4261 19 2.765249
4263 19 .8408992
4543 19 .8085935
4546 19 .8956092
4615 19 1
4705 19 1
4780 19 1.842717
4929 19 3.736777
5262 19 1
5321 19 1
5420 19 1
5447 19 1
5449 19 .6075906
5468 19 .9191018
5525 19 1
5785 19 .9555924
5908 19 .9416881
5909 19 .8291158
5964 19 2
6118 19 .9221479
6157 19 3.434075
6177 19 18.81462
6200 19 6.523887
6217 19 .9386547
6230 19 1
6306 19 1.801271
6312 19 1
6352 19 1
6507 19 .8712796
6614 19 1.936649
6723 19 1
6740 19 1
6744 19 10.28461
6745 19 9.497558
6746 19 2.826158
6760 19 1
6762 19 1
6798 19 .9494571
6968 19 .7915005
7012 19 1.776604
7109 19 .9431692
7120 19 .9289621
7121 19 1
7174 19 .9382804
7198 19 .8679745
7256 19 .7825503
7340 19 .8699188
7345 19 .6972633
7380 19 7.790852
7427 19 1.793564
7530 19 1
7544 19 .7937091
7605 19 .8060284
7719 19 .9594681
7915 19 1
7994 19 1
8012 19 .9197679
8399 19 .8785378
8460 19 21.04876
8668 19 .9764756
8783 19 .7624292
8982 19 .8685814
9070 19 .8659259
9140 19 .9514824
9246 19 .7053108
9250 19 1
9339 19 .9565218
9485 19 .8970999
9518 19 .7740379
9581 19 1
9666 19 .8818288
9691 19 .9864857
9693 19 1.968218
9723 19 1
9786 19 .8382658
9788 19 1
9931 19 2.577796
10021 19 .9088824
10022 19 .8374258
10049 19 1
10234 19 .8520627
10281 19 1
10285 19 .7508246
10286 19 .8934252
10420 19 1
10464 19 48.82421
10510 19 1
10725 19 2.860702
10735 19 .8898685
10747 19 .8932118
10827 19 .6724756
10911 19 1
10956 19 .9635495
11020 19 .8717312
11059 19 .4871499
11061 19 .6215906
11065 19 2.855644
11070 19 3.323232
11088 19 1.654706
11228 19 7.805528
11250 19 1.610608
11253 19 1.543958
11286 19 83.03599
11294 19 .8009947
11322 19 1.849539
11356 19 4.493122
11390 19 .8635061
11407 19 .782086
11410 19 .9743407
11414 19 .8616914
11434 19 .886993
8 20 1.8608575
14 20 5.6673442
39 20 1.599749
74 20 .8860764
136 20 .8537192
138 20 .7153728
140 20 .926869
146 20 1
189 20 1
192 20 .9640743
194 20 .8185387
218 20 .9420826
238 20 .8711045
240 20 1.858704
241 20 .7437551
242 20 .8542964
249 20 .6643094
252 20 .9019512
253 20 1.8748576
254 20 1.7451783
256 20 .9002956
257 20 1.8061328
260 20 2.7722273
262 20 .8717774
263 20 1.8144579
264 20 1.7300827
281 20 .9720285
289 20 2
291 20 .9069682
315 20 .8950082
323 20 1.9364147
330 20 .8641207
338 20 .9040492
345 20 1.7884823
360 20 .8945075
400 20 .8851371
418 20 .97216
420 20 1
430 20 3.8024742
463 20 .7098948
478 20 .7681704
484 20 .8261411
497 20 .7275197
498 20 .9625972
511 20 3.459535
521 20 .8310516
523 20 .9305687
560 20 .8903024
610 20 .7861026
628 20 1
633 20 .9399533
663 20 1.9216442
720 20 .968527
729 20 .9650674
770 20 .9679947
792 20 .8506251
796 20 1
806 20 .5018928
808 20 1.981067
879 20 1
905 20 1.9831998
907 20 3.9530202
981 20 .7480546
1059 20 .9182336
1083 20 .9066123
1084 20 1
1203 20 12.2033037
1354 20 .855634
1363 20 .9800148
1403 20 .9414254
1445 20 .937191
1459 20 1
1501 20 .9643618
1514 20 1.9416407
1570 20 1
1705 20 .9708277
1715 20 1.3478994
1738 20 1.8512067
1739 20 .9499977
1754 20 .9385734
1903 20 .8952658
1951 20 4.7792123
1978 20 2
1979 20 .926419
2019 20 .8349664
2029 20 .9228828
2065 20 1
2094 20 .9828818
2101 20 .8874202
2111 20 1
2139 20 .9447081
2242 20 1.9350429
2243 20 .9332366
2250 20 1
2257 20 2.80748
2497 20 .9048837
2514 20 1
2530 20 4.9561044
2583 20 .968315
2744 20 .9495112
2750 20 .9878771
2753 20 1
2789 20 1
2832 20 .9449792
2904 20 .9802241
2930 20 .9811331
2932 20 .9631804
2991 20 1
2993 20 .9535963
3045 20 1
3057 20 .9235007
3111 20 .9741958
3145 20 .911826
3147 20 .8605947
3170 20 .9550856
3301 20 .9419153
3308 20 1
3361 20 1.880963
3411 20 .8501049
3424 20 .9419646
3453 20 6.063453
3454 20 2.218162
3586 20 .8982511
3802 20 .932683
3822 20 1.905241
3846 20 .879168
3865 20 .9668839
4004 20 .8957309
4059 20 2
4208 20 .9015442
4232 20 1
4244 20 .9792345
4315 20 .9390414
4355 20 1
4359 20 1
4363 20 1
4376 20 .9524156
4384 20 1.969452
4393 20 .9631615
4404 20 .8366108
4407 20 .9405519
4501 20 .9070678
4503 20 .9388914
4556 20 .5952269
4585 20 1
4634 20 1.958358
4640 20 1.964583
4780 20 .8919519
4781 20 .9881822
4856 20 .9652415
4971 20 .937366
5116 20 1
5133 20 .9856755
5138 20 1
5210 20 .9111065
5236 20 1
5374 20 .990784
5375 20 3.97186
5404 20 .9720943
5438 20 .9468117
5596 20 1
5627 20 .9728025
5706 20 1.986542
5821 20 1.904924
5909 20 .8826082
5947 20 .7864107
6026 20 .7963063
6075 20 .9786007
6200 20 .6729258
6285 20 .9492107
6303 20 1
6385 20 .8780296
6394 20 .934628
6442 20 .9438278
6449 20 .9417195
6534 20 .9363302
6535 20 .9840823
6580 20 .8885855
6588 20 .9772053
6620 20 1
6731 20 .9513755
6800 20 .982123
6837 20 .9831163
6997 20 .941625
7012 20 .8465346
7120 20 .9511993
7122 20 .7896787
7255 20 2.860382
7268 20 1.760892
7308 20 1.955911
7325 20 1.93142
7330 20 .9636775
7364 20 1
7380 20 4.169355
7427 20 .8581851
7437 20 .9524707
7461 20 .9296451
7495 20 .9798226
7578 20 1.938179
7600 20 .8827255
7631 20 .9303565
7651 20 1
7674 20 1
7688 20 1
7797 20 .9148427
7958 20 .9175267
8001 20 .989715
8014 20 .9705658
8150 20 1
8244 20 .9702217
8326 20 3.897122
8353 20 .9221006
8460 20 10.9726
8501 20 .7985085
8518 20 .9604717
8634 20 .9501059
8640 20 .8911221
8668 20 1.98384
8669 20 1.960934
8774 20 .9493098
8781 20 1
8793 20 .8734439
9028 20 .9175543
9140 20 .96667
9147 20 .9552286
9175 20 .9075124
9246 20 .7975582
9271 20 1
9312 20 .9883072
9320 20 1
9327 20 .9630079
9492 20 .6550891
9496 20 1.212011
9540 20 1
9550 20 .8096728
9562 20 4.934883
9600 20 1
9626 20 1
9691 20 .9907161
9786 20 .8888939
9931 20 2.70996
9980 20 2.960282
10194 20 .9895551
10208 20 1
10272 20 .9806119
10455 20 .970051
10458 20 1.99217
10542 20 .9627672
10693 20 1.946156
10764 20 1
10849 20 .9063204
10947 20 .8778837
10984 20 1.898224
10995 20 .9127208
11011 20 .9083015
11054 20 .8572967
11061 20 .7400452
11070 20 3.535082
11129 20 1.936374
11164 20 7.932781
11210 20 .9117337
11221 20 .933205
11228 20 .8664041
11248 20 1
11250 20 .7325007
11253 20 1.686714
11273 20 .8710621
11286 20 53.72022
11324 20 .8842741
11356 20 6.964825
11409 20 1.912978
11410 20 1.982373
11434 20 .9223679
8 21 .8319929
14 21 16.5983358
27 21 .9183354
81 21 .5947141
136 21 .8233738
138 21 .6563278
176 21 .9589819
244 21 .6639585
248 21 .6352746
249 21 1.5946714
255 21 .8484452
264 21 .6740892
266 21 .8032844
267 21 .8153744
294 21 2.8648381
305 21 .8386264
323 21 .9232241
340 21 .9053864
376 21 .8555923
391 21 .7922382
392 21 .7251531
415 21 .7577426
430 21 .7614981
497 21 .6709945
498 21 .9548381
511 21 8.3474173
516 21 .8734088
521 21 1.7960038
529 21 .8950622
554 21 .7566851
560 21 .867546
569 21 .8869528
580 21 .9267163
588 21 1
636 21 .8975479
648 21 1
663 21 1.9053896
687 21 1
724 21 .8905008
770 21 1.9613553
779 21 .8862186
806 21 2.3985621
879 21 1
906 21 .9332051
1063 21 .9771588
1083 21 .8872394
1085 21 1
1097 21 .8537074
1151 21 .9463178
1203 21 14.7933507
1288 21 .944094
1353 21 .9788173
1354 21 .8256858
1403 21 .9292743
1501 21 1.9569688
1536 21 .8267616
1661 21 .8691659
1715 21 2.2126232
1726 21 .7533251
1738 21 9.82034
1751 21 .8277876
1754 21 3.9258306
1872 21 1.9790715
1875 21 1
1889 21 1.9110592
1951 21 7.7334106
1957 21 .8223644
2122 21 .9820593
2125 21 1
2139 21 .9332379
2257 21 .7675423
2312 21 1
2435 21 1
2448 21 .7262344
2530 21 1.9469984
2552 21 .9713173
2557 21 1.9033759
2588 21 1.9815175
2612 21 1
2672 21 2
2698 21 1
2750 21 1.985362
2766 21 2.921584
2793 21 1
2819 21 1
2840 21 .8862829
2905 21 .9358113
2906 21 .5459313
2930 21 3.977219
2955 21 .8677496
2989 21 .8287479
2993 21 .94397
3055 21 .9091259
3066 21 .9230935
3199 21 .973981
3209 21 .9248966
3228 21 1
3229 21 1
3301 21 3.929866
3321 21 .8180168
3388 21 1.963455
3451 21 .8177983
3452 21 .88257
3453 21 9.869169
3458 21 .8955726
3461 21 .9573876
3530 21 .8742054
3536 21 1
3553 21 .9431747
3561 21 .8493277
3586 21 .8771436
3587 21 1.900839
3747 21 2
3757 21 2.885266
3807 21 1
3818 21 .9009552
3822 21 .8855835
3835 21 .9119712
3863 21 .9356474
3904 21 .9879664
4052 21 .9437788
4056 21 .8150319
4108 21 .983482
4117 21 .982924
4200 21 .9043372
4237 21 1
4294 21 1
4301 21 1.990611
4345 21 1
4403 21 .9063403
4416 21 .9649718
4496 21 1
4526 21 .8995045
4562 21 .9526537
4611 21 .9285821
4634 21 1.94972
4656 21 .9782602
4704 21 .9579242
4705 21 1
4746 21 .9601092
4929 21 .7816627
4967 21 .9796482
5125 21 1
5133 21 .9827039
5138 21 1
5148 21 1.952898
5156 21 .9024493
5189 21 1
5210 21 .8926659
5236 21 1
5263 21 .9212096
5362 21 1.913514
5367 21 1
5375 21 .966022
5444 21 .7138368
5468 21 .9328969
5532 21 4
5594 21 1.952509
5612 21 1
5626 21 .8623195
5627 21 .9671604
5633 21 1.975482
5638 21 .9336426
5706 21 .9837505
5724 21 .9703078
5785 21 2.963165
5909 21 .8582556
5936 21 1
5991 21 1.938407
6014 21 1.972937
6021 21 1
6087 21 .9440609
6117 21 .9569079
6157 21 2.530578
6200 21 .6050753
6233 21 .9687857
6285 21 .9386746
6343 21 .9715053
6361 21 1.918982
6392 21 1.979202
6394 21 1.921067
6407 21 .8631893
6408 21 .8898906
6439 21 1
6442 21 .932175
6507 21 2.893229
6532 21 .9282227
6534 21 .9231221
6580 21 1.865473
6685 21 .9013675
6717 21 .9116983
6746 21 1.855802
6816 21 1
6823 21 1
6847 21 1
6998 21 .8607178
6999 21 .9462357
7117 21 2
7141 21 .980982
7158 21 1
7173 21 2
7184 21 .9237307
7197 21 .9468116
7202 21 .8481539
7211 21 .8155628
7268 21 1.71129
7309 21 2.946357
7343 21 1
7360 21 1.909468
7380 21 2.99704
7427 21 2.828766
7437 21 1.942611
7474 21 .9432679
7503 21 .9111397
7519 21 1.984719
7578 21 .9253548
7600 21 .8583973
7641 21 1.737375
7853 21 1.92542
7961 21 .9592286
7994 21 1
8012 21 1.933449
8036 21 .7839576
8244 21 1.964044
8318 21 .6720729
8353 21 7.905941
8381 21 .9864714
8460 21 10.55202
8537 21 1
8548 21 1.956363
8593 21 1
8626 21 .9849189
8666 21 1
8668 21 1.980487
8669 21 2.95283
8730 21 .8769206
8781 21 1
8930 21 .9743858
9059 21 1
9125 21 1.946226
9140 21 .9597558
9147 21 .9459409
9156 21 .9157953
9175 21 .8883262
9238 21 .8797211
9241 21 1
9250 21 1
9290 21 1.980825
9316 21 .9757585
9335 21 .9360404
9344 21 .9601788
9437 21 .9536681
9490 21 1
9527 21 .8468139
9562 21 .9213745
9626 21 1
9691 21 2.98879
9693 21 .9736375
9717 21 .9126297
9745 21 .8387953
9765 21 .894649
9786 21 .8658453
9806 21 1
9892 21 1
9931 21 .6497916
9964 21 1.915337
9980 21 1.952043
10020 21 1
10053 21 .9425911
10067 21 .8909881
10102 21 .8487742
10198 21 1
10256 21 .9022296
10259 21 .833235
10286 21 .9115988
10288 21 1
10300 21 .9253349
10363 21 .9272271
10427 21 1
10455 21 .9638382
10458 21 .9905453
10468 21 1
10577 21 .9180925
10633 21 2.967065
10693 21 .9349866
10826 21 .9536084
10866 21 .9843603
10899 21 1
10947 21 1.852551
10976 21 1
11040 21 .9603304
11065 21 .8802604
11070 21 .4386367
11076 21 1.803327
11127 21 2.980972
11164 21 22.91884
11189 21 2.876399
11221 21 2.919349
11228 21 .8386901
11244 21 .9355242
11253 21 1.621724
11286 21 19.58771
11324 21 4.860267
11356 21 5.750081
11378 21 .9093061
11390 21 .8867816
11398 21 .8817935
11414 21 1.885276
11420 21 1.868253
11434 21 .9062634
11441 21 .8849501
11459 21 .9586576
11461 21 .9156267
14 22 7.6484701
18 22 1.9479995
81 22 2.6453005
99 22 .9479403
133 22 .8949151
144 22 .9500964
177 22 .9386414
179 22 .7678791
184 22 .969166
187 22 2
197 22 .9740455
231 22 1.8392837
244 22 .705902
248 22 .6807983
251 22 .8271946
258 22 .7477332
260 22 .759304
261 22 .8789527
266 22 .8278377
289 22 1
294 22 .8817085
304 22 1
326 22 .9329535
331 22 .9714115
338 22 .8986051
348 22 .8477588
376 22 1.8736167
391 22 .8181703
406 22 .7672469
430 22 .7912671
465 22 .8865958
497 22 .7120598
511 22 5.4288703
520 22 .9826279
521 22 2.8214658
523 22 .9266293
554 22 .7870548
560 22 1.8840784
563 22 .9486606
569 22 .9010629
580 22 .9358633
622 22 .9838429
625 22 .8790437
654 22 1
663 22 4.9171985
665 22 .928129
720 22 .9667413
770 22 .9661788
806 22 1.4736314
807 22 .9209471
877 22 .9446307
1063 22 2.9800098
1083 22 2.9013137
1090 22 1
1114 22 .830256
1123 22 1
1147 22 .9713458
1151 22 .9530183
1203 22 2.8176755
1213 22 .8312165
1353 22 .9814613
1362 22 .8819229
1369 22 .950481
1445 22 .9336274
1501 22 1.9623398
1508 22 .9693219
1514 22 1.9383296
1515 22 1.9829926
1555 22 .8568349
1597 22 3.61017
1715 22 4.3109007
1722 22 1
1738 22 4.8427645
1740 22 .6357047
1751 22 1.8492825
1754 22 .9350882
1842 22 .9559768
1890 22 .9414283
1951 22 3.7666853
1978 22 1
1987 22 .934266
2029 22 .9185074
2122 22 .9842986
2210 22 .8636834
2220 22 .9695129
2227 22 .9605041
2242 22 1.9313574
2243 22 2.9294486
2257 22 .7965568
2530 22 3.9536139
2583 22 .9665173
2588 22 .9838244
2680 22 1
2697 22 .6919781
2712 22 1.917552
2721 22 1
2744 22 .9466466
2766 22 3.931371
2832 22 .9418575
2894 22 .971279
2904 22 1.979102
2930 22 .9800626
2999 22 .9336683
3014 22 .9222316
3054 22 .9383016
3089 22 2
3145 22 .9068233
3238 22 1
3301 22 4.93862
3361 22 .8742094
3379 22 1
3453 22 5.010316
3587 22 1.913216
3592 22 1
3658 22 1
3671 22 1.973733
3757 22 1.899587
3789 22 .9751171
3797 22 .9556493
3801 22 1
3802 22 .9288635
3816 22 1
3822 22 .8998646
3825 22 .9456554
3826 22 .6979955
3845 22 .9519043
3856 22 .9896851
3858 22 .9814809
3904 22 .9894684
3927 22 .9692699
4004 22 .889815
4072 22 2.967798
4093 22 1
4107 22 1.946743
4147 22 2
4154 22 .938138
4156 22 1.985855
4163 22 1
4206 22 .9283893
4225 22 1
4268 22 .9406289
4384 22 .9677187
4393 22 3.961071
4394 22 1.95174
4396 22 .9793139
4400 22 .8857358
4460 22 .9427484
4493 22 2
4504 22 1
4512 22 .925121
4537 22 1
4538 22 1
4569 22 1
4634 22 .9559954
4656 22 .9809737
4685 22 .9556623
4718 22 .7954025
4745 22 3
4746 22 5.965088
4929 22 .8089148
4947 22 1.964038
4966 22 1
4971 22 .9338123
5019 22 1.828658
5105 22 1
5124 22 1
5156 22 .9146252
5227 22 .9797783
5236 22 3
5261 22 1.974437
5276 22 1.983324
5335 22 1
5371 22 2.881166
5374 22 .9902611
5375 22 2.970263
5401 22 .9738803
5435 22 2
5438 22 .9437939
5457 22 .5960744
5503 22 1
5532 22 1
5594 22 .958437
5633 22 .9785422
5672 22 .8481294
5767 22 1.814376
5783 22 .921954
5785 22 .9677626
5826 22 1.967841
5878 22 2
5953 22 .927922
6075 22 1.977387
6157 22 3.58917
6200 22 1.654368
6329 22 .9840165
6394 22 .930919
6442 22 1.940641
6532 22 .9371817
6535 22 1.983179
6620 22 1
6704 22 1
6775 22 1
6800 22 .9811087
6837 22 .9821583
6842 22 .979903
6849 22 1
6908 22 .8751554
6970 22 .7855114
7054 22 1
7142 22 1
7179 22 .9399391
7197 22 .9534504
7284 22 1
7338 22 .9556742
7340 22 1.905568
7360 22 1.920768
7380 22 3.122226
7427 22 5.850139
7437 22 1.949774
7474 22 1.950349
7527 22 1
7600 22 .8760716
7720 22 1
7773 22 .8528401
7833 22 .9779723
7842 22 .9852845
7917 22 1
7961 22 .9643175
8001 22 .9891314
8014 22 1.968896
8044 22 1
8140 22 1
8225 22 .9640072
8243 22 .9588538
8244 22 1.968532
8252 22 .8876999
8273 22 .969405
8280 22 .907755
8353 22 3.917681
8381 22 .98816
8460 22 .8575657
8486 22 .9783655
8498 22 .9413637
8538 22 1
8564 22 .9518336
8578 22 1
8669 22 .958718
8756 22 1
8873 22 .9845953
8898 22 1
8926 22 1.984032
8948 22 1
9010 22 .961332
9070 22 .9026697
9086 22 .9812136
9099 22 1
9125 22 .9529377
9153 22 .9622046
9156 22 .9263055
9226 22 .9378841
9239 22 .9783255
9246 22 .7860721
9290 22 .9832182
9304 22 .8664892
9312 22 .9876437
9385 22 2
9397 22 .892818
9437 22 .9594511
9442 22 1
9512 22 1
9532 22 .9792767
9536 22 .9326162
9590 22 .7255208
9691 22 .9901894
9693 22 1.976928
9765 22 .9077985
9786 22 1.88259
9793 22 1
9889 22 .9266632
9931 22 2.693503
9932 22 .9113883
9964 22 .9259046
9980 22 2.958029
10016 22 1
10067 22 2.904595
10095 22 .9639118
10419 22 1
10455 22 2.968352
10625 22 .9306094
10633 22 1.971176
10755 22 .9267378
10865 22 1
10984 22 .892449
11001 22 2
11040 22 .9652818
11059 22 .6276996
11070 22 1.508704
11088 22 .7493356
11127 22 6.983347
11164 22 18.92897
11179 22 .9312585
11221 22 2.929415
11228 22 1.858824
11244 22 .9435719
11253 22 .6689388
11273 22 2.863747
11286 22 3.136969
11324 22 1.877708
11356 22 1.906091
11420 22 .8846971
11434 22 .9179632
11441 22 .8993102
11444 22 .7920847
11465 22 1.911534
14 23 8.62546726
18 23 .94459683
39 23 .54936281
81 23 2.62209028
86 23 1
136 23 .83530447
138 23 .67954211
144 23 .94683089
180 23 .91817006
182 23 .90841227
209 23 .7836899
230 23 .84191381
247 23 1.76088191
253 23 .85910391
260 23 .74355374
263 23 1.79110068
267 23 .82784549
268 23 .74484542
281 23 .96850722
285 23 .91194931
291 23 1.89525672
338 23 .89197025
376 23 .8653467
379 23 .81832193
415 23 .7741065
419 23 .76827542
422 23 1
430 23 3.77760835
439 23 .87448715
471 23 1.85638273
474 23 1
478 23 .73898613
511 23 4.39149776
521 23 2.80978324
622 23 .98278562
769 23 1
825 23 1
907 23 2.94710608
1056 23 1.93514321
1063 23 .97870167
1083 23 1.89485608
1132 23 .90497037
1147 23 .96947076
1186 23 .87553158
1203 23 29.3476912
1325 23 .95381996
1326 23 1
1338 23 2
1362 23 .87419637
1445 23 1.92928422
1512 23 .97090144
1514 23 1.93429407
1597 23 1.58466099
1620 23 .79499303
1715 23 2.26580868
1719 23 .84548084
1733 23 .90268425
1738 23 2.83247559
1754 23 1.93084056
1814 23 .9092645
1889 23 .91706691
1890 23 1.9375956
1951 23 1.7514181
2139 23 1.93774756
2156 23 1
2223 23 .94419684
2243 23 1.92483197
2344 23 1.97942598
2433 23 .91890502
2459 23 1.87122148
2530 23 2.95057855
2654 23 .9639358
2832 23 .9380529
2861 23 .9252652
2904 23 .9777346
2908 23 1
3014 23 .9171427
3055 23 .9152643
3100 23 .8948699
3146 23 .9869635
3223 23 .9528976
3306 23 .9495354
3309 23 .8839889
3373 23 .944381
3449 23 1
3452 23 .8905022
3453 23 9.945554
3454 23 2.119739
3587 23 1.907537
3637 23 .9373308
3648 23 1
3673 23 .8943399
3757 23 2.893016
3815 23 1
3856 23 1.98901
3863 23 .9399942
3882 23 .8340191
3926 23 .9448627
4024 23 .9496023
4072 23 .9656905
4108 23 .9845977
4149 23 1
4263 23 .8769439
4291 23 .9297026
4293 23 .8780252
4300 23 3.949739
4301 23 1.991245
4318 23 .9253381
4394 23 .948582
4460 23 .939002
4554 23 .8600707
4567 23 .9216242
4581 23 1
4634 23 .953116
4746 23 .9628037
4780 23 .8783501
4781 23 .9866945
4815 23 1.985745
4856 23 .9608659
4971 23 .9294813
4972 23 1
5022 23 1
5059 23 .9812995
5084 23 .8791785
5125 23 2
5227 23 .9784551
5237 23 .8187174
5261 23 .9727642
5375 23 5.968317
5401 23 .9721712
5565 23 1
5594 23 .9557173
5633 23 .9771381
5776 23 1
5783 23 .916847
5785 23 1.965653
5826 23 2.965736
5859 23 1
5909 23 .8678301
5991 23 .9425676
6000 23 1
6033 23 .9754583
6157 23 .5622868
6200 23 1.631752
6201 23 1
6233 23 .9708942
6394 23 1.926399
6455 23 .8933351
6544 23 1
6655 23 .9448595
6658 23 1
6746 23 .8655423
6857 23 1
6954 23 1
6997 23 .9342763
7110 23 .9923449
7120 23 .9450559
7142 23 1
7197 23 2.950404
7201 23 .9119183
7268 23 .7307918
7282 23 .9890824
7284 23 1
7340 23 .8993891
7380 23 .06478779
7427 23 3.840333
7437 23 .9464874
7457 23 .888429
7519 23 1.985751
7540 23 .9443602
7575 23 1
7588 23 .9614419
7792 23 .8215718
7797 23 .9041226
7820 23 1
7842 23 1.984322
7853 23 .9304576
7856 23 1
8036 23 .7985508
8097 23 .9780337
8206 23 1
8233 23 1
8237 23 1
8258 23 .9748267
8260 23 .9632479
8327 23 1
8441 23 1.945288
8460 23 10.71737
8473 23 .9892324
8508 23 .8815922
8538 23 1
8621 23 1
8727 23 .8088973
8744 23 2
8799 23 .8562523
8976 23 .8763903
9070 23 .8963008
9140 23 .9624742
9238 23 1.887846
9316 23 3.977396
9327 23 1.958351
9340 23 .9476305
9344 23 1.962869
9422 23 .8825611
9437 23 .9567977
9480 23 .9854921
9562 23 .9266855
9626 23 1
9636 23 .971539
9786 23 .8749072
9931 23 .6734474
9942 23 .9821116
9964 23 .9210561
9971 23 1
10067 23 .8983516
10095 23 .9615503
10142 23 1
10187 23 1
10194 23 1.98824
10256 23 1.908834
10353 23 .9525663
10448 23 .8946271
10633 23 1.96929
10669 23 1.962391
10747 23 .917405
10832 23 .9619019
10945 23 1
11011 23 .8967579
11020 23 1.900791
11040 23 1.96301
11070 23 4.476556
11088 23 .732933
11129 23 .9283649
11145 23 .9039787
11155 23 .9875914
11164 23 12.92432
11253 23 .6472754
11286 23 96.42613
11324 23 1.869706
11356 23 1.83451
11390 23 .8944292
11407 23 1.831455
11410 23 .9801539
11414 23 .8930256
11420 23 .8771521
11441 23 .8927214
11459 23 .9614502
11461 23 .9213259
11465 23 .9057446
11491 23 .8788652
2 24 1.58344426
7 24 1
14 24 14.2883559
79 24 2.54827463
81 24 9.27292281
119 24 1.99788235
128 24 4.01281635
133 24 .48832805
136 24 .24732845
138 24 4.5354822
146 24 2
151 24 .16865534
176 24 2.8252062
180 24 4.62603071
181 24 1.55152284
192 24 1.81514804
194 24 1.06631106
199 24 .57365156
218 24 .70199223
219 24 1.29956721
222 24 .79089626
230 24 .27753364
238 24 .33678245
240 24 4.27297672
241 24 .68152026
243 24 .34625838
244 24 7.56799951
245 24 2.06681129
246 24 .25885932
247 24 1.90721149
248 24 1.44576622
249 24 4.27274072
250 24 1.76180645
251 24 .15858834
252 24 3.49550053
253 24 2.35609379
254 24 1.68884297
255 24 .35416736
256 24 2.48698202
257 24 2.00247788
258 24 3.77168097
259 24 1.99583218
260 24 7.82802039
261 24 1.41060544
262 24 1.34024445
263 24 4.04531365
264 24 4.61117001
266 24 5.16171982
267 24 .21324031
268 24 2.8339234700000002
269 24 .11772753
291 24 3.52131497
294 24 1.42402353
298 24 .78056356
320 24 .45970443
323 24 .67282872
338 24 1.50629552
339 24 .70792978
340 24 1.5968155
342 24 .11118059
345 24 6.91165904
348 24 2.25871807
353 24 .4322736
364 24 .26991084
369 24 .3756031
376 24 6.3846238
379 24 12.1697169
381 24 1.57842599
388 24 .42497592
392 24 3.82877296
406 24 1.86669565
419 24 4.94100044
426 24 .1215362
430 24 4.98365266
445 24 .13775932
463 24 2.50729575
466 24 .10624893
471 24 4.34365777
473 24 .11490817
478 24 .80714608
493 24 1.43174099
498 24 1.80754777
501 24 1.07603902
505 24 3.73454097
511 24 3.21909687
515 24 1
516 24 .46054665
521 24 9.13069441
523 24 .64274891
531 24 1
554 24 2.96314288
560 24 1.4355631
565 24 .77231284
569 24 2.51826281
586 24 1
587 24 .04094268
593 24 2.36659884
610 24 1.89941464
611 24 1
617 24 .8774355
618 24 .71454125
622 24 .92132892
631 24 7.87154645
633 24 1.69103612
651 24 .24459707
660 24 .53354881
661 24 .79547263
663 24 1.59682904
668 24 1.55593334
698 24 1
738 24 .5832287
806 24 20.43704441
807 24 1.61508129
833 24 1.57974918
836 24 2
877 24 .73039981
907 24 .75827062
996 24 .45814633
1007 24 .53964072
1050 24 3.20509978
1056 24 2.70359936
1083 24 .51948402
1144 24 2
1187 24 1.74555089
1203 24 419.02834626
1323 24 1
1363 24 .89716814
1405 24 .35964529
1448 24 .81634427
1460 24 .82042672
1465 24 1
1473 24 .49558895
1501 24 .8166276
1509 24 2.60781807
1597 24 15.10186804
1715 24 28.64468787
1719 24 2.29383526
1751 24 .26613747
1796 24 .68001923
2004 24 1.52148064
2029 24 .60320207
2105 24 .64959429
2139 24 .71550143
2149 24 1
2159 24 .89992988
2173 24 1.88018896
2257 24 8.00940928
2271 24 2.80540827
2345 24 1
2433 24 .62938957
2536 24 1
2549 24 4.15299787
2552 24 .87777231
2721 24 1
2727 24 1
2862 24 .5771415
2894 24 .8601536
2903 24 1
3041 24 2
3055 24 .612751
3104 24 1.889974
3199 24 .8891233
3240 24 .4841592
3301 24 .7011316
3321 24 .2245004
3357 24 1.550855
3404 24 1
3427 24 1
3436 24 .3301024
3452 24 3.499586
3453 24 26.1811
3456 24 1.555847
3587 24 .5774352
3637 24 .7135969
3757 24 2.511074
3792 24 .4271382
3880 24 1
3906 24 .6586009
3924 24 .7437522
3926 24 1.748018
4002 24 .7738992
4018 24 2
4029 24 1
4056 24 .2117805
4117 24 .9272327
4208 24 .4934065
4261 24 3.170222
4358 24 .57869
4403 24 .6008804
4416 24 .8507315
4500 24 .5333523
4511 24 .1695437
4590 24 1.804319
4611 24 2.695661
4724 24 .6055108
4726 24 .1925531
4780 24 .4440504
4852 24 .4958425
4929 24 .06958164
4934 24 .3894344
4977 24 .5631142
5098 24 .8556928
5172 24 .6837656
5189 24 1
5210 24 .5426085
5313 24 1
5371 24 3.421383
5447 24 1
5620 24 1
5633 24 .8955191
5662 24 .58208
5705 24 4.534836
5797 24 .8062883
5834 24 .2025211
5946 24 1
5949 24 1
5951 24 1
6024 24 1
6088 24 .4970303
6118 24 .724815
6200 24 17.31708
6274 24 .5621087
6318 24 1
6354 24 1
6385 24 .3724147
6439 24 1
6455 24 .5125329
6479 24 .6225585
6507 24 5.54501
6535 24 .9180972
6580 24 1.426729
6622 24 .680853
6655 24 1.748004
6750 24 1
6755 24 1
6829 24 1
6965 24 1.164173
7012 24 3.210361
7121 24 1
7174 24 .7818388
7183 24 2.562618
7184 24 1.674988
7256 24 1.231378
7268 24 9.769697
7283 24 .821773
7330 24 .8131066
7340 24 1.5402
7377 24 .1209753
7380 24 16.72601
7427 24 1.270307
7457 24 .4901118
7516 24 1.596935
7544 24 2.270821
7841 24 .6975262
7853 24 .6821859
7882 24 1
7917 24 2
7945 24 .3127792
7958 24 .5756427
8054 24 1
8120 24 1
8127 24 2.538317
8129 24 .3957641
8176 24 .8534671
8365 24 .3394738
8375 24 .7529319
8381 24 .9423496
8441 24 .7499631
8460 24 105.5682
8640 24 1.439781
8643 24 1
8786 24 1
9070 24 .5260866
9097 24 .783798
9271 24 1
9339 24 .8463171
9343 24 .4315418
9409 24 .7080183
9422 24 2.463295
9430 24 1.627181
9481 24 1
9485 24 .6362776
9527 24 1.347216
9529 24 .24315
9546 24 1
9550 24 1.020692
9636 24 .8699309
9666 24 .5822986
9693 24 .8876595
9931 24 3.507629
9964 24 .6392203
10022 24 2.425347
10048 24 1
10078 24 1.489374
10093 24 1
10236 24 1
10285 24 1.119236
10308 24 .4644402
10507 24 .722531
10606 24 1.496075
10633 24 .8596514
10651 24 .6440115
10689 24 1
10725 24 1.50762
10746 24 .09948084
10747 24 .6225344
10763 24 1
10851 24 1.021233
10866 24 .9333531
10947 24 .3716641
10956 24 .871158
10994 24 .9271636
11011 24 1.528175
11037 24 .6663412
11065 24 1.489744
11070 24 3.607817
11076 24 4.161904
11088 24 6.779483
11129 24 1.672622
11141 24 .7995224
11145 24 .5611749
11155 24 .9432917
11189 24 .4732908
11210 24 .5458357
11221 24 .6563138
11228 24 12.3126
11244 24 1.725244
11250 24 6.623612
11253 24 11.38802
11273 24 3.336564
11286 24 653.1065
11322 24 2.468165
11324 24 8.404545
11356 24 44.67362
11389 24 .6830096
11390 24 3.517533
11407 24 1.229736
11409 24 2.552238
11410 24 1.909302
11414 24 3.511119
11420 24 2.438576
11434 24 1.600553
11459 24 .8238245
11465 24 2.569245
11491 24 2.446404
10 25 .9624875
18 25 .93965
79 25 .7665875
113 25 1
136 25 .5628465
138 25 .2411159
165 25 .9795168
180 25 .8374514
194 25 .6404997
218 25 .8847573
222 25 .9009987
232 25 1
242 25 1.714216
244 25 4.5378287
247 25 1.6319667
248 25 .1639728
256 25 .7414663
266 25 .6262386
268 25 .2870804
271 25 .7247432
291 25 .8262192
320 25 .5628718
345 25 .4005065
360 25 .9206547
376 25 .7054945
379 25 .7361856
386 25 .9705463
473 25 .6587371
488 25 .9022417
497 25 .5123679
518 25 19.4224337
523 25 .8811562
535 25 1
560 25 1.7058065
569 25 4.9041676
589 25 .567383
631 25 1.5345309
636 25 .8557416
663 25 .8573656
729 25 3.9539711
770 25 1.9717542
771 25 1
830 25 .9640724
833 25 .9426444
907 25 3.9385385
913 25 1.860291
950 25 1.9785545
1262 25 1.9923338
1263 25 1
1287 25 1
1311 25 .7651793
1346 25 .951079
1445 25 .3313729
1489 25 .8439967
1513 25 1
1515 25 .9614428
1519 25 .8295656
1581 25 .9703617
1719 25 1.6888889
1738 25 3.798491
1872 25 .9780179
1875 25 1
1891 25 1
1903 25 .9032992
1951 25 3.4648493
2001 25 .9690635
2009 25 .5517459
2129 25 .9471239
2173 25 1.9906981
2227 25 1.9825639
2276 25 1
2384 25 1
2432 25 9.7719165
2484 25 .9757016
2514 25 1
2530 25 .9389625
2588 25 3.9865315
2654 25 1.954314
2754 25 2
2766 25 .9054637
2930 25 1.979095
2931 25 1
2932 25 .9069716
2939 25 .9754643
3039 25 1.947825
3111 25 .9749965
3294 25 1
3301 25 1.917946
3308 25 1
3357 25 .8515799
3414 25 1
3458 25 .9812291
3502 25 1
3536 25 2
3559 25 .9950094
3587 25 .8607502
3618 25 3.995997
3789 25 .9762164
3815 25 1
3830 25 1
3833 25 1
3845 25 1.961457
3880 25 1
3926 25 .8279331
3946 25 1
3954 25 1.947474
4028 25 .9387529
4112 25 1
4160 25 1
4248 25 .9901655
4300 25 .9387529
4359 25 1
4376 25 .9701251
4385 25 1
4410 25 .9460454
4490 25 1
4493 25 1
4503 25 .9036795
4516 25 .9476122
4549 25 1
4550 25 .9865197
4557 25 1
4634 25 .9539062
4745 25 3
4798 25 .9765608
4801 25 .9708664
4819 25 1
4950 25 1
5022 25 1
5207 25 .9813499
5263 25 1.90336
5306 25 .9739643
5362 25 1.904966
5371 25 .5272689
5375 25 2.964799
5468 25 .8129357
5596 25 2
5633 25 .9754633
5738 25 1
5877 25 1
5953 25 1.951518
6002 25 1
6055 25 .5865643
6075 25 .987707
6177 25 82.86326
6178 25 .991737
6233 25 .9532071
6394 25 .8821966
6419 25 .9334675
6439 25 1
6442 25 .8886525
6484 25 1
6507 25 .5864415
6653 25 .9658937
6744 25 77.5144
6745 25 67.65052
6837 25 .9746936
6912 25 1
7141 25 .9273506
7179 25 .9656983
7184 25 .7652351
7268 25 1.156442
7282 25 .9836246
7345 25 .4833446
7360 25 1.921604
7393 25 .7932821
7495 25 .9821841
7526 25 1
7555 25 .9799817
7577 25 .9583907
7656 25 2
7690 25 .6847076
7765 25 1
7961 25 .9719389
8014 25 .974007
8091 25 1
8182 25 .9175343
8272 25 .9241437
8282 25 .9880249
8326 25 1.944073
8564 25 .8476354
8591 25 1.767309
8593 25 1
8701 25 .9842575
8751 25 1
8781 25 1
8934 25 .8621352
8979 25 .8931999
9007 25 1
9033 25 .9575274
9115 25 3
9156 25 2.913971
9163 25 .9006428
9178 25 .9531827
9231 25 .7932821
9312 25 2.996142
9316 25 1.9796
9331 25 4.973072
9352 25 .9898395
9396 25 2
9451 25 1
9562 25 1.94357
9658 25 1
9693 25 .9716704
9786 25 3.891801
9889 25 .9875606
9931 25 .5397071
9964 25 2.975189
9980 25 .955818
9993 25 1
10033 25 1
10091 25 1
10140 25 .9004225
10214 25 1
10224 25 1
10363 25 .9706522
10455 25 1.970316
10464 25 185.4898
10625 25 1.914882
10646 25 .9681267
10656 25 1
10693 25 .9245642
10747 25 .8831244
10758 25 1.981158
10759 25 3.987232
10832 25 2.96963
10995 25 .946423
11008 25 .8852887
11061 25 .8670457
11228 25 .7481437
11273 25 .4654744
11294 25 1.983806
11324 25 .44424
11465 25 .7375059
10 26 .9527796
14 26 2.6083626
27 26 .920374
40 26 1.7545759
81 26 .6048314
97 26 1
119 26 1.7707077
128 26 1.7741248
139 26 .9416886
180 26 2.9144329
186 26 .8770137
187 26 1
194 26 .7863648
205 26 .8386969
215 26 1
218 26 .9318135
219 26 .8397356
238 26 .8482507
241 26 .6983217
242 26 .8284624
246 26 .8304213
249 26 1.6047897
250 26 .7166918
251 26 .8074785
253 26 .8526693
256 26 .8826175
257 26 1.7717592
260 26 .731842
261 26 .865142
262 26 .8490428
263 26 .7815604
281 26 .967069
299 26 .774454
320 26 .8763762
345 26 3.7509792
377 26 1
388 26 .8684301
392 26 3.7320142
406 26 .7406912
430 26 7.7674519
497 26 1.6792075
502 26 .9226336
511 26 8.3637079
521 26 1.8010962
554 26 .7627591
610 26 .7481776
668 26 1.8983941
717 26 .984623
724 26 .8932343
727 26 1
729 26 .9588736
770 26 .96232
782 26 .9388329
783 26 .9653349
806 26 5.413576
872 26 1
877 26 .9383134
880 26 1
1056 26 1.9321812
1063 26 .977729
1083 26 .8900542
1084 26 1
1120 26 .9329226
1125 26 1
1186 26 .8698472
1203 26 15.9982157
1325 26 .9517109
1353 26 .9793461
1368 26 1.9769052
1437 26 1
1458 26 .9490193
1495 26 .8185735
1514 26 .9312933
1515 26 2.9810522
1597 26 .5656928
1661 26 .8724319
1671 26 .8339397
1715 26 2.2322787
1738 26 2.8248249
1745 26 1
1751 26 .8320866
1951 26 4.7400655
2122 26 .9825071
2139 26 1.9349045
2159 26 .9771032
2220 26 3.9660345
2257 26 1.7733452
2335 26 1.9589901
2430 26 .659808
2433 26 .9152015
2459 26 .8653403
2515 26 1
2530 26 1.9483215
2557 26 .905788
2588 26 .9819789
2721 26 1
2750 26 2.985728
2766 26 .9235411
2884 26 1.921635
2910 26 .6983368
2930 26 1.977788
2947 26 .97094
2949 26 1
3039 26 .9163183
3208 26 1
3216 26 1
3276 26 .7530664
3299 26 .9462399
3301 26 3.931617
3337 26 .9371916
3358 26 .95888
3453 26 1.897399
3458 26 .8981794
3597 26 .9587035
3703 26 .9421314
3757 26 .88813
3792 26 .8689248
3802 26 .9207473
3816 26 2
3822 26 1.88844
3858 26 .979368
3904 26 1.988267
4028 26 .8882865
4041 26 1
4056 26 .8196493
4072 26 .9641236
4117 26 .9833503
4145 26 .9829014
4156 26 1.984241
4225 26 1
4240 26 1
4265 26 1
4315 26 .9282331
4396 26 1.976954
4538 26 1
4554 26 .8536802
4611 26 .9303649
4634 26 1.950975
4647 26 1
4656 26 .9788029
4704 26 4.958975
4745 26 1
4781 26 .9860868
4810 26 1
4835 26 1
4929 26 .7871131
4937 26 1
4977 26 .9000371
5098 26 .9669814
5148 26 .9540743
5263 26 1.923176
5276 26 .981421
5362 26 2.915673
5375 26 2.96687
5401 26 .9709002
5408 26 .9057327
5468 26 .934572
5529 26 1
5538 26 .9521874
5565 26 1
5594 26 1.953695
5633 26 1.976094
5689 26 1
5706 26 .9841562
5785 26 .9640845
5804 26 .9079814
5826 26 1.964171
5867 26 1
5909 26 .861794
6014 26 1.973612
6033 26 1.974338
6157 26 3.542297
6200 26 1.614934
6343 26 .9722166
6394 26 1.923037
6534 26 .9250412
6535 26 .98126
6549 26 1
6580 26 .8688312
6653 26 .9181309
6685 26 .9038297
6704 26 1
6746 26 .8594017
6776 26 .9733637
6800 26 .9789533
6830 26 .9233024
6965 26 .8087564
6971 26 1
6998 26 2.864195
7012 26 .8193244
7120 26 .9425467
7183 26 2.899924
7197 26 1.948139
7308 26 .9480941
7309 26 .9476961
7380 26 4.022077
7427 26 .8330406
7436 26 1
7474 26 1.944684
7516 26 1.907776
7519 26 .9851001
7553 26 .9445578
7597 26 2
7631 26 1.918008
7656 26 1
7658 26 .9184635
7761 26 .9159429
7792 26 1.813423
7820 26 1
8127 26 .8943634
8129 26 .8617462
8247 26 1
8258 26 .973677
8298 26 .9810792
8353 26 1.908289
8460 26 6.613127
8537 26 2
8548 26 .9574525
8669 26 .954008
8671 26 1
8771 26 1.741101
8782 26 .9043651
8888 26 1.93017
8926 26 .9822097
9036 26 1
9078 26 1
9103 26 .819414
9112 26 .5075449
9118 26 1
9128 26 .9173751
9153 26 .9578924
9156 26 .9178974
9226 26 .9307971
9257 26 1.915062
9290 26 1.981303
9385 26 2
9430 26 .914696
9480 26 .9848295
9508 26 1
9606 26 .7622661
9636 26 1.970239
9645 26 1.865899
9647 26 .9619149
9655 26 1
9693 26 .9742956
9786 26 .8691943
9931 26 1.658534
9980 26 1.95324
10194 26 1.987703
10234 26 .8803528
10256 26 .9046703
10259 26 .837398
10287 26 1.978853
10467 26 1
10475 26 1
10606 26 .884698
10633 26 .9678871
10645 26 .8825604
10749 26 2
10896 26 1.909106
10981 26 1
10995 26 .8972458
11011 26 2.892043
11040 26 6.961321
11054 26 .8319946
11061 26 .6939539
11065 26 1.88325
11070 26 7.45265
11076 26 .8082371
11088 26 .7207363
11127 26 2.981447
11129 26 2.925093
11141 26 1.954129
11145 26 .8995934
11164 26 10.92086
11189 26 .8794849
11205 26 2.975991
11221 26 4.921362
11228 26 .8427169
11253 26 .6311668
11286 26 34.89756
11324 26 .8637553
11356 26 5.781283
11409 26 .8975485
11434 26 .9086033
11441 26 1.887822
14 27 6.5694348
20 27 1
81 27 4.5655526
116 27 .9560969
165 27 .9720342
176 27 .9560305
215 27 1
238 27 .8331672
242 27 .811412
244 27 .6397793
247 27 1.7251083
249 27 .5655068
255 27 1.8375404
257 27 .7490727
260 27 3.7051878
264 27 .6506389
265 27 1.7362793
266 27 .7891301
281 27 1.9637957
291 27 3.8795865
304 27 1
320 27 .8640883
325 27 1.8600873
345 27 1.7262271
376 27 .8452017
391 27 .7772892
406 27 .7149165
430 27 4.7443372
437 27 1
440 27 .8653517
448 27 .7775076
453 27 1
471 27 1.8348967
478 27 .6999368
498 27 .9515885
505 27 3.681673
511 27 7.300462
520 27 .9787221
521 27 3.7813256
554 27 .7391779
563 27 1.9371178
580 27 .9214434
636 27 .8901761
663 27 .8985821
688 27 1
690 27 1
720 27 1.9592636
724 27 1.882622
806 27 6.3552868
837 27 1
905 27 .9782551
907 27 .9391928
1063 27 .9755153
1147 27 .9649034
1203 27 32.2028576
1207 27 1
1288 27 .9400714
1311 27 .8772744
1362 27 .8553754
1368 27 .9746096
1403 27 .9241853
1436 27 2.9624283
1458 27 .9439519
1459 27 1
1501 27 1.9538726
1512 27 .9665481
1515 27 1.9791688
1561 27 1
1597 27 .5225237
1608 27 .8519693
1715 27 9.155969
1738 27 3.8074129
1745 27 1
1754 27 3.9204939
1808 27 .5661589
1907 27 1
1920 27 1
1951 27 9.7142287
1960 27 .6944074
2000 27 .8669593
2057 27 .8655823
2122 27 .9807684
2129 27 .8983628
2220 27 .9626584
2243 27 1.9135864
2447 27 .8737107
2530 27 1.9431848
2549 27 1.7869361
2557 27 2.8964235
2583 27 .9589893
2588 27 .9801876
2589 27 1
2641 27 1
2744 27 .934651
2766 27 2.915941
2769 27 .9267233
2832 27 2.928785
2894 27 .9648215
2899 27 .8832784
2904 27 1.974404
2910 27 .6683522
2926 27 .9543243
2930 27 1.97558
2945 27 1.906809
2955 27 .8582338
3039 27 .9080005
3111 27 .966601
3301 27 .9248195
3306 27 .9419856
3326 27 .4751262
3335 27 .7173307
3361 27 .8459276
3436 27 .5799362
3452 27 1.874121
3453 27 11.7878
3454 27 .9880463
3455 27 .9831361
3577 27 2
3579 27 1
3587 27 3.893704
3757 27 2.87701
3802 27 .9128698
3807 27 1
3813 27 .9418524
3818 27 .8938286
3850 27 .947002
3858 27 2.977317
3879 27 .8547472
3882 27 .8091873
3884 27 .9043658
3904 27 1.987101
3924 27 .9355407
3927 27 .9623608
4004 27 .8650418
4005 27 1
4145 27 .9812018
4156 27 1.982675
4261 27 1.791269
4263 27 2.858534
4265 27 1
4291 27 .9191856
4384 27 .9604609
4393 27 .952319
4394 27 1.94089
4407 27 .9230548
4460 27 .9298764
4516 27 .9381624
4549 27 1
4611 27 .9234433
4634 27 1.946102
4704 27 .9548967
4719 27 1
4746 27 2.957239
4756 27 .9779786
4781 27 .9847039
4828 27 1
4859 27 .8983226
4971 27 .9189312
5073 27 1
5236 27 1
5261 27 .9686896
5262 27 1
5263 27 .9155404
5362 27 2.907291
5371 27 .8544485
5375 27 4.963577
5438 27 .9311569
5480 27 1.974671
5522 27 1
5633 27 .9737178
5785 27 .9605145
5797 27 .9512717
5826 27 2.96061
5839 27 1
5901 27 1
5908 27 .9481515
5909 27 1.848057
5991 27 .9339753
6200 27 1.576659
6233 27 1.96654
6253 27 .8645743
6285 27 1.934262
6306 27 .8232981
6394 27 .9153873
6475 27 .9597725
6507 27 1.885547
6534 27 .9175905
6544 27 1
6580 27 .8557933
6620 27 2
6681 27 .8944469
6746 27 .8454266
6776 27 .9707161
6839 27 1
6864 27 1
6932 27 .8683737
7012 27 .8013657
7117 27 1
7140 27 1
7160 27 1
7173 27 1
7197 27 .9429845
7268 27 1.690517
7305 27 .9206938
7308 27 1.942935
7309 27 .9424973
7377 27 .7788808
7380 27 2.924874
7427 27 1.816445
7516 27 .8986089
7519 27 1.983619
7544 27 .8165745
7772 27 1
7853 27 .9200536
7950 27 1.945281
8015 27 1.874308
8340 27 1
8353 27 .8991727
8460 27 14.37588
8557 27 .7110451
8564 27 .9410042
8640 27 .8590765
8669 27 1.949436
8757 27 1
8783 27 .7887616
8844 27 1
8848 27 2.8544
9070 27 .8807868
9147 27 .9420512
9149 27 .9057928
9155 27 .9484188
9156 27 .9097365
9170 27 .8825526
9198 27 1
9213 27 .8959014
9226 27 1.923918
9250 27 1
9257 27 .9066198
9284 27 1
9335 27 .9314383
9385 27 2
9395 27 1
9430 27 .906217
9453 27 1
9500 27 1
9532 27 .9746174
9536 27 .9174662
9562 27 .9157172
9600 27 1
9658 27 1
9681 27 .9138786
9691 27 2.987984
9693 27 2.971741
9734 27 .9245935
9885 27 .8031999
9964 27 1.909246
9978 27 .960161
9980 27 .948592
10016 27 1
10067 27 1.883144
10210 27 1
10252 27 1
10256 27 .8951948
10338 27 .9300689
10396 27 1
10455 27 3.961236
10458 27 .989865
10548 27 .7071019
10625 27 .9150081
10632 27 .6359744
10633 27 .9646952
10669 27 .956765
10755 27 .9102661
10826 27 .9502704
10931 27 1
10981 27 1
10995 27 .8870323
11020 27 1.885949
11040 27 .9574761
11065 27 .8716448
11070 27 7.398245
11127 27 2.979603
11164 27 8.912997
11189 27 .867506
11244 27 .930885
11250 27 .6537686
11253 27 1.594506
11273 27 .8331123
11286 27 54.69461
11356 27 9.660145
11389 27 .6687102
11390 27 1.878635
11407 27 2.80624
11409 27 2.887365
11434 27 .8995187
11441 27 3.876672
11456 27 .8440187
11461 27 .9095557
10 28 1.9565487
14 28 6.6396228
63 28 1
72 28 .193871
81 28 1.6363735
99 28 .9466301
133 28 .8922703
138 28 .6916539
161 28 1
184 28 .9683899
188 28 1
193 28 .9290437
199 28 .9102347
205 28 .851572
231 28 .8352388
238 28 .8603632
240 28 .8469293
241 28 .7224014
247 28 .7699194
248 28 .6727647
249 28 .6363351
265 28 .7792693
266 28 .8235048
270 28 .9785674
285 28 1.9152772
291 28 .8992155
294 28 1.8787313
345 28 .7708558
376 28 .870436
430 28 2.7860137
497 28 .704813
511 28 3.4144963
523 28 .9247828
543 28 1
544 28 .951516
560 28 1.8811609
569 28 .8985729
587 28 1.7980758
593 28 .8666409
599 28 1
631 28 .7624104
659 28 .9123923
670 28 1
705 28 1
783 28 .9681018
806 28 .4603839
808 28 1.9794892
827 28 .9105264
877 28 .9432372
880 28 1
905 28 .9817998
906 28 .9400709
1056 28 .9375945
1083 28 .89883
1125 28 2
1147 28 .9706246
1181 28 .8703453
1197 28 1
1203 28 25.6369123
1252 28 .9379643
1288 28 .9498406
1324 28 .8438445
1369 28 .9492347
1403 28 .9365442
1420 28 1
1456 28 .8647191
1458 28 1.9530885
1501 28 .961392
1514 28 .9367774
1515 28 .9825646
1546 28 .8229222
1597 28 .6003588
1715 28 1.2935576
1738 28 6.8388072
1754 28 1.9334545
1853 28 .9453565
1951 28 7.7608133
1957 28 .8406236
1960 28 .7442232
2000 28 .8886468
2069 28 .9686181
2105 28 .926224
2122 28 .9839034
2139 28 1.9401004
2166 28 1
2173 28 .9747745
2272 28 .8867057
2530 28 1.9524464
2552 28 .9742656
2588 28 .9834173
2744 28 .9453038
2766 28 4.929644
2832 28 .9403942
2894 28 .9705561
2904 28 1.978576
2926 28 .96177
2930 28 1.979561
2997 28 .6620748
3054 28 .9367488
3089 28 1
3199 28 .9766555
3267 28 .9648498
3301 28 4.937075
3321 28 .8367229
3347 28 .9676403
3453 28 7.985407
3454 28 1.153009
3463 28 .8933761
3561 28 .8648153
3589 28 .9773274
3697 28 .9081461
3717 28 1
3738 28 1
3757 28 2.897059
3792 28 1.879387
3816 28 1
3822 28 .8973444
3833 28 2
3924 28 .9460484
3925 28 .9153608
3927 28 2.968497
4017 28 .9163796
4056 28 .8340448
4091 28 .9245448
4117 28 .9846793
4145 28 .9842662
4156 28 .985499
4225 28 1
4300 28 .9516384
4315 28 .9339615
4403 28 .9159676
4501 28 .8993235
4700 28 1.917257
4746 28 .9642096
4755 28 1
4853 28 .9145113
4947 28 .9631328
5089 28 1
5148 28 .95774
5236 28 1
5261 28 .9737936
5272 28 1
5341 28 .8670697
5354 28 1
5361 28 .9838024
5362 28 .922404
5375 28 3.969515
5401 28 1.973223
5532 28 1
5594 28 .957391
5596 28 1
5622 28 2
5633 28 1.978002
5693 28 1.942717
5706 28 .9854208
5785 28 1.966951
5826 28 2.967031
5850 28 .8161884
5859 28 1
5909 28 1.872826
5918 28 1
5946 28 1
5953 28 .926108
5957 28 1
6033 28 .9763859
6075 28 1.976817
6126 28 .7783784
6157 28 1.57883
6200 28 1.64567
6285 28 .9449783
6392 28 1.98134
6394 28 4.92918
6442 28 .9391468
6484 28 1
6507 28 1.904204
6530 28 .9748831
6534 28 .9310243
6620 28 1
6749 28 .8103718
6789 28 .9547197
6836 28 1
6954 28 1
6997 28 1.93676
7012 28 .8337458
7110 28 .9926343
7141 28 .9829368
7169 28 .8224644
7184 28 1.93157
7255 28 .8487469
7262 28 1
7268 28 1.740967
7292 28 1
7308 28 1.952237
7309 28 .951871
7360 28 .9187741
7377 28 .8149262
7380 28 1.100134
7393 28 .9526819
7407 28 .905311
7427 28 .8463672
7437 28 1.94851
7516 28 .915137
7526 28 1
7631 28 .9245529
7720 28 1
7765 28 1
7842 28 .9849141
7961 28 .9634195
8015 28 .8947979
8036 28 .8061646
8138 28 1
8255 28 1
8460 28 10.80365
8473 28 2.989639
8538 28 1
8564 28 .9506214
8626 28 .9864691
8701 28 .9851442
8974 28 .9586596
9147 28 .9514977
9153 28 1.961253
9290 28 .9827958
9312 28 .9873327
9316 28 .9782503
9326 28 2
9339 28 .9676429
9460 28 1
9562 28 .9294564
9691 28 .9899425
9693 28 1.976347
9786 28 .8796351
9980 28 .9569722
10020 28 1
10067 28 .9021935
10201 28 1
10208 28 1
10284 28 .9672635
10286 28 1.920686
10308 28 .8872408
10322 28 .941099
10400 28 1.963916
10455 28 .9675553
10542 28 .9596644
10567 28 .8867291
10625 28 .928863
10633 28 .9704504
10646 28 1.952847
10669 28 .9638129
10693 28 1.941669
10725 28 .8963321
10981 28 1
10984 28 .8897422
10991 28 .9628579
10995 28 .9054476
11037 28 .92975
11040 28 3.964408
11070 28 4.496339
11076 28 .8235435
11088 28 .7430269
11127 28 .9829281
11129 28 .9310724
11164 28 11.92718
11174 28 .9152358
11221 28 2.927639
11228 28 .8552711
11250 28 .710209
11253 28 .6606068
11286 28 35.86357
11356 28 10.87856
11414 28 .8970688
11420 28 .8817952
11459 28 .9629072
3 29 1.5217797
14 29 5.0792983
18 29 .8638042
40 29 .4230316
79 29 1.7570147
81 29 5.0709967
119 29 .460956
128 29 5.4689891
133 29 .7247692
136 29 2.5951343
138 29 4.2122287
156 29 .8672425
159 29 1.4888211
180 29 1.7988401
182 29 .7748528
194 29 .4977642
200 29 .5242038
209 29 .4682519
218 29 1.8397002
226 29 1
238 29 5.643252
240 29 4.6089306
241 29 1.2907833
242 29 .5967316
243 29 .6483492
244 29 5.2297199
245 29 2.4980332
246 29 .6013368
247 29 3.4121837
248 29 4.16397
249 29 11.0708988
251 29 .5474006
252 29 3.7286273
253 29 2.6536397
254 29 1.2947222
255 29 1.6526035
256 29 .7240451
257 29 .463428
259 29 .4598532
260 29 2.3695864
261 29 .6829618
262 29 .6451143
263 29 .4864695
264 29 3.2529416
265 29 4.4360711
266 29 3.549085
267 29 .5767981
268 29 .3727617
270 29 1.9452434
271 29 .6004649
299 29 1.4697631
334 29 .8861788
338 29 .7344339
339 29 .842894
345 29 7.4145761
369 29 .6641339
376 29 1.6689861
379 29 1.5533867
381 29 .7732333
388 29 1.6906917
391 29 4.5237649
392 29 .3699912
406 29 4.39039
452 29 .7974814
463 29 1.1970671
466 29 .5192469
471 29 2.6469503
473 29 .5239048
478 29 1.358358
480 29 .767052
493 29 3.6943307
497 29 .2458479
498 29 .896479
505 29 5.3193034
511 29 29.5041386
521 29 6.5323963
523 29 .8078329
527 29 1
546 29 .869086
554 29 4.4422695
560 29 1.6963866
563 29 3.8655356
587 29 3.4841184
589 29 3.3703029
610 29 1.4079898
617 29 1.3961671
626 29 .8416579
631 29 2.3929993
660 29 .7490936
668 29 .7611344
720 29 .9128911
806 29 9.6213736
807 29 1.7929503
836 29 1
877 29 2.8549807
905 29 .9535016
906 29 .8468915
1056 29 1.8405646
1083 29 .7415281
1132 29 2.7663917
1186 29 .6940233
1203 29 183.1885763
1251 29 1
1252 29 1.8415094
1288 29 .8718513
1311 29 .737569
1442 29 .8675757
1445 29 1.8261617
1448 29 .9012107
1456 29 1.6543805
1499 29 1
1501 29 .9013631
1509 29 1.2511385
1597 29 11.9789855
1599 29 1
1629 29 .4914125
1715 29 15.1951612
1719 29 4.6201505
1733 29 .7607718
1739 29 .8616072
1751 29 .6052518
1951 29 1.3889191
1987 29 .8278341
2004 29 .7426021
2019 29 .5432316
2029 29 .7865604
2233 29 .8141394
2257 29 4.4671564
2268 29 1
2338 29 1
2433 29 .8006468
2549 29 .5443934
2561 29 2
2581 29 .7443118
2654 29 .9113446
2894 29 3.924776
3055 29 1.791697
3104 29 .9408164
3199 29 .9403589
3240 29 .7225267
3267 29 .9101974
3321 29 1.582855
3436 29 .1017539
3452 29 2.730825
3453 29 34.40789
3454 29 3.836082
3456 29 2.761088
3534 29 1.457245
3564 29 1
3586 29 1.718386
3587 29 .7727003
3757 29 2.737004
3792 29 1.691855
3858 29 .9514962
3865 29 1.908344
3955 29 1.392175
4056 29 2.576013
4261 29 2.553659
4263 29 1.697495
4310 29 .7421843
4318 29 .8164611
4356 29 1
4403 29 .7853116
4411 29 1
4501 29 .7427888
4590 29 .8947422
4865 29 .8552835
4936 29 1
4972 29 1
5044 29 1
5133 29 .9603535
5210 29 1.753967
5237 29 .5543587
5371 29 2.688759
5404 29 1.922765
5468 29 .846185
5538 29 .8875972
5633 29 .9437992
5705 29 .749786
5826 29 .9157704
5834 29 .5710322
5850 29 .5303929
5909 29 8.675091
6049 29 .9098146
6128 29 1
6200 29 16.09475
6223 29 .4367143
6385 29 .6624188
6424 29 1
6442 29 .8445304
6507 29 1.755259
6534 29 .823779
6580 29 .6916347
6746 29 7.669467
6876 29 1
7012 29 1.575249
7184 29 1.825174
7256 29 .5865543
7268 29 8.338214
7305 29 .830415
7345 29 .4243947
7377 29 .5271683
7380 29 8.700998
7393 29 .8791105
7427 29 5.607495
7544 29 3.607771
7958 29 1.771736
8014 29 .918534
8097 29 .946001
8127 29 1.751659
8176 29 .9211792
8375 29 .8671008
8460 29 42.38869
8572 29 1
8680 29 .8520547
8982 29 .7501286
9070 29 1.74508
9119 29 1.848152
9223 29 .8583927
9315 29 1
9339 29 .9173332
9343 29 .6942235
9527 29 .6488642
9666 29 .7753164
9753 29 1
9786 29 .6924883
9827 29 .7545378
9931 29 3.197246
10022 29 .6908913
10078 29 .7253319
10256 29 1.775889
10308 29 .7119197
10327 29 .7960513
10577 29 1.81225
10580 29 .6375521
10725 29 .7351464
10858 29 1
11020 29 2.756117
11065 29 5.725531
11070 29 8.713233
11129 29 3.823902
11141 29 2.892162
11155 29 .9694963
11228 29 10.63024
11253 29 6.132909
11273 29 1.643135
11286 29 281.5483
11324 29 6.679702
11338 29 1
11356 29 20.13491
11389 29 2.291584
11390 29 1.740479
11407 29 .5856714
11414 29 1.737028
11420 29 .6980071
11444 29 .4554434
11456 29 .6664564
11465 29 1.768295
11491 29 2.702218
10 30 .9565487
14 30 11.6396228
79 30 .9048917
81 30 3.6363735
123 30 1
138 30 1.6916539
176 30 .9631981
193 30 .9290437
206 30 .9901725
231 30 1.8352388
241 30 .7224014
242 30 .8421544
248 30 1.6727647
249 30 .6363351
258 30 .7413842
264 30 .7075895
268 30 .7544891
271 30 .8436157
345 30 .7708558
353 30 .8804684
354 30 1
379 30 .8251885
385 30 .9637736
419 30 .7770335
497 30 .704813
511 30 12.4144963
521 30 4.8169725
523 30 1.9247828
554 30 1.7816955
622 30 .9834362
668 30 1.9065042
729 30 1.9621563
806 30 1.4603839
807 30 1.9189575
808 30 1.9794892
877 30 .9432372
880 30 1
907 30 .9491052
950 30 .8997809
1050 30 .8326382
1123 30 1
1147 30 1.9706246
1203 30 17.6369123
1368 30 1.9787486
1456 30 .8647191
1497 30 .7201821
1498 30 .9013811
1501 30 1.961392
1515 30 .9825646
1663 30 .9530393
1715 30 2.2935576
1738 30 1.8388072
1751 30 1.8454893
1754 30 2.9334545
1872 30 .9812227
1891 30 1
1951 30 8.7608133
2000 30 1.8886468
2001 30 .9393465
2023 30 1.9628882
2094 30 .9814553
2159 30 1.9789308
2335 30 .9622635
2432 30 .1897837
2435 30 1
2505 30 1
2530 30 .9524464
2549 30 .8216684
2588 30 .9834173
2697 30 .6842258
2724 30 1
2752 30 .9396031
2763 30 .6502292
2766 30 1.929644
2769 30 .9386684
2791 30 1
2808 30 .9513522
2821 30 .8180749
2904 30 .9785762
2905 30 2.942409
2930 30 1.979561
2985 30 1
2993 30 .9497293
3090 30 1
3146 30 1.987456
3193 30 1
3267 30 .9648498
3301 30 2.937075
3306 30 .9514428
3351 30 1
3403 30 .8728855
3436 30 .6484123
3452 30 .8946407
3453 30 17.98541
3454 30 2.153009
3479 30 .8582562
3757 30 2.897059
3792 30 1.879387
3818 30 .911136
3832 30 1
3856 30 .9894255
3858 30 .9810148
3906 30 1.92812
3956 30 .9637352
4081 30 1
4128 30 .9432154
4156 30 1.985499
4301 30 1.991576
4394 30 .9505254
4403 30 1.915968
4410 30 1.95425
4416 30 .9685724
4538 30 2
4634 30 .9548879
4756 30 .9815684
4768 30 1
4781 30 .9871974
4782 30 .8129672
4798 30 .9690174
4865 30 .9433557
4929 30 .8041056
5047 30 1
5084 30 .883745
5088 30 .957047
5094 30 1
5211 30 2
5257 30 .9937366
5262 30 1
5280 30 1
5374 30 .990016
5375 30 1.969515
5468 30 .9397944
5480 30 .9788002
5510 30 .8424796
5594 30 1.957391
5647 30 .8153281
5785 30 .9669512
5826 30 2.967031
5909 30 3.872826
5953 30 1.926108
5989 30 .8205644
5991 30 1.944738
6075 30 1.976817
6079 30 1
6117 30 .9613374
6118 30 .9420613
6157 30 .5788303
6182 30 1
6217 30 .954346
6233 30 .9719942
6267 30 1
6288 30 .9743555
6300 30 .9741415
6304 30 .9758537
6308 30 1
6343 30 1.974434
6372 30 1
6394 30 .9291803
6442 30 .9391468
6480 30 .8837652
6507 30 .9042044
6532 30 1.935601
6534 30 .9310243
6535 30 .9827558
6710 30 1
6719 30 .9577025
6746 30 1.870624
6800 30 .9806333
6830 30 1.929424
6978 30 1.868418
6997 30 .9367604
6999 30 1.951762
7110 30 .9926343
7141 30 .9829368
7183 30 .9079116
7186 30 .9820068
7268 30 .7409666
7309 30 .951871
7380 30 2.100134
7427 30 2.846367
7516 30 1.915137
7519 30 1.986289
7579 30 .9633296
7781 30 1
7833 30 .9774179
7853 30 .933086
7908 30 1
8001 30 .9888579
8014 30 .9681129
8127 30 .9027953
8225 30 .9631014
8243 30 .9578182
8273 30 .968635
8281 30 1
8327 30 1
8353 30 .915609
8460 30 8.803645
8537 30 2
8548 30 .9608486
8560 30 1
8579 30 .9276056
8593 30 1
8640 30 .8820489
8668 30 .9824928
8669 30 .957679
8672 30 1
8886 30 1
8923 30 .8774053
9010 30 .9603588
9178 30 .9668966
9200 30 1
9239 30 1.97778
9340 30 .9496098
9366 30 2
9396 30 1
9451 30 1
9562 30 .9294564
9626 30 2
9645 30 .8766024
9658 30 1
9666 30 .9120553
9693 30 .9763473
9841 30 1
9931 30 1.68579
9932 30 .9091582
10020 30 2
10031 30 1
10048 30 1
10078 30 1.892491
10241 30 1
10256 30 .9122795
10272 30 .9789963
10669 30 .9638129
10688 30 .9301865
10691 30 1
10754 30 .8475083
10849 30 .8985138
10869 30 1
10909 30 .962154
10913 30 1
10994 30 .9846647
11008 30 .9103986
11020 30 .9045405
11040 30 4.964408
11061 30 .7183823
11065 30 .8925685
11070 30 1.496339
11129 30 .9310724
11145 30 .9076078
11164 30 13.92718
11196 30 1
11228 30 .8552711
11253 30 8.660607
11286 30 18.86357
11356 30 3.87856
11390 30 1.898419
11407 30 .8378253
11414 30 .8970688
11434 30 .9158986
11465 30 .909307
14 31 2.3140448
25 31 .8522313
40 31 .5701382
79 31 1.8189674
81 31 4.3078598
119 31 .5983932
128 31 1.6043782
137 31 1
138 31 2.4130826
156 31 1.901091
180 31 .8501288
181 31 .8202691
192 31 .9259191
194 31 1.6258166
205 31 .7174767
206 31 .9812939
218 31 .880571
219 31 .7192959
222 31 .9162
230 31 .7104658
238 31 .7342102
239 31 1.7360338
241 31 5.4716086
242 31 2.6995509
243 31 .7380078
244 31 2.4261142
245 31 1.6260171
246 31 .7029819
247 31 2.5620562
248 31 3.3771282
249 31 6.3077869
250 31 1.5037839
251 31 .6627975
252 31 2.7978178
253 31 1.7419494
254 31 3.4745432
255 31 1.7411773
256 31 2.7944039
257 31 2.6002349
258 31 1.5077412
259 31 3.5975716
260 31 10.5303197
262 31 1.7355976
263 31 1.6174017
264 31 5.4434151
265 31 .5798531
266 31 2.6640524
268 31 1.5326854
269 31 2.6464222
271 31 1.7023322
277 31 .6351601
291 31 1.8081631
298 31 .9120591
333 31 1.7733521
338 31 6.8021439
339 31 1.8829505
340 31 3.8384205
345 31 1.5638385
369 31 4.7497679
376 31 2.753383
379 31 4.6672573
391 31 .6451881
392 31 1.5306213
406 31 .5458191
415 31 1.5862769
419 31 .5755973
421 31 .8489496
430 31 .5926906
433 31 .4156023
471 31 .7369655
473 31 2.6452923
478 31 .5219541
484 31 4.6414932
493 31 .7722656
497 31 .4381301
505 31 1.492857
511 31 1.8855305
518 31 29.3224602
521 31 2.6516187
554 31 3.5844711
563 31 .8998192
565 31 .9087525
580 31 .8748474
587 31 2.61565
589 31 2.5308535
600 31 1
617 31 .5501232
618 31 .8856001
631 31 4.5477631
632 31 .4923831
663 31 .838426
665 31 .8597551
691 31 .7089088
806 31 5.9728748
807 31 1.8457407
877 31 .8919555
905 31 .9653571
907 31 .903125
912 31 .6514735
928 31 .8698782
989 31 1.7818571
1007 31 .8155073
1097 31 .750164
1132 31 .8259536
1203 31 89.9848266
1293 31 1
1354 31 .7023092
1366 31 .8959497
1369 31 .9033714
1445 31 1.8704843
1448 31 .9263985
1509 31 5.4420718
1597 31 1.2393082
1661 31 1.7765638
1715 31 6.6553315
1751 31 .7058986
1889 31 .8481084
1951 31 .5447232
1987 31 1.8717304
2105 31 .8595721
2142 31 1
2257 31 2.6030127
2271 31 .9220158
2403 31 .8823124
2432 31 3.4578043
2549 31 .660557
2588 31 1.9684359
2688 31 1
2725 31 1
2766 31 .8660818
2999 31 .8705641
3086 31 .8558002
3170 31 .9073839
3199 31 .9555653
3301 31 .8802261
3395 31 .8678808
3412 31 1
3444 31 .8641708
3452 31 4.799455
3453 31 5.068787
3456 31 .8220019
3555 31 1
3587 31 .8306537
3667 31 .7126314
3718 31 .7877864
3757 31 3.804059
3792 31 .770421
3825 31 .893955
3865 31 .9317127
3924 31 .8973066
4056 31 .6841147
4091 31 1.856376
4118 31 .532728
4154 31 .879286
4261 31 .6674599
4263 31 1.774623
4526 31 1.828375
4556 31 .1653349
4609 31 .7260358
4745 31 1
4746 31 1.931875
4929 31 3.627127
4977 31 1.824914
5196 31 .6170618
5347 31 .8797704
5366 31 .7460162
5447 31 1
5550 31 1.782353
5626 31 1.764872
5633 31 .9581285
5662 31 .8325152
5826 31 2.937246
5946 31 1
5947 31 1.559567
6097 31 1
6157 31 .19833
6177 31 37.07114
6200 31 7.325554
6336 31 1
6439 31 1
6507 31 2.817659
6534 31 1.868709
6580 31 .770257
6614 31 .9102597
6744 31 29.57004
6745 31 24.87169
6746 31 .7537413
6863 31 1
6864 31 1
6908 31 .7563854
6970 31 1.581459
7120 31 .8993701
7136 31 .8072718
7139 31 .9479278
7141 31 .9675213
7164 31 1
7184 31 .8697486
7201 31 1.838679
7256 31 4.691968
7268 31 1.506946
7325 31 .8585839
7340 31 2.815732
7345 31 3.571154
7427 31 .7075697
7718 31 1
7741 31 1
7846 31 1
8048 31 1
8225 31 1.929766
8381 31 .9768961
8460 31 28.81938
8508 31 1.783137
8550 31 .9213826
8640 31 .7754876
8675 31 1.600611
8757 31 1
8783 31 .6634655
8888 31 .8776924
8911 31 1
9119 31 .8868682
9415 31 1
9550 31 .6075345
9571 31 .6167419
9703 31 .4049024
9786 31 2.770893
9788 31 1
9793 31 2
9827 31 .817122
9830 31 1
9943 31 .6697573
10100 31 .0173956
10181 31 1
10265 31 .9249268
10285 31 1.647027
10308 31 1.78537
10462 31 .7841372
10464 31 175.0019
10590 31 1
10600 31 .3072314
10725 31 1.802675
10803 31 .2872607
10946 31 1
11001 31 1
11061 31 2.463958
11070 31 5.041313
11141 31 1.919657
11160 31 .6837645
11174 31 .8386567
11210 31 .81799
11228 31 3.724518
11250 31 1.448401
11253 31 5.353986
11273 31 1.734123
11286 31 67.80251
11322 31 1.786863
11356 31 2.86541
11390 31 .8066475
11414 31 1.804077
11420 31 .7750046
11434 31 1.839918
11456 31 .7514982
11459 31 .9293962
11461 31 .8559087
11465 31 1.827372
10 32 .9589666
14 32 6.6596766
25 32 1.9266874
40 32 1.7867324
81 32 3.656608
99 32 .9495999
119 32 3.8007506
128 32 1.8037199
151 32 .8347051
176 32 .965246
194 32 .8143561
197 32 .9748729
208 32 1
238 32 .8681335
241 32 3.7378488
243 32 .8700176
249 32 1.6565718
252 32 1.8996912
254 32 1.7393048
255 32 .8715901
257 32 .8016643
260 32 3.7669772
262 32 .8688219
264 32 1.7238612
266 32 2.8333261
268 32 1.7681509
269 32 .8245792
285 32 .9199917
291 32 .9048238
325 32 .8894115
338 32 .9018375
345 32 .7836069
369 32 2.8758522
376 32 .8776457
379 32 2.8349161
394 32 .9568581
419 32 .7894408
430 32 .7979213000000001
488 32 1.8742607
502 32 .9327704
511 32 3.4470775
554 32 1.7938434
588 32 1
631 32 1.7756314
636 32 .913194
705 32 1
724 32 1.9072232
806 32 5.4904117
807 32 .9234672
880 32 2
907 32 1.9519373
947 32 1
950 32 .9053577
1063 32 .980647
1083 32 2.9044598
1100 32 1
1203 32 20.0466422
1368 32 .9799312
1403 32 .9400753
1445 32 .9357433
1458 32 .955699
1491 32 1
1513 32 1
1514 32 .9402956
1570 32 1
1581 32 .9579869
1597 32 2.6225975
1609 32 1
1715 32 2.3328687
1719 32 1.8595944
1731 32 .9841065
1733 32 .9115729
1738 32 3.847777
1751 32 .8540873
1754 32 1.9371575
1807 32 .9242634
1842 32 1.9573803
1853 32 .9483972
1889 32 .9246419
1951 32 5.7741232
1957 32 .8494923
1995 32 .9831
2001 32 .9427216
2029 32 1.9211053
2105 32 2.9303294
2122 32 1.9847991
2124 32 .8847147
2139 32 .9434336
2257 32 1.8030424
2294 32 .9826072
2304 32 .925744
2403 32 .9416116
2505 32 1
2527 32 1
2530 32 .9550926
2552 32 .9756977
2557 32 2.918132
2712 32 .9201808
2744 32 1.948347
2832 32 1.943711
2930 32 1.980698
2932 32 .9623317
2966 32 .849927
2993 32 .9525267
2999 32 .9357829
3014 32 .9247108
3145 32 .9097937
3146 32 .9881542
3301 32 2.940576
3347 32 .969441
3358 32 1.964268
3376 32 1
3411 32 1.84665
3453 32 9.041866
3454 32 3.200141
3461 32 .9638952
3486 32 .6954276
3561 32 .8723379
3646 32 .9652238
3671 32 .9745703
3715 32 .9619007
3717 32 1
3757 32 4.902788
3797 32 .9570632
3802 32 .9311313
3815 32 1
3816 32 2
3832 32 1
3833 32 1
3924 32 1.949051
3927 32 .9702496
3929 32 .9066616
3941 32 1
4028 32 .9029237
4056 32 2.84328
4072 32 .9688242
4114 32 .9546127
4117 32 .9855318
4156 32 .9863059
4263 32 .8881837
4383 32 .9061069
4449 32 .9555798
4483 32 .9620534
4550 32 .9885596
4611 32 .9394888
4685 32 .9570758
4715 32 1
4746 32 .9662012
4756 32 .9825941
4781 32 .9879098
4853 32 .9192684
4895 32 1
5055 32 1
5056 32 1.902006
5073 32 1
5094 32 2
5148 32 .9600916
5228 32 1
5236 32 2
5362 32 .926722
5374 32 .9905715
5375 32 1.971211
5399 32 1
5401 32 .974713
5622 32 1
5785 32 .9687903
5826 32 2.968866
5909 32 1.879902
6033 32 .9776999
6049 32 .9666643
6078 32 1
6174 32 1
6217 32 .9568864
6428 32 .3230209
6507 32 4.909535
6532 32 .9391843
6534 32 .9348626
6535 32 .9837154
6614 32 .9554771
6622 32 .9365445
6635 32 .8203852
6648 32 1
6746 32 1.877823
6790 32 1
6844 32 .9493026
6863 32 1
6908 32 2.879135
6970 32 .7923491
6997 32 .9402794
7001 32 .991309
7120 32 .9500744
7141 32 .9838863
7212 32 1
7284 32 1
7308 32 .954895
7309 32 1.954549
7360 32 .923294
7377 32 .8252249
7380 32 1.150209
7417 32 1
7427 32 5.854916
7437 32 .9513752
7474 32 .9519318
7554 32 1
7580 32 .9133875
7600 32 .8800223
7719 32 .9715141
7842 32 1.985754
7864 32 .9468355
8001 32 2.989478
8014 32 .9698873
8200 32 .905677
8225 32 .9651546
8298 32 .9835583
8326 32 .894751
8345 32 1
8353 32 .920305
8460 32 7.925865
8622 32 2
8634 32 .9489559
8668 32 .983467
8671 32 1
9048 32 .6760195
9125 32 .9544381
9153 32 .9634095
9156 32 .9286548
9246 32 .792892
9316 32 .9794606
9437 32 .9607438
9485 32 .9276817
9500 32 2
9519 32 1
9534 32 1
9536 32 .9347644
9786 32 .886333
9931 32 .7032743
9978 32 2.968511
9980 32 .9593666
10067 32 .9076361
10095 32 .9650623
10194 32 .9893144
10353 32 .9568988
10455 32 .9693607
10470 32 1
10646 32 .9554709
10754 32 .855994
10820 32 1
10826 32 1.960693
10865 32 1
10909 32 .96426
10984 32 .8958777
10989 32 .904962
10995 32 .9107091
11037 32 .9336592
11040 32 .9663886
11070 32 3.524366
11129 32 .934908
11164 32 13.93123
11179 32 .9334499
11205 32 .979137
11221 32 2.931665
11244 32 .9453708
11250 32 .7263349
11253 32 .6794928
11273 32 .8680902
11286 32 14.48327
11324 32 .8816066
11356 32 2.940964
11390 32 1.904072
11410 32 .9819666
11420 32 .8883729
11441 32 .9025201
11461 32 2.928512
11481 32 1
10 33 .890566156
18 33 2.957261093
22 33 .91912572
39 33 .641969633
40 33 1.588159319
45 33 .938844932
72 33 6.854179568
100 33 1.972503114
113 33 1
133 33 .710346276
136 33 .58205208
138 33 1.426511142
141 33 2.907130484
148 33 .339129582
169 33 .974863399
180 33 .849470144
193 33 2.91138518
197 33 .961273978
200 33 .828830287
206 33 .985746739
207 33 .94745215
219 33 1.945084327
230 33 .77124972
231 33 .483756129
238 33 .697019794
240 33 .651615902
241 33 1.505643932
244 33 1.376529427
246 33 .425698349
250 33 .386917136
255 33 .675418397
256 33 1.769938768
257 33 .524783298
260 33 2.398183405
268 33 1.372751159
269 33 1.423945395
291 33 .663722366
320 33 .763735994
323 33 .916208263
339 33 .869683918
348 33 .76528667
353 33 2.868964768
364 33 .709800433
371 33 .786812021
376 33 .681130616
379 33 1.59935324
391 33 .636806834
419 33 .543173482
422 33 1
430 33 4.627093218
471 33 .622479935
505 33 .357071101
586 33 1
589 33 1.32924823
618 33 .942665975
631 33 .354638576
636 33 .889631771
663 33 .86686119
685 33 .976311139
729 33 2.955644487
782 33 .961593813
783 33 .969601225
792 33 .947164146
879 33 1
880 33 3
907 33 4.912226929
913 33 1.95757933
964 33 1
1006 33 3.993644912
1072 33 1
1097 33 .852297569
1127 33 1.919263522
1143 33 1
1164 33 .969980931
1186 33 1.939872241
1288 33 3.958117936
1309 33 1
1346 33 1.95717277
1353 33 4.984215488
1403 33 1.895118207
1442 33 .957510213
1461 33 1
1484 33 .984878167
1509 33 .465294924
1512 33 .967848041
1514 33 4.904311335
1515 33 .949796664
1628 33 1
1723 33 1
1733 33 1.955655049
1738 33 7.694417065
1751 33 .057851689
1814 33 2.953979938
1815 33 1
1889 33 2.498819754
1951 33 23.54418257
1957 33 .846224501
1978 33 1
1979 33 .937047838
1998 33 .70371233
2062 33 1
2122 33 .979399865
2124 33 .934400564
2125 33 1
2167 33 3.771219735
2210 33 1.959609974
2220 33 .919641075
2223 33 .968325211
2239 33 .874316997
2243 33 .948253972
2244 33 1.979790003
2344 33 .703635572
2358 33 1
2403 33 .955249706
2487 33 1
2514 33 1
2516 33 2.985449419
2530 33 2.882929097
2540 33 1
2557 33 4.868593634
2588 33 .972646772
2640 33 3.976839
2644 33 1
2653 33 .9691045
2654 33 .9420268
2689 33 2
2693 33 1
2712 33 .9192114
2744 33 3.945845
2750 33 1.984997
2766 33 3.905121
2769 33 .9580852
2791 33 1
2821 33 .9667432
2838 33 .9873556
2862 33 .9091874
2871 33 1
2905 33 .9315304
2930 33 .9672863
2932 33 2.968612
2939 33 .9662457
2949 33 1
2997 33 .4618922
3010 33 .9569419
3039 33 .9472275
3059 33 1
3110 33 2.983265
3152 33 .9612162
3265 33 2
3278 33 .9839
3301 33 11.88681
3309 33 1.848307
3321 33 .004884221
3338 33 .9807186
3383 33 2.981448
3423 33 1
3587 33 1.854318
3658 33 1
3667 33 .8713777
3671 33 .9625291
3697 33 2.978276
3704 33 .4609175
3792 33 .131822
3818 33 1.904357
3845 33 .9320463
3848 33 1
3924 33 .8832973
3926 33 .9594913
3929 33 .9224745
3953 33 1
3954 33 1.94467
4010 33 6.899004
4028 33 .9242473
4046 33 1
4060 33 .6443627
4107 33 1.968732
4127 33 1
4128 33 1.962687
4147 33 1
4261 33 .6214883
4268 33 .9174865
4292 33 .9491622
4315 33 .9333865
4376 33 .9818757
4381 33 2.983587
4393 33 1.953669
4394 33 3.951463
4400 33 .9346043
4410 33 2.907634
4418 33 1
4495 33 2
4512 33 .9542523
4538 33 1
4550 33 1.987537
4563 33 1
4634 33 .9451744
4640 33 1.946739
4673 33 1
4679 33 3
4704 33 .9510011
4723 33 1
4745 33 2
4746 33 3.942614
4755 33 1
4756 33 .9820551
4780 33 2.794753
4798 33 .9703497
4815 33 4.992463
4937 33 1
4938 33 2.883625
4971 33 .9376272
5094 33 1
5126 33 .8981511
5153 33 1
5158 33 2.976793
5251 33 1.975254
5263 33 .9422608
5286 33 1
5306 33 .9301608
5321 33 1
5362 33 3.877119
5374 33 .9715841
5375 33 2.934034
5401 33 .9009896
5426 33 1
5594 33 .9537834
5706 33 1.989215
5710 33 3.984992
5711 33 4.950153
5785 33 1.94411
5810 33 .9930656
5900 33 1
5986 33 .8667327
6004 33 .9757809
6014 33 .9498194
6075 33 2.981907
6076 33 .9440931
6087 33 .9385262
6233 33 1.922218
6285 33 .873378
6286 33 1.958528
6329 33 .9923708
6394 33 3.890812
6401 33 .9720684
6407 33 .9769399
6442 33 1.902406
6619 33 1
6704 33 1
6719 33 .9783676
6764 33 1
6785 33 .9337215
6797 33 1
6798 33 .9672647
6802 33 .9143224
6809 33 .9467129
6823 33 1
6842 33 .9824
6954 33 1
6976 33 1
7003 33 1
7012 33 .6718832
7110 33 .9896545
7139 33 .9690586
7141 33 2.972242
7179 33 .970302
7198 33 .8596704
7217 33 1
7255 33 .8515293
7283 33 .9521032
7294 33 1
7307 33 .9903781
7308 33 5.926465
7345 33 .435338
7360 33 3.906387
7377 33 .5535778
7427 33 1.623927
7437 33 .9174811
7459 33 .9852817
7461 33 .9748298
7474 33 4.969955
7498 33 2
7505 33 3
7600 33 1.919991
7631 33 .8985737
7686 33 1
7706 33 .8153701
7765 33 1
7787 33 1
7854 33 .9302714
7899 33 .9832376
7937 33 1
7940 33 6.993418
7950 33 .9827884
7961 33 .9804001
8036 33 2.900143
8140 33 1
8165 33 .6944533
8186 33 7.971891
8244 33 .9813297
8272 33 6.907542
8292 33 1
8323 33 1
8326 33 1.938091
8327 33 1
8353 33 1.897984
8381 33 .8978419
8498 33 3.989475
8501 33 .9680693
8508 33 1.860967
8538 33 1
8549 33 2
8564 33 2.955164
8588 33 .9792481
8589 33 .8355897
8591 33 .8668103
8640 33 .7732849
8650 33 1
8656 33 1
8668 33 .9817106
8669 33 1.935878
8671 33 1
8713 33 .8440612
8744 33 1
8781 33 1
8873 33 .9926614
8879 33 1
9015 33 .4115398
9031 33 1
9034 33 .9484142
9073 33 1.981535
9147 33 .8791542
9156 33 1.90292
9239 33 1.966629
9266 33 .9064622
9290 33 1.976945
9312 33 2.986873
9316 33 1.973429
9339 33 .7392966
9355 33 1
9437 33 4.928896
9451 33 1
9453 33 1
9480 33 .9849434
9517 33 1
9536 33 .9224289
9562 33 2.941193
9590 33 .6036495
9636 33 .9725922
9645 33 2.984286
9656 33 1
9662 33 1
9693 33 .9686615
9743 33 .9774788
9813 33 1.990938
9931 33 2.33606
9971 33 1
9980 33 1.949844
9993 33 1
10005 33 .7096742
10020 33 4
10022 33 1.750648
10053 33 .9447092
10067 33 4.936202
10095 33 1.958677
10145 33 1
10159 33 .9150856
10218 33 .8874713
10272 33 .9714665
10284 33 2.964375
10313 33 .976952
10353 33 2.986738
10396 33 1
10398 33 4
10408 33 1
10455 33 5.964901
10461 33 1.992296
10501 33 1
10521 33 .9142197
10580 33 .9579702
10625 33 .9149122
10632 33 .9117718
10633 33 3.959292
10646 33 3.986738
10669 33 .9537193
10693 33 1.95391
10865 33 1
10888 33 .9770196
10903 33 .8593253
10964 33 2
10982 33 1
10995 33 1.846029
11001 33 1
11010 33 .7823503
11129 33 .8124337
11132 33 .9600598
11203 33 7.559459
11378 33 .9399398
11461 33 .8730647
14 34 5.86165641
40 34 1.28664383
71 34 .03930239
79 34 1.69957617
81 34 3.8513925
119 34 .33353306
128 34 1.34346504
136 34 1.49942933
138 34 .02600987
159 34 .36798515
179 34 .24833336
180 34 .75128852
181 34 .70173642
194 34 .37904216
200 34 1.41173181
201 34 .20801688
205 34 .53115218
209 34 1.34255354
218 34 .80180737
230 34 1.51951755
238 34 2.55892147
240 34 .51648693
241 34 3.12313374
243 34 1.56522353
244 34 1.04763579
245 34 .37937484
246 34 .50709803
247 34 4.27323162
248 34 1.96634349
249 34 5.8512714
250 34 2.17652876
251 34 .44041196
252 34 3.6644783
253 34 .57176465
254 34 2.12800376
255 34 3.57048346
257 34 2.33658935
258 34 .18309589
260 34 7.22056491
261 34 1.60801809
262 34 .56122391
263 34 1.36507765
264 34 3.0763467
265 34 2.30276569
266 34 2.44249457
267 34 1.47675872
268 34 9.2244908
291 34 3.68164642
294 34 3.6169419
320 34 1.6406718
323 34 .78241193
326 34 .78288633
331 34 .90742319
338 34 1.6716576
345 34 1.2761895
365 34 1
369 34 .58473948
376 34 6.59073878
379 34 1.4478131
381 34 .71962859
388 34 .6175753
392 34 4.2210654
406 34 1.24628622
415 34 1.31342605
419 34 5.29570325
421 34 .7493317
430 34 1.32406948
433 34 .03019125
463 34 1.00726423
466 34 .40560318
471 34 1.56349397
473 34 4.41136208
478 34 2.20668227
484 34 1.40505745
493 34 .62207447
497 34 5.06757614
505 34 4.15839562
521 34 1.42186086
523 34 .7624071
529 34 .70259907
545 34 .79943976
554 34 2.31042927
560 34 4.6246164
569 34 1.67961655
580 34 .79230916
587 34 2.3621707
589 34 4.2214507
599 34 1
610 34 2.26804626
617 34 .25342885
618 34 .81015321
631 34 3.24951228
659 34 .72326855
660 34 .68978263
663 34 .73186769
805 34 1
806 34 8.29548439
807 34 .74400651
808 34 .93521144
921 34 .90581607
1007 34 .69383411
1050 34 .47134479
1059 34 .72019668
1203 34 293.74180161
1350 34 .58483946
1363 34 .93161079
1509 34 1.07411746
1597 34 7.73763105
1672 34 1
1715 34 17.76852088
1719 34 .53035908
1901 34 1
1927 34 1
2029 34 .73610613
2076 34 1
2198 34 1
2227 34 1.87210209
2257 34 2.34119915
2271 34 .8705851
2549 34 3.43669396
2623 34 .6506951
2703 34 1
2759 34 .1116735
2862 34 .7187744
2894 34 1.906994
2939 34 .856605
3310 34 .4893874
3427 34 1
3444 34 .7745913
3452 34 3.667196
3453 34 19.79515
3454 34 4.324561
3456 34 1.704612
3534 34 .328945
3586 34 .6518167
3587 34 1.71897
3667 34 .5231114
3757 34 2.674836
3758 34 1
3792 34 .6190134
4056 34 2.475788
4156 34 .9541949
4261 34 1.448149
4263 34 .6259871
4457 34 1
4501 34 1.681987
4567 34 .7617871
4693 34 1
4717 34 .9181127
4718 34 .3374611
4886 34 1.741479
4910 34 1
4929 34 .3812173
4977 34 .7094453
5050 34 2
5153 34 1
5331 34 .500099
5371 34 .6151857
5468 34 .8098252
5537 34 .4346614
5705 34 1.690639
5707 34 1
5864 34 1
5866 34 .4690973
5908 34 .862921
5947 34 1.2691
6088 34 .6654957
6200 34 15.88076
6217 34 1.85579
6442 34 .8077795
6507 34 .6974051
6696 34 .6345317
6717 34 .7497469
6746 34 2.591333
6970 34 2.305431
6998 34 .6052648
6999 34 .8476283
7012 34 .4748436
7117 34 1
7174 34 .85491
7201 34 .7322871
7256 34 1.488821
7268 34 6.181777
7325 34 .7653198
7340 34 1.694206
7345 34 2.288329
7380 34 3.157544
7452 34 .3722944
7508 34 .4302332
7516 34 .7319385
7544 34 1.515053
7631 34 .7616811
7662 34 .1992925
7823 34 .2784319
8127 34 .6929539
8254 34 1.47083
8375 34 .8356852
8460 34 68.06225
8473 34 .9672733
8502 34 .7924465
8632 34 .5898964
8640 34 .6274214
8645 34 2
8663 34 .8929611
8970 34 1
8982 34 .6910622
9070 34 1.68482
9422 34 .6430596
9427 34 1
9481 34 1
9482 34 .8520575
9529 34 .4966504
9571 34 .3639827
9666 34 .7222041
9931 34 1.007486
9967 34 1
9980 34 1.864086
10022 34 .617822
10076 34 .77409
10078 34 1.660404
10239 34 .3343924
10308 34 .6438213
10345 34 .6452978
10368 34 1
10565 34 .03071533
10625 34 .7752954
10708 34 .4899179
10822 34 1
10931 34 1
11008 34 .7169709
11011 34 1.686209
11020 34 4.698467
11065 34 2.66065
11070 34 7.409058
11076 34 .4426168
11088 34 2.188285
11129 34 .7822744
11160 34 .4752068
11189 34 1.649708
11205 34 1.930216
11228 34 6.542837
11244 34 .8172713
11250 34 2.084621
11253 34 7.92794
11273 34 .5587764
11286 34 431.8227
11303 34 .7788843
11322 34 2.646299
11324 34 6.603988
11356 34 24.45764
11389 34 1.124124
11390 34 2.679131
11407 34 3.48773
11409 34 .7022118
11410 34 .9396804
11434 34 2.734344
11491 34 .6318265
14 35 16.5965663
18 35 1.9403216
40 35 .7471836
60 35 1
81 35 1.5929287
116 35 .9588634
128 35 1.7673213
138 35 .6548139
169 35 .962927
192 35 .9564305
194 35 .77993
205 35 .8338384
209 35 .7669983
240 35 .828641
241 35 .689235
243 35 .8459134
245 35 .7800479
260 35 2.723765
266 35 1.8024178
268 35 .7251563
281 35 .9660771
285 35 .9051549
291 35 .8871742
294 35 .8642426
310 35 .3118682
320 35 .8726526
376 35 .8549561
381 35 1.9006352
392 35 .7239424
448 35 .7915277
467 35 .9556283
471 35 .8453005
497 35 .6695451
511 35 13.3445425
518 35 .4252475
521 35 1.7951051
523 35 .9157961
545 35 .9289206
554 35 .7556133
593 35 .8507077
600 35 2
607 35 1
610 35 .7405926
617 35 .7354121
657 35 1
711 35 .7068462
717 35 .9841598
729 35 2.9576349
732 35 .693138
806 35 3.3959126
807 35 1.9092748
827 35 .8998365
868 35 .9231936
907 35 .9430245
1056 35 .9301385
1063 35 1.9770582
1096 35 1
1103 35 1
1132 35 .8976374
1151 35 .9460814
1203 35 18.7571981
1363 35 .9757626
1371 35 .9075975
1403 35 .9289627
1473 35 .8811106
1501 35 2.9567792
1515 35 1.9804814
1570 35 1
1662 35 .9745353
1705 35 .9646208
1715 35 3.2091546
1733 35 1.8951748
1738 35 8.8195485
1754 35 3.9255039
1767 35 .9202302
1951 35 2.7322362
1978 35 1
2057 35 .8740525
2094 35 .9792397
2111 35 1
2139 35 .9329438
2233 35 .9185595
2344 35 .9778384
2375 35 1
2420 35 .9722586
2426 35 .9778016
2530 35 3.9467649
2552 35 .971191
2557 35 2.9029503
2587 35 .8684474
2721 35 1
2744 35 .9387689
2766 35 .9212381
2779 35 2.855422
2832 35 1.933273
2929 35 .8301916
2945 35 .9126815
2950 35 .81137
3055 35 .9087256
3066 35 .9227547
3086 35 .9151912
3111 35 .9687056000000001
3199 35 .9738664
3276 35 .7456286
3301 35 2.929557
3424 35 .9296166
3432 35 1
3452 35 1.882053
3453 35 7.864188
3496 35 .9759004
3544 35 2
3553 35 .9429244
3587 35 .9004017
3679 35 1
3789 35 .9714431
3802 35 .9183602
3822 35 1.885079
3829 35 .9806692
3836 35 .8415051
3856 35 1.988162
3858 35 1.978747
3904 35 .9879134
3909 35 1
3924 35 .9396025
3954 35 .8904327
3959 35 .9364336
3981 35 .8772985
4056 35 1.814217
4112 35 1
4117 35 1.982849
4128 35 .936431
4254 35 1
4263 35 .8674483
4394 35 .9446143
4410 35 .9487838
4483 35 .9550165
4539 35 .7692414
4562 35 .9524451
4611 35 .9282675
4639 35 1
4643 35 1
4724 35 .9070191
4745 35 1
4746 35 1.959933
4748 35 2
4756 35 .9793663
4781 35 1.985668
4859 35 .9047297
4865 35 .936588
4929 35 .7807008
4931 35 1
4938 35 .477033
5050 35 1
5148 35 .952691
5210 35 .892193
5236 35 1
5361 35 .9818672
5362 35 .9131331
5367 35 1
5374 35 .9888231
5375 35 6.965872
5401 35 1.970024
5422 35 .8690003
5430 35 2
5435 35 1
5480 35 5.976267
5481 35 .939541
5538 35 1.950747
5594 35 .9523002
5633 35 .9753739
5705 35 .8903611
5785 35 1.963003
5799 35 1
5826 35 3.963092
5890 35 .9598764
5908 35 .9514186
5909 35 1.857631
5947 35 .7409662
5989 35 1.799126
6006 35 1
6049 35 .9604825
6075 35 1.974048
6087 35 .9438145
6200 35 .6033355
6217 35 .9488914
6233 35 1.968648
6315 35 .9478527
6442 35 4.931876
6465 35 .7664802
6487 35 1
6507 35 .8927591
6534 35 .9227834
6580 35 .8648803
6614 35 1.947221
6746 35 2.855167
6762 35 1
6785 35 .8363274
6800 35 .9783194
6999 35 .9459988
7012 35 1.813882
7141 35 1.980898
7183 35 .8969092
7184 35 .9233947
7268 35 1.710018
7282 35 .98824
7309 35 .9461207
7345 35 .7477809
7354 35 .8491668
7380 35 .9926218
7427 35 1.828012
7437 35 1.942358
7516 35 1.904998
7544 35 .8281328
7631 35 .9155388
7641 35 .7362185
7781 35 1
7828 35 .9362836
7833 35 .9747199
7842 35 1.983112
8140 35 1
8237 35 1
8244 35 .9638859
8298 35 .9805093
8454 35 1
8460 35 9.541233
8473 35 1.988402
8493 35 1
8508 35 .8724552
8525 35 .7422299
8538 35 1
8564 35 .9447218
8594 35 .9027674
8622 35 2
8636 35 1
8661 35 .9110562
8799 35 .8451599
8871 35 1
8910 35 1
8974 35 .9537204
9035 35 1
9049 35 1.879035
9073 35 .9735512
9147 35 .9457028
9153 35 .9566241
9226 35 2.928713
9238 35 .8791912
9239 35 .9751253
9245 35 .9768453
9246 35 .7544855
9257 35 .9125041
9284 35 1
9312 35 .9858193
9316 35 .9756517
9340 35 2.943589
9437 35 1.953464
9480 35 .9843726
9693 35 .9735214
9786 35 .8652543
9931 35 2.648249
9942 35 .9807313
9980 35 .9518314
10013 35 1
10022 35 1.864555
10194 35 .9873328
10198 35 1
10234 35 .876749
10239 35 .7641059
10241 35 1
10455 35 .9636789
10464 35 2.355368
10510 35 1
10625 35 1.920364
10633 35 2.96692
10663 35 1
10693 35 .9347002
10701 35 .9298413
10919 35 1.943845
11020 35 3.893135
11040 35 3.960156
11047 35 1
11054 35 .8269342
11070 35 5.436164
11076 35 .8024611
11078 35 1
11129 35 2.922837
11164 35 10.91848
11174 35 .9051085
11189 35 .8758549
11228 35 2.837979
11253 35 3.620057
11286 35 17.53303
11324 35 2.859652
11356 35 1.744575
11390 35 .8862828
11409 35 .8944626
11410 35 .9786225
11414 35 1.884771
11461 35 .915255
10 36 .8946074
14 36 14.1258937
18 36 .8706968
48 36 1
79 36 1.7693119
81 36 6.1180123
120 36 1
128 36 .4958628
136 36 1.615624
138 36 1.2520967
141 36 .9009612
166 36 1
180 36 .8090205
187 36 2
193 36 .8278933
194 36 .5231816
206 36 .976163
209 36 .4951629
218 36 .8478127
238 36 .6613065
240 36 .6287221
241 36 .3266758
244 36 2.2687027
246 36 .6215126
247 36 2.4419323
254 36 .3304153
256 36 1.7380108
259 36 .4871893
260 36 2.4014908
262 36 .6630745
264 36 .2907491
266 36 .5719052
267 36 .5982158
268 36 .4045054
269 36 .5494391
273 36 1.8480333
276 36 .7622485
291 36 2.755544
294 36 1.705859
323 36 .8329194
332 36 .2208036
345 36 .4442035
348 36 .6214404
353 36 1.7100722
355 36 .6324404
376 36 .6857383
391 36 .5478665
419 36 .4591877
421 36 .8075179
430 36 1.4809694
433 36 .2553075
471 36 1.6648176
484 36 1.5431581
497 36 2.2840144
505 36 2.3537525
511 36 19.579842
521 36 8.556061
554 36 .4704954
569 36 2.7539854
589 36 .4021709
593 36 .6765332
625 36 .6992327
631 36 1.4237188
661 36 .8955515
665 36 .8212873
720 36 .9172996
729 36 3.9082089
770 36 .915901
806 36 4.691144
807 36 4.8034288
830 36 .8848312
877 36 1.86232
905 36 .9558548
907 36 3.8765531
928 36 .834187
1050 36 .5940585
1056 36 .8486334
1063 36 .9502927
1083 36 .754609
1097 36 .6816363
1132 36 .7782143
1151 36 .8831763
1181 36 .6855183
1203 36 95.1405958
1226 36 .9055669
1239 36 .884052
1241 36 .8178113
1245 36 1
1346 36 .7418172
1362 36 .7063922
1363 36 1.9474856
1403 36 1.8460858
1417 36 1
1429 36 1
1445 36 .8349594
1458 36 1.8862147
1459 36 1
1515 36 2.9577098
1597 36 1.0306576
1671 36 1.6293653
1715 36 9.2865015
1719 36 .6393742
1733 36 .7728788
1738 36 3.6090218
1745 36 2
1754 36 4.8385917
1815 36 1
1875 36 2
1936 36 1
1951 36 6.4198451
1960 36 .3796052
1961 36 1
1995 36 .9565932
2001 36 .8528829
2004 36 .7556286
2029 36 .7973623
2122 36 1.9609572
2139 36 1.8547116
2159 36 .948896
2197 36 1
2220 36 2.9241914
2227 36 .9017903
2231 36 1
2239 36 .5293447
2257 36 2.4941229
2271 36 .9006254
2294 36 .9553273
2420 36 .9398936
2433 36 .8107358
2510 36 1
2530 36 5.8846573
2549 36 .567451
2557 36 1.7897256
2654 36 .9158313
2680 36 1
2744 36 1.867333
2750 36 .9681451
2766 36 1.829349
2790 36 1
2832 36 .8554241
2894 36 2.928583
2904 36 .9480358
2930 36 .9504242
2955 36 .7121952
2999 36 1.835061
3014 36 .8066228
3064 36 .5520393
3068 36 .8959215
3111 36 2.932195
3199 36 1.943377
3299 36 .8800114
3301 36 .8473732
3306 36 .8822229
3347 36 .9215105
3357 36 .7706297
3395 36 .8316417
3452 36 3.744448
3453 36 25.53907
3454 36 1.945595
3455 36 .965764
3458 36 .7727438
3479 36 1.656196
3530 36 .7262443
3534 36 .4847132
3553 36 .8763362
3587 36 4.784204
3589 36 .9450068
3671 36 .934685
3757 36 3.750314
3790 36 1
3792 36 1.70745
3807 36 1
3813 36 .8819524
3822 36 2.751006
3825 36 .8648679
3842 36 1
3858 36 5.953951
3865 36 .9129821
3925 36 .794705
3926 36 .8713173
3959 36 .8622728
4052 36 .8776508
4056 36 3.59747
4067 36 1
4072 36 .9199264
4080 36 1
4107 36 .8675714
4117 36 2.962839
4145 36 .9618371
4156 36 1.964827
4263 36 .7128046
4268 36 .8523693
4273 36 .8279083
4301 36 .9795677
4315 36 .8398214
4329 36 1
4356 36 1
4393 36 3.903201
4394 36 .8799977
4396 36 .9485625
4403 36 .7961767
4410 36 .8890316
4416 36 1.923771
4479 36 .4055589
4483 36 .9025357
4493 36 1
4496 36 1
4501 36 1.755806
4553 36 .8241901
4611 36 1.844579
4634 36 3.890579
4679 36 1
4700 36 .7993039
4704 36 .9084341
4705 36 1
4707 36 .8654146
4717 36 1.937121
4746 36 6.913189
4749 36 1
4756 36 .9552936
4767 36 .5228547
4780 36 1.716086
4801 36 .9508427
4844 36 .7773698
4853 36 .7926444
4926 36 1
4947 36 1.910577
4967 36 .9557102
4977 36 .7768901
5084 36 .7180198
5094 36 2
5116 36 1
5118 36 1
5129 36 .8948719
5148 36 .8974971
5207 36 .8909783
5236 36 3
5257 36 3.984808
5263 36 .8285355
5306 36 .8262427
5362 36 3.811788
5374 36 1.975783
5375 36 2.926057
5468 36 .8539694
5480 36 1.948579
5497 36 2
5532 36 1
5550 36 .7226539
5594 36 1.89665
5621 36 2
5627 36 .9285341
5633 36 1.946643
5705 36 .762449
5724 36 .9353834
5826 36 2.920033
5834 36 .5927416
5850 36 .554159
5880 36 .8067973
5909 36 3.691534
5962 36 .3107417
6033 36 .9427232
6049 36 1.914379
6087 36 .8782647
6157 36 .9784394
6200 36 4.14056
6229 36 2
6237 36 .4859198
6285 36 .866543
6315 36 .8870142
6329 36 .9602557
6392 36 .9547399
6394 36 4.828225
6420 36 1
6442 36 2.852399
6449 36 .8468587
6507 36 2.767645
6534 36 6.832697
6544 36 1
6707 36 1
6740 36 1
6746 36 .6861948
6800 36 .9530254
6815 36 .7324997
6912 36 2
6931 36 1
6941 36 1
6968 36 .6236344
6998 36 .6968925
7012 36 1.596745
7089 36 .7413804
7090 36 1
7120 36 1.871768
7140 36 1
7183 36 .7766366
7184 36 .8340219
7197 36 3.884251
7255 36 .6331309
7268 36 6.371706
7305 36 .8389975
7308 36 .8841497
7309 36 .8832616
7338 36 .8897805
7340 36 5.765188
7380 36 3.817347
7427 36 1.627359
7495 36 .9469808
7516 36 3.794162
7519 36 2.966744
7540 36 .8701446
7544 36 .6276211
7594 36 .8639884
7596 36 1
7792 36 .5835739
7828 36 .8619478
7842 36 .9634087
7853 36 .8376979
7917 36 1
7961 36 .9112727
8014 36 1.922657
8015 36 .744829
8097 36 .9487338
8127 36 .7642268
8196 36 1
8225 36 .9105012
8234 36 .9523927
8243 36 .8976868
8244 36 1.921753
8254 36 .593663
8280 36 1.770626
8301 36 1
8338 36 1
8375 36 .8738267
8399 36 .7807467
8460 36 36.67267
8473 36 1.97487
8508 36 .723653
8538 36 1
8646 36 1
8668 36 1.957536
8669 36 .8973491
8676 36 1
8735 36 1
8781 36 1
8888 36 3.844145
8889 36 1
8915 36 1
8926 36 .9602934
8934 36 .7363364
9070 36 .7579808
9086 36 1.953286
9144 36 1
9153 36 3.906019
9170 36 1.761566
9175 36 .7569741
9178 36 .9197066
9246 36 .4680518
9248 36 2
9284 36 1
9340 36 .8777769
9395 36 1
9422 36 1.725914
9453 36 1
9517 36 1
9559 36 .4874195
9562 36 .8288943
9571 36 .5116178
9581 36 1
9606 36 .4693951
9626 36 1
9786 36 .708051
9892 36 1
9908 36 2
9931 36 2.237873
9954 36 .7514262
9980 36 .8956348
10005 36 .539023
10022 36 .7065348
10256 36 1.787231
10285 36 1.55021
10308 36 .7264991
10345 36 .7276328
10400 36 .9124777
10427 36 1
10455 36 .9213044
10465 36 1
10488 36 1
10606 36 .7426543
10632 36 .2609782
10633 36 3.928326
10646 36 2.885629
10656 36 1
10669 36 1.912227
10708 36 .6083204
10832 36 .9110844
10849 36 .753842
10854 36 1
10865 36 3
10866 36 .9659646
10931 36 1
10956 36 .9342027
10994 36 1.962804
11011 36 .7590476
11020 36 5.76846
11024 36 .9132513
11037 36 .8296064
11040 36 6.913671
11054 36 .6250242
11061 36 .3169272
11070 36 5.778355
11076 36 .571999
11088 36 2.376704
11129 36 1.832814
11145 36 1.7759
11164 36 12.82337
11189 36 .7310189
11221 36 .8244855
11228 36 1.648955
11244 36 1.859687
11250 36 .2971028
11253 36 8.176791
11273 36 1.661195
11286 36 170.9882
11322 36 .7284013
11324 36 4.695912
11356 36 22.27991
11389 36 .3274363
11407 36 .60664
11409 36 1.771336
11414 36 3.750337
11434 36 3.796009
11441 36 5.749627
11491 36 1.717289
14 37 22.15892333
39 37 .98801791
40 37 1.47292959
46 37 1
71 37 .29017886
81 37 1.15133974
85 37 1
116 37 .91423863
119 37 .50757417
136 37 .6301483
141 37 .90470354
146 37 1
157 37 .60328673
180 37 1.81623701
197 37 1.9379009
222 37 .8972495
230 37 1.64499069
232 37 3
238 37 .67410468
239 37 .67634071
240 37 .64275148
241 37 3.3521185
243 37 .67876101
247 37 .46301984
248 37 1.23627244
249 37 2.15125026
250 37 1.39156995
253 37 .68359398
254 37 .35571677
255 37 .68264737
256 37 1.74791053
257 37 1.50983234
260 37 2.42410651
262 37 .67580585
264 37 .31754942
268 37 .42700719
270 37 .94997894
298 37 .89217217
312 37 .78158345
320 37 1.73450673
331 37 .93159869
345 37 2.4652053
348 37 .63574499
369 37 .69318057
370 37 .51595571
376 37 .69761321
379 37 .59201113
392 37 .4244763
394 37 1.89337906
406 37 .44311096
419 37 .47962323
430 37 1.50058191
433 37 .28344701
463 37 1.26650714
497 37 4.31106921
498 37 .90543181
505 37 3.3781721
511 37 15.63350521
518 37 5.71696329
521 37 6.57283605
531 37 1
536 37 .7146291
554 37 5.4905037
563 37 1.87716444
569 37 1.76328145
580 37 .84654552
586 37 1
589 37 3.42476098
593 37 .68875601
605 37 .8608981
610 37 .45918859
618 37 1.85972978
626 37 .85535177
631 37 .44549457
729 37 .91167739
782 37 .86863811
806 37 2.74060142
807 37 .81085662
808 37 3.95213031
833 37 .79349495
877 37 .86752244
905 37 .95752293
907 37 5.88121775
921 37 .93041125
1001 37 1.96161827
1026 37 .74064146
1056 37 .8543531
1063 37 .95217099
1083 37 2.76388153
1132 37 .78659488
1203 37 46.81544513
1218 37 1
1252 37 1.85521611
1262 37 .80406279
1313 37 1
1314 37 .90832772
1317 37 .79226317
1363 37 1.94946994
1364 37 1
1365 37 .50487785
1403 37 .85190176
1448 37 .90975428
1456 37 .6842707
1457 37 .76653976
1465 37 1
1501 37 .90989351
1597 37 3.06728595
1602 37 1
1609 37 1
1715 37 8.35124911
1719 37 1.65300106
1731 37 .96072063
1738 37 6.62379558
1744 37 2
1751 37 1.63939078
1754 37 2.84469078
1771 37 1
1819 37 1
1842 37 .89466944
1889 37 2.81375971
1903 37 .73519335
1951 37 1.44176727
1957 37 .62803471
1975 37 .87308067
1977 37 1
2000 37 1.74011504
2139 37 .8602016
2149 37 1
2173 37 .94112662
2210 37 .67384656
2220 37 .92705594
2257 37 5.51323833
2363 37 1
2404 37 1
2432 37 1.1090533
2488 37 1
2516 37 .90116619
2530 37 1.88901576
2549 37 1.58379564
2552 37 .93993912
2557 37 2.79767119
2581 37 .76642452
2588 37 1.96129797
2612 37 2
2744 37 .8723456
2747 37 .8976794
2750 37 .9693488
2789 37 1
2894 37 .9312815
2905 37 .8655902
2930 37 1.952297
2932 37 .9069065
2939 37 .8940511
2993 37 .8826742
2999 37 1.841294
3028 37 1
3057 37 .8065816
3100 37 .7639126
3170 37 .8864397
3229 37 1
3288 37 1
3301 37 2.85314
3306 37 .8866733
3311 37 1
3351 37 1
3352 37 1.913202
3358 37 .911691
3370 37 1
3376 37 1
3395 37 .8380035
3436 37 4.179437
3453 37 18.63206
3454 37 .02322461
3553 37 .881009
3561 37 .6844954
3586 37 .7427412
3587 37 1.792358
3589 37 .9470848
3792 37 3.718504
3822 37 1.760414
3856 37 .9753204
3865 37 .9162702
3877 37 .8370881
3927 37 .9264747
3955 37 .4447416
3959 37 .8674771
4004 37 .7363693
4052 37 .8822739
4107 37 .8725754
4110 37 1
4117 37 1.964243
4127 37 1
4128 37 .8674717
4156 37 .9661564
4200 37 .799684
4208 37 .7510674
4261 37 .5922595
4263 37 3.723657
4315 37 1.845874
4407 37 .8496933
4428 37 1
4501 37 .7650332
4546 37 .8186829
4590 37 .9038452
4609 37 .6640817
4611 37 .8504523
4634 37 .8947139
4704 37 .911894
4724 37 1.806154
4756 37 .9569829
4789 37 1.683785
4802 37 1
4856 37 .9121178
4863 37 1
4865 37 .8677991
4929 37 .5428061
4931 37 1
4967 37 .9573838
4977 37 1.785321
5064 37 2
5084 37 .7286749
5116 37 1
5148 37 1.90137
5157 37 .4826699
5172 37 .8446071
5189 37 2
5236 37 1
5257 37 .985382
5260 37 1
5261 37 .9388375
5331 37 .6306431
5332 37 1
5355 37 .5511976
5362 37 2.8189
5375 37 .9288507
5401 37 .9375056
5468 37 .8594874
5480 37 1.950522
5531 37 1
5532 37 2
5537 37 .5822939
5596 37 1
5622 37 1
5633 37 1.94866
5705 37 1.771425
5785 37 1.922868
5850 37 .5710059
5852 37 1
5890 37 2.91635
5909 37 1.70319
5946 37 1
5947 37 .4599675
6049 37 .9176141
6088 37 1.752848
6157 37 1.017041
6177 37 17.73039
6200 37 4.173036
6217 37 .893449
6257 37 .8063292
6288 37 .9401489
6304 37 1.943645
6394 37 .8347155
6438 37 .6800902
6507 37 1.776425
6532 37 .8496998
6534 37 2.839019
6575 37 1
6580 37 .7183031
6613 37 2
6744 37 17.02053
6745 37 13.3904
6746 37 2.698052
6815 37 .7426077
6842 37 .9519155
6975 37 .1878353
7000 37 .947728
7012 37 2.611983
7110 37 1.982809
7121 37 1
7141 37 2.960177
7183 37 .7850768
7184 37 3.840294
7197 37 .8886245
7268 37 2.395447
7277 37 1.895414
7282 37 .9754827
7298 37 1
7305 37 1.845081
7325 37 .8266042
7365 37 1
7377 37 1.56806
7380 37 14.89982
7393 37 .8895654
7427 37 .6414397
7516 37 1.80194
7540 37 .8750514
7544 37 .6416921
7578 37 1.843694
7597 37 1
7605 37 .6630895
7698 37 1
7775 37 .7351182
7787 37 1
7823 37 .4668621
7842 37 .9647914
7853 37 .8438308
7958 37 .7914771
7979 37 1
8001 37 .9739957
8012 37 .8606443
8015 37 .7544711
8131 37 .6167166
8138 37 1
8199 37 .6298658
8225 37 .913883
8234 37 .9541916
8255 37 1
8324 37 1
8353 37 .8030416
8381 37 .9716715
8460 37 25.87397
8481 37 .5543727
8518 37 .9000578
8519 37 .9327961
8548 37 1.908625
8579 37 .8310402
8592 37 .788128
8632 37 .6969908
8640 37 .7247165
8648 37 .7072799
8669 37 .901228
8727 37 .5708465
8889 37 1
8914 37 .6432104
8941 37 .8063895
8974 37 .9035166
8979 37 .8462317
9070 37 .7671259
9073 37 .9448596
9140 37 .9157294
9153 37 1.90957
9190 37 1
9316 37 .9492388
9327 37 .9064704
9335 37 .8660698
9401 37 2
9437 37 .902982
9480 37 .96742
9535 37 .6974699
9562 37 .8353598
9590 37 .3432763
9768 37 1
9786 37 .7190828
9793 37 1
9908 37 1
9931 37 8.266671
9935 37 1
9942 37 .9598286
9978 37 .9221776
10010 37 1
10022 37 .7176239
10078 37 .749086
10145 37 1
10233 37 1
10234 37 2.743047
10269 37 2
10285 37 .5672058
10286 37 .8148896
10308 37 .7368338
10455 37 .924278
10464 37 99.06251
10472 37 1.89699
10479 37 1
10550 37 .8506627
10614 37 1
10625 37 1.833975
10633 37 2.931035
10701 37 .8537334
10712 37 1
10849 37 .7631435
10888 37 .9107027
10947 37 .691245
10981 37 1
11011 37 .7681524
11020 37 5.777209
11040 37 1.916933
11065 37 1.749268
11070 37 6.824517
11076 37 .5881718
11078 37 1
11088 37 .4002559
11129 37 1.839131
11145 37 4.784368
11164 37 12.83005
11189 37 .7411829
11205 37 2.948439
11221 37 2.831118
11244 37 .8649891
11250 37 1.323663
11253 37 13.2079
11273 37 .6739975
11286 37 159.0089
11303 37 .8366265
11324 37 2.707402
11356 37 12.38269
11390 37 .7629229
11409 37 1.779976
11414 37 1.759771
11420 37 .7241244
11434 37 .8037174
11441 37 4.759088
11459 37 1.91343
11465 37 2.788334
11491 37 .7279713
11495 37 1
2 38 .868373
14 38 21.4591393
81 38 .4542627
128 38 1.6880609
134 38 .4931926
136 38 .7621641
138 38 1.5372285
141 38 .9387189
165 38 .9648704
179 38 1.642861
180 38 1.8818298
181 38 .8582862
182 38 .8677387
194 38 .7049646
200 38 .7204964
206 38 .9852506
224 38 .9370416
238 38 .7904306
240 38 .7702687
247 38 .6546909
253 38 .7965327
254 38 .5856888
260 38 2.6296674
261 38 .8137578
262 38 .7915245
264 38 3.561145
265 38 .6687234
271 38 .7652955
273 38 .9059693
281 38 1.9545215
294 38 2.8179978
304 38 1
312 38 .8595456
338 38 .8439948
345 38 .6560963
369 38 1.8026975
379 38 1.7376397
389 38 .8692948
391 38 .7202386
406 38 .6418883
419 38 .6653678
430 38 .6788454
473 38 .7203207
478 38 1.6230713
497 38 .5569779
511 38 11.1212653
521 38 6.725309
523 38 .8871126
554 38 2.6723646
563 38 .9210097
580 38 1.9013199
587 38 .6969485
589 38 2.6300882
606 38 1.910084
622 38 .9751408
627 38 1
631 38 1.6434211
633 38 .9023708
636 38 1.8620431
663 38 .8726024
685 38 .9057797
783 38 .9521266
806 38 6.1901343
807 38 1.8783699
808 38 .969217
877 38 .9148093
966 38 1
983 38 .8641574
1001 38 .9753183
1056 38 1.9063407
1059 38 .8670572
1151 38 1.9277143
1187 38 .9195969
1203 38 77.949343
1311 38 .8458365
1368 38 1.9681055
1403 38 1.9047643
1445 38 .8978797
1448 38 1.9419668
1456 38 .7969679
1491 38 2
1501 38 2.9420563
1507 38 .8575371
1509 38 .5600859
1597 38 .4002112
1620 38 .7039506
1662 38 .9658609
1715 38 4.9397584
1731 38 .9747411
1738 38 3.7580789
1751 38 3.7681075
1754 38 6.9001272
1842 38 1.9322664
1951 38 9.6410243
2004 38 .8487932
2129 38 .872327
2139 38 2.9101016
2187 38 .8888713
2227 38 1.9392319
2243 38 .8914503
2257 38 .6869843
2276 38 1
2294 38 .9723584
2323 38 1
2530 38 1.9286308
2557 38 1.8698909
2703 38 1
2752 38 .9093552
2779 38 .806173
2832 38 1.910542
2894 38 .9558101
2930 38 1.969325
3039 38 .8844335
3055 38 .8776336
3267 38 .947246
3301 38 3.905561
3309 38 .832469
3321 38 .7549507
3358 38 .9432122
3452 38 3.841875
3453 38 8.477281
3454 38 1.72882
3462 38 .8396194
3553 38 .9234819
3671 38 .9595858
3757 38 6.845505
3789 38 .9617154
3812 38 .9506402
3825 38 .9163859
3829 38 .9740843
3833 38 1
3856 38 .9841296
3858 38 .9715067
3865 38 .946157
3959 38 1.91478
4114 38 .927868
4118 38 .6315663
4263 38 1.822295
4301 38 .9873573
4315 38 1.900888
4318 38 .8921812
4393 38 .9401048
4394 38 .9257476
4396 38 .9681726
4402 38 1
4501 38 .8489028
4504 38 1
4511 38 .737585
4550 38 .9818183
4615 38 1
4634 38 .932295
4643 38 1
4685 38 .9317825
4781 38 .9807856
4906 38 1.863178
4929 38 .7059981
4931 38 1
4936 38 1
5133 38 1.97671
5138 38 1
5148 38 .9365754
5158 38 .7442672
5218 38 1
5236 38 1
5257 38 .9905998
5362 38 1.883543
5371 38 .8171634
5377 38 1.930383
5633 38 .9669852
5662 38 1.867942
5721 38 1
5783 38 .8799192
5785 38 .9503998
5798 38 1.867551
5802 38 .7716107
5826 38 1.95052
5864 38 1
5871 38 2
5909 38 2.809134
5966 38 1
6049 38 .9470211
6087 38 .9246753
6113 38 1
6200 38 4.468214
6217 38 1.931482
6285 38 .9174224
6304 38 .9637608
6371 38 .8790267
6394 38 9.893713
6463 38 .8359156
6507 38 2.856228
6563 38 1
6614 38 2.929242
6815 38 .834482
6849 38 1
6998 38 1.81245
7001 38 .9861878
7012 38 2.750483
7132 38 1
7181 38 .8529086
7183 38 .861792
7184 38 .8972997
7197 38 .9283792
7204 38 .7052473
7255 38 .7729966
7268 38 2.611238
7325 38 .8884965
7374 38 .8254493
7377 38 1.722238
7380 38 .6494652
7386 38 .9373684
7423 38 .7808569
7505 38 1
7516 38 .8726361
7519 38 .9794228
7673 38 .8916456
7719 38 .9547287
7773 38 1.773581
7853 38 .8995742
7939 38 .888461
7945 38 1.782846
7958 38 .8659078
8001 38 .9832777
8127 38 1.854113
8132 38 .9084072
8181 38 1
8234 38 .9705426
8246 38 1.47066
8427 38 .7628344
8460 38 25.70367
8473 38 5.984451
8502 38 .9013852
8519 38 .956784
8538 38 1
8548 38 .9412409
8564 38 1.925892
8668 38 .9737249
8682 38 .8092632
8772 38 .8644337
9057 38 1
9125 38 .9275905
9170 38 .8524667
9213 38 .869235
9316 38 .9673576
9318 38 .9167551
9327 38 .9398551
9344 38 .9463788
9422 38 .8304071
9437 38 .9376118
9444 38 .1836291
9467 38 1
9482 38 .9297081
9490 38 1
9500 38 1
9562 38 .8941269
9666 38 .868011
9798 38 .9284304
9931 38 8.528427
9971 38 1
9980 38 .9354231
10020 38 1
10032 38 .9047776
10078 38 .8386479
10194 38 .9830178
10256 38 .8683474
10274 38 .9606654
10284 38 .9508684
10308 38 .830769
10313 38 .9714238
10353 38 .9315012
10419 38 1
10421 38 1
10462 38 1.829797
10580 38 .7870822
10625 38 .8932362
10633 38 1.955651
10841 38 .2765124
10865 38 1
10880 38 1
10898 38 .8981403
10911 38 1
10923 38 1
11011 38 4.850909
11020 38 .8567327
11037 38 .8945675
11040 38 3.946583
11054 38 .7679806
11065 38 1.838765
11070 38 6.244097
11088 38 .61433
11129 38 1.896552
11145 38 .8613361
11164 38 14.89071
11189 38 .8335657
11205 38 .9668434
11221 38 2.891399
11228 38 4.782788
11244 38 .9131802
11253 38 3.490632
11273 38 .7903616
11286 38 56.28624
11322 38 .831946
11324 38 2.811843
11356 38 10.31692
11390 38 1.847546
11409 38 5.858512
11414 38 .8455189
11420 38 .8225961
11433 38 .5903653
11434 38 1.873779
11441 38 2.84508
11456 38 .8040618
14 39 4.9607454
79 39 2.725727
81 39 15.9513749
123 39 1
128 39 .4006142
136 39 2.5430023
138 39 2.1107924
140 39 .7715306
151 39 .4952346
159 39 .4229999
176 39 .8938709
178 39 .7097839
179 39 3.3137634
200 39 .4629386
230 39 .5613419
238 39 1.5973159
240 39 .5585751
241 39 2.199462
242 39 1.5448053
243 39 2.6030694
244 39 3.1305359
245 39 1.4333982
246 39 .5500035
247 39 4.3364944
248 39 1.0563198
249 39 1.9512644
250 39 3.2482092
251 39 2.4891222
252 39 1.6936843
253 39 .6090411
258 39 .2542046
259 39 .390302
260 39 5.2884121
261 39 .6421388
263 39 3.4203455
265 39 2.3634576
266 39 2.4910235
268 39 1.2919963
269 39 .4643129
291 39 .709358
294 39 .6502858
345 39 4.3391948
348 39 1.5499177
352 39 1
364 39 .5567136
369 39 .6208865
379 39 4.4958791
392 39 .288869
415 39 .37319
417 39 1
419 39 .3570099
430 39 .382907
431 39 1
433 39 .1146098
445 39 .4764755
467 39 .8856973
471 39 .6014903
492 39 1
498 39 .8831493
502 39 .7946993
505 39 6.2316544
511 39 5.3115261
521 39 3.4721859
523 39 1.7830888
529 39 .7284868
554 39 3.3704541
559 39 .6449852
569 39 .7075049
585 39 .2578793
589 39 1.2892208
593 39 1.6154194
611 39 1
631 39 3.3148397
806 39 14.4438567
807 39 1.7662899
877 39 .8363075
906 39 .8271767
1050 39 .5173624
1083 39 1.7082463
1132 39 1.7363115
1144 39 2
1203 39 248.7663495
1311 39 .7037774
1313 39 1
1375 39 2
1431 39 .8410342
1460 39 1.8909689
1509 39 1.1547124
1597 39 4.847516
1661 39 1.6614835
1671 39 .5593399
1715 39 18.9627636
1719 39 .5712397
1733 39 .729968
1751 39 .5544225
1895 39 .7553887
2019 39 .4844164
2040 39 .7099622
2062 39 1
2257 39 .3985455
2332 39 .1938749
2412 39 1
2433 39 .7749774
2459 39 .642665
2549 39 2.4857279
2557 39 .7499976
2654 39 .899929
2747 39 .8735702
2769 39 1.823132
2808 39 .8597096
2999 39 .8038985
3258 39 .8793671
3452 39 4.696165
3453 39 37.07412
3454 39 9.557449
3456 39 .7303245
3586 39 .6821248
3646 39 .8938031
3703 39 1.846439
3757 39 .7031402
3865 39 .8965415
3926 39 .8470048
4056 39 8.521419
4261 39 3.496186
4263 39 .6585437
4362 39 1
4423 39 1
4554 39 .6117237
4580 39 .3325853
4977 39 .7347371
5080 39 1
5282 39 .8543083
5371 39 1.648682
5447 39 1
5468 39 2.826379
5549 39 1
5550 39 .6702538
5797 39 .8823846
5802 39 1.561154
5909 39 2.633255
6171 39 .8120516
6200 39 12.97818
6285 39 .8413285
6507 39 .723745
6580 39 .6519285
6614 39 .8640392
6655 39 1.846996
6696 39 1.666344
6746 39 2.626906
6970 39 .365891
6998 39 .6396252
7000 39 .9354115
7183 39 .7344357
7268 39 7.253
7332 39 .8594365
7345 39 .3502777
7380 39 8.40497
7420 39 1.796329
7441 39 1
7516 39 .7552723
7761 39 .776945
7987 39 1
8001 39 .9678684
8127 39 .7196812
8176 39 .91103
8328 39 .5359659
8381 39 1.964997
8460 39 86.66616
8487 39 .6987352
8663 39 .9022784
8848 39 .6485666
8920 39 .8962628
8941 39 .7607701
8995 39 1
9098 39 1
9415 39 1
9422 39 1.67413
9485 39 .7791596
9626 39 1
9693 39 .9317905
9696 39 .6390361
9788 39 1
9931 39 3.093881
9963 39 1
10285 39 1.465229
10287 39 .9438831
10308 39 1.674825
10633 39 .9147849
10725 39 1.701043
10726 39 1.737003
10747 39 .7708151
10836 39 .6181147
10989 39 .70978
11011 39 .7135235
11020 39 6.724714
11065 39 .6901892
11070 39 5.547545
11076 39 4.491135
11088 39 7.258942
11129 39 .8012267
11155 39 .9655686
11189 39 .6801993
11195 39 1.881646
11205 39 .9362902
11210 39 1.724246
11228 39 4.582631
11244 39 2.833177
11250 39 8.164302
11253 39 18.02126
11273 39 1.597183
11286 39 344.8848
11322 39 1.677087
11324 39 9.638459
11356 39 43.76599
11389 39 1.200366
11390 39 1.707062
11407 39 1.532321
11414 39 2.703167
11420 39 3.659121
11434 39 3.757468
11456 39 .6235081
11459 39 2.893032
11465 39 6.73846
11491 39 .6638747
10 40 .9632335
14 40 7.6950655
39 40 .6331033
81 40 .692316
138 40 .7390918
157 40 .8561706
206 40 2.9916844
218 40 .946909
240 40 .8704786
243 40 .883534
248 40 .7231086
250 40 .7794121
254 40 2.7664134
273 40 .946986
281 40 .9743594
284 40 1
291 40 .9147208
323 40 .9417135
336 40 1.928724
345 40 1.8061088
353 40 .8988578
369 40 2.8887618
392 40 .7913424
430 40 3.8189347
467 40 .9664617
480 40 .9228481
484 40 1.8406294
493 40 .898763
497 40 .7502264
498 40 .9657141
505 40 1.7745547
511 40 7.5045738
521 40 .8451306
523 40 .9363546
563 40 .9554657
569 40 .9141771
589 40 .7914456
661 40 1.9635628
724 40 .9168707
805 40 1
808 40 .9826447
827 40 .9242916
907 40 .9569352
936 40 .8900973
1056 40 .9471953
1083 40 2.9143946
1125 40 1
1203 40 9.769695
1252 40 .9475082
1365 40 .8204922
1445 40 1.9424251
1458 40 .9603057
1501 40 .9673317
1523 40 1
1597 40 .6618421
1631 40 1
1643 40 1
1663 40 .960264
1671 40 .870703
1715 40 .4022411
1731 40 .9857592
1738 40 6.8636061
1754 40 .9436922
1814 40 1.9261256
1842 40 1.9618121
1951 40 4.7976113
1995 40 .9848574
2000 40 .905778
2261 40 1
2304 40 .9334656
2335 40 .9680691
2420 40 2.9790317
2426 40 .9832214
2430 40 .7351216
2468 40 1
2516 40 .9641675
2530 40 2.9597624
2552 40 1.9782248
2557 40 2.9266452
2581 40 .9153166
2588 40 1.9859685
2592 40 1
2677 40 1
2680 40 1
2750 40 .9888873
2779 40 1.890721
2812 40 1
2832 40 .9495643
2989 40 .8699892
3014 40 .9325398
3055 40 1.93101
3147 40 .8722118
3301 40 .9467557
3388 40 .9722558
3436 40 .7025027
3452 40 .9108498
3453 40 8.141499
3455 40 .9880567
3456 40 .9208727
3461 40 .9676496
3489 40 1
3671 40 .9772147
3757 40 .9128964
3829 40 .9853888
3854 40 1
3858 40 .9839356
3904 40 .9908643
3927 40 .9733432
4107 40 .9538019
4108 40 .9874599
4114 40 .9593323
4153 40 1
4156 40 .9877299
4172 40 .9588445
4263 40 .8998111
4268 40 .9484986
4288 40 1
4396 40 .9820559
4410 40 1.961288
4501 40 1.914812
4550 40 .9897492
4634 40 .9618283
4745 40 1
4815 40 .9883943
5098 40 .9742912
5148 40 .9642416
5261 40 .9778254
5263 40 .9401841
5362 40 .9343419
5375 40 2.974205
5401 40 .9773425
5422 40 .9009842
5633 40 1.981386
5693 40 1.95153
5785 40 .9720356
5826 40 .9721033
5898 40 1
5941 40 .8091982
5947 40 .8042098
5999 40 .6342976
6014 40 .979454
6128 40 2
6171 40 .9448528
6285 40 .9534431
6348 40 1
6355 40 1
6392 40 .9842109
6394 40 2.940076
6507 40 .9189422
6534 40 .941636
6535 40 .9854088
6544 40 2
6735 40 .9708406
6746 40 1.890528
6930 40 .8565475
6946 40 1
6960 40 .9043041
6975 40 .7055476
6999 40 .9591833
7000 40 .9810487
7122 40 .8072055
7183 40 .922079
7193 40 1
7268 40 1.780818
7308 40 1.959585
7309 40 .9592755
7325 40 .9371349
7345 40 .8093607
7360 40 .9312704
7365 40 3
7377 40 .8433991
7380 40 5.238575
7396 40 1
7420 40 .9402396
7427 40 3.870003
7437 40 .9564315
7474 40 .9569303
7578 40 .943331
7761 40 .934552
7828 40 .9518401
7903 40 1
7950 40 .961247
7992 40 .9119
8015 40 .9109829
8260 40 .9700774
8298 40 1.985268
8353 40 1.928592
8370 40 2
8460 40 9.141546
8508 40 .9035956
8537 40 1
8564 40 .9582181
8593 40 1
8640 40 .9001953
8848 40 .8968836
8873 40 .9866372
8879 40 1
8990 40 1
9070 40 .9155709
9086 40 1.983704
9125 40 .9591759
9147 40 1.95896
9153 40 .9672144
9222 40 1
9239 40 .9811985
9300 40 .7766961
9335 40 .9514433
9416 40 1
9651 40 .9421111
9691 40 .9914898
9693 40 .9799862
9798 40 1.959649
9931 40 .7341296
9973 40 .8303863
9980 40 .9635919
10022 40 .8976238
10067 40 1.917241
10095 40 .9686953
10194 40 1.990426
10263 40 2
10269 40 1
10442 40 1
10542 40 .9658699
10625 40 .9398071
10693 40 .9506433
10747 40 .9327534
10956 40 .9770464
10981 40 1
11040 40 .9698837
11070 40 2.573826
11129 40 .9416766
11145 40 .921822
11164 40 12.93838
11174 40 1.928276
11178 40 1
11221 40 .9387713
11228 40 .8775371
11253 40 3.712821
11286 40 22.57687
11324 40 .8939179
11356 40 6.051089
11409 40 .9202298
11414 40 .9129043
11434 40 .9288372
11441 40 .9126567
11461 40 .9359456
11465 40 .9232598
14 41 9.36031337
40 41 1.97247142
61 41 1
81 41 16.34552909
119 41 .04001135
128 41 5.05431753
136 41 .27897074
138 41 5.59705049
156 41 .7635708
176 41 .83255452
180 41 1.64175237
192 41 1.82291921
194 41 2.10556332
200 41 .15264996
218 41 .71452047
226 41 2
230 41 .30790611
236 41 .41387048
238 41 .36466409
241 41 4.73694911
243 41 2.37374166
244 41 3.62820078
245 41 1.10604252
246 41 1.29001685
247 41 1.95315229
248 41 4.51110616
249 41 7.34535465
251 41 1.19396127
252 41 1.51670967
253 41 3.38316359
255 41 2.38131815
256 41 2.50854928
257 41 .04441368
258 41 .82331947
259 41 5.03804737
260 41 1.87729039
261 41 1.43538357
262 41 4.36798056
263 41 2.08544864
264 41 10.66955638
266 41 1.19696109
267 41 .24631567
268 41 1.88294529
269 41 .15481824
271 41 .28846401
294 41 5.44823756
299 41 .05569601
300 41 1
337 41 .69582774
345 41 13.95741286
348 41 .28988154
369 41 .40185273
376 41 4.4104942
379 41 .20462198
381 41 .59614895
391 41 4.15186831
392 41 .87801131
394 41 .7921415
405 41 .73430398
415 41 1.01104892
419 41 1.98552075
420 41 1
430 41 .02637987
471 41 1.37125038
478 41 3.85729363
484 41 .14303612
493 41 3.45563059
497 41 1.65692314
505 41 4.78774084
511 41 10.33600596
521 41 8.16723999
523 41 .65776773
545 41 .71111012
546 41 3.76685405
554 41 2.00673232
565 41 .7818848
587 41 5.08126142
589 41 4.87856629
593 41 1.39322701
610 41 .94568322
617 41 .92462808
618 41 1.72654193
631 41 6.91898661
663 41 .61377834
668 41 .57460189
806 41 21.54479099
807 41 1.63126326
877 41 .74173379
989 41 .47855783
1050 41 .23851736
1056 41 .71606003
1083 41 1.5396849
1086 41 .06604353
1132 41 .58396478
1203 41 442.49855362
1226 41 .82285823
1311 41 .53263405
1350 41 .40199673
1362 41 .44923764
1363 41 .90149119
1501 41 .82433657
1509 41 .66634536
1542 41 .50188623
1597 41 9.18166545
1604 41 1
1625 41 .47875799
1661 41 .46590476
1672 41 1
1715 41 43.7857451
1719 41 .3235224
1744 41 3
1805 41 .89053588
1987 41 1.69338816
2004 41 1.54159758
2019 41 .18653672
2257 41 1.05105369
2271 41 .8135889
2272 41 1.48452002
2304 41 .64223287
2319 41 1
2433 41 1.64497003
2450 41 .56820848
2549 41 1.18860581
2581 41 .54464248
2623 41 .4968562
2747 41 1.800525
2790 41 1
2797 41 .4839872
2894 41 .8660327
2993 41 1.771272
2999 41 1.6906
3035 41 1
3258 41 .8096711
3301 41 .7136961
3321 41 .2571024
3452 41 .5206236
3453 41 49.38369
3454 41 9.146258
3456 41 2.574519
3586 41 .4984717
3587 41 .5951998
3603 41 1
3696 41 .6282583
3743 41 1
3751 41 1
3757 41 8.531629
3792 41 2.451221
3836 41 .355825
3926 41 2.758611
4056 41 8.244917
4261 41 .2051061
4263 41 3.461266
4290 41 1
4318 41 .6731338
4446 41 1
4539 41 .06212151
4543 41 .3518758
4554 41 .387396
4611 41 .7084554
4707 41 .7475388
4724 41 .6220951
4780 41 1.467422
4929 41 1.108696
4967 41 .9169193
4977 41 4.581481
5148 41 .8077205
5196 41 .08463603
5237 41 .2063532
5371 41 11.44571
5468 41 .7260694
5584 41 1
5647 41 .1597582
5662 41 .5996493
5705 41 1.554391
5797 41 .8144319
5821 41 .531365
5866 41 .23528
5909 41 1.421367
5951 41 1
6200 41 20.38783
6217 41 .7922778
6306 41 .3270804
6453 41 .2593715
6480 41 .4711411
6507 41 3.564138
6534 41 .6861664
6535 41 .9215404
6558 41 1
6580 41 .4508293
6703 41 .1739878
6746 41 3.411351
6851 41 1
6965 41 .1993114
6998 41 .4314177
7000 41 .8980953
7183 41 3.581005
7184 41 .6886511
7256 41 1.263691
7268 41 10.82142
7325 41 1.661963
7330 41 .8209636
7380 41 9.905685
7427 41 1.300983
7516 41 2.61388
7526 41 1
7544 41 1.301476
7636 41 .5351702
7679 41 .06809461
7706 41 .1719811
7833 41 .8972535
7853 41 1.695547
7996 41 .6857222
8127 41 2.557726
8176 41 .8596273
8199 41 1.27842
8381 41 1.944773
8460 41 111.0068
8502 41 .701037
8550 41 .8120754
8640 41 .4633323
8668 41 .9203437
8735 41 1
8794 41 1
8911 41 1
9011 41 1
9072 41 1
9119 41 1.729573
9422 41 .4858579
9437 41 .8108624
9485 41 .6515685
9486 41 1
9494 41 .7237349
9518 41 .2348664
9626 41 1
9788 41 1
10022 41 2.449505
10112 41 1
10256 41 .6008787
10285 41 1.156264
10308 41 .4869551
10403 41 .5003319
10472 41 .7991814
10606 41 .5172598
10617 41 .6932127
10708 41 .2652703
10754 41 .3061754
10804 41 .3931236
10826 41 .8106189
10919 41 .7717665
10994 41 .9302257
11011 41 3.548011
11020 41 6.565667
11065 41 1.511195
11070 41 28.70838
11076 41 1.197137
11088 41 3.830793
11129 41 3.686385
11141 41 .8079504
11145 41 2.579623
11189 41 .4954336
11205 41 .8994817
11228 41 6.341495
11244 41 6.736795
11250 41 6.681475
11253 41 11.45579
11273 41 2.364455
11286 41 516.3302
11322 41 3.490523
11324 41 5.429578
11356 41 75.89754
11389 41 .7383759
11398 41 .5174538
11407 41 4.262118
11409 41 1.571062
11410 41 1.913115
11414 41 2.531671
11420 41 4.462178
11434 41 2.617345
11444 41 .03019391
11456 41 4.405989
11459 41 .8312309
11465 41 3.587354
11491 41 6.469678
2 42 .8442581
14 42 9.3600504
40 42 .5989682
81 42 3.3542802
98 42 .8708094
128 42 3.6309117
133 42 .808696
136 42 2.7185911
169 42 .9411927
176 42 .9346481
179 42 .5774309
180 42 .8601803
194 42 2.6509123
200 42 .6692896
206 42 .9825485
230 42 .7298842
231 42 .7074208
238 42 .7520362
242 42 .7197014
245 42 2.6510993
246 42 .7229023
247 42 .5914281
248 42 4.4189029
249 42 1.3542122
250 42 1.5370641
252 42 2.8113777
253 42 .7592563
254 42 1.5097845
256 42 .8081928
257 42 1.6270463
258 42 .540756
259 42 .6245617
260 42 3.5618202
261 42 .7796371
263 42 1.6430618
264 42 4.4807441
265 42 .6080315
266 42 3.6865837
268 42 2.5640272
271 42 1.7222962
291 42 2.8210292
294 42 .7846539
298 42 .9179571
312 42 .8338135
340 42 .8492573
343 42 .3051857
345 42 1.593091
349 42 1
353 42 .7877384
371 42 .6583595
376 42 .7699231
379 42 2.6895737
388 42 .78501
391 42 .6689846
392 42 2.5621015
419 42 2.6040612
430 42 2.620008
463 42 .4419076
466 42 .6658443
467 42 1.929615
471 42 1.7546067
478 42 1.5540157
493 42 .7875393
496 42 1
497 42 3.4758135
498 42 .9280459
505 42 3.5268701
511 42 14.9602757
521 42 6.674984
554 42 .6123398
559 42 .7813898
563 42 1.9065382
569 42 .8198881
580 42 .8832412
585 42 .5430187
587 42 1.6414276
589 42 1.5623181
593 42 .7631839
606 42 .8936109
610 42 .5885131
614 42 .769818
618 42 .8932727
631 42 3.5780937
637 42 .7237029
660 42 .8256032
729 42 .932798
783 42 .9433559
806 42 4.041762
831 42 .9468396
877 42 .8992019
1007 42 .8278808
1050 42 2.7028026
1083 42 1.8203446
1132 42 3.8376265
1203 42 118.9247952
1252 42 .8898383
1327 42 .6075297
1394 42 1
1403 42 .8873166
1445 42 .8791707
1465 42 1
1507 42 .831437
1597 42 2.2903263
1671 42 .7286514
1715 42 5.7455156
1719 42 2.7359791
1751 42 3.7256234
1853 42 .9029653
1905 42 .8638922
1914 42 .8331998
1951 42 2.5752577
1961 42 1
1977 42 1
2000 42 .8022614
2002 42 1
2139 42 .8936316
2220 42 .9444991
2227 42 .9280988
2257 42 2.6296379
2258 42 1
2271 42 .927246
2377 42 1
2423 42 .494148
2433 42 1.8614361
2457 42 .5106328
2549 42 1.6833228
2552 42 .9543015
2588 42 .9705528
2599 42 1
2753 42 1
2790 42 1
2793 42 1
2820 42 1
2905 42 2.897732
2906 42 .2765571
2930 42 1.963705
2933 42 1
3014 42 .8584249
3041 42 1
3452 42 5.812905
3453 42 15.19831
3454 42 .4959318
3587 42 .8420114
3665 42 .6784157
3679 42 1
3696 42 .8549138
3756 42 .7565367
3757 42 .8172004
3792 42 .7858184
3840 42 1
3916 42 1
3971 42 1
3972 42 .7009463
4056 42 1.7053
4145 42 .9720602
4156 42 1.974249
4241 42 2
4263 42 1.789739
4354 42 1
4410 42 1.918758
4416 42 .9441915
4501 42 .8212209
4525 42 1
4554 42 .7609082
4590 42 .9268387
4609 42 .74441
4611 42 .8862137
4724 42 .8525083
4748 42 1
4761 42 .8703644
4780 42 1.792142
4821 42 1
4862 42 .5049303
4873 42 1
4893 42 .8283031
4929 42 .6521351
5019 42 .6880762
5156 42 .8445778
5210 42 .8289904
5236 42 2
5262 42 1
5263 42 .8744676
5340 42 .7061724
5584 42 1
5633 42 .9609367
5662 42 .843748
5705 42 1.826084
5706 42 .9741106
5738 42 1
5825 42 .8847288
5927 42 1
5938 42 1
6002 42 1
6033 42 .9580666
6157 42 .2520963
6171 42 .8842656
6200 42 5.370788
6217 42 2.918929
6241 42 1
6306 42 .7373677
6361 42 .8709185
6439 42 1
6476 42 1
6480 42 .7935929
6507 42 .8298884
6533 42 .8773261
6534 42 .8775146
6535 42 .9693782
6576 42 .853008
6580 42 .7856654
6655 42 .9057836
6746 42 .7702573
6970 42 .6095299
6998 42 .7780893
7184 42 .8784843
7256 42 .7126274
7268 42 2.540014
7277 42 2.920424
7345 42 1.599916
7354 42 .7607398
7380 42 2.402039
7437 42 .9085652
7439 42 1
7544 42 3.727374
7702 42 .8973974
7765 42 1
7828 42 .8989294
7950 42 .9186712
7956 42 1
7981 42 .793174
7992 42 .8151092
8027 42 .9441835
8127 42 .827386
8131 42 .7083713
8273 42 .9443027
8288 42 1
8290 42 1
8369 42 .8729988
8460 42 25.09976
8525 42 .5911103
8632 42 .7694495
8727 42 .6734702
8939 42 .8809354
9118 42 1
9155 42 .9233348
9226 42 .8869199
9290 42 .9694492
9343 42 1.787465
9344 42 2.936555
9357 42 1
9422 42 1.799337
9482 42 .9168302
9486 42 1
9626 42 1
9636 42 .9513698
9757 42 1
9786 42 .7862587
9912 42 1
9931 42 4.442032
10005 42 .6625101
10095 42 .9343025
10234 42 .8044921
10236 42 1
10256 42 .8442278
10259 42 1.734302
10265 42 .9299618
10308 42 .7997648
10334 42 1
10571 42 .1432182
10606 42 .8115924
10633 42 .9475264
10756 42 .8212263
10865 42 1
10984 42 .8042067
10989 42 .821289
11011 42 .8235942
11020 42 .8304852
11061 42 .4999096
11065 42 .8092255
11070 42 4.105611
11088 42 1.543673
11129 42 5.8776
11141 42 .9250454
11164 42 1.870687
11204 42 .8156802
11250 42 1.485396
11253 42 4.397313
11273 42 1.751955
11286 42 140.2242
11303 42 .875694
11324 42 2.777371
11356 42 14.00857
11414 42 1.817217
11434 42 1.850655
11456 42 1.768165
11465 42 1.838949
11491 42 1.793022
14 43 6.6260571
27 43 1.9239716
72 43 1.1635257
81 43 1.6226854
128 43 .78433
177 43 .9347293
194 43 .796017
197 43 .9723907
238 43 .8551068
241 43 .7119517
249 43 1.6226456
252 43 .889782
263 43 .7914297
268 43 .7452472
270 43 .9777606
294 43 1.8741664
331 43 .9695888
345 43 1.7622301
348 43 .8380521
370 43 .7847938
392 43 .744122
419 43 .7686403
430 43 2.7779586
471 43 1.8566089
493 43 .8758524
497 43 1.6937012
498 43 2.957955
507 43 .9285321
511 43 3.392456
521 43 1.8100828
523 43 2.9219513
552 43 1
560 43 1.8766875
563 43 1.9453873
589 43 .7442486
617 43 1.7547533
622 43 1.9828127
637 43 .8385508
770 43 1.9640224
827 43 .9071584
936 43 .8652257
989 43 .8810812
1063 43 .9787352
1083 43 1.8950217
1187 43 .9444105
1203 43 37.3597421
1376 43 .9749431
1385 43 1
1403 43 .9341555
1458 43 .9513226
1479 43 1
1485 43 .90204
1501 43 1.9599386
1661 43 .8781955
1715 43 6.2669649
1754 43 2.9309495
1889 43 .9171975
1914 43 .9025333
1951 43 2.7518096
2173 43 1.9738249
2220 43 1.967569
2227 43 1.9579859
2242 43 .9269809
2335 43 .960843
2459 43 .8714243
2530 43 2.9506564
2557 43 .9100446
2653 43 .9334035
2712 43 .9122957
2744 43 1.943245
2750 43 .9863725
2797 43 .8823194
2832 43 .9381504
2904 43 .9777697
2905 43 .9402413
2930 43 1.978791
2953 43 .9508496
2969 43 1
2993 43 .9478369
3014 43 .9172732
3022 43 1
3041 43 1
3064 43 .8083623
3165 43 1
3306 43 .9496149
3321 43 .8305766
3436 43 .6351774
3452 43 .8906746
3453 43 8.947215
3454 43 1.121125
3587 43 .9076823
3654 43 1
3717 43 1
3760 43 1
3822 43 .8934801
3845 43 .9488378
3858 43 .9803002
3924 43 .9440175
3951 43 .9477007
4156 43 .9849531
4263 43 .8771377
4268 43 .9368435
4354 43 1
4393 43 1.958589
4410 43 .9525277
4519 43 1
4550 43 .9874294
4634 43 .9531898
4745 43 1
4780 43 .8785417
4781 43 .9867154
4815 43 .9857679
4929 43 2.796731
4933 43 .8770022
4977 43 .9045535
4986 43 1
5007 43 .6045897
5148 43 1.956149
5189 43 1
5228 43 1
5233 43 1
5236 43 1
5261 43 .9728071
5276 43 .9822604
5371 43 .8735895
5375 43 1.968367
5408 43 .9099917
5596 43 1
5633 43 1.977174
5676 43 .831403
5705 43 .8983756
5826 43 .9657902
5909 43 .8680383
5991 43 .942658
6157 43 1.562976
6163 43 1
6200 43 2.632331
6253 43 .8823837
6285 43 .9429071
6304 43 .9749447
6308 43 2
6392 43 .9806377
6394 43 1.926514
6534 43 .9284279
6655 43 .9449464
6735 43 .9642416
6746 43 .865754
7110 43 .992357
7141 43 2.982295
7183 43 .9044451
7184 43 .9289945
7255 43 .8430533
7268 43 2.731216
7305 43 1.931123
7325 43 .9229082
7340 43 .8995475
7345 43 .766218
7380 43 3.066261
7498 43 1
7505 43 1
7516 43 .9119425
7544 43 .8406962
7578 43 .9305065
7719 43 .9687001
7765 43 1
7962 43 1
8001 43 2.988438
8140 43 1
8281 43 1
8406 43 1
8441 43 1.945374
8460 43 14.72097
8564 43 .9487626
8565 43 1
8771 43 .752798
8873 43 .9836131
8930 43 .9761536
9033 43 .9607616
9073 43 .9754846
9078 43 1
9125 43 .9499371
9246 43 .7724324
9316 43 .9774315
9339 43 .9664249
9480 43 .9855149
9535 43 .865495
9658 43 1
9691 43 .9895639
9931 43 1.673962
9980 43 .9553525
10264 43 .7310881
10633 43 1.969338
10669 43 1.962451
10866 43 .9854396
10994 43 .9840874
11040 43 .9630683
11065 43 .8885244
11070 43 6.47738
11076 43 .8169011
11145 43 .9041299
11164 43 15.92444
11221 43 1.924915
11228 43 .8498231
11244 43 .9399741
11253 43 2.647831
11286 43 114.4444
11322 43 .88381
11324 43 1.869911
11356 43 7.836345
11409 43 1.902177
11434 43 .9127327
14 44 3.6767812
81 44 1.6738669
128 44 .8135849
138 44 .7234474
146 44 1
180 44 2.9293814
186 44 .8984993
215 44 1
218 44 .9437256
241 44 .7510245
243 44 .8765505
245 44 .823781
249 44 .6738325
255 44 .878044
263 44 .8197215
268 44 1.7798036
294 44 .8912353
298 44 .9585627
304 44 1
336 44 .9244502
338 44 .9067712
345 44 .7944828
376 44 3.8837953
379 44 2.8432133
386 44 .9413453
387 44 1
419 44 .8000235
430 44 .8080778
467 44 .9644507
470 44 1
497 44 2.7352496
511 44 8.4748674
521 44 1.8358444
543 44 1
554 44 .8042048
589 44 .7789404
618 44 .9460953
651 44 .8573533
663 44 .9238671
665 44 .9339173
685 44 .9436938
725 44 1
729 44 .9660584
770 44 .9689027
806 44 3.5160235
808 44 3.9816041
818 44 1
907 44 .954353
913 44 .8470572
950 44 .9101144
1056 44 .9440291
1123 44 1
1203 44 14.3961178
1311 44 .9078717
1324 44 .8599456
1403 44 1.9430871
1416 44 2
1460 44 .9660902
1499 44 1
1515 44 .9843623
1581 44 .9600985
1597 44 .6415657
1715 44 3.3663987
1733 44 .9160173
1738 44 7.8554278
1745 44 1
1751 44 1.8614209
1754 44 2.940316
1771 44 1
1951 44 1.7854758
1996 44 1
2000 44 1.9001284
2021 44 1
2129 44 .9237025
2139 44 .9462766
2220 44 .9719682
2227 44 .9636849
2277 44 .681948
2344 44 .9822448
2420 44 .9777744
2459 44 .8888652
2484 44 .9777589
2527 44 1
2530 44 8.9573497
2549 44 1.8400561
2640 44 .7743374
2661 44 .9078315
2744 44 2.950943
2747 44 .960679
2752 44 .9458306
2762 44 .8975567
2805 44 1
2832 44 .9465401
2993 44 .9549127
3020 44 1
3107 44 1
3111 44 1.974928
3199 44 .9790626
3301 44 1.943563
3334 44 .8910982
3358 44 1.966064
3401 44 1
3453 44 3.090022
3454 44 .2403416
3587 44 .9202049
3591 44 .9115044
3598 44 .9625353
3672 44 .8949713
3757 44 .9076736
3789 44 .9771211
3816 44 1
3825 44 .9500321
3835 44 .9291633
3858 44 .9829724
3898 44 .8505628
3904 44 .9903166
4056 44 .8511564
4114 44 .9568938
4117 44 .986259
4159 44 1
4330 44 1
4393 44 2.964207
4394 44 .9556267
4403 44 .9246321
4410 44 .9589672
4480 44 .8518071
4516 44 .9535795
4546 44 .9303213
4611 44 2.94253
4634 44 .9595394
4656 44 1.982506
4704 44 .9661416
4705 44 1
4746 44 .9678999
4756 44 .9834689
4780 44 .8950171
4815 44 .9876984
4856 44 .9662276
4884 44 1
4971 44 .9391429
4972 44 1
4977 44 1.917501
5008 44 1
5034 44 1
5087 44 1
5255 44 1
5278 44 1
5295 44 1
5302 44 .9576736
5362 44 3.930405
5375 44 .9726579
5401 44 1.975984
5438 44 1.948321
5468 44 .9460022
5594 44 1.961784
5621 44 1
5718 44 .8474977
5785 44 1.970359
5826 44 7.970431
5909 44 .8859384
6079 44 2
6087 44 .9549859
6285 44 .9506515
6286 44 .9583667
6300 44 .9768077
6407 44 .8899085
6449 44 .9433729
6544 44 1
6620 44 1
6800 44 .9826302
6936 44 1
7001 44 .9917458
7119 44 1
7141 44 .9846962
7308 44 .957162
7325 44 .9333654
7340 44 .9131736
7380 44 4.192919
7427 44 1.862208
7437 44 .9538191
7459 44 .9065391
7516 44 1.923887
7528 44 1
7594 44 .9497069
7823 44 .7951195
7853 44 1.939985
8001 44 .9900068
8015 44 .9056453
8097 44 .9810433
8225 44 1.966906
8421 44 1
8460 44 10.03011
8502 44 .9410677
8518 44 .961593
8538 44 2
8548 44 .9648855
8578 44 1
8669 44 .9620427
8701 44 .986676
8797 44 1
8873 44 .9858359
9074 44 1
9316 44 .9804929
9329 44 1
9340 44 .9548055
9344 44 .9679559
9385 44 1
9480 44 .9874798
9483 44 .8789121
9536 44 .9380431
9562 44 1.93673
9691 44 .9909795
9693 44 1.978786
9786 44 1.892046
9931 44 .7181877
9964 44 .9318721
9979 44 .8920678
10020 44 1
10022 44 .8914852
10287 44 .9825471
10633 44 .9734972
10669 44 .9675441
10693 44 1.947684
10756 44 .9097069
10847 44 1
10849 44 .908978
10865 44 1
10981 44 1
11020 44 .9143833
11040 44 1.968078
11065 44 .9036457
11070 44 7.548272
11078 44 1
11088 44 .7695233
11127 44 1.984688
11129 44 .9381795
11141 44 .9621427
11164 44 11.93469
11196 44 1
11205 44 .9801856
11221 44 1.9351
11228 44 1.870194
11250 44 .7400893
11253 44 1.695601
11286 44 22.01184
11324 44 .8875571
11356 44 6.994191
11409 44 .9154467
11434 44 3.92457
11441 44 1.907419
14 45 19.4567801
18 45 .9196436
27 45 .889555
40 45 2.659585
46 45 1
81 45 3.4518821
113 45 1
125 45 1
138 45 3.5352099
144 45 1.9228839
180 45 .8813144
194 45 1.7036776
200 45 .7192772
205 45 .7762648
206 45 .9851863
229 45 .5830971
231 45 .7516447
240 45 .7692666
243 45 .7925238
244 45 1.5455298
247 45 .6531846
249 45 .4518243
255 45 .7950338
260 45 2.628052
265 45 .6672783
267 45 1.7503082
273 45 .9055592
291 45 .848081
312 45 .8589329
334 45 .9328448
345 45 1.6545961
353 45 .8198222
379 45 .7364953
385 45 .9453936
406 45 .6403262
430 45 .6774446
466 45 .7163526
471 45 .7916984
484 45 1.7160922
505 45 .5983846
511 45 11.1174322
521 45 4.7241108
563 45 2.9206651
565 45 .9277395
589 45 1.6284747
593 45 .7989792
618 45 .9094047
636 45 .8614414
688 45 1
724 45 .8519108
729 45 1.9429557
732 45 .586813
770 45 2.947736
783 45 .9519178
790 45 2
806 45 3.1866016
808 45 1.9690828
877 45 .9144377
881 45 .9035982
905 45 .9725657
907 45 1.923283
983 45 .8635649
1123 45 1
1125 45 1
1181 45 .804563
1186 45 .8194718
1187 45 .9192462
1203 45 36.9011395
1256 45 .610034
1285 45 1
1332 45 1
1354 45 .7642535
1363 45 .9673645
1368 45 .9679664
1369 45 .9234782
1417 45 1
1448 45 .9417137
1461 45 1
1501 45 1.9418036
1509 45 .5581669
1512 45 .9577956
1515 45 .9737184
1523 45 1
1596 45 1
1715 45 8.9351335
1723 45 1
1733 45 .8588539
1738 45 8.7570237
1754 45 3.8996916
1796 45 .8984486
1951 45 8.6394584
1995 45 .9730245
2029 45 .8740693
2057 45 .8304128
2094 45 .9720464
2122 45 .9757366
2129 45 .8717701
2220 45 .9528882
2222 45 1
2257 45 1.6856189
2294 45 1.9722378
2335 45 1.9431173
2420 45 1.9626464
2484 45 .9626204
2530 45 2.9283194
2557 45 5.8693234
2588 45 1.9750038
2640 45 .6207385
2680 45 1
2744 45 1.917553
2752 45 .9089598
2760 45 1
2766 45 1.893948
2832 45 2.910152
2850 45 1
2926 45 1.942373
2930 45 2.969191
2939 45 .9315716
3199 45 .9648114
3209 45 .8984284
3301 45 4.905149
3306 45 1.926807
3334 45 .8169734
3452 45 .841185
3453 45 15.47064
3454 45 .7232748
3496 45 .9675501
3530 45 .8298725
3553 45 .9231482
3570 45 .7455132
3587 45 1.865892
3671 45 1.959409
3683 45 .8071567
3716 45 1
3718 45 .8319444
3757 45 1.844831
3802 45 .8900727
3815 45 2
3822 45 .8452605
3836 45 .7865881
3845 45 .9256776
3863 45 .912968
3911 45 1
3927 45 .9525127
4028 45 .8450481
4117 45 .976906
4145 45 .9762834
4237 45 1
4245 45 1
4300 45 .9271014
4301 45 .9873022
4393 45 1.939843
4403 45 .8733325
4410 45 .9310379
4548 45 1
4550 45 .9817389
4611 45 2.903413
4679 45 1
4746 45 .9460508
4768 45 1
4780 45 2.82356
4781 45 .9807018
4856 45 .9432402
4926 45 1
4929 45 .7047156
4977 45 .8613467
5059 45 .972877
5063 45 1
5116 45 1
5148 45 1.936299
5257 45 .9905588
5294 45 1
5331 45 .7614462
5362 45 1.883035
5371 45 .8163658
5374 45 .9849504
5375 45 2.954047
5401 45 4.959637
5430 45 1
5438 45 .9131446
5468 45 .9092482
5538 45 .9336817
5550 45 .8276412
5633 45 .9668412
5687 45 1
5785 45 .9501834
5821 45 .8447436
5826 45 2.950304
5850 45 .7229288
5863 45 .7818732
5909 45 1.808302
5947 45 .6512132
5991 45 .9167003
6033 45 3.964405
6118 45 .9126653
6157 45 2.365144
6217 45 .9311827
6233 45 .9577851
6259 45 1
6335 45 1
6355 45 1
6394 45 6.893249
6409 45 .8180473
6442 45 1.908272
6453 45 2.754633
6470 45 .7301934
6534 45 .8960285
6575 45 1
6580 45 2.818063
6659 45 1
6719 45 .9362422
6808 45 1
6885 45 .8185912
6914 45 .8446084
6915 45 1
7000 45 1.966239
7001 45 .9861275
7012 45 2.749394
7110 45 .9888971
7141 45 2.97428
7183 45 .8611891
7184 45 2.896852
7197 45 .9280668
7255 45 .7720064
7268 45 .6095422
7305 45 .8999438
7308 45 3.928004
7309 45 1.927452
7360 45 2.877563
7380 45 3.643574
7417 45 1
7427 45 2.768419
7437 45 .9223857
7474 45 1.923274
7516 45 .8720805
7554 45 1
7600 45 .8084932
7631 45 .8862737
7718 45 1
7842 45 .9772601
7853 45 .8991362
7933 45 1
7996 45 .8958813
8001 45 .9832048
8014 45 1.951935
8015 45 1.841422
8103 45 .965106
8127 45 1.853477
8234 45 .9704141
8280 45 .8574537
8298 45 .973756
8322 45 .8744573
8375 45 .9215886
8460 45 21.68929
8474 45 1
8508 45 .8282621
8591 45 .8805178
8622 45 1
8640 45 .8222047
8643 45 1
8669 45 .9362068
8729 45 1
8848 45 .8163053
8974 45 .937685
9073 45 .9643869
9086 45 .9709693
9097 45 .9313846
9103 45 .7495185
9147 45 .9268893
9153 45 1.941595
9155 45 .9349229
9220 45 1
9303 45 1
9316 45 2.967215
9385 45 2
9422 45 .8296673
9437 45 1.93734
9438 45 .7588563
9666 45 .8674352
9691 45 .9848396
9693 45 .9643468
9857 45 .5557672
9931 45 3.52637
9964 45 .8855003
9980 45 .9351415
10022 45 1.817624
10067 45 .8525699
10095 45 1.944233
10194 45 1.982944
10241 45 1
10246 45 .9403691
10263 45 1
10313 45 .9712991
10455 45 3.951094
10458 45 .9872132
10467 45 1
10472 45 .9334698
10612 45 .9052709
10625 45 1.892771
10633 45 1.955458
10712 45 1
10747 45 .8802047
10807 45 1
10865 45 1
10909 45 .9429523
10924 45 .8067591
10981 45 1
10984 45 .8338013
10994 45 .9768841
10995 45 .857475
11011 45 .8502583
11020 45 .8561077
11024 45 .9460894
11040 45 1.94635
11054 45 .7669685
11061 45 .5754993
11065 45 .8380615
11070 45 6.240799
11164 45 24.89023
11179 45 .8937736
11221 45 2.890925
11228 45 3.781841
11248 45 2
11253 45 2.488411
11286 45 67.21334
11356 45 8.309581
11398 45 .8401349
11407 45 .7555435
11420 45 .8218223
11434 45 .8732284
11456 45 .8032071
14 46 10.6219284
81 46 .6185195
108 46 2
136 46 1.8337483
157 46 .8216738
184 46 1.9668379
186 46 .8812738
194 46 .7937648
206 46 .9896899
239 46 .8545122
240 46 1.8394135
242 46 .8344042
244 46 .6836967
245 46 .7938753
246 46 .8362953
247 46 .7586225
249 46 .6184793
254 46 .7103888
255 46 1.8573471
260 46 .7411306
263 46 .7891268
266 46 .8148389
291 46 .894267
323 46 .9277337
339 46 .9354869
345 46 .7596049
381 46 .9068818
392 46 .7412969
430 46 1.775507
439 46 .8733012
448 46 .8046334
463 46 .6702883
467 46 .9584177
505 46 .7204827
511 46 13.3857481
521 46 .8079859
523 46 .9210896
554 46 1.7709768
563 46 2.9447843
580 46 1.9310208
599 46 1
618 46 .9369473
625 46 .8699111
648 46 1
665 46 .9227025
687 46 1
691 46 .839562
724 46 .8969325
770 46 .9636252
806 46 2.4338889
807 46 .9149783
808 46 .9784821
880 46 1
907 46 .9466063
946 46 .9578367
1030 46 .8296751
1049 46 1
1050 46 .8244207
1056 46 .9345304
1083 46 .8938626
1132 46 .9040725
1203 46 17.2753859
1252 46 .9349183
1262 46 .9119244
1362 46 .8730077
1363 46 .9772863
1365 46 .7774381
1368 46 1.9777052
1403 46 .9334285
1445 46 1.928616
1496 46 1
1501 46 .9594963
1514 46 .9336732
1515 46 .9817085
1597 46 1.5807365
1670 46 1
1677 46 .7370515
1715 46 .2588714
1738 46 6.8308927
1754 46 3.9301871
1848 46 .9868876
1875 46 1
1891 46 1
1951 46 3.7490693
2004 46 .8943036
2105 46 1.9226016
2122 46 .9831131
2294 46 1.980678
2304 46 .9175077
2403 46 .9351352
2530 46 2.9501116
2549 46 2.8129123
2552 46 .9730021
2557 46 3.9090514
2581 46 .8950057
2583 46 .9639892
2588 46 .9826031
2744 46 .9426182
2750 46 .986222
2791 46 1
2793 46 1
2832 46 1.937468
2894 46 .9691104
2904 46 .9775242
2905 46 .9395816
2926 46 1.959893
2997 46 .6454828
3086 46 .9205227
3120 46 1
3146 46 .9868403
3301 46 6.933985
3321 46 .828706
3330 46 .9191963
3352 46 .9609837
3358 46 .9603043
3374 46 .8289082
3436 46 2.631149
3451 46 1.8285
3453 46 6.935591
3454 46 .1114214
3455 46 .9851921
3496 46 .9774154
3757 46 2.892005
3800 46 .8910603
3825 46 .9415522
3858 46 .9800827
3865 46 .9623627
4017 46 .9122739
4056 46 1.825896
4072 46 .9653663
4117 46 .983927
4118 46 .742458
4128 46 .9404273
4156 46 1.984787
4268 46 .9361462
4291 46 .9290383
4301 46 .9911625
4384 46 .9652814
4410 46 .9520036
4590 46 .9567775
4611 46 2.932777
4615 46 1
4634 46 .952673
4658 46 .9559825
4684 46 1
4746 46 1.962452
4761 46 .9234135
4780 46 .8772007
4801 46 .9787383
4901 46 .881049
4906 46 1.904359
4931 46 1
5059 46 .9811228
5148 46 1.955665
5257 46 .9934291
5261 46 1.972507
5302 46 .9504905
5313 46 1
5327 46 .9723142
5362 46 .9185941
5374 46 .9895257
5375 46 2.968018
5401 46 .9719082
5553 46 .8407164
5627 46 .9690893
5633 46 2.976922
5706 46 .984705
5785 46 2.965329
5826 46 .9654125
5859 46 1
5909 46 1.866581
5927 46 2
5945 46 .9487638
5991 46 .9420249
6049 46 .9629668
6127 46 .7949624
6157 46 2.558151
6200 46 1.628272
6217 46 .9521044
6233 46 .9706191
6267 46 1
6285 46 .9422767
6361 46 .9237408
6442 46 .9361589
6455 46 1.892327
6507 46 1.899501
6530 46 1.97365
6532 46 1.932439
6614 46 .9505387
6746 46 1.864272
6800 46 .9796824
6970 46 .7693168
7012 46 2.825583
7109 46 .955629
7117 46 1
7184 46 .9282106
7268 46 .7282481
7308 46 2.949892
7345 46 .7636368
7354 46 .858649
7360 46 1.914786
7377 46 .8058391
7380 46 3.055951
7407 46 .9006618
7427 46 2.838824
7516 46 1.91097
7730 46 .8504156
7771 46 1
7828 46 .9402892
8001 46 .9883108
8015 46 .8896325
8027 46 .9670245
8199 46 .8336213
8225 46 .9612896
8234 46 .9794087
8244 46 .9661562
8260 46 .9629006
8460 46 8.695805
8473 46 .9891307
8519 46 .9697912
8537 46 1
8538 46 2
8571 46 1
8622 46 2
8669 46 1.955601
8888 46 .9325889
8914 46 .8396198
9010 46 .9584124
9086 46 3.979795
9125 46 .9493844
9144 46 1
9147 46 .9491162
9156 46 .9207413
9213 46 .9085928
9242 46 .8910251
9290 46 .9819511
9437 46 3.95639
9527 46 .8558116
9562 46 .9259927
9600 46 1
9636 46 .9712701
9734 46 .9337869
9769 46 1
9892 46 1
9938 46 1
9978 46 .9650181
9979 46 .8737508
9980 46 1.95486
10053 46 .9459632
10218 46 .9495107
10234 46 .8844972
10288 46 1
10326 46 1
10338 46 .9385947
10428 46 .6933778
10458 46 1.991101
10606 46 .8886919
10625 46 .9253701
10633 46 .9689995
10646 46 .9505318
10669 46 .9620361
10826 46 .9563333
10832 46 .9615419
10836 46 .8610735
10873 46 .8469407
10932 46 1
10947 46 .8612118
10956 46 .9715411
11011 46 .8957824
11029 46 1.948544
11040 46 .9626605
11061 46 .7045549
11065 46 1.887294
11070 46 4.47161
11076 46 .8148795
11088 46 1.73041
11127 46 .9820899
11129 46 1.927688
11147 46 1
11155 46 1.987474
11164 46 20.9236
11221 46 1.924086
11228 46 1.848165
11244 46 .9393114
11250 46 2.69598
11253 46 7.643943
11286 46 13.31677
11322 46 .8825271
11324 46 2.868475
11356 46 10.8235
11398 46 .8887366
11441 46 .8917078
10 47 .9601044
14 47 5.6691136
18 47 .9510533
40 47 1.7926462
46 47 1
81 47 1.6661302
128 47 .8091626
157 47 .8439298
165 47 .9785085
193 47 .9348503
198 47 1
218 47 .9423906
243 47 1.873622
253 47 1.8755233
254 47 .7465337
263 47 .8154449
266 47 .8379479
268 47 .77458
300 47 1
338 47 .9045595
364 47 .8588628
379 47 2.8394939
439 47 .8891138
449 47 .4404098
467 47 .9636074
488 47 .8777474
511 47 10.4624098
521 47 .8319502
554 47 .79956
610 47 .7872404
663 47 .922061
777 47 .9542821
806 47 1.5045424
807 47 .9255895
816 47 1
877 47 1.9478823
906 47 .9449751
910 47 1
1056 47 .9427013
1083 47 .9071091
1097 47 .8794858
1114 47 .8402242
1125 47 1
1170 47 2
1203 47 4.2394563
1368 47 1.9804877
1386 47 .9328939
1445 47 1.9375251
1456 47 .8757895
1458 47 .9569274
1473 47 .9024898
1508 47 .9711235
1509 47 .7308704
1515 47 .9839914
1570 47 2
1597 47 1.6330627
1608 47 .8862395
1639 47 1
1662 47 .9791144
1705 47 .9709828
1715 47 .351368
1733 47 1.914025
1738 47 2.8519981
1754 47 4.9389001
1848 47 .9885241
1853 47 .9498281
1903 47 .8958229
1951 47 7.7803867
1978 47 1
2029 47 .923293
2051 47 .8521422
2139 47 .9450022
2220 47 .9713032
2227 47 .9628235
2243 47 2.9335917
2268 47 1
2335 47 .9653516
2367 47 .8213584
2422 47 1
2433 47 .9283555
2549 47 .8362618
2557 47 1.9204022
2750 47 1.987942
2884 47 .9337907
2905 47 .9471221
2926 47 .9648985
2930 47 .9812334
3014 47 .9267985
3068 47 .9606019
3301 47 1.942224
3309 47 .8975083
3326 47 .596638
3345 47 1
3352 47 .9658531
3358 47 1.965259
3452 47 .9032625
3453 47 2.068435
3454 47 2.22232
3587 47 4.918312
3757 47 1.905483
3787 47 1
3792 47 1.889257
3806 47 .9810331
3816 47 1
3825 47 .9488467
3830 47 1
3836 47 .8700064
3858 47 2.982568
3927 47 3.971075
3951 47 .9537225
3953 47 1
3956 47 .9667029
4028 47 .9056156
4156 47 .9866857
4300 47 .955596
4315 47 .9393656
4366 47 1
4376 47 .9526687
4393 47 .9633574
4396 47 1.980529
4410 47 2.957994
4550 47 .9888768
4611 47 2.941167
4634 47 .9585796
4635 47 1
4656 47 .982091
4667 47 2
4682 47 1
4717 47 .9761975
4780 47 .8925266
4859 47 .9218616
4947 47 .9661497
5022 47 1
5063 47 2
5085 47 .9114092
5088 47 .960562
5148 47 2.961198
5158 47 .8435484
5189 47 1
5236 47 4
5362 47 4.928754
5374 47 .990833
5375 47 3.972009
5401 47 2.975414
5404 47 .9722427
5480 47 .980535
5512 47 1
5532 47 1
5538 47 .9596041
5633 47 .9798023
5776 47 2
5785 47 1.969656
5850 47 1.83123
5864 47 1
5878 47 1
5880 47 1.926865
5909 47 .8832326
5991 47 1.94926
6033 47 1.978318
6157 47 .6132959
6200 47 .6746656
6233 47 .974286
6306 47 .8642058
6394 47 .9349757
6449 47 .9420295
6480 47 1.893277
6530 47 .9769385
6534 47 .9366688
6614 47 .9567117
6697 47 .8431687
6762 47 1
6830 47 .9351998
6850 47 1
6864 47 1
6974 47 .9712515
7012 47 .8473509
7141 47 1.984333
7156 47 .9528316
7184 47 2.93717
7255 47 .8611244
7284 47 1
7301 47 1
7340 47 .9111138
7380 47 2.173773
7427 47 1.858939
7474 47 .9532647
7516 47 .9220816
7519 47 .9874113
7578 47 1.938508
7579 47 .9663304
7782 47 .8729875
7828 47 .9477414
7853 47 .9385618
7871 47 1
8127 47 .9107498
8243 47 1.96127
8244 47 .9703801
8326 47 .8976695
8352 47 1
8460 47 5.98338
8572 47 1
8593 47 1
8640 47 .8917012
8669 47 2.961142
8727 47 .8311675
8729 47 1
8781 47 3
9034 47 .9509428
9070 47 .9083855
9086 47 .9823168
9125 47 .9557015
9142 47 .7579324
9156 47 1.930633
9170 47 .9097425
9247 47 1
9290 47 1.984204
9385 47 1
9397 47 1.899112
9437 47 2.961832
9481 47 1
9536 47 .9365733
9626 47 2
9793 47 1
9813 47 .9836512
9892 47 1
9897 47 1
9931 47 3.711502
10020 47 1
10022 47 2.888911
10031 47 1
10095 47 .9660311
10127 47 .8689142
10191 47 1
10231 47 1
10256 47 .9194579
10281 47 1
10284 47 1.969942
10395 47 1
10455 47 1.97021
10633 47 .9728685
10640 47 1
10826 47 .9617832
10864 47 1
10865 47 1
10866 47 .9871162
10949 47 .8680456
11011 47 1.908789
11040 47 .9673206
11070 47 6.537555
11127 47 1.984325
11129 47 1.936713
11155 47 .9890374
11164 47 7.933139
11174 47 .9221723
11221 47 .9335603
11228 47 4.867115
11250 47 .7339235
11286 47 12.7749
11324 47 .8848896
11356 47 7.970331
11389 47 .7454061
11410 47 .9824667
11414 47 1.905492
11441 47 3.905223
11461 47 1.930494
11491 47 .8929817
10 48 1.969049
18 48 .950206
128 48 1.6945596
141 48 .946627
168 48 .903063
247 48 .6963407
250 48 .3280237
253 48 .7852291
262 48 .7310042
266 48 .6916146
267 48 .7070609
275 48 .7582985
320 48 .6393315
323 48 .8458885
345 48 .5053662
348 48 .7417827
359 48 .8865978
364 48 .8260594
369 48 1.594898
445 48 .9265709
471 48 .7764213
484 48 .6436146
487 48 .3798464
494 48 1
498 48 .923505
518 48 24.523458
523 48 .9019436
569 48 1.92093
580 48 .9550556
615 48 1
639 48 .7932821
720 48 .9083101
907 48 .9492889
1100 48 1
1118 48 .7932821
1120 48 .9794372
1253 48 1
1262 48 2.9936747
1346 48 2.959636
1354 48 .7255246
1597 48 1.4764598
1738 48 3.8337377
1799 48 .7932821
1951 48 1.5584545
2105 48 .8925966
2122 48 .9816873
2129 48 .9563726
2225 48 .7905558
2234 48 1
2257 48 .6461916
2260 48 1
2349 48 4
2408 48 1
2432 48 24.8118114
2484 48 .9799518
2527 48 1
2530 48 .9496388
2654 48 .962305
2693 48 1
2712 48 .9356419
2744 48 .960903
2750 48 1.989436
2752 48 1.945702
3068 48 .9837873
3126 48 1
3140 48 1.952692
3146 48 .977502
3301 48 .9322984
3361 48 .9510222
3458 48 2.984512
3559 48 .9958823
3618 48 1.996697
3637 48 .7932821
3704 48 .8584593
3706 48 1
3780 48 .7932821
3787 48 1
3802 48 .9213371
3816 48 1
3819 48 1
3832 48 1
3833 48 1
3879 48 .9026598
4079 48 1
4120 48 .9867958
4200 48 .9306534
4232 48 1
4284 48 1
4292 48 .8778817
4319 48 1
4398 48 1
4402 48 1
4552 48 1
4562 48 .9315396
4634 48 .9619686
4658 48 .9776698
4705 48 1
4745 48 2
4756 48 1.987042
4767 48 .8232359
4780 48 .8412162
4782 48 .7932821
4815 48 .9924602
4819 48 3
4929 48 .7089893
4950 48 2
4971 48 .9262163
5008 48 1
5200 48 1
5228 48 1
5233 48 1
5235 48 1
5251 48 .9502628
5294 48 1
5362 48 1.921588
5371 48 .609956
5375 48 2.970956
5594 48 .9616345
5633 48 1.979755
5706 48 .9855455
5785 48 1.96521
5825 48 .9710288
5947 48 .631204
5954 48 1
5972 48 2
6004 48 .9692369
6024 48 1
6177 48 49.06209
6178 48 1.993182
6218 48 1
6285 48 1.921532
6304 48 .9948185
6394 48 1.902802
6449 48 .9381076
6455 48 .8757787
6549 48 1
6561 48 1
6620 48 1
6653 48 .9718594
6685 48 .7932821
6744 48 70.59934
6745 48 31.71165
6810 48 .1731285
6914 48 .8469626
6960 48 .8861331
6971 48 1
7110 48 1.993765
7122 48 .8415642
7128 48 .7396052
7179 48 .9716982
7256 48 .7210324
7284 48 1
7309 48 .9731248
7360 48 .9353169
7437 48 .9538997
7474 48 3.972953
7495 48 .9853003
7505 48 1
7658 48 .9516264
7719 48 .9757717
7917 48 1
7940 48 .9847874
8014 48 1.978554
8027 48 1.995462
8044 48 1
8165 48 .8865399
8225 48 .9650416
8272 48 1.937412
8314 48 .9922229
8326 48 1.953855
8344 48 1
8349 48 1
8353 48 .8621154
8375 48 1.938075
8430 48 1
8473 48 .9919399
8538 48 1
8634 48 .9214954
8668 48 .9743481
8675 48 .3798464
8685 48 .9647103
8744 48 1
8782 48 .9620832
8810 48 .8790726
8871 48 1
8888 48 .9522976
8926 48 .9896337
8930 48 .9502628
8958 48 1
8982 48 1.939536
9034 48 .9604228
9101 48 1
9103 48 1.778395
9115 48 2
9153 48 .9269292
9290 48 .9726108
9312 48 3.996817
9314 48 1
9316 48 .983168
9331 48 1.977782
9376 48 1
9406 48 .954963
9451 48 1
9510 48 1
9517 48 1
9562 48 .9534408
9639 48 .9831476
9658 48 2
9666 48 .8231773
9786 48 6.910726
9788 48 1
9798 48 .956394
9839 48 .8469626
9854 48 .9520722
9889 48 1.989736
9931 48 1.620219
9955 48 .877709
9964 48 7.979529
9968 48 .9819819
9980 48 2.963546
10005 48 .7419112
10078 48 .8341724
10236 48 1
10272 48 .9923882
10274 48 .979183
10280 48 .7914399
10284 48 .9753383
10300 48 .9227233
10455 48 .9755081
10464 48 115.2787
10605 48 1
10625 48 .9297702
10633 48 2.972093
10688 48 .9155701
10701 48 .9508565
10758 48 1.984453
10759 48 2.989465
10836 48 .9323026
10847 48 1
10869 48 1
10991 48 .9810852
11061 48 .8903013
11127 48 1.972476
11178 48 1
11461 48 .9023734
14 49 14.4968875
81 49 1.4923512
99 49 .9254918
100 49 .8080343
119 49 1.7054423
136 49 1.7787633
139 49 .925091
176 49 .9486219
180 49 .8900773
193 49 .9009399
194 49 1.7255559
231 49 .7699815
241 49 .6124524
243 49 1.8078423
248 49 .543156
249 49 .4922977
253 49 .8107333
258 49 .6389538
260 49 .6555139
268 49 1.657249
269 49 .7406691
270 49 .9700786
304 49 1
325 49 .836513
334 49 .937803
338 49 .8548829
345 49 5.6800983
369 49 1.8164678
406 49 .6668819
419 49 3.6887227
430 49 6.7012597
463 49 .5612417
466 49 1.7372951
478 49 .6493782
484 49 .7370539
493 49 .8329687
498 49 .9434315
501 49 .7284153
511 49 8.1825946
521 49 .7444805
554 49 .6952312
563 49 .9265226
565 49 .9330747
569 49 1.8584005
589 49 .6559054
593 49 .8138211
607 49 1
610 49 .6764992
663 49 .8814939
685 49 1.9123556
690 49 1
729 49 .9471675
770 49 1.9515948
792 49 .7740836
806 49 3.2466571
807 49 4.8868588
808 49 .9713655
907 49 4.9289472
912 49 .744374
913 49 .7619339
983 49 .8736383
1063 49 1.9713898
1083 49 1.8587594
1203 49 27.7205994
1436 49 .9560977
1445 49 .905007
1448 49 .9460171
1460 49 .9472171
1501 49 .9461004
1514 49 .9117368
1515 49 4.9756589
1570 49 1
1597 49 .4420722
1639 49 1
1661 49 .8361211
1715 49 3.0137556
1738 49 2.7749633
1745 49 1
1751 49 .784292
1754 49 1.9070976
1842 49 .9369937
1891 49 1
1903 49 1.8415988
1951 49 8.6660782
1978 49 1
2000 49 .8445429
2122 49 .977528
2220 49 .9563666
2243 49 .8990263
2257 49 1.7088305
2334 49 1.8858268
2335 49 .9473171
2420 49 .9654043
2433 49 .8910645
2516 49 .9408799
2530 49 3.9336118
2549 49 .7510362
2557 49 2.8789716
2750 49 .9816651
2834 49 .8996508
2904 49 .9700908
2926 49 .9466282
2930 49 3.971465
2932 49 1.944314
3014 49 1.888697
3064 49 .7421657
3068 49 .9400952
3145 49 .8666447
3151 49 1
3301 49 2.912152
3361 49 .8199675
3436 49 .5091583
3452 49 .8529108
3453 49 10.58356
3454 49 1.817539
3456 49 .8694476
3536 49 1
3570 49 .7643027
3586 49 1.846114
3637 49 .915816
3717 49 1
3757 49 .8562875
3792 49 2.831616
3815 49 1
3836 49 .8023449
3854 49 1
4056 49 .7683145
4091 49 .8946591
4103 49 1
4117 49 .9786111
4120 49 .9670096
4200 49 .8801757
4263 49 .8346979
4293 49 .8361504
4300 49 .9324837
4301 49 1.98824
4315 49 1.907805
4383 49 .8611944
4393 49 .944285
4394 49 1.93093
4407 49 .91009
4410 49 .9361295
4460 49 .918061
4483 49 .9439021
4503 49 .9075787
4569 49 1
4590 49 .9424824
4611 49 .9105441
4634 49 1.93702
4640 49 .9464356
4656 49 .9727694
4704 49 .9472971
4723 49 1
4746 49 .950034
4768 49 1
4798 49 1.956746
4856 49 .9474309
4871 49 1
4929 49 2.726517
4977 49 .8715839
5053 49 1
5084 49 1.8377
5236 49 1
5257 49 1.991256
5276 49 .9761327
5312 49 .6977293
5362 49 1.89167
5374 49 .9860616
5375 49 4.95744
5422 49 1.836633
5439 49 1
5481 49 .924603
5594 49 .9405147
5633 49 .9692894
5693 49 .9200284
5706 49 1.979646
5776 49 1
5784 49 1
5785 49 1.953862
5850 49 .7433857
5859 49 1
5876 49 1
5927 49 1
5941 49 .6851955
5947 49 1.676965
5952 49 1
5991 49 .9228506
6014 49 .9661011
6033 49 .967033
6075 49 .9676355
6101 49 2
6129 49 .974477
6200 49 1.505329
6394 49 3.901131
6442 49 .9150445
6507 49 1.866262
6511 49 .9275583
6534 49 .903705
6762 49 1
6800 49 .9729626
6836 49 1
6857 49 1
6965 49 .7543211
7012 49 2.767897
7110 49 .9897169
7128 49 1.8644
7141 49 .9761786
7197 49 .9333778
7235 49 1
7268 49 .6383707
7282 49 .9853343
7305 49 .9073312
7308 49 3.93332
7309 49 .9328084
7345 49 .6854636
7365 49 1
7380 49 3.743723
7427 49 3.785518
7437 49 2.928116
7516 49 .8815251
7519 49 1.980859
7600 49 1.822633
7631 49 .8946705
7650 49 1
7828 49 .9205408
7894 49 .7787543
7908 49 1
7933 49 1
7950 49 .9360613
7961 49 .9489309
8015 49 .8531303
8096 49 .6335403
8172 49 1
8239 49 .784423
8241 49 1
8336 49 1
8353 49 9.882184
8460 49 7.933731
8538 49 1
8621 49 1
8663 49 .9526921
8669 49 .9409169
8843 49 1
8923 49 .828849
8941 49 .8841867
9086 49 .9731127
9118 49 1
9147 49 .9322873
9153 49 2.945907
9200 49 1
9226 49 .9110993
9245 49 .9711244
9316 49 2.969636
9331 49 .7920813
9335 49 .9198861
9344 49 1.950121
9385 49 1
9422 49 .8422434
9536 49 .9035598
9544 49 1
9734 49 1.911888
9813 49 .9751416
9839 49 .9191197
9931 49 .5613396
10067 49 .863455
10095 49 .9483503
10256 49 .8775358
10284 49 .9542975
10308 49 .8425801
10315 49 .8750105
10372 49 .9381869
10419 49 1
10455 49 .9547049
10458 49 .9881573
10472 49 .9383819
10606 49 1.851879
10625 49 1.900688
10633 49 1.958747
10669 49 .9494802
10688 49 .9025353
10725 49 .8552722
10865 49 1
10969 49 .8265577
10984 49 .8460722
11011 49 .8613142
11040 49 4.950311
11054 49 .7841738
11070 49 9.296853
11078 49 1
11129 49 1.903772
11141 49 .9410726
11155 49 1.983331
11164 49 19.89834
11221 49 1.898979
11253 49 3.526183
11286 49 140.4527
11324 49 1.824975
11356 49 5.434389
11390 49 1.858186
11414 49 .8563006
11420 49 .8349776
11434 49 .8825883
14 50 3.6024645
79 50 .8950851
80 50 .7692879
81 50 2.5988801
116 50 2.9594648
128 50 .770723
133 50 1.8811623
136 50 .8251893
156 50 .9426787
176 50 .9594035
187 50 1
206 50 .9891591
232 50 1
244 50 1.6674127
247 50 .7461959
256 50 .8808497
258 50 .7147185
260 50 1.7278035
265 50 .7565099
267 50 1.8172722
279 50 .77929
298 50 .9490351
312 50 .8967653
325 50 .8708203
332 50 1.6456286
345 50 1.7472289
376 50 1.8570767
379 50 1.8071637
406 50 .736786
415 50 1.7602327
497 50 .6743763
505 50 .7060926
511 50 9.3541252
521 50 3.7981006
522 50 1
523 50 .9170271
531 50 1
551 50 1
554 50 1.7591862
563 50 .9419417
580 50 .9274696
581 50 1
651 50 .8245549
729 50 .9582543
805 50 1
1056 50 1.9311599
1063 50 1.9773936
1083 50 .8883984
1132 50 1.8991339
1203 50 36.8777069
1211 50 1
1346 50 .8825809
1363 50 .9761169
1368 50 .9765574
1498 50 .8912125
1514 50 .9302586
1597 50 3.559152
1715 50 3.2207166
1719 50 .8359907
1738 50 5.8221867
1754 50 7.926593
1807 50 .9115312
1875 50 1
1889 50 1.9119734
1951 50 3.7361509
1987 50 1.9256632
2000 50 .8771652
2004 50 .8888621
2122 50 .9822437
2220 50 .9655229
2268 50 1
2366 50 .8814333
2423 50 .6857657
2485 50 2
2530 50 2.9475432
2557 50 1.9043691
2607 50 1
2693 50 2
2791 50 1
2808 50 .9463361
2832 50 .9342482
2894 50 .9675202
2939 50 .9499232
2947 50 .9705024
2997 50 .6272315
3014 50 2.912054
3199 50 .9742485
3220 50 1
3227 50 1
3301 50 3.930587
3330 50 .9150364
3347 50 1.964304
3358 50 1.958261
3374 50 .8201
3436 50 .6121602
3453 50 6.880793
3586 50 1.878406
3587 50 .9018578
3598 50 .9539211
3673 50 .8878505
3757 50 3.886445
3816 50 1
3822 50 .8867596
3863 50 .9363089
4056 50 1.816933
4110 50 1
4156 50 2.984004
4254 50 1
4261 50 1.807281
4265 50 1
4291 50 .9253851
4294 50 1
4384 50 .963494
4394 50 1.945424
4403 50 1.907303
4416 50 .9653319
4550 50 .9866363
4611 50 .9293162
4746 50 .9605192
4850 50 .8333247
4893 50 .8933422
4898 50 1
4929 50 1.783907
5059 50 .980151
5148 50 .9533826
5210 50 .8937692
5257 50 2.993091
5375 50 1.966371
5503 50 2
5594 50 .9529975
5633 50 .9757339
5729 50 1
5785 50 2.963544
5826 50 .9636318
5852 50 1
5909 50 .8597126
6174 50 1
6200 50 1.609135
6285 50 .939305
6442 50 1.932872
6534 50 .9239123
6580 50 .8668557
6614 50 .9479923
6620 50 1
6724 50 1
6800 50 1.978636
6810 50 .7764929
6815 50 .8783433
6836 50 1
6908 50 1.858817
6971 50 1
7012 50 .8166034
7109 50 1.953345
7184 50 .9245147
7197 50 .9473583
7204 50 .7833551
7268 50 .7142578
7284 50 1
7308 50 .9473124
7309 50 .9469084
7325 50 1.918044
7332 50 .9462317
7380 50 2.00735
7461 50 .9159234
7519 50 1.984876
7540 50 .940943
7594 50 .9381432
7662 50 .7203747
7717 50 .8006292
7832 50 1
7841 50 .9297494
7864 50 .937898
7917 50 1
8012 50 1.934133
8015 50 .8839506
8027 50 .9653269
8054 50 2
8244 50 .9644139
8258 50 .9732806
8460 50 5.57718
8475 50 1
8502 50 .9275176
8579 50 .920141
8622 50 1
8669 50 3.953315
8848 50 .8655697
9073 50 .9739379
9078 50 1
9147 50 3.946497
9153 50 1.957258
9245 50 .9771838
9250 50 1
9270 50 1
9335 50 1.936698
9344 50 .9605881
9451 50 1
9518 50 .8144964
9536 50 1.923798
9562 50 .9221827
9626 50 1
9645 50 .8638789
9693 50 3.973909
9813 50 .9803581
9892 50 1
9931 50 2.653391
9964 50 .9162076
10022 50 1.866535
10095 50 1.959189
10274 50 .9710889
10285 50 .7954395
10299 50 .9093326
10441 50 1.947326
10462 50 .8748998
10612 50 .930676
10636 50 1
10693 50 .9356549
10826 50 .9540853
10832 50 1.959562
10865 50 1
11040 50 .9607382
11065 50 .8814912
11070 50 6.444407
11127 50 1.981168
11145 50 .8980813
11164 50 18.91967
11179 50 .9222621
11228 50 .8403482
11253 50 7.625612
11273 50 .8459147
11286 50 105.7153
11324 50 .8617034
11356 50 1.762929
11378 50 .9102384
11409 50 .8960056
11414 50 .8864556
11434 50 .9072269
11456 50 .8559844
8 51 .7935067
14 51 14.5063246
18 51 .9269725
119 51 .7109674
128 51 1.7152747
133 51 .8524227
138 51 .5776012
157 51 .7671466
175 51 1
179 51 .6740181
180 51 .8921391
192 51 .9466847
193 51 .902798
194 51 .7307038
199 51 .8770318
218 51 1.9140481
232 51 1
241 51 1.6197217
244 51 .5869799
247 51 1.684816
248 51 .5517251
253 51 .8142834
260 51 .6619756
264 51 2.5994312
269 51 .7455334
271 51 .7857714
273 51 .9141727
291 51 2.8619368
298 51 .9367098
304 51 1
326 51 .9058424
332 51 .5599276
343 51 .4640004
345 51 1.6860988
353 51 2.8362553
369 51 .8199103
376 51 2.8225121
379 51 .7605283
392 51 2.6621926
430 51 4.7068633
467 51 .945703
474 51 1
478 51 .655955
484 51 .7419861
498 51 .9444926
511 51 14.197927
512 51 1
520 51 .9756033
521 51 .7492733
523 51 .896961
554 51 .7009478
563 51 .9279009
569 51 .8610565
587 51 .723387
589 51 .6623597
593 51 .8173133
607 51 2
612 51 1
618 51 .9176675
625 51 .8301335
636 51 .8740786
651 51 .7821253
663 51 .8837167
725 51 1
770 51 .9525028
783 51 .9563031
806 51 7.2607878
808 51 .9719026
907 51 .93028
921 51 .9591544
946 51 2.9449443
1063 51 1.9719264
1083 51 1.8614087
1097 51 .8201954
1132 51 1.8747405
1166 51 2
1187 51 .9266113
1203 51 31.9134134
1257 51 .8070952
1362 51 .8341769
1368 51 2.970888
1403 51 .9130728
1445 51 .9067888
1458 51 .9357367
1485 51 .8706743
1501 51 .9471114
1505 51 1
1514 51 1.9133923
1515 51 1.9761154
1622 51 .8042879
1662 51 .9688392
1671 51 .7906739
1705 51 .956707
1715 51 7.0322549
1731 51 1.9769447
1738 51 3.7791844
1754 51 4.9088402
1848 51 .9828782
1889 51 .890685
1951 51 6.6723417
1957 51 .7816725
1975 51 .9255039
1978 51 1
2057 51 .84588
2105 51 .8989354
2122 51 1.9779495
2124 51 .8327664
2173 51 .9654439
2294 51 .9747699
2335 51 .9483053
2420 51 .9660532
2433 51 .8931079
2452 51 1
2470 51 1
2530 51 .9348571
2552 51 .9647469
2557 51 .8812418
2583 51 .9529781
2588 51 1.9772836
2672 51 1
2712 51 .8842138
2744 51 1.925072
2750 51 .9820091
2762 51 .843531
2779 51 .8230827
2820 51 1
2884 51 .9012171
2905 51 .9211073
2930 51 .9720007
2993 51 .9311349
3066 51 .9054761
3104 51 1.968266
3106 51 2
3199 51 .9680207
3239 51 1
3301 51 3.9138
3321 51 .776329
3389 51 1
3451 51 .7760605
3453 51 9.610124
3536 51 1
3587 51 .8781231
3757 51 2.858983
3792 51 1.834774
3806 51 .9717018
3808 51 1
3816 51 1
3825 51 .9236804
3858 51 2.973993
3865 51 1.950854
4056 51 2.77266
4145 51 2.978446
4147 51 1
4156 51 4.980135
4225 51 1
4271 51 .9303338
4300 51 1.93375
4315 51 .9095348
4355 51 1
4393 51 .9453301
4394 51 6.932225
4408 51 .8762906
4478 51 .6308556
4482 51 1
4483 51 .9449544
4516 51 .9290986
4519 51 1
4569 51 1
4634 51 .9382017
4704 51 1.948286
4746 51 1.950971
4780 51 .839652
4781 51 .9824619
4801 51 .9722371
4815 51 .9812109
4873 51 2
4977 51 .8739926
5022 51 1
5024 51 .8188945
5073 51 1
5094 51 1
5116 51 1
5148 51 1.942109
5157 51 .6963497
5189 51 1
5210 51 .8680783
5234 51 .8776471
5236 51 1
5257 51 1.99142
5327 51 .9638486
5354 51 1
5362 51 3.893702
5375 51 4.958238
5422 51 .8396978
5439 51 2
5468 51 .9175252
5594 51 3.94163
5633 51 1.969865
5662 51 .8794628
5676 51 .7774201
5783 51 1.890395
5785 51 1.954727
5826 51 2.954837
5921 51 1
6049 51 .9516431
6097 51 1
6157 51 1.423046
6171 51 .9107192
6200 51 1.514608
6233 51 .9616353
6257 51 .8863236
6267 51 1
6285 51 .9246265
6325 51 1
6394 51 2.902985
6480 51 .8407716
6507 51 .868771
6530 51 .9655928
6534 51 1.905511
6535 51 .9763774
6544 51 1
6580 51 .8346562
6649 51 1
6681 51 1.878975
6729 51 1
6746 51 1.82277
6750 51 1
6776 51 .9664238
6798 51 .9484721
6865 51 1
7012 51 .7722508
7097 51 1
7110 51 .9899098
7171 51 1
7183 51 1.873849
7280 51 1
7308 51 2.93457
7345 51 1.691363
7360 51 .8887298
7380 51 4.767287
7409 51 .8997364
7427 51 1.789541
7437 51 1.929465
7447 51 1
7474 51 2.930272
7516 51 2.883747
7519 51 .981218
7544 51 .7896889
7553 51 .9301128
7578 51 .9082554
7636 51 .8600494
7669 51 .6124642
7674 51 1
7829 51 1
7864 51 .9228792
7871 51 1
8014 51 .9563183
8015 51 2.855885
8096 51 .6404141
8103 51 .9682885
8127 51 1.866841
8129 51 .8257252
8247 51 1
8291 51 1
8353 51 .884394
8460 51 8.991246
8463 51 1.814058
8502 51 .9099885
8518 51 .9413383
8564 51 .9323569
8661 51 .8911608
8669 51 2.942025
8799 51 .8105246
8848 51 .8330592
8888 51 .9119764
8974 51 .9433684
8982 51 .8660202
9049 51 .8519773
9070 51 1.863313
9153 51 .9469216
9156 51 2.896506
9199 51 .7708531
9226 51 1.912767
9245 51 .971666
9246 51 1.699568
9290 51 1.976432
9312 51 1.982647
9331 51 .7959813
9339 51 .9556745
9340 51 .9309712
9343 51 .8360443
9422 51 1.845203
9430 51 .8924708
9442 51 1
9481 51 1
9486 51 2
9517 51 1
9535 51 .822428
9536 51 .9053688
9562 51 2.903363
9735 51 1
9786 51 3.835114
9931 51 1.569568
9942 51 .9764211
9947 51 .8126261
9964 51 .8959433
9978 51 .9543216
9980 51 1.941057
10067 51 3.866016
10078 51 .8527244
10095 51 1.949319
10194 51 .9844994
10280 51 .7887144
10284 51 .9551547
10353 51 .9374771
10400 51 1.950569
10455 51 .9555545
10465 51 1
10617 51 .9076327
10625 51 .9025504
10633 51 1.95952
10647 51 1
10655 51 1
10688 51 .9043635
10725 51 .8579869
10747 51 .8911307
10755 51 .8971133
10860 51 .5214053
10977 51 1
11020 51 .8692315
11040 51 1.951243
11065 51 .8528311
11070 51 8.310042
11078 51 1
11127 51 1.976613
11129 51 3.905577
11141 51 .9421779
11145 51 .8734333
11164 51 24.90024
11221 51 1.900873
11228 51 .801738
11250 51 .6030196
11253 51 2.53507
11286 51 38.74437
11324 51 2.828258
11356 51 3.463756
11389 51 .6201513
11390 51 2.860846
11409 51 .8708556
11414 51 1.858996
11434 51 .8847906
11441 51 1.858595
11459 51 .9491872
11460 51 1
11461 51 .8962988
10 52 1.9598911
14 52 10.6673442
39 52 .599749
136 52 .8537192
138 52 1.7153728
177 52 .9419359
218 52 .9420826
230 52 1.8595896
238 52 .8711045
243 52 1.8729461
245 52 .818636
253 52 .8748576
254 52 .7451783
291 52 1.9069682
308 52 1
338 52 .9040492
345 52 .7884823
348 52 .8559328
353 52 .8896631
379 52 .8386355
391 52 1.827933
430 52 1.8024742
442 52 1
484 52 .8261411
502 52 .9342851
511 52 7.459535
521 52 2.8310516
593 52 .8768993
610 52 .7861026
618 52 .9445215
636 52 .9151498
648 52 1
659 52 .9191313
663 52 1.9216442
690 52 1
717 52 .9869388
729 52 .9650674
806 52 2.5018928
807 52 .9251915
827 52 .917409
877 52 .9476035
905 52 .9831998
907 52 .9530202
930 52 1
1063 52 .9810831
1147 52 .9728843
1203 52 6.2033037
1212 52 1
1226 52 .9640619
1311 52 .9051819
1403 52 .9414254
1453 52 2
1458 52 .9566971
1501 52 .9643618
1505 52 1
1512 52 .974155
1514 52 .9416407
1515 52 .9839057
1546 52 .8365436
1715 52 3.3478994
1734 52 .9101828
1738 52 1.8512067
1739 52 .9499977
1751 52 .8573748
1754 52 5.9385734
1891 52 1
1902 52 1
1951 52 5.7792123
2001 52 .9440121
2057 52 .8961485
2122 52 1.9851416
2139 52 .9447081
2220 52 .9711498
2242 52 1.9350429
2258 52 1
2459 52 .8856203
2516 52 .96091
2549 52 1.8353862
2557 52 2.9199765
2588 52 .9846929
2680 52 1
2721 52 1
2832 52 .9449792
2894 52 1.972821
2930 52 1.981133
2932 52 .9631804
2989 52 .8581701
3065 52 .8194048
3301 52 4.941915
3321 52 .8492826
3412 52 1
3436 52 1.675458
3452 52 .9027452
3453 52 6.063453
3496 52 2.980128
3658 52 1
3671 52 .9751433
3698 52 1
3757 52 2.904978
3845 52 .9544866
3848 52 1
3856 52 .9902389
3858 52 2.982475
3951 52 .9534751
3956 52 .9665248
3959 52 .9475856
4056 52 .8468106
4130 52 .9124793
4156 52 .9866145
4225 52 2
4253 52 1
4254 52 1
4291 52 1.937563
4300 52 .9553585
4393 52 .9631615
4395 52 1
4407 52 .9405519
4460 52 .9458223
4615 52 2
4640 52 .9645834
4724 52 .9233315
4746 52 1.966963
4756 52 .9829862
4781 52 .9881822
4801 52 1.981292
4856 52 2.965242
4967 52 .9831448
4977 52 .9150918
5056 52 .9042135
5069 52 .8736946
5207 52 .95851
5355 52 .8224933
5362 52 .9283729
5375 52 1.97186
5387 52 1
5401 52 1.975283
5422 52 .8919827
5438 52 .9468117
5594 52 .9606686
5612 52 1
5633 52 2.979694
5693 52 .9471231
5724 52 .9754091
5767 52 1.824342
5826 52 2.969567
6033 52 .9782024
6087 52 .9536716
6157 52 5.611228
6200 52 .6729258
6233 52 .9741485
6300 52 .9761306
6361 52 .9329014
6394 52 .934628
6507 52 .9115733
6511 52 .9521018
6532 52 .9405545
6534 52 .9363302
6580 52 .8885855
6619 52 1
6697 52 .8423301
6700 52 1
6717 52 .926869
6762 52 2
7000 52 .9793258
7057 52 1
7099 52 1
7110 52 .9932009
7142 52 1
7186 52 .9833909
7255 52 1.860382
7268 52 .7608923
7284 52 1
7298 52 1
7309 52 1.955573
7325 52 .9314199
7338 52 .9580541
7340 52 .9106385
7380 52 1.169355
7427 52 2.858185
7437 52 .9524707
7461 52 2.929645
7516 52 .9216649
7519 52 3.987344
7597 52 2
7841 52 .9412146
7908 52 1
7945 52 .8664395
7987 52 2
8001 52 .989715
8012 52 .9448832
8014 52 .9705658
8015 52 .9028904
8225 52 .9659397
8326 52 .8971223
8349 52 1
8352 52 1
8353 52 2.922101
8460 52 3.972596
8498 52 .9445119
8537 52 2
8538 52 1
8548 52 .9638603
8564 52 1.95442
8626 52 .9875099
8634 52 .9501059
8640 52 1.891122
8701 52 .986287
8709 52 1
8866 52 .8315269
8876 52 .807427
8910 52 1
9033 52 .9650939
9073 52 .9781913
9086 52 .9822222
9153 52 1.964234
9156 52 2.930262
9190 52 1
9213 52 .9195731
9226 52 .9412192
9327 52 .9630079
9335 52 .947029
9385 52 1
9453 52 1
9460 52 1
9485 52 .929311
9532 52 .9803894
9600 52 1
9626 52 1
9636 52 .9747212
9666 52 .9188203
9768 52 3
9931 52 .7099596
9980 52 2.960282
9996 52 .8439555
10032 52 .9414335
10067 52 1.909717
10104 52 .7259815
10145 52 2
10221 52 .8213813
10231 52 1
10284 52 2.969782
10308 52 1.895915
10338 52 .945971
10400 52 1.966692
10403 52 .8986285
10455 52 2.970051
10488 52 1
10625 52 .934335
10633 52 1.972723
10688 52 .9355567
10826 52 .9615788
10858 52 1
10991 52 .965715
10995 52 .9127208
11020 52 .9118836
11040 52 3.967146
11061 52 .7400452
11065 52 1.900832
11070 52 .5350824
11078 52 1
11088 52 .762794
11127 52 .9842414
11155 52 .9889788
11164 52 20.93278
11219 52 1
11228 52 1.866404
11253 52 6.686714
11273 52 .8710621
11286 52 8.720219
11303 52 .9353838
11324 52 4.884274
11356 52 3.964825
11407 52 .8503002
11409 52 .912978
11427 52 .9498092
11434 52 .9223679
11456 52 .8794884
11461 52 .9301225
72 53 .11471447
79 53 .78726965
81 53 .05049193
136 53 2.60158164
139 53 .9277491
186 53 .86343615
189 53 1
192 53 .90593476
194 53 .67235412
241 53 2.4971985
243 53 .69200289
244 53 .57878059
249 53 .19065091
251 53 1.49468966
253 53 .76276351
256 53 1.76437436
257 53 .53727331
258 53 .65739156
260 53 3.62746662
264 53 .31369595
279 53 .89012044
289 53 1
337 53 .94042193
348 53 1.71477256
360 53 .92768527
377 53 1
379 53 .75956155
430 53 2.56781542
470 53 1
497 53 .55557585
498 53 .91550343
506 53 1
511 53 3.86024091
518 53 28.47361049
520 53 .98726901
525 53 1
554 53 .66627074
569 53 .91265908
580 53 3.95035428
594 53 1
622 53 .96852738
729 53 1.95804957
770 53 .97425697
780 53 .85102771
806 53 .73351877
950 53 .98045478
1123 53 1
1181 53 .86669517
1252 53 .91647763
1262 53 2.9930131
1311 53 .78598621
1362 53 .44103602
1392 53 1
1411 53 1
1476 53 .92546864
1597 53 .42169616
1639 53 1
1648 53 2
1719 53 .71645575
1738 53 .81634621
1751 53 .6217198
2001 53 .97180473
2019 53 2.63487566
2124 53 .94966575
2173 53 .99152234
2213 53 .89361888
2227 53 1.98410892
2257 53 1.60918238
2261 53 2
2344 53 .79328213
2408 53 1
2432 53 9.79212643
2514 53 1
2525 53 1
2530 53 2.94437085
2540 53 1
2588 53 2.98772495
2654 53 .958362
2750 53 .9883307
2752 53 .9400218
2766 53 1.91384
2793 53 1
2930 53 3.980947
2965 53 1
3014 53 1.92389
3261 53 1
3301 53 2.925217
3352 53 .9469989
3513 53 .1731285
3535 53 1
3536 53 1
3559 53 1.995452
3618 53 2.996352
3704 53 .8436538
3789 53 .9783238
3802 53 .9131087
3816 53 1
3825 53 .965713
3833 53 2
3850 53 .9715565
3880 53 1
4091 53 .946409
4130 53 .8936189
4261 53 1.637177
4268 53 1.916498
4270 53 1
4284 53 1
4291 53 .9387808
4300 53 1.94418
4315 53 .9395887
4410 53 .9508262
4634 53 1.95799
4679 53 1
4719 53 1
4780 53 .824607
4781 53 .9923474
4791 53 1
4801 53 .9734479
4815 53 .9916716
4929 53 .6785489
5063 53 1
5098 53 .8927126
5138 53 1
5155 53 1
5261 53 .9659907
5262 53 1
5404 53 .9729096
5438 53 .9519881
5594 53 .9576214
5630 53 1
5783 53 .3798464
6075 53 1.988796
6098 53 1
6127 53 .5967474
6177 53 57.96398
6334 53 1
6394 53 .8926349
6480 53 1.855012
6507 53 .6230859
6526 53 1
6534 53 .6769382
6549 53 1
6681 53 .8996318
6704 53 2
6744 53 52.55743
6745 53 28.68148
6790 53 1
6842 53 .9763751
7012 53 .6181401
7115 53 .7932821
7268 53 1.231187
7284 53 1
7308 53 .8649356
7309 53 .9703136
7427 53 1.283322
7437 53 1.949077
7577 53 .9620776
7765 53 2
7939 53 .9330478
8027 53 .9949873
8045 53 .9063651
8047 53 .810069
8129 53 .903807
8140 53 2
8196 53 2
8200 53 .9211745
8282 53 .989086
8314 53 1.991409
8326 53 2.949028
8352 53 1
8411 53 1
8441 53 1.967494
8473 53 .9910968
8640 53 .8818116
8669 53 2.957918
8701 53 .9856524
8744 53 1
8781 53 1
8863 53 1
8923 53 .946409
8974 53 .7932821
9010 53 .9609864
9014 53 .1731285
9033 53 .9612908
9115 53 2
9155 53 .933528
9156 53 .9215939
9238 53 .3462571
9250 53 1
9316 53 2.981407
9331 53 4.975458
9348 53 .9704155
9442 53 1
9786 53 4.901388
9799 53 .9658061
9843 53 1
9934 53 1
9958 53 1
9964 53 2.977387
10067 53 .8729962
10246 53 .9277491
10285 53 .8249602
10464 53 203.8895
10493 53 1
10524 53 .7932821
10542 53 .962049
10549 53 1
10633 53 2.969173
10725 53 .6909218
10758 53 1.982827
10759 53 2.988363
10822 53 1
10995 53 .9511703
11061 53 2.878826
11070 53 .4368673
11078 53 1
11088 53 .1650483
11127 53 .9695969
11145 53 .5745308
11253 53 .01355797
11294 53 1.985241
11389 53 .3374318
11420 53 .655969
11461 53 .8921614
18 54 2.9180912
33 54 .92239553
40 54 3.21071034
72 54 13.72053621
79 54 .55699376
91 54 1
100 54 3.94730242
119 54 .24579879
128 54 3.15749121
141 54 .82201625
156 54 .73955764
158 54 .68207601
169 54 .95182589
178 54 .82176303
184 54 .93745282
194 54 .01778074
197 54 .92578186
199 54 .92487265
218 54 4.76305168
221 54 1
233 54 1.90675225
238 54 .41934065
240 54 1.33232442
241 54 2.05257021
247 54 1.06463961
248 54 .65200368
249 54 2.39696435
253 54 .44247473
256 54 .55908933
257 54 .08925066
262 54 1.4718796
263 54 .0380638
265 54 1.15583332
266 54 .09937892
281 54 1.95303183
308 54 1
323 54 1.83941375
339 54 1.75025018
348 54 .55017362
353 54 2.74887194
360 54 .93933413
369 54 .43071698
376 54 3.38888915
379 54 2.23216341
381 54 1.32541421
388 54 .47321363
391 54 .30394295
392 54 .01456976
406 54 1.04765203
419 54 .12449532
421 54 2.8246451
422 54 2
430 54 7.28532688
443 54 .70938444
451 54 .96687411
465 54 .73943382
471 54 .27648555
472 54 2.96595223
473 54 .27518632
487 54 2.91358963
496 54 1
498 54 .88064264
523 54 .78148667
554 54 .05179005
569 54 .60371878
580 54 1.25720395
601 54 2
603 54 .84455447
607 54 1
610 54 .15545213
618 54 1.89011976
622 54 1.95974582
627 54 1
636 54 .7884801
637 54 .86292764
661 54 .93411258
729 54 1.91499298
770 54 2.89716487
776 54 1.79455203
821 54 1
878 54 1
907 54 1.83178355
913 54 2.9187011
983 54 .97040651
996 54 .60472301
1005 54 2
1006 54 5.98782052
1050 54 .45015322
1097 54 .71692937
1120 54 .88643925
1125 54 1
1127 54 10.84526913
1186 54 .88476559
1201 54 1
1262 54 .95946224
1314 54 .59787164
1325 54 .90422002
1346 54 1.91792193
1376 54 2.97961768
1385 54 2
1403 54 .79899481
1414 54 1
1417 54 1
1422 54 1
1443 54 .6174483
1452 54 1
1456 54 1.63487597
1457 54 .65495691
1458 54 .87547405
1484 54 2.97101912
1496 54 2
1499 54 1
1542 54 .79321822
1597 54 .39289886
1608 54 .60642603
1719 54 1.34664905
1733 54 2.91501323
1734 54 .98311431
1738 54 2.41435254
1745 54 1
1782 54 1
1814 54 1.91180289
1815 54 1
1905 54 .66565619
1910 54 2
1951 54 27.12642923
1971 54 .64695591
1978 54 2
2019 54 .20245963
2057 54 1.73031837
2094 54 .95832407
2105 54 .79553558
2122 54 .96051999
2125 54 2
2129 54 .791689
2149 54 1
2167 54 15.56154429
2210 54 .92259281
2233 54 .7396195
2239 54 .75912944
2243 54 4.90082912
2257 54 .18259008
2263 54 1
2335 54 .89496628
2403 54 .91423639
2408 54 1
2484 54 .93450428
2506 54 1
2514 54 1
2540 54 1
2557 54 6.74816066
2581 54 .65509804
2583 54 .93740639
2588 54 .94757774
2605 54 1
2607 54 1
2623 54 1.753644
2626 54 .6472967
2639 54 1
2640 54 5.955612
2654 54 .8888947
2687 54 1
2744 54 3.896211
2750 54 .9712468
2752 54 1.850123
2766 54 .8181644
2769 54 .9196706
2790 54 1
2791 54 1
2793 54 1
2838 54 .975767
2840 54 .8870011
2862 54 .8259583
2904 54 1.941575
2918 54 1.837117
2926 54 2.944123
2947 54 .8227071
2953 54 .9346994
2955 54 .9025136
2979 54 .9006163
2993 54 .7318051
3055 54 .7450801
3056 54 1
3066 54 .8110323
3075 54 1.925179
3083 54 .8856813
3101 54 .7446536
3110 54 .9679271
3130 54 1
3134 54 .7104208
3147 54 .8910451
3154 54 2
3170 54 .7065841
3199 54 1.896288
3275 54 2.979511
3278 54 4.969145
3301 54 3.783066
3309 54 .7092817
3340 54 1
3383 54 2.964446
3395 54 1.782208
3423 54 1
3444 54 .8766279
3479 54 .9211025
3525 54 1
3553 54 .1999694
3587 54 7.720801
3595 54 2
3659 54 .9532151
3671 54 .9281874
3681 54 1
3696 54 .5726308
3715 54 .7616434
3765 54 1
3801 54 1
3806 54 .9722509
3807 54 1
3813 54 .9373778
3818 54 3.8167
3826 54 .6594589
3828 54 .6484279
3835 54 .8357012
3840 54 1
3845 54 .8697672
3854 54 2
3884 54 .8477497
3924 54 .7763401
3926 54 .9223653
3945 54 1
3954 54 2.89396
4002 54 .8209406
4010 54 22.80644
4028 54 .8548205
4046 54 1
4079 54 1
4103 54 1
4107 54 .9400753
4108 54 .9616122
4112 54 1
4148 54 1
4166 54 1
4169 54 .9248662
4225 54 1
4248 54 2.984743
4258 54 3.949196
4276 54 1
4292 54 .9025697
4293 54 .7914975
4301 54 .9790701
4315 54 1.872336
4359 54 1
4376 54 .965265
4381 54 3.968545
4393 54 2.911206
4394 54 5.90698
4400 54 .8746697
4418 54 1
4435 54 1
4457 54 1
4460 54 .9211791
4463 54 1
4495 54 2
4501 54 2.635564
4507 54 1.973125
4538 54 1
4550 54 .9761145
4590 54 .8270266
4598 54 .5080988
4634 54 3.894927
4635 54 1
4639 54 1
4642 54 1
4643 54 1
4704 54 .906094
4707 54 .5198415
4745 54 3
4746 54 5.890019
4756 54 1.965609
4768 54 1
4775 54 1
4780 54 1.606645
4801 54 1.95809
4815 54 .9855548
4821 54 1
4906 54 1.947743
4924 54 1
4929 54 .2589514
4937 54 1
4938 54 1.776968
4945 54 1
4949 54 1
4971 54 2.880463
5006 54 3
5022 54 1
5056 54 .7849179
5089 54 1
5116 54 1
5133 54 .9598137
5138 54 1
5158 54 8.955525
5251 54 .9525741
5257 54 .9771753
5263 54 .8893433
5327 54 1.972421
5347 54 .6875137
5361 54 .9569001
5362 54 10.7645
5364 54 1
5375 54 1.873577
5414 54 1
5438 54 1.867811
5450 54 2
5506 54 1
5541 54 1
5550 54 .8495592
5553 54 .7412665
5594 54 1.911426
5596 54 1
5622 54 2
5676 54 .727584
5710 54 10.97124
5711 54 15.90447
5718 54 .815361
5767 54 .8600176
5785 54 .8928863
5810 54 2.98671
5855 54 1
5859 54 1
5876 54 1
5901 54 1
5986 54 .7445942
6004 54 1.953584
6054 54 .3803268
6070 54 .8512818
6075 54 1.965325
6080 54 1
6088 54 .6341848
6113 54 1
6117 54 .9329827
6127 54 .4708861
6131 54 .8278848
6171 54 .02307106
6253 54 .7477966
6293 54 1
6315 54 .9416728
6377 54 1
6394 54 5.790742
6408 54 .9461524
6442 54 3.812962
6444 54 .2604474
6455 54 .7838506
6549 54 1
6588 54 .9399572
6596 54 1
6653 54 .701063
6690 54 1
6731 54 .8784429
6785 54 .8729778
6796 54 .9380965
6809 54 .8978757
6823 54 1
6836 54 2
6837 54 .9423385
6842 54 .9662697
6866 54 1
6936 54 1
6947 54 1
6974 54 .8988744
7012 54 .3711665
7030 54 1
7110 54 2.980173
7141 54 1.946803
7156 54 .9509902
7160 54 1
7193 54 2
7198 54 .7310594
7202 54 .8600593
7206 54 3
7255 54 .715457
7256 54 .0753898
7277 54 .6605135
7282 54 .9809628
7284 54 1
7308 54 6.85907
7309 54 .9204486
7360 54 3.820591
7437 54 .8418532
7461 54 1.951762
7474 54 1.94242
7505 54 3
7519 54 2.969747
7544 54 2.361919
7571 54 .9655098
7577 54 .3079533
7578 54 .8337901
7604 54 2
7719 54 .9086651
7758 54 1
7792 54 1.701354
7797 54 .7738857
7820 54 1
7828 54 .8954006
7899 54 7.967875
7940 54 1.987386
7950 54 .9670142
7952 54 .9707975
7961 54 2.962437
7996 54 1.630244
8012 54 .8944031
8014 54 .8994648
8027 54 .9561256
8097 54 .9645907
8126 54 .9637271
8140 54 1
8165 54 .4144221
8186 54 22.94613
8193 54 1
8225 54 7.919238
8229 54 1
8242 54 1
8244 54 1.964219
8247 54 1
8260 54 .8731321
8272 54 7.822805
8292 54 2
8298 54 .9450222
8326 54 1.881352
8327 54 1
8353 54 7.804487
8412 54 1
8486 54 .9706561
8498 54 1.979828
8501 54 2.938805
8525 54 .5268874
8538 54 1
8549 54 29
8564 54 4.914072
8622 54 1
8646 54 2
8661 54 1.931835
8669 54 3.87711
8697 54 .8440014
8713 54 .7011445
8729 54 2
8742 54 1
8744 54 1
8774 54 .9341146
8783 54 2.724901
8873 54 .9859357
8888 54 .7911156
8920 54 2.924706
8934 54 .5450815
8974 54 2.956141
8976 54 .4432132
9028 54 1.917118
9031 54 1
9073 54 .9646113
9074 54 1
9077 54 1
9103 54 .6168019
9117 54 .911511
9140 54 .9289357
9144 54 1
9153 54 .8589804
9175 54 .9031581
9176 54 1
9223 54 1.855376
9288 54 1
9290 54 1.955814
9352 54 1.97897
9365 54 1
9385 54 1
9400 54 1
9437 54 2.863731
9453 54 1
9483 54 .7668152
9536 54 1.851336
9562 54 6.887297
9571 54 .5102598
9589 54 1
9603 54 1
9636 54 .9474731
9638 54 .5145253
9645 54 1.969885
9659 54 1
9693 54 3.93994
9745 54 1.928637
9813 54 3.982632
9839 54 .8241434
9861 54 1
9892 54 1
9931 54 .7275646
9942 54 .971573
9964 54 .8849534
9980 54 2.903877
9995 54 .8722971
10020 54 7
10022 54 1.522118
10054 54 1
10067 54 5.877731
10078 54 .5143102
10119 54 1
10142 54 1
10198 54 1
10202 54 1
10236 54 1
10284 54 .9317253
10353 54 8.974584
10398 54 1
10419 54 1
10428 54 .829119
10455 54 7.932734
10461 54 .9852357
10462 54 .8239599
10472 54 .7305526
10521 54 .8356026
10542 54 .967087
10562 54 1
10602 54 .8967698
10625 54 .8369299
10631 54 .4029401
10633 54 5.921983
10646 54 4.974583
10651 54 .702119
10654 54 2
10693 54 1.911669
10725 54 .6603279
10758 54 1.869012
10793 54 1
10832 54 .9008052
10840 54 .9577848
10866 54 1.962022
10888 54 .9559581
10903 54 .730398
10936 54 1
10964 54 3
10981 54 2
10991 54 2.980363
11000 54 .8076839
11012 54 1
11059 54 3.963488
11127 54 4.961412
11203 54 68.15571
11294 54 1.964414
11338 54 1
11433 54 6.975531
11461 54 .7567293
14 55 2.44970229
25 55 .88145467
71 55 .53557986
81 55 .44474052
100 55 .7900305
138 55 1.529154
176 55 .94380337
182 55 .86543094
193 55 .89164943
197 55 .95936995
209 55 .68217744
215 55 1
232 55 1
238 55 .78677396
240 55 .76626026
241 55 .57610558
244 55 .53960839
248 55 .50031009
255 55 .79236325
256 55 1.83506348
258 55 .60509247
260 55 3.62320573
262 55 .787887
263 55 .69306604
264 55 1.55348781
265 55 .66294321
266 55 .7304909
269 55 .71634727
284 55 1
299 55 .68308071
345 55 .65009575
353 55 .81747459
376 55 .80215507
379 55 .73306198
392 55 .62344768
419 55 .65952909
430 55 .67324188
467 55 .93947538
471 55 .78898439
478 55 1.61649459
493 55 .81730336
497 55 .54924795
498 55 .93812614
501 55 .70294432
502 55 .89129084
511 55 10.10593293
521 55 5.72051616
569 55 1.84512033
593 55 .79636
631 55 .63719946
636 55 .85963605
637 55 .76240997
651 55 .75713614
663 55 2.87037956
717 55 .97839341
729 55 .94221249
770 55 .94705508
783 55 .95129132
792 55 .75289572
806 55 3.1760036
807 55 1.8762477
877 55 1.91332289
906 55 1.90848798
907 55 4.92228342
909 55 1
1018 55 1
1021 55 1
1050 55 .74443766
1063 55 .96870654
1083 55 .84551295
1089 55 1
1167 55 .80717457
1187 55 .918194
1194 55 .82326604
1203 55 38.75652897
1226 55 .94054918
1245 55 1
1311 55 .84314661
1324 55 .76154971
1407 55 .7970943
1448 55 .94095424
1459 55 1
1501 55 2.94104533
1514 55 .90345885
1608 55 .81080465
1705 55 .95174151
1715 55 4.92125906
1738 55 2.75385784
1751 55 2.76406143
1754 55 3.89838464
1799 55 .34896258
1842 55 .93108456
1951 55 5.63476077
1960 55 .60942757
2009 55 .55830779
2017 55 1
2019 55 .72699236
2029 55 .87242851
2057 55 .82820315
2080 55 1
2105 55 .88734372
2122 55 2.97542043
2145 55 .62852123
2220 55 .95227433
2257 55 2.6815227
2266 55 1
2344 55 2.96977077
2420 55 .96215971
2433 55 1.88084785
2515 55 1
2530 55 3.92738549
2549 55 .72768677
2557 55 .86762077
2588 55 .97467813
2744 55 1.916479
2747 55 .9330539
2750 55 2.979946
2766 55 1.892566
2820 55 1
2821 55 .7221995
2832 55 .9089816
2904 55 1.967286
2906 55 .3779058
2930 55 .9687893
3146 55 .9808455
3301 55 8.903913
3321 55 .750675
3339 55 1
3436 55 2.463124
3452 55 .8391158
3453 55 12.45071
3458 55 1.85693
3461 55 .9416191
3534 55 .6755988
3551 55 1
3553 55 .9221468
3587 55 .8641444
3646 55 .9437675
3671 55 1.958881
3696 55 .8752392
3757 55 5.842809
3800 55 .841434
3816 55 1
3822 55 2.843244
3829 55 .9736321
3833 55 1
3850 55 .9322642
3854 55 1
3858 55 .9710096
3863 55 .9118341
3904 55 .9835134
4036 55 1
4056 55 .7465855
4072 55 .9495893
4108 55 2.97737
4117 55 .9766051
4130 55 .8552184
4147 55 1
4156 55 .9778569
4172 55 .9257291
4235 55 2
4261 55 .7332245
4273 55 .8916589
4318 55 .8902999
4393 55 .9390597
4396 55 .9676173
4403 55 .8716821
4414 55 1
4433 55 1
4501 55 .8462665
4611 55 .9021543
4634 55 .9311137
4704 55 1.942354
4717 55 .960414
4726 55 .7404039
4816 55 2
4856 55 .9425006
4939 55 1
4947 55 .9437036
4948 55 1
4977 55 .8595402
5022 55 3
5116 55 1
5156 55 .8663513
5189 55 1
5210 55 .8529475
5227 55 .9683443
5280 55 1
5282 55 .9228545
5362 55 4.881511
5375 55 3.953449
5416 55 .7893901
5424 55 1
5438 55 1.912013
5480 55 1.967628
5505 55 1
5594 55 .9349358
5622 55 1
5724 55 .9593203
5785 55 .9495343
5826 55 2.949657
5859 55 1
5871 55 1
5880 55 .8783684
5902 55 1
5909 55 .805804
6002 55 1
6033 55 .9639411
6054 55 .7336679
6075 55 .9646002
6102 55 .07137517
6156 55 .4064822
6157 55 6.356872
6200 55 1.458936
6269 55 .7287215
6285 55 .9159815
6329 55 .9749788
6394 55 .891858
6480 55 .8225089
6507 55 1.85372
6580 55 1.815692
6717 55 .8790227
6719 55 .9354115
6746 55 2.802442
6767 55 2
6884 55 1
6916 55 1
6924 55 .6176794
6947 55 1
7001 55 .9859468
7099 55 1
7110 55 .9887525
7140 55 1
7186 55 .9725244
7204 55 .7001044
7268 55 2.604455
7340 55 .8521733
7345 55 .6559643
7360 55 2.875968
7380 55 9.625901
7427 55 .765402
7437 55 3.921374
7470 55 .8310924
7474 55 .9222745
7516 55 .8704138
7519 55 1.979064
7553 55 .9220969999999999
7758 55 2
7792 55 .737837
7794 55 1
7853 55 .897822
7939 55 .8865148
8015 55 .8393559
8074 55 .7094102
8097 55 .9677251
8127 55 .8515679
8129 55 .8057367
8172 55 1
8176 55 .9528893
8234 55 1.970029
8246 55 .4614243
8298 55 .973414
8427 55 .7586963
8452 55 1
8460 55 11.64616
8473 55 .9841793
8537 55 2
8538 55 1
8634 55 .9174624
8648 55 1.80848
8661 55 .8786775
8793 55 .790644
8926 55 .9750025
8934 55 .8340094
8939 55 .8976154
9033 55 1.942256
9147 55 2.925937
9203 55 2
9226 55 .9027616
9238 55 1.835213
9246 55 .6651096
9290 55 .9737291
9303 55 1
9316 55 .9667881
9385 55 1
9437 55 1.936523
9444 55 .1693849
9485 55 1.883062
9486 55 1
9527 55 .7901283
9645 55 .8115713
9666 55 1.865708
9681 55 .8899297
9693 55 3.963882
9745 55 .7791425
9786 55 .8162022
9853 55 .3448079
9931 55 4.520199
9956 55 1
9977 55 1
9980 55 .9342964
10020 55 1
10032 55 .9031161
10053 55 .9213473
10067 55 .850649
10077 55 .4170141
10256 55 .8660503
10264 55 .6042669
10308 55 .8278162
10353 55 .930306
10455 55 1.950457
10565 55 1.531429
10669 55 .9447421
10693 55 .9109288
10725 55 .8416986
10885 55 1
10981 55 1
10989 55 .846325
11011 55 .8483073
11020 55 1.854233
11040 55 1.945651
11061 55 2.569968
11065 55 .8359515
11070 55 8.230908
11076 55 .73055
11127 55 .9739312
11129 55 .8947472
11164 55 9.888803
11210 55 .8539851
11221 55 1.889504
11228 55 2.778998
11250 55 1.557488
11253 55 8.481745
11273 55 .7867038
11286 55 100.9946
11356 55 10.28756
11390 55 .8448858
11407 55 2.752358
11409 55 .8560433
11414 55 .8428235
11420 55 .8195007
11434 55 .8715767
11441 55 1.842377
11456 55 .800643
14 56 9.6897571
46 56 1
81 56 2.6869598
99 56 .9540547
138 56 .7345498
165 56 .9798493
179 56 .7951416
180 56 .9322165
194 56 .8307649
230 56 .8690499
236 56 .8890992
238 56 .879789
240 56 .8682239
244 56 .7404437
254 56 .7623471
257 56 .8191948
291 56 .9132363
304 56 1
320 56 .9020691
340 56 .9269211
353 56 1.8970971
369 56 1.8868254
391 56 .8395262
471 56 .8810351
473 56 .8395733
493 56 .8970006
505 56 .7706301
511 56 5.4959493
521 56 .8424346
580 56 1.9433962
589 56 .7878151
636 56 .9208666
691 56 .8683457
725 56 1
776 56 .8060489
783 56 1.9725394
806 56 2.5354533
807 56 1.9302318
1123 56 1
1151 56 .9585362
1203 56 27.6612371
1216 56 1
1323 56 1
1324 56 .8655682
1368 56 .981705
1371 56 .9289419
1437 56 1
1445 56 .9414228
1501 56 1.966763
1509 56 .747661
1514 56 2.9455727
1515 56 .9849901
1663 56 .9595723
1715 56 1.3918352
1738 56 .8612318
1754 56 3.942712
1928 56 .7422078
1951 56 6.7940881
1957 56 .8627954
2029 56 .9280787
2122 56 .9861427
2139 56 1.9484334
2220 56 .9730936
2225 56 .8793488
2257 56 .8204512
2258 56 1
2450 56 .9183013
2497 56 .9112923
2527 56 1
2530 56 .9590619
2549 56 1.8464772
2557 56 .9253682
2744 56 .9529129
2750 56 .9886939
2766 56 .9394317
2779 56 .888819
2855 56 1
2871 56 1
2926 56 .9670884
2930 56 .9824043
3146 56 .9892012
3147 56 .8699872
3199 56 .9799031
3301 56 3.945829
3358 56 .967426
3424 56 .9458748
3453 56 6.126554
3454 56 .2708388
3455 56 .9878488
3459 56 .9318918
3488 56 1
3586 56 .9051065
3587 56 .9234083
3671 56 .976818
3715 56 .9652683
3797 56 .9608583
3801 56 1
3813 56 .9581019
3856 56 .9908966
3858 56 2.983656
3880 56 1
3904 56 .9907053
3956 56 .9687803
4056 56 .8571318
4292 56 .7933311
4315 56 .9431485
4359 56 1
4393 56 1.965644
4394 56 .9574081
4403 56 .9276579
4501 56 .9133292
4514 56 1
4520 56 .8873033
4567 56 .9350777
4611 56 .9448373
4634 56 .9611638
4685 56 1.96087
4746 56 3.969189
4749 56 1
4755 56 1
4756 56 .9841325
4781 56 .9889784
4816 56 1
4843 56 .5173055
4893 56 .9167626
4929 56 .8313577
5068 56 1
5098 56 .9738437
5174 56 .9249702
5182 56 1
5210 56 .9170958
5251 56 .9457962
5261 56 1.977439
5262 56 1
5263 56 .9391428
5331 56 .8637575
5362 56 .9331989
5374 56 .9914049
5375 56 1.973756
5401 56 .9769481
5430 56 1
5468 56 .94817
5490 56 1.95588
5538 56 .9621244
5594 56 1.963319
5612 56 2
5627 56 .9746349
5633 56 .9810624
5783 56 .9311205
5785 56 1.971549
5826 56 6.971618
5909 56 .8905176
5948 56 1
5953 56 .9363875
6003 56 .9156114
6033 56 .979671
6049 56 .9696108
6075 56 1.980043
6156 56 .6653908
6157 56 .6374218
6200 56 .6949627
6233 56 .9758903
6257 56 .9285618
6285 56 .9526327
6394 56 .9390325
6423 56 1
6442 56 .9476124
6534 56 1.94062
6655 56 1.954325
6707 56 1
6842 56 1.982263
6888 56 1
6968 56 .8664181
6999 56 .9584728
7120 56 .9544873
7140 56 1
7142 56 1
7282 56 1.990956
7308 56 .9588817
7325 56 .9360405
7360 56 .9300739
7380 56 2.22532
7427 56 .86774
7437 56 2.955673
7471 56 .9534494
7626 56 1
7765 56 1
7792 56 .8521996
7869 56 .9540166
7872 56 1
7925 56 .9125412
7958 56 .9230834
8014 56 .9725489
8015 56 .9094332
8225 56 .9682346
8353 56 4.927349
8369 56 1.938431
8451 56 .6219515
8460 56 10.10919
8538 56 1
8669 56 .9635666
8751 56 1
8888 56 .9446829
8926 56 .9859071
9137 56 .9683458
9147 56 1.958245
9156 56 .9349609
9245 56 .9821939
9290 56 .9851892
9316 56 .981276
9327 56 .9655003
9331 56 .8717876
9437 56 .9642135
9481 56 1
9562 56 .9392702
9786 56 4.89638
9793 56 1
9931 56 .7295013
9978 56 .9712941
9980 56 .9629581
10067 56 .9157999
10095 56 2.96815
10218 56 .9585689
10287 56 1.983248
10311 56 1
10353 56 .9607084
10427 56 2
10473 56 .7687997
10633 56 1.974561
10669 56 .9688471
10755 56 .9353424
10832 56 .9684416
10984 56 1.905081
10994 56 .9867981
10995 56 .9186013
11020 56 .9178205
11040 56 .9693595
11047 56 2
11070 56 .5664066
11076 56 .8480914
11164 56 10.93731
11221 56 .9377054
11253 56 1.707822
11273 56 .8797494
11286 56 31.41283
11324 56 3.892071
11356 56 5.034571
11389 56 .7612898
11414 56 .9113882
11434 56 .9275984
11459 56 .9680674
11461 56 .9348306
18 57 2.9610086
40 57 1.6242706
72 57 5.8669655
85 57 1
88 57 2
100 57 3.9749141
119 57 .6409739
120 57 1
131 57 1
138 57 .4767962
176 57 .9649849
179 57 .5232768
206 57 .9869965
233 57 .9556108
244 57 1.431197
247 57 .5547358
250 57 .4406739
253 57 .7345985
256 57 .7901112
260 57 .4509523
265 57 .5981472
273 57 .8892503
281 57 2.9776415
306 57 .4029401
339 57 .8811104
348 57 1.785867
360 57 .9711209
369 57 1.7290014
388 57 .7492313
407 57 1.9057558
409 57 1
414 57 2
420 57 1
422 57 1
439 57 .7382997
496 57 1
497 57 .4888332
498 57 .9431817
505 57 .4134448
514 57 .9729088
543 57 1
567 57 1
585 57 .4176408
587 57 .6611775
589 57 .3880615
593 57 1.79706
603 57 .9260025
610 57 .5979658
617 57 .464949
618 57 .9476932
631 57 .4112256
636 57 .8993092
663 57 .8785352
670 57 2
685 57 .9783882
729 57 1.9595337
782 57 .9649614
818 57 1
907 57 .9199231
913 57 .9612989
945 57 1
983 57 1.9859125
1006 57 8.9942021
1097 57 .8652485
1123 57 1
1127 57 5.9263427
1135 57 1
1147 57 1.9734469
1163 57 1
1221 57 1
1257 57 .9024616
1262 57 .9807026
1288 57 .9617903
1327 57 2.9751604
1346 57 .960928
1403 57 .9043145
1450 57 .9008775
1458 57 1.9407213
1461 57 1
1484 57 .9862041
1501 57 .551461
1509 57 .5121793
1519 57 .8646179
1597 57 .2349638
1639 57 1
1672 57 1
1719 57 .6889822
1731 57 .9804125
1734 57 1.9919618
1738 57 .7212114
1745 57 1
1812 57 1
1920 57 1
1951 57 17.5841499
1988 57 .8001671
1998 57 .7296916
2009 57 .8902103
2057 57 .8716221
2094 57 .9801608
2105 57 1.9026678
2122 57 .9812061
2124 57 .9401525
2129 57 .9008367
2167 57 2.7912798
2210 57 .9631515
2243 57 .9527912
2244 57 .9815621
2334 57 .8881872
2477 57 1
2514 57 1
2516 57 .9867253
2530 57 .8931942
2557 57 5.8801157
2588 57 .9750452
2601 57 1
2623 57 .882726
2640 57 2.97887
2712 57 .9262952
2744 57 4.950593
2750 57 1.986312
2762 57 .9127301
2768 57 .888925
2806 57 1
2838 57 .9884643
2904 57 1.972188
2909 57 1
2926 57 1.9734
2930 57 2.970155
2932 57 .9713642
3010 57 .9607174
3039 57 .9518547
3146 57 .9844132
3152 57 .9646169
3154 57 2
3219 57 1
3275 57 .9902463
3301 57 .8967318
3338 57 .9824092
3361 57 .8265884
3400 57 1
3534 57 .8251166
3536 57 1
3586 57 .4569711
3587 57 3.867092
3592 57 1
3659 57 .9777287
3697 57 .9801812
3718 57 .8694935
3794 57 .9703084
3799 57 1
3802 57 1.931289
3812 57 .9781853
3813 57 1.97019
3827 57 1
3833 57 1
3854 57 1
3896 57 3
3954 57 .9495215
3986 57 .919004
4004 57 1.805178
4010 57 3.90786
4028 57 .9308895
4127 57 2
4145 57 .9712688
4178 57 1
4189 57 1
4244 57 .9728764
4248 57 .992737
4254 57 1
4258 57 .9758154
4265 57 1
4300 57 .9491711
4301 57 .9900367
4315 57 2.939227
4359 57 1
4376 57 .9834649
4381 57 .9850264
4393 57 .9577311
4394 57 1.955719
4405 57 1
4459 57 1
4460 57 .9624785
4507 57 .9872066
4524 57 1
4550 57 .9886297
4616 57 .9346487
4630 57 1
4634 57 2.949982
4704 57 .9552975
4745 57 1
4746 57 5.947645
4755 57 1
4781 57 .9846448
4886 57 .9211101
4898 57 1
4899 57 1
4906 57 1.975124
4937 57 2
5105 57 1
5148 57 .9245801
5158 57 3.978828
5210 57 .8256672
5251 57 .9774236
5362 57 4.887893
5375 57 4.939818
5404 57 1.973043
5422 57 .8736947
5426 57 1
5443 57 1
5568 57 .9174319
5585 57 1
5594 57 1.957836
5627 57 .9664709
5704 57 1
5711 57 3.954523
5724 57 .9761776
5752 57 .9731334
5785 57 .9490101
5810 57 2.993674
5865 57 1
5880 57 .9339316
5921 57 1
6075 57 1.983494
6080 57 2
6088 57 .8258592
6127 57 .7481233
6233 57 .9290381
6303 57 1
6312 57 1
6329 57 .9930398
6377 57 2
6394 57 3.900386
6407 57 .9789618
6408 57 1.974367
6437 57 1
6442 57 .9109633
6455 57 .8971053
6749 57 .9352246
6796 57 .9705318
6836 57 2
6850 57 1
6851 57 1
6859 57 1
6897 57 .9000261
6902 57 1
6922 57 1
6954 57 1
6955 57 .9852977
7003 57 2
7059 57 2
7087 57 1
7099 57 1
7110 57 .9905616
7128 57 1.953331
7197 57 .9371077
7202 57 .9333834
7206 57 2
7283 57 .9563029
7307 57 .9912218
7308 57 9.932912
7316 57 1
7354 57 .8516474
7360 57 1.914595
7361 57 1
7364 57 1
7393 57 .9631085
7427 57 1.656902
7437 57 1.924717
7459 57 .9865722
7461 57 .9770368
7497 57 1
7519 57 .9855987
7545 57 1
7631 57 .9074671
7669 57 .9077549
7673 57 .9557996
7717 57 1.899831
7719 57 .9565214
7826 57 1
7940 57 4.993995
7952 57 .9860986
7961 57 2.982119
7995 57 1
8027 57 .9791143
8080 57 1
8140 57 1
8180 57 1
8186 57 14.97436
8201 57 9.991067
8225 57 1.961554
8244 57 .9829668
8272 57 .9156488
8322 57 1.980214
8331 57 1
8353 57 1.906929
8432 57 1.79878
8481 57 .9073619
8490 57 1
8501 57 .970869
8508 57 .8731574
8518 57 .9366788
8538 57 2
8549 57 11
8564 57 .9590951
8588 57 .9810677
8596 57 1
8668 57 .9833142
8701 57 .9880009
8713 57 .8577344
8727 57 .8581983
8729 57 1
8774 57 .9686362
8781 57 1
8926 57 2.979382
8976 57 1.73495
8978 57 .9566802
9010 57 .9736176
9073 57 1.983154
9074 57 2
9101 57 1
9128 57 1.788003
9129 57 .9293679
9140 57 .9661709
9142 57 .3806168
9239 57 .9695548
9257 57 2.972571
9290 57 1.978966
9312 57 .9880243
9315 57 1
9331 57 .8466429
9352 57 1.989989
9383 57 1
9385 57 2
9397 57 .2088204
9400 57 1
9437 57 .935131
9486 57 1
9532 57 .9747689
9562 57 3.94635
9603 57 1
9636 57 .9749954
9645 57 .9856642
9659 57 1
9693 57 2.971409
9743 57 1.979453
9746 57 1
9803 57 .7418598
9827 57 .803989
9942 57 1.986468
9964 57 .9452338
9980 57 3.954242
10020 57 1
10067 57 2.941796
10076 57 .9857349
10094 57 .9307458
10102 57 .9013926
10224 57 1
10232 57 1
10284 57 .9674989
10288 57 1
10353 57 3.987901
10398 57 1
10441 57 .9706606
10455 57 2.967979
10461 57 1.992972
10467 57 1
10542 57 3.984332
10578 57 .8968715
10633 57 5.962861
10643 57 1
10646 57 .9879006
10669 57 .9577773
10688 57 .9759912
10832 57 2.95278
10968 57 .7866597
10995 57 .85953
11059 57 3.982619
11127 57 5.981631
11132 57 .9635619
11203 57 30.59809
14 58 9.6744219
48 58 1
81 58 1.6714864
136 58 .8568316
162 58 1
165 58 .9788533
178 58 .909081
193 58 .9358955
202 58 .9325342
219 58 .8667681
221 58 1
240 58 1.8617103
241 58 .7492072
253 58 .8775203
260 58 .7770735
261 58 .8878891
268 58 .7781963
270 58 .980637
281 58 .9726236
289 58 1
294 58 2.8904414
323 58 .9377676
334 58 .9597506
338 58 .9060907
353 58 .8920107
406 58 1.78443
415 58 1.8036327
418 58 .9727523
466 58 .8299964
497 58 1.7333171
511 58 6.4710343
521 58 6.8346462
563 58 .9524508
636 58 .9169551
663 58 .9233114
685 58 .9432828
806 58 2.5124909
807 58 .9267832
921 58 1.9730624
1056 58 .9436206
1079 58 2
1083 58 .9085993
1097 58 .8814192
1116 58 1
1167 58 .8859168
1173 58 1
1203 58 3.3479142
1325 58 .9598561
1368 58 .9808007
1445 58 .9385274
1458 58 .9576184
1501 58 .9651201
1514 58 .9428824
1715 58 2.3617738
1719 58 1.8656778
1738 58 3.8543725
1751 58 2.8604093
1754 58 .9398803
1858 58 1
1891 58 1
1903 58 .8974942
1914 58 .9151394
1951 58 2.7839099
1987 58 .9391188
2040 58 .9091368
2069 58 .9716484
2101 58 .8898155
2122 58 .9854577
2139 58 1.9458845
2159 58 .9809653
2220 58 1.9717636
2243 58 .9346571
2271 58 .962986
2433 58 .9295048
2435 58 1
2530 58 .9570384
2557 58 2.9216792
2581 58 .9095837
2612 58 1
2712 58 .9236392
2744 58 2.950585
2840 58 .907824
2905 58 .9479704
2926 58 .9654616
2930 58 .9815345
3014 58 2.927973
3052 58 .9114192
3081 58 .9253759
3152 58 .8984047
3301 58 1.943151
3306 58 .9561316
3321 58 .8524894
3358 58 2.965816
3451 58 .8523123
3453 58 6.08338
3454 58 1.234797
3553 58 .953939
3577 58 1
3589 58 .9795167
3671 58 1.975672
3717 58 1
3757 58 1.907
3806 58 .9813374
3815 58 1
3816 58 1
3822 58 1.907257
3856 58 .9904466
3858 58 .9828481
3945 58 1
3951 58 .9544649
3955 58 .7850612
4025 58 1.968697
4056 58 .8500699
4117 58 .9861587
4156 58 .9868993
4300 58 .9563083
4410 58 1.958668
4460 58 .946975
4478 58 .75655
4554 58 .8783606
4562 58 .9616224
4634 58 .9592441
4756 58 1.983348
4856 58 .9659811
4881 58 1
5073 58 2
5148 58 .9618208
5155 58 1
5362 58 2.929897
5375 58 .9724583
5401 58 1.975809
5434 58 .9772941
5435 58 1
5481 58 .9512085
5541 58 1
5633 58 1.980126
5822 58 1
5826 58 1.970215
5909 58 .8851059
5953 58 .9332432
5991 58 1.950074
6003 58 .9114401
6049 58 .9681087
6129 58 .9834833
6157 58 .6194997
6200 58 1.679885
6304 58 .9781853
6336 58 1
6392 58 .983142
6394 58 .9360189
6484 58 1
6534 58 .9376848
6580 58 .890956
6583 58 1.85514
6622 58 .9392939
6729 58 1
6823 58 1
6849 58 1
6914 58 .9068663
6997 58 .942867
6998 58 .8871016
7000 58 .9797657
7001 58 .9916856
7104 58 .8429779
7110 58 1.993346
7119 58 1
7121 58 1
7183 58 1.916804
7268 58 1.76598
7282 58 .9905094
7380 58 3.187028
7427 58 .8612025
7437 58 1.953482
7474 58 .9540145
7479 58 1
7516 58 .9233316
7528 58 1
7578 58 .9394946
7714 58 .7208457
7823 58 .7936241
7841 58 .9424653
7842 58 .9863709
7864 58 1.949139
7945 58 .8692812
8014 58 .971192
8015 58 .9049565
8080 58 1
8165 58 .8964359
8243 58 .9618914
8298 58 .9842707
8353 58 .923758
8454 58 1
8460 58 10.01573
8472 58 .8395467
8537 58 1
8561 58 .7083616
8593 58 2
8622 58 2
8626 58 1.987776
8669 58 .9617657
8701 58 .9865787
8774 58 1.950388
8888 58 .9419486
8914 58 .8618879
9049 58 1.902379
9070 58 1.909855
9096 58 .8182527
9140 58 .9673791
9147 58 .9561812
9153 58 .9649949
9245 58 .9813138
9290 58 2.984457
9305 58 2
9316 58 1.98035
9318 58 .9498896
9339 58 .9707674
9340 58 .9544756
9344 58 .967722
9437 58 2.962445
9442 58 1
9527 58 .8758315
9562 58 4.936268
9626 58 1
9691 58 .9909137
9793 58 2
9931 58 1.716131
10140 58 .9382385
10194 58 .9897774
10202 58 1
10234 58 .9005342
10256 58 .92075
10274 58 3.976322
10287 58 .9824197
10288 58 1
10321 58 .8729906
10353 58 .9587663
10419 58 1
10462 58 .8975441
10467 58 1
10633 58 .9733038
10648 58 .534062
10693 58 .9473019
10725 58 .9063426
10848 58 1
10909 58 .9658085
11020 58 1.913758
11040 58 3.967845
11070 58 2.544974
11088 58 .767841
11129 58 .9377282
11145 58 .9165295
11164 58 15.93421
11221 58 .9346262
11253 58 1.69338
11286 58 24.93894
11390 58 .9082282
11434 58 .9240196
11456 58 .8820525
11465 58 1.918065
14 59 2.9530112
33 59 1.9104309
128 59 .634068
141 59 .9360567
151 59 .8426629
172 59 1
180 59 .839322
194 59 1.6446366
199 59 .9251625
207 59 .930978
230 59 .4465144
240 59 1.5772737
241 59 .4546635
242 59 .7175046
243 59 .6659476
245 59 .2257336
256 59 .7444414
261 59 .7800983
263 59 .5898715
264 59 .2556374
266 59 .6305396
267 59 .6490451
270 59 2.9853205
276 59 .8343557
332 59 .422306
345 59 .4074052
364 59 1.7916109
376 59 .7088835
379 59 .7392214
419 59 .2862645
476 59 1
478 59 .4489476
511 59 1.7638219
518 59 22.4290801
554 59 .6380386
569 59 3.9052704
580 59 1.9461545
587 59 .6963265
636 59 .8574016
907 59 2.9392458
950 59 .9788013
996 59 .7746565
1247 59 1
1258 59 1
1262 59 4.992422
1417 59 1
1448 59 .9120937
1456 59 .6800529
1514 59 .886093
1738 59 1.8008098
1748 59 1
1754 59 .8354837
1891 59 1
1916 59 1
1927 59 1
1951 59 .4710075
2019 59 .6039876
2106 59 1
2117 59 .7932821
2122 59 1.9780605
2207 59 .7932821
2257 59 2.5761208
2276 59 1
2432 59 11.7745412
2472 59 1
2514 59 1
2516 59 .8989353
2527 59 2
2530 59 1.9396649
2588 59 .9866865
2607 59 1
2654 59 .9548396
2766 59 .9065516
2894 59 .9057981
2950 59 .8840166
2985 59 1
3111 59 .9752842
3301 59 1.91889
3314 59 1
3326 59 .1731285
3338 59 .9877563
3361 59 .9413222
3376 59 1
3559 59 7.995067
3586 59 .552316
3587 59 .8623526
3591 59 .3798464
3618 59 3.996043
3671 59 .9739441
3835 59 .7944784
4025 59 .9693791
4036 59 1
4111 59 1
4112 59 1
4120 59 .9841808
4154 59 .902093
4206 59 .9480636
4261 59 .6064841
4267 59 1
4294 59 1
4300 59 .9394577
4315 59 .9344782
4394 59 .9258179
4414 59 1
4519 59 1
4550 59 .9866749
4615 59 1
4745 59 1
4939 59 1
5093 59 1
5135 59 .7932821
5155 59 1
5189 59 2
5273 59 .7932821
5327 59 .9767029
5362 59 .9060591
5364 59 1
5375 59 7.965204
5404 59 1.970618
5540 59 1
5594 59 .9540364
5627 59 .9712366
5633 59 1.975746
5638 59 .7932821
5953 59 .9520764
6004 59 .9631443
6177 59 86.87634
6178 59 .9918321
6285 59 1.905991
6304 59 .9937923
6329 59 .9884986
6442 59 1.889934
6455 59 .851177
6549 59 1
6681 59 .8911411
6744 59 87.51999
6745 59 51.65454
6842 59 1.974377
6854 59 4.903442
7099 59 1
7102 59 1
7110 59 1.99253
7160 59 1
7202 59 1.939313
7243 59 1
7309 59 1.967802
7360 59 .9225066
7413 59 .5865643
7437 59 .9447696
7452 59 .9218783
7474 59 2.967597
7555 59 1.980212
7577 59 .9588695
7662 59 .636329
7961 59 .9722618
8014 59 .9743061
8027 59 .9945632
8044 59 1
8070 59 1
8074 59 1.173129
8127 59 .7271642
8225 59 .9581182
8244 59 .9506405
8272 59 1.925017
8441 59 .9647444
8669 59 .9543585
8745 59 1
8926 59 .9875807
9097 59 .8842434
9115 59 1
9247 59 1
9257 59 .9535186
9312 59 4.996187
9316 59 1.979835
9331 59 2.973382
9400 59 2
9405 59 1
9437 59 1.932815
9480 59 .9872563
9485 59 .717918
9532 59 .9808052
9550 59 .8087554
9562 59 .9442198
9645 59 .962597
9693 59 .9719964
9748 59 1.793282
9786 59 1.893046
9889 59 .9877037
9931 59 3.545004
9942 59 .9849504
9980 59 .9563264
10094 59 .9302276
10177 59 1
10234 59 .6247847
10285 59 .8101526
10313 59 .9565523
10372 59 .9641271
10400 59 .9382685
10464 59 226.5417
10479 59 1
10567 59 .8980417
10625 59 .9158614
10688 59 .898849
10848 59 1
11061 59 2.868576
11065 59 .6902549
11228 59 .751042
11250 59 1.443925
11294 59 .9839925
11389 59 .2813812
11444 59 .5987862
11480 59 .8455572
14 60 6.67206267
40 60 .79449428
81 60 1.66910582
128 60 .81086351
180 60 .92835047
192 60 1.96458384
193 60 .93543096
194 60 .82111266
197 60 .97578745
205 60 .86493296
239 60 .87380465
246 60 .85800337
254 60 2.74879279
257 60 .80888274
264 60 .73391128
266 60 .83939222
268 60 .77658906
270 60 1.9804967
285 60 .92290365
291 60 .90828778
294 60 .88964751
320 60 .89648369
332 60 1.70766992
339 60 .94404168
345 60 .79148257
379 60 .8409244
388 60 .88982998
419 60 .79710415
466 60 .82876444
474 60 1
488 60 1.878837
511 60 7.46720119
521 60 1.833448
554 60 .80134646
563 60 1.95210619
580 60 .94016782
593 60 1.8786454
610 60 .78913664
710 60 1
720 60 .96897339
724 60 2.91059978
770 60 .96844868
792 60 .85274386
1203 60 20.29971072
1362 60 .88984753
1473 60 .90335888
1501 60 2.96486731
1509 60 .73326907
1514 60 1.94246851
1515 60 .98413404
1661 60 .89318095
1715 60 3.35714902
1738 60 5.85331721
1754 60 3.93944465
1848 60 .98862641
1889 60 .92738457
1914 60 .9145245
1951 60 1.78234404
2019 60 .83730734
2029 60 1.92397669
2069 60 .97144297
2139 60 .94549235
2220 60 3.97155898
2340 60 1
2459 60 .88724275
2479 60 1
2530 60 .95672704
2557 60 1.92111163
2581 60 .9089285
2744 60 .9502273
2779 60 .8824778
2832 60 .9457597
2905 60 .9475934
2926 60 .9652114
2969 60 1
2999 60 .9381201
3022 60 1
3035 60 1
3064 60 .8319392
3081 60 .9248352
3111 60 .9745619
3145 60 .9130767
3223 60 .9587576
3358 60 .9655682
3453 60 2.076737
3454 60 1.229252
3479 60 1.871015
3618 60 .9089001
3757 60 .9063257
3800 60 .9055062
3818 60 .9191352
3822 60 1.906585
3858 60 .9827238
3904 60 .9901752
3927 60 .9713323
4105 60 .6839471
4112 60 1
4117 60 .9860584
4128 60 .948327
4145 60 .9856825
4156 60 1.986804
4263 60 .8922533
4315 60 1.939906
4381 60 .9219617
4393 60 1.963684
4403 60 .9235319
4416 60 .9714014
4454 60 1.928387
4609 60 .8690248
4634 60 .9589488
4656 60 .9822506
4717 60 .9764097
4755 60 1
4971 60 .9382545
4977 60 1.916296
5089 60 1
5133 60 .9858786
5211 60 1
5236 60 2
5255 60 1
5302 60 .9570557
5361 60 .9852605
5374 60 .9909147
5375 60 1.972259
5401 60 .9756333
5450 60 1
5480 60 1.980709
5633 60 .9799823
5785 60 .9699261
5826 60 1.969999
5852 60 1
5953 60 .9327594
6002 60 1
6003 60 .9107984
6129 60 .9833637
6157 60 1.616742
6200 60 .6775651
6317 60 1
6325 60 1
6343 60 .9767356
6394 60 .9355553
6442 60 .9446246
6534 60 1.937233
6562 60 1
6580 60 1.890166
6688 60 1
6746 60 .8822701
7000 60 .9796191
7099 60 1
7141 60 .9844728
7255 60 1.862362
7268 60 .7642839
7276 60 1
7282 60 .9904407
7308 60 2.956537
7309 60 .9562034
7345 60 .7949798
7377 60 .8315859
7380 60 6.181137
7427 60 .8601967
7516 60 .9227761
7528 60 1
7544 60 .8602951
7577 60 .01797928
7578 60 1.939056
7833 60 .9794507
7842 60 1.986272
7853 60 .9391094
7951 60 2
7958 60 .9186965
8015 60 2.904268
8127 60 .9115453
8234 60 .9821392
8298 60 .9841567
8380 60 1.909546
8460 60 13.00135
8487 60 .9049357
8515 60 1
8604 60 1
8701 60 .9864815
8871 60 1
8888 60 .9415279
9033 60 .965589
9073 60 .9785007
9147 60 .9558637
9226 60 .942053
9239 60 1.97978
9246 60 .8004297
9266 60 .8974397
9290 60 .9843445
9312 60 .988473
9316 60 1.980208
9529 60 .8549936
9536 60 .9371386
9636 60 .9750798
9703 60 .7154993
9786 60 .8904699
9813 60 .9837969
9931 60 .7140736
9932 60 .9173354
10020 60 1
10239 60 .8082498
10256 60 .9201757
10284 60 .9702103
10440 60 1
10455 60 .9704759
10472 60 .9598363
10473 60 .7556134
10534 60 1
10606 60 .903452
10668 60 .7239666
10669 60 .9670703
10693 60 3.94692
10832 60 1.966642
10865 60 1
10866 60 .987231
10979 60 1
11020 60 .9131334
11040 60 3.967612
11065 60 .9022391
11070 60 5.541677
11088 60 1.766159
11141 60 .9615901
11164 60 17.93373
11189 60 .8990867
11205 60 .9798963
11221 60 1.934152
11228 60 1.868299
11250 60 .736295
11253 60 1.691158
11286 60 34.86603
11324 60 1.885916
11356 60 7.979508
11420 60 .8924356
11434 60 .9234691
11441 60 1.906068
11456 60 .8811978
11461 60 .9311137
11480 60 .8671593
2 61 .8888707
25 61 .89149855
33 61 .89989955
138 61 .16164698
180 61 .82042968
206 61 .98522784
207 61 .92286247
209 61 .30663912
238 61 .61673498
243 61 1.62667017
244 61 1.48943102
247 61 1.59342692
248 61 .07642569
249 61 1.0189708
250 61 .10028276
252 61 .7884868
254 61 .30183053
257 61 1.43911916
264 61 .1681163
266 61 .58709899
268 61 .21242483
294 61 .41892126
331 61 2.93773168
348 61 .65426977
353 61 .77604485
379 61 .70855946
392 61 .13958658
448 61 .77936723
471 61 .70064776
478 61 .38415564
505 61 1.48634772
518 61 34.36195211
520 61 .9845685
554 61 .59547968
569 61 1.89413222
587 61 .66062097
589 61 1.52208023
608 61 1
628 61 1
659 61 .80184808
719 61 1
807 61 .63172215
950 61 .97630882
1056 61 .72572677
1120 61 .97246821
1211 61 1
1262 61 2.99153103
1311 61 1.74058935
1365 61 .80668744
1468 61 1
1597 61 .29902565
1637 61 .9745186
1656 61 1
1715 61 3.62446552
1738 61 3.77738935
1754 61 1.81614013
1805 61 .96870381
2057 61 .90144559
2069 61 .94540601
2227 61 .98073808
2293 61 .79328213
2432 61 15.74803204
2484 61 .97315716
2557 61 1.81974842
2583 61 .97965667
2588 61 .98512115
2697 61 .5865643
2744 61 .9476526
2766 61 1.895564
2904 61 1.969811
2926 61 1.960249
2939 61 .972895
2985 61 1
3055 61 .8683786
3066 61 1.927613
3104 61 1.915554
3209 61 .945421
3237 61 1
3293 61 1
3301 61 1.909353
3338 61 2.986317
3525 61 1
3534 61 .7596377
3558 61 1
3559 61 6.994487
3571 61 1
3618 61 2.995578
3673 61 .8035157
3789 61 .9737258
3845 61 .9574212
3926 61 .8099146
3959 61 1.880139
4013 61 .4763875
4028 61 .9323392
4112 61 1
4145 61 .9290239
4225 61 1
4261 61 .5602151
4293 61 .8859815
4315 61 .9267742
4359 61 1
4384 61 .9652636
4394 61 .9170957
4407 61 .7932821
4503 61 .8935929
4521 61 1
4745 61 2
4746 61 1.922836
4767 61 .7633284
4805 61 1
4865 61 .7194404
4971 61 .9012101
5105 61 1
5153 61 1
5189 61 1
5327 61 .9739636
5375 61 1.961113
5408 61 .8886681
5426 61 1
5438 61 .9418038
5633 61 1.972894
5724 61 .9478177
5785 61 1.953419
5899 61 2
5953 61 1.946442
5972 61 1
6005 61 1
6087 61 .9491417
6117 61 .9616597
6177 61 101.7442
6178 61 4.990872
6200 61 .8413254
6244 61 .9135109
6272 61 .7932821
6285 61 .8949379
6394 61 1.86986
6744 61 69.46355
6745 61 69.61392
6775 61 1
6785 61 .9345916
6836 61 1
6930 61 .6331809
7121 61 2
7309 61 .9640165
7360 61 .913395
7380 61 2.519674
7437 61 .9382757
7577 61 2.954033
7792 61 1.939853
7894 61 .9557823
8103 61 .954327
8131 61 .9064066
8179 61 1
8244 61 .9448369
8326 61 1.938216
8353 61 .8153847
8362 61 1
8375 61 .9170883
8463 61 .9097548
8525 61 .8298521
8618 61 1
8701 61 .982609
8783 61 .719853
8888 61 .9361307
9115 61 1
9156 61 1.904962
9245 61 .9652149
9257 61 .9480534
9270 61 1
9290 61 .9633283
9312 61 4.995738
9316 61 1.977463
9331 61 4.970253
9437 61 2.924915
9480 61 .9857579
9562 61 .9376613
9595 61 1
9639 61 .9774361
9644 61 1
9786 61 3.88047
9931 61 5.491506
9943 61 1.586564
9946 61 1
9964 61 2.972591
10078 61 .7779714
10223 61 1
10284 61 .9669802
10288 61 1
10379 61 .7932821
10455 61 1.967208
10464 61 289.0175
10491 61 1
10501 61 1
10625 61 .9059685
10633 61 1.962634
10693 61 .9166647
10758 61 .9791846
10759 61 .9858949
10832 61 .9664498
10873 61 .9281502
10991 61 .9746747
10994 61 .9522385
11061 61 3.853123
11250 61 .378542
11307 61 1
11390 61 .5818295
14 62 3.5983358
18 62 .9405834
74 62 1.8624434
80 62 .7668917
81 62 .5947141
119 62 1.7648373
151 62 .8049119
192 62 .9566216
193 62 .9209145
238 62 .8443656
241 62 .690598
244 62 1.6639585
245 62 1.7810126
248 62 .6352746
249 62 .5946714
252 62 .8816113
259 62 .7643562
265 62 .7539811
266 62 .8032844
269 62 .7929609
270 62 .976112
291 62 .887669
345 62 .7446037
353 62 .8667741
379 62 1.805161
391 62 .7922382
392 62 .7251531
405 62 .934914
419 62 .7514891
430 62 4.7614981
465 62 .8704224
480 62 .8983744
497 62 1.6709945
505 62 .7030401
511 62 14.3474173
523 62 .9161654
580 62 .9267163
587 62 .7749421
589 62 2.7252891
593 62 .8513624
597 62 .833402
600 62 1
618 62 .9330126
631 62 1.7351906
636 62 .8975479
663 62 .9053896
685 62 .9300283
729 62 .9578207
806 62 1.3985621
827 62 .9002758
877 62 .9367341
880 62 1
906 62 .9332051
913 62 1.8099378
928 62 .9238066
1007 62 .8919694
1056 62 .9304449
1147 62 .9672592
1187 62 .9402895
1203 62 18.7933507
1252 62 .9308571
1363 62 .9758689
1369 62 .9434187
1396 62 1
1445 62 .9241615
1458 62 .9477141
1460 62 .9578603
1501 62 .9569688
1514 62 .9295343
1515 62 1.980567
1597 62 1.5545734
1661 62 1.8691659
1662 62 .9746469
1715 62 5.2126232
1731 62 .9812418
1738 62 9.82034
1739 62 1.9396249
1754 62 5.9258306
1842 62 .9496984
1848 62 .9860694
1853 62 .9390962
1872 62 .9790715
1889 62 .9110592
1890 62 1.933075
1936 62 1
1951 62 8.7334106
1987 62 .9248911
1995 62 .980054
1996 62 1
2003 62 1
2004 62 .8877079
2019 62 .8007308
2021 62 1
2040 62 .8879025
2087 62 1
2094 62 .9793307
2105 62 .9177718
2122 62 .9820593
2159 62 .976517
2227 62 1.9548713
2244 62 .8830262
2344 62 1.9779356
2433 62 .9130304
2447 62 .8821876
2527 62 1
2530 62 2.9469984
2552 62 .9713173
2557 62 4.9033759
2607 62 1
2654 62 .9613233
2744 62 2.939037
2750 62 3.985362
2766 62 .9215836
2832 62 .9335653
2894 62 .9671828
2925 62 1
2930 62 2.977219
2999 62 .9242082
3014 62 .9111404
3066 62 .9230935
3111 62 2.968843
3145 62 1.893535
3199 62 .973981
3263 62 2
3301 62 3.929866
3321 62 .8180168
3347 62 1.963933
3358 62 1.957827
3383 62 .919194
3388 62 .9634549
3451 62 2.817798
3452 62 2.88257
3453 62 6.869169
3454 62 1.055972
3488 62 1
3553 62 .9431747
3703 62 .9406499
3717 62 1
3757 62 4.885266
3792 62 .865569
3812 62 .9633435
3845 62 .945045
3856 62 1.988214
3858 62 1.97884
3926 62 .9408685
3927 62 4.964887
3951 62 1.943824
4108 62 1.983482
4165 62 .8401771
4206 62 .9181763
4263 62 1.86803
4265 62 1
4301 62 .9906111
4393 62 .9555195
4394 62 .9448573
4396 62 1.976364
4410 62 .9490085
4493 62 1
4501 62 .8877893
4526 62 .8995045
4577 62 1
4594 62 1.958322
4634 62 1.94972
4656 62 .9782602
4699 62 1
4704 62 1.957924
4746 62 8.960109
4781 62 .9857306
4801 62 .9774115
4898 62 1
4929 62 .7816627
5024 62 1.852649
5148 62 .9528985
5156 62 .9024493
5261 62 2.970791
5375 62 3.966022
5422 62 .8695749
5480 62 .9763714
5481 62 .9398061
5512 62 1
5541 62 1
5584 62 1
5594 62 .9525094
5612 62 1
5639 62 2
5705 62 .8908419
5706 62 .9837505
5785 62 1.963165
5821 62 .8852013
5826 62 4.963254
5880 62 2.911221
5890 62 .9600523
5909 62 2.858256
5945 62 .9455666
5947 62 .7421023
5999 62 .5182914
6075 62 1.974162
6157 62 .5305784
6200 62 1.605075
6233 62 1.968786
6274 62 .8972419
6300 62 .971179
6329 62 2.981737
6394 62 2.921067
6449 62 .9296294
6480 62 .8704486
6507 62 1.893229
6533 62 .9230037
6534 62 1.923122
6535 62 .9807802
6544 62 2
6580 62 .8654729
6614 62 .9474522
6658 62 1
6681 62 .9015319
6759 62 .8071093
6776 62 .9726817
6798 62 .9580759
6800 62 .9784145
6850 62 1
6889 62 1
6914 62 .8851014
6946 62 1
6980 62 .852335
6998 62 .8607178
7001 62 .9897425
7030 62 1
7110 62 1.99179
7140 62 1
7158 62 1
7308 62 4.946765
7345 62 1.748887
7360 62 .9094683
7377 62 .793723
7380 62 2.99704
7427 62 .8287661
7437 62 2.942611
7470 62 .8767138
7516 62 1.905415
7544 62 .8288866
7600 62 .8583973
7631 62 .9159092
7842 62 1.983186
7925 62 .8867691
7945 62 .8387328
8015 62 .8827453
8140 62 2
8199 62 .8232389
8225 62 .958874
8353 62 .9059406
8421 62 1
8460 62 11.55202
8502 62 .9267648
8508 62 .8730146
8550 62 .9539652
8564 62 .9449642
8592 62 .8988185
8605 62 1
8910 62 1
8911 62 1
9005 62 1
9118 62 1
9215 62 1
9238 62 .8797211
9239 62 .9752344
9245 62 .9769469
9246 62 3.755562
9332 62 .9569151
9344 62 .9601788
9397 62 .877532
9480 62 .9844411
9497 62 1
9535 62 .8555238
9559 62 .764462
9600 62 1
9681 62 .9196593
9693 62 .9736375
9703 62 .6515379
9793 62 1
9800 62 1
9827 62 .8929149
9931 62 1.649792
9945 62 1
9980 62 1.952043
10053 62 .9425911
10067 62 1.890988
10078 62 .8801736
10284 62 1.963513
10285 62 .793315
10353 62 .9491301
10363 62 .9272271
10461 62 .9349629
10462 62 .8736006
10617 62 1.924848
10818 62 .8842699
10849 62 1.886887
10947 62 .8525511
10981 62 1
10991 62 1.958603
10995 62 .894615
11020 62 .8936041
11040 62 4.96033
11054 62 .8276933
11070 62 3.438637
11127 62 .9809723
11129 62 .9231756
11164 62 15.91884
11189 62 .8763994
11205 62 .9753766
11221 62 .9193486
11228 62 1.83869
11250 62 .6770088
11253 62 2.621724
11286 62 9.587711
11324 62 2.860267
11356 62 3.750081
11407 62 1.819246
11420 62 2.868253
11441 62 1.88495
11461 62 .9156267
2 63 .8502868
14 63 9.3848226
18 63 .9089992
81 63 .3792758
99 63 .9088956
119 63 .6398316
128 63 2.645199
139 63 .9084055
148 63 .5792684
165 63 .9600434
178 63 .8282092
180 63 1.8655927
184 63 .9460404
200 63 .6820913
202 63 .8725238
206 63 .983224
224 63 .9283909
231 63 .7187464
232 63 1
238 63 1.7616348
243 63 .7650405
244 63 .4853286
247 63 .6072438
248 63 5.441397
249 63 1.3792104
250 63 .5549842
254 63 .5287606
255 63 .767883
256 63 1.8156176
258 63 .5585332
259 63 .6390948
260 63 1.578782
263 63 2.6568788
264 63 .5008444
266 63 1.698716
269 63 .6829048
270 63 .9634138
281 63 .9482725
285 63 .855375
291 63 2.8279571
299 63 1.6457162
320 63 3.8058138
338 63 1.822559
339 63 3.8950278
345 63 .6088423
369 63 2.7755872
376 63 .7788293
379 63 .7015902
385 63 .9381602
388 63 .7933321
391 63 1.6817981
392 63 1.5790524
396 63 2
427 63 .8762351
430 63 .6347173
463 63 .4635112
467 63 .9323396
471 63 .7641058
478 63 3.5712796
484 63 .6784844
496 63 1
497 63 5.4961046
505 63 1.5451848
511 63 15.0005231
513 63 1
521 63 7.6875652
523 63 1.8716013
554 63 .627346
563 63 .910156
569 63 .8268601
580 63 1.8877609
589 63 .5792607
610 63 .6044416
618 63 .897404
622 63 .971725
631 63 2.5944256
651 63 .7285027
663 63 .8550974
685 63 .8928333
725 63 1
729 63 1.9353994
783 63 .9455486
806 63 5.078855
807 63 2.8616574
808 63 .9649873
838 63 1
868 63 .8828815
877 63 2.9031037
880 63 1
881 63 .8908284
907 63 7.9131207
921 63 .9491016
989 63 .8043654
1011 63 1
1026 63 .8103009
1050 63 .7143071
1063 63 1.9650171
1072 63 1
1083 63 3.827299
1132 63 .843912
1203 63 34.4309322
1252 63 .8941027
1317 63 .8480578
1340 63 1
1350 63 1.7756412
1353 63 .9675572
1386 63 .8752377
1403 63 1.8916785
1436 63 .9463188
1445 63 .8838479
1448 63 1.9339928
1453 63 1
1460 63 .9354601
1497 63 1.5223403
1501 63 1.9340946
1514 63 1.8920767
1515 63 1.9702371
1536 63 .7346731
1597 63 1.3177975
1604 63 1
1661 63 .7996182
1715 63 1.7940763
1738 63 6.7248379
1745 63 1
1751 63 2.7362444
1754 63 .8864043
1805 63 .9589313
1815 63 1
1853 63 .9067215
1889 63 .8637808
1920 63 1
1951 63 13.5916993
1957 63 .7279384
1978 63 1
1987 63 .8849654
2000 63 .8099158
2069 63 .9464299
2122 63 .9725225
2129 63 .8547841
2139 63 1.8977491
2194 63 1
2220 63 1.9466475
2242 63 .8798755
2248 63 1
2257 63 2.6439745
2264 63 1
2344 63 .9662068
2412 63 1
2413 63 1
2433 63 .8667999
2435 63 1
2484 63 1.9576689
2530 63 .9188243
2557 63 2.8520134
2588 63 1.9716927
2654 63 .9407639
2702 63 .9048102
2744 63 .9066315
2750 63 .9775812
2752 63 .8969002
2766 63 1.8799
2769 63 .8953046
2871 63 1
2894 63 .9497382
2930 63 .9651096
2932 63 .9319098
2939 63 .9225072
3055 63 .8608199
3064 63 .6847348
3086 63 1.870679
3145 63 1.836941
3199 63 .9601501
3267 63 .9399974
3301 63 4.892585
3321 63 .7212798
3338 63 .8530845
3345 63 2
3358 63 .9354093
3436 63 .3998266
3447 63 .8189618
3453 63 13.26805
3454 63 4.554154
3455 63 1.975905
3461 63 .934736
3558 63 1
3586 63 .8118367
3587 63 .8481271
3671 63 .9540327
3757 63 4.824277
3792 63 .7941093
3802 63 .8755112
3815 63 2
3818 63 .8483058
3822 63 .824763
3829 63 .9705233
3832 63 2
3833 63 2
3858 63 1.967592
3904 63 .9815697
3926 63 .9094358
3927 63 .9462223
3955 63 .5938748
4025 63 .9408523
4050 63 1
4056 63 .7167082
4078 63 .7839237
4118 63 1.580942
4145 63 2.973142
4150 63 1
4156 63 .9752462
4225 63 1
4226 63 .6225134
4254 63 1
4263 63 .797878
4265 63 1
4315 63 .8872697
4381 63 1.853608
4384 63 .9435078
4393 63 2.931875
4394 63 .915545
4396 63 .9637994
4416 63 1.946352
4460 63 .8998096
4501 63 .8281414
4516 63 .9116485
4550 63 2.97932
4634 63 1.922992
4640 63 .9345044
4656 63 .966704
4663 63 1
4679 63 1
4704 63 .9355578
4746 63 1.938904
4756 63 2.968537
4780 63 .8001876
4781 63 .9781454
5210 63 .8356102
5227 63 .9646121
5236 63 2
5257 63 .9893081
5263 63 .8793269
5362 63 3.867541
5371 63 .7920408
5375 63 6.94796
5480 63 3.963811
5538 63 .9248968
5586 63 1
5594 63 1.927265
5633 63 5.962449
5724 63 .9545242
5785 63 2.943584
5789 63 1
5826 63 5.943721
5890 63 .9388173
5908 63 .9259205
5909 63 .7829084
5946 63 2
5953 63 1.873863
5961 63 1
5972 63 1
5999 63 .262229
6014 63 .9585504
6033 63 .9596898
6088 63 .819229
6145 63 .8481448
6157 63 2.281047
6200 63 .3951447
6285 63 .9060758
6325 63 1
6339 63 .9227085
6392 63 .9681469
6394 63 2.879108
6442 63 .8961212
6452 63 1
6507 63 .8364733
6533 63 .8820747
6534 63 .882256
6535 63 .9705635
6542 63 .4457616
6580 63 2.793962
6590 63 1
6688 63 1
6690 63 1
6710 63 1
6719 63 .9277966
6746 63 1.779151
6776 63 .9581601
6815 63 .811739
6837 63 .9687771
6857 63 1
6863 63 1
6897 63 .6844406
7000 63 3.961767
7110 63 1.987426
7119 63 2
7120 63 .9097533
7139 63 .9533007
7141 63 2.970873
7183 63 1.842802
7255 63 .7418053
7268 63 2.55782
7282 63 .9820677
7287 63 .7609355
7308 63 1.918467
7309 63 .917842
7325 63 .8731754
7340 63 .8347446
7341 63 2
7349 63 1
7354 63 .7700015
7364 63 2
7380 63 .4638955
7423 63 .7507456
7427 63 2.737743
7437 63 3.912105
7516 63 1.855136
7526 63 1
7544 63 1.737928
7578 63 2.885676
7631 63 .871209
7718 63 1
7765 63 2
7820 63 1
7833 63 1.961452
7853 63 .8857753
7901 63 1
7950 63 1.921819
7961 63 .9375557
7979 63 1
8014 63 .9455675
8015 63 2.820416
8127 63 .8340678
8150 63 1
8225 63 1.937013
8237 63 1
8345 63 1
8353 63 1.855941
8381 63 .97928
8454 63 1
8460 63 10.25074
8506 63 .5829388
8537 63 2
8538 63 1
8548 63 .9331672
8564 63 4.915709
8570 63 1
8654 63 1
8668 63 1.970115
8669 63 3.927757
8675 63 .6418201
8781 63 1
8786 63 1
8848 63 .7919722
8863 63 1
8888 63 .8903123
8914 63 .7390382
8920 63 .9385937
8939 63 .8855443
8992 63 .927999
9010 63 .9323309
9011 63 1
9028 63 .847534
9073 63 .9596694
9223 63 .9053834
9246 63 .6256262
9248 63 1
9284 63 1
9290 63 1.970632
9312 63 .9783765
9385 63 2
9395 63 1
9422 63 2.807104
9437 63 2.929039
9451 63 1
9454 63 2
9460 63 1
9485 63 .8692755
9494 63 .8963509
9500 63 1
9536 63 .8820784
9691 63 .9828314
9786 63 .7945325
9799 63 .8962631
9892 63 1
9931 63 2.463631
9978 63 .9430794
10095 63 1.936846
10145 63 1
10194 63 .9806844
10272 63 .9641458
10287 63 .9667821
10301 63 1
10308 63 .8075159
10381 63 1
10386 63 .6516302
10400 63 1.938404
10427 63 1
10455 63 1.944616
10472 63 .9246569
10606 63 .8188856
10625 63 .8785664
10633 63 3.949558
10668 63 .4821891
10688 63 .8808257
10689 63 1
10725 63 2.823035
10747 63 .8643361
10826 63 .928948
10832 63 .9374231
10898 63 .8841443
10944 63 .1009286
10981 63 1
10995 63 .8385954
11020 63 .8370471
11024 63 .9389481
11040 63 5.939243
11061 63 .519268
11065 63 .8166103
11070 63 8.140232
11076 63 .698782
11129 63 1.882338
11141 63 .9279469
11145 63 .8422831
11164 63 18.87569
11205 63 .9622876
11221 63 1.876477
11228 63 3.752942
11244 63 .9012508
11253 63 3.420643
11273 63 .7615564
11286 63 26.9897
11303 63 .8805059
11322 63 .8088546
11324 63 1.785989
11356 63 8.08566
11390 63 .8265979
11407 63 .7231616
11410 63 .9674024
11414 63 .8242925
11434 63 2.856436
11459 63 3.936681
11461 63 .8707762
11465 63 .8451837
11480 63 .7508042
14 64 1.6254673
19 64 .9147742
27 64 .9238517
40 64 .7652947
176 64 .9617526
178 64 .8954102
187 64 1
220 64 1
241 64 .7114974
246 64 .8378276
256 64 1.8877442
269 64 .8069459
270 64 2.9777255
275 64 .77437
276 64 .8981294
281 64 .9685072
294 64 .8739679
323 64 .9284101
331 64 .9695408
334 64 .9536986
340 64 .9117773
345 64 .7618551
353 64 .8757732
369 64 5.8633728
385 64 .9623507
392 64 1.7437184
415 64 .7741065
423 64 .6382401
430 64 1.7776084
473 64 .806329
498 64 .9578886
511 64 5.3914978
521 64 1.8097832
526 64 .8038306
546 64 .9467454
580 64 .9316665
618 64 .9375375
663 64 .9117803
729 64 1.9606698
806 64 3.4391879
821 64 1
877 64 .9410075
1115 64 1
1132 64 .9049704
1147 64 .9694708
1181 64 .8652524
1203 64 2.3476912
1325 64 .95382
1353 64 .9802481
1368 64 1.9779138
1385 64 1
1403 64 .9340516
1417 64 1
1445 64 .9292842
1501 64 4.9598754
1570 64 2
1596 64 2
1715 64 2.2658087
1731 64 1.9825088
1738 64 2.8324756
1754 64 6.9308406
1889 64 1.9170669
1903 64 .8820812
1951 64 6.7514181
1978 64 1
1986 64 .9015267
2004 64 .895293
2105 64 .9233261
2111 64 1
2127 64 1
2220 64 3.9675179
2223 64 .9441968
2257 64 .7832443
2294 64 1.9808589
2403 64 .9357424
2412 64 1
2420 64 .9742459
2423 64 .7039484
2433 64 .918905
2514 64 1
2530 64 2.9505785
2557 64 1.9099027
2588 64 1.9827659
2654 64 .9639358
2791 64 2
2793 64 1
2827 64 1
2844 64 1
2894 64 .9693996
2904 64 .9777346
2930 64 1.978758
3014 64 .9171427
3039 64 .9199731
3045 64 1
3199 64 .9757386
3301 64 2.934603
3388 64 .9659235
3451 64 .8301056
3452 64 .8905022
3453 64 3.945554
3454 64 1.119739
3658 64 1
3673 64 .8943399
3706 64 1
3757 64 4.893016
3765 64 1
3792 64 2.874649
3800 64 .89208
3806 64 1.978531
3812 64 .9658195
3822 64 .8933121
3835 64 .9179174
3842 64 1
3845 64 .9487571
3858 64 .9802691
3865 64 .962715
3927 64 1.967259
3998 64 .9416575
4017 64 .913095
4056 64 1.827526
4072 64 .9656905
4244 64 .9766204
4265 64 1
4301 64 .9912453
4315 64 1.931367
4410 64 .9524528
4493 64 1
4503 64 .9311987
4522 64 1
4538 64 1
4553 64 .9246699
4590 64 .9571821
4611 64 1.933406
4634 64 1.953116
4640 64 .9601249
4704 64 .9607663
4723 64 1
4746 64 1.962804
4856 64 .9608659
4931 64 1
4947 64 .9616847
5050 64 2
5084 64 .8791785
5236 64 1
5306 64 1.925549
5362 64 1.919356
5375 64 .9683171
5385 64 .8568599
5401 64 .9721712
5426 64 1
5458 64 1
5589 64 1
5594 64 .9557173
5724 64 .9723134
5785 64 2.965653
5826 64 .9657362
5850 64 .8089683
5863 64 .8496085
5901 64 1
5962 64 .70467
6005 64 1
6014 64 .9747646
6033 64 .9754583
6075 64 3.975907
6129 64 .9809999
6200 64 1.631752
6288 64 .9733482
6301 64 1
6325 64 1
6394 64 2.926399
6408 64 .8973282
6475 64 .9650076
6507 64 .9004416
6566 64 1
6580 64 2.87456
6586 64 1
6614 64 .9510017
6620 64 1
6744 64 .6732374
6800 64 1.979873
6836 64 1
6842 64 .9785879
6906 64 .301928
6947 64 1
6997 64 .9342763
7000 64 .9767232
7109 64 .9560444
7120 64 1.945056
7141 64 .9822666
7197 64 .9504043
7204 64 .795891
7234 64 1
7268 64 2.730792
7284 64 1
7294 64 1
7309 64 .9499805
7340 64 1.899389
7360 64 .9155835
7377 64 1.807657
7380 64 4.064788
7427 64 3.840333
7461 64 .9207884
7495 64 .9772826
7580 64 .9046812
7631 64 .9215894
7659 64 1
7698 64 1
7765 64 2
7805 64 1
7828 64 .9408481
7842 64 .9843216
7917 64 1
8020 64 .7857842
8131 64 1.829323
8244 64 .966473
8353 64 1.912294
8375 64 .9459379
8427 64 .8357686
8460 64 8.717373
8462 64 1
8473 64 3.989232
8486 64 .9769498
8502 64 .9317117
8626 64 .9859376
8641 64 1
8668 64 .9818051
8669 64 1.956017
8701 64 .9845607
8888 64 .9332199
8910 64 1
9033 64 .9606997
9086 64 .9799842
9118 64 1
9222 64 1
9238 64 .8878456
9312 64 .9868352
9316 64 1.977396
9339 64 .9663719
9340 64 .9476305
9367 64 1
9396 64 1
9422 64 .8825611
9437 64 3.956798
9480 64 .9854921
9494 64 .9368963
9527 64 .8571613
9536 64 .9282069
9562 64 1.926685
9693 64 1.975418
9717 64 .9185314
9786 64 .8749072
9827 64 .9001483
9892 64 1
10031 64 1
10194 64 .9882403
10220 64 1
10256 64 .9088338
10265 64 .9590099
10287 64 .9797763
10455 64 .9662809
10472 64 .9541296
10542 64 1.95808
10625 64 1.926069
10633 64 1.96929
10693 64 1.939378
10738 64 3
10818 64 .8920872
10827 64 1.746677
10866 64 .9854167
10994 64 .9840623
11011 64 .8967579
11020 64 .9007909
11029 64 .9490259
11040 64 2.96301
11070 64 12.47656
11076 64 .8166123
11129 64 .9283649
11141 64 .9561326
11145 64 .9039787
11164 64 8.924319
11221 64 2.924796
11228 64 1.849586
11253 64 5.647275
11286 64 25.42613
11356 64 8.83451
11409 64 .9020231
11434 64 1.912595
11441 64 1.892721
11465 64 .9057446
14 65 11.2591919
40 65 1.5357641
81 65 9.2525124
98 65 1.8504484
100 65 .7173401
116 65 .9244626
119 65 2.5662785
121 65 .6070555
128 65 .572742
136 65 1.67424
138 65 1.3661494
142 65 1.6402169
144 65 .894834
148 65 .4933472
177 65 1.8706941
178 65 .7931263
180 65 1.8381442
193 65 .854139
206 65 .979798
224 65 .913767
230 65 .687313
231 65 .6613092
240 65 .6853407
241 65 1.4293554
242 65 .6755253
244 65 .3802231
245 65 1.5961113
247 65 1.5270357
249 65 1.2524336
250 65 .4641037
252 65 1.7816501
253 65 2.7213142
254 65 1.4325247
256 65 .7779633
257 65 1.5682675
258 65 .4683774
259 65 .5653912
260 65 .4927614
261 65 .7449071
262 65 .7144545
263 65 3.586807
265 65 1.5462558
266 65 .6371882
267 65 .6594865
269 65 .6181481
271 65 .6785291
294 65 1.7507145
298 65 .9050268
299 65 .5733648
320 65 2.7661574
332 65 .3396285
336 65 .826842
338 65 3.7863223
345 65 3.5289606
348 65 .6791695
353 65 .7542852
364 65 .6840138
369 65 2.7297579
376 65 3.7336621
379 65 .6406494
388 65 1.7511267
392 65 .4930871
406 65 2.5095003
415 65 1.5531933
421 65 .8368708
423 65 .2844561
430 65 2.5601198
457 65 .3607751
463 65 1.3539502
467 65 .9185221
471 65 .7159318
478 65 .4837269
480 65 .8125671
484 65 2.612825
493 65 .7540547
496 65 1
505 65 1.4523031
511 65 19.7964113
521 65 3.6237602
543 65 1
552 65 1
554 65 4.5512431
560 65 1.7557089
563 65 1.8918082
565 65 .9014559
569 65 2.7915018
570 65 1
585 65 .4709968
589 65 3.4933379
593 65 1.7258608
607 65 1
625 65 1.7450987
631 65 1.5115997
633 65 .8662789
651 65 .6730579
663 65 1.8255056
691 65 .6856315
724 65 .7980455
729 65 2.9222067
770 65 1.9287258
777 65 .8976442
806 65 5.8907401
807 65 1.8334053
872 65 2
877 65 .8833157
905 65 .9625868
907 65 1.8953783
996 65 .765483
1001 65 .9661939
1056 65 1.8717163
1063 65 .9578729
1115 65 1
1144 65 1
1147 65 .9396146
1160 65 1
1203 65 89.8640947
1252 65 .8724765
1311 65 .7888447
1315 65 1
1362 65 1.7511664
1363 65 1.9554939
1364 65 1
1365 65 .5639036
1368 65 .9563146
1427 65 .8590001
1509 65 1.3974568
1514 65 4.8700368
1597 65 1.1784791
1625 65 .7645036
1715 65 10.5478043
1726 65 1.545046
1738 65 2.6686446
1746 65 1
1751 65 .6823807
1754 65 .8632059
1951 65 9.5083168
1978 65 1
1987 65 .8614732
2000 65 2.7710971
2004 65 1.7928944
2019 65 2.6324785
2118 65 1
2122 65 .9669111
2139 65 1.8768676
2257 65 3.5712674
2265 65 .7079256
2496 65 1
2530 65 1.9022467
2549 65 .6334133
2557 65 .8217917
2561 65 1
2588 65 2.9659118
2721 65 1
2766 65 5.855373
2855 65 1
2884 65 .8517666
2930 65 .9579843
2932 65 .9180046
2999 65 2.860214
3018 65 .4315986
3055 65 .8323967
3066 65 1.858158
3090 65 1
3111 65 .9425354
3199 65 .952012
3224 65 1
3301 65 4.870648
3321 65 1.66436
3347 65 .9334799
3357 65 .8056079
3388 65 1.932598
3452 65 1.783418
3453 65 17.91436
3454 65 4.258885
3536 65 1
3551 65 2
3586 65 .7734102
3587 65 1.817112
3646 65 .9243001
3658 65 1
3673 65 .7910093
3679 65 1
3747 65 1
3757 65 7.788391
3792 65 1.752063
3797 65 .9065362
3802 65 1.850088
3829 65 .9645036
3858 65 .9609732
3879 65 .7500857
4002 65 .9021425
4056 65 2.658855
4145 65 .9676568
4156 65 .9701911
4207 65 1
4208 65 .7807438
4225 65 1
4261 65 .6408681
4291 65 .860955
4301 65 .9826835
4315 65 .8642481
4394 65 .8982977
4410 65 .9059539
4486 65 .5360174
4501 65 .7930447
4550 65 1.975097
4611 65 1.868281
4615 65 2
4634 65 .9072656
4647 65 1
4672 65 1
4707 65 .8859384
4717 65 .9467096
4746 65 .9264275
4755 65 1
4756 65 .9621111
4929 65 1.59731
4967 65 .9624642
4971 65 .8605173
4977 65 .8109136
5210 65 1.802039
5251 65 .8705704
5361 65 .9667036
5362 65 2.84049
5371 65 1.749572
5375 65 1.937333
5401 65 .9449559
5457 65 1.148774
5468 65 2.876239
5540 65 2
5584 65 1
5594 65 .9124109
5633 65 1.95478
5785 65 .9320634
5826 65 1.932228
5834 65 .6548472
5908 65 1.910792
5909 65 .7385742
5927 65 1
5947 65 1.524347
6014 65 .9500856
6033 65 .9514578
6127 65 1.598241
6157 65 6.134224
6200 65 2.271622
6285 65 1.886895
6288 65 .947284
6343 65 .9474458
6394 65 4.85442
6420 65 1
6438 65 .7182281
6442 65 1.874907
6480 65 .7610623
6507 65 2.803078
6534 65 1.85821
6535 65 .964552
6578 65 1
6580 65 1.751885
6653 65 .8451392
6697 65 .6488769
6707 65 1
6735 65 .9291601
6746 65 1.734049
6789 65 .9069196
6810 65 .5834942
6815 65 .7732926
6837 65 .9624008
6864 65 1
6946 65 1
6975 65 .2846572
7001 65 .9810817
7117 65 1
7186 65 .9630124
7256 65 1.667336
7268 65 2.467519
7277 65 .9078823
7284 65 1
7296 65 .5310808
7305 65 .8635498
7308 65 1.901816
7341 65 1
7345 65 1.536861
7360 65 .8330282
7377 65 1.619554
7380 65 12.15019
7427 65 1.684185
7437 65 .8941547
7450 65 1
7495 65 .955066
7519 65 .9718158
7544 65 .6844077
7588 65 .9237339
7596 65 1
7641 65 .5156292
7784 65 1
7787 65 1
7958 65 .8163361
7961 65 1.924803
8015 65 .7837417
8027 65 .9353866
8082 65 .8100395
8097 65 .9565517
8103 65 .9524138
8127 65 2.800181
8147 65 .7941508
8176 65 1.93658
8206 65 1
8223 65 .8200764
8234 65 1.959653
8258 65 .9502084
8260 65 1.927306
8280 65 .8056046
8322 65 .828793
8323 65 1
8326 65 .7708965
8381 65 .9750486
8432 65 .1591947
8460 65 29.48507
8473 65 2.978702
8508 65 2.765795
8518 65 .9119724
8525 65 .5266678
8537 65 1
8564 65 .898495
8609 65 .3487853
8622 65 1
8632 65 .7331139
8634 65 .8888883
8668 65 .9640114
8669 65 1.913003
8671 65 1
8729 65 1
8747 65 .844404
8774 65 .8871154
8793 65 1.718166
8888 65 1.867912
8985 65 1
9031 65 1
9053 65 1
9119 65 .8778215
9140 65 .9257757
9156 65 2.844697
9170 65 .7979261
9203 65 1
9213 65 .8208933
9270 65 1
9312 65 .9739606
9316 65 1.95529
9318 65 .8859808
9332 65 .9205365
9343 65 .7539685
9344 65 1.926556
9352 65 1.963032
9409 65 1.873629
9481 65 1
9485 65 .8425791
9494 65 .8751838
9527 65 .7174718
9529 65 .6724316
9550 65 .5761508
9655 65 1
9666 65 .8192168
9691 65 .9793253
9693 65 6.951378
9786 65 .7525723
9827 65 .8024981
9931 65 1.354094
9940 65 .7484351
9980 65 .9115501
10022 65 .7512873
10042 65 .8757541
10047 65 1
10067 65 .7989444
10256 65 .8196776
10281 65 2
10283 65 1
10285 65 .6188011
10308 65 1.768207
10385 65 1
10441 65 .9018418
10448 65 .7915773
10455 65 .9333052
10473 65 .4479325
10606 65 .7818987
10625 65 .8537674
10633 65 .9392564
10669 65 .925612
10691 65 1
10693 65 .8800928
10832 65 .9246437
10849 65 .7913803
10880 65 1
10888 65 .9213482
10903 65 1.849415
10976 65 1
10994 65 1.968476
11011 65 .795792
11020 65 3.803769
11040 65 1.926836
11070 65 6.964652
11076 65 .6372677
11078 65 3
11088 65 2.471754
11127 65 .9649063
11129 65 2.858309
11145 65 .8100743
11164 65 6.850307
11205 65 .954586
11221 65 .8512509
11228 65 1.702489
11244 65 1.881084
11253 65 5.302327
11273 65 .7128618
11286 65 97.10744
11324 65 2.742284
11356 65 10.69472
11390 65 1.791186
11409 65 2.806206
11414 65 1.78841
11420 65 1.757013
11434 65 .8271172
11461 65 .8443863
11465 65 4.813567
11491 65 .7604011
14 66 3.1937224
79 66 4.7872128
81 66 18.1864526
119 66 1.527948
136 66 .6454507
167 66 1
206 66 .9780127
209 66 .5343371
238 66 .6875884
241 66 2.3789243
242 66 3.6468495
243 66 .6920521
244 66 .3254498
245 66 .5604173
247 66 .4852371
248 66 1.2678713
249 66 6.1863668
251 66 .6036493
253 66 .6966851
255 66 .6957777
256 66 .7583406
257 66 .5301128
258 66 1.4213949
260 66 1.4479338
264 66 2.3457855
265 66 .5061558
266 66 2.6051244
267 66 1.6293934
268 66 2.4507145
269 66 .5844016
270 66 1.9520485
271 66 1.6501188
276 66 .7806975
291 66 .7745133
294 66 1.7286837
299 66 .5356606
330 66 .6706612
334 66 .9003244
338 66 3.7674383
342 66 .5813177
345 66 10.4873322
353 66 .73257
369 66 .7058751
379 66 4.6088915
385 66 .9189502
391 66 1.5829511
392 66 1.4482883
394 66 1.8977904
415 66 1.5137064
416 66 1
417 66 1
418 66 .9325225
419 66 1.5011535
430 66 3.5212451
463 66 .296855
473 66 .5830736
478 66 1.4381009
493 66 2.7323191
505 66 .4038999
511 66 18.6900432
521 66 1.5905097
544 66 .8915259
554 66 1.5115838
563 66 .8822467
580 66 .8528946
587 66 .5482318
589 66 1.4485612
593 66 .7016336
602 66 1
605 66 .8666534
610 66 .4815644
631 66 1.4684369
661 66 .9036565
724 66 .7801977
770 66 .9224269
806 66 10.7927084
807 66 2.8186823
808 66 .9541109
821 66 1
827 66 .7998193
877 66 .8730036
907 66 1.8861323
1007 66 .7831457
1050 66 .6255587
1056 66 2.8603792
1083 66 2.7736508
1086 66 .5407487
1132 66 .7954244
1147 66 .934278
1203 66 153.526447
1241 66 .8319488
1311 66 .7701837
1346 66 .7618517
1369 66 .886422
1403 66 .8580292
1407 66 .7027094
1445 66 .8477662
1509 66 .3442065
1515 66 .9609914
1542 66 1.7550642
1555 66 .671633
1597 66 5.1058765
1652 66 1
1671 66 .6581258
1715 66 18.4194653
1719 66 1.667358
1733 66 .7905029
1738 66 2.6393608
1745 66 1
1751 66 2.6543108
1754 66 .8511166
1895 66 .810225
1951 66 1.4648639
1953 66 1
1983 66 1
1987 66 .8492308
2029 66 .8130866
2139 66 .8659857
2209 66 .3302494
2220 66 .930074
2257 66 2.5333778
2350 66 .844706
2497 66 .769461
2549 66 1.6010159
2557 66 .8060424
2607 66 1
2744 66 .8776273
2766 66 .8425914
2817 66 1
2894 66 .9341247
2999 66 .8478599
3170 66 .8911382
3199 66 .947771
3209 66 .8492417
3276 66 .4916292
3321 66 .6346975
3395 66 .844706
3418 66 1
3427 66 1
3436 66 .2133873
3452 66 1.764278
3453 66 15.73004
3454 66 12.10501
3456 66 3.79078
3530 66 .7474872
3586 66 2.753385
3587 66 1.800949
3757 66 5.769689
3802 66 1.83684
3803 66 1
3829 66 .9613666
3845 66 .8896865
3858 66 .9575242
3860 66 1
3945 66 3
4004 66 .7472769
4046 66 1
4054 66 1
4056 66 4.628706
4060 66 .3256857
4107 66 .8778476
4156 66 1.967557
4200 66 1.807972
4225 66 1
4263 66 3.73509
4301 66 .9811532
4355 66 1
4393 66 1.910712
4396 66 .9525539
4403 66 .8119929
4410 66 .8976425
4501 66 .7747548
4520 66 .707117
4528 66 .6329948
4531 66 .8788968
4704 66 .9155394
4707 66 .8758581
4717 66 .942
4745 66 1
4746 66 1.919925
4756 66 .9587627
4887 66 .820244
4906 66 .7960355
4929 66 .5617223
4977 66 .794203
5098 66 .9320235
5116 66 2
5138 66 1
5196 66 .5498912
5236 66 2
5306 66 .8397259
5361 66 .963761
5371 66 1.72744
5375 66 4.931794
5404 66 .9323633
5408 66 .8059285
5468 66 .865301
5537 66 .5995763
5538 66 .9015666
5594 66 .9046701
5785 66 .9260594
5880 66 .8217894
5909 66 2.715471
6033 66 .9471678
6088 66 .7630739
6117 66 .9134995
6157 66 3.05771
6200 66 7.207251
6336 66 1
6394 66 1.841554
6442 66 2.863852
6507 66 1.785675
6529 66 .4082223
6566 66 1
6575 66 1
6580 66 .7299581
6614 66 2.894519
6850 66 1
6883 66 1
6965 66 .6062801
6997 66 1.858513
7110 66 .9835205
7119 66 1
7156 66 .8850639
7171 66 1
7256 66 .6379371
7268 66 1.420461
7325 66 .8337783
7340 66 1.783409
7345 66 .4959305
7380 66 8.986716
7413 66 .6360038
7420 66 .8419875
7427 66 2.656275
7437 66 2.884801
7544 66 .6565169
7597 66 1
7637 66 .5999601
7679 66 .5417573
7843 66 1
7853 66 1.850292
7958 66 .8001046
7961 66 .9181578
7994 66 1
8015 66 .7646297
8127 66 .7825223
8162 66 1
8244 66 .9278246
8247 66 1
8321 66 .5707892
8460 66 66.08606
8531 66 .7787735
8545 66 1
8594 66 .805677
8626 66 .9697271
8632 66 .7095277
8640 66 .7361062
8669 66 .9053146
8711 66 1
8757 66 1
8873 66 1.964667
8888 66 .8562387
8926 66 .9633745
8943 66 1
8986 66 1
9010 66 .9113101
9117 66 .6172064
9156 66 .8309724
9239 66 .9502869
9257 66 .825136
9339 66 1.927607
9352 66 .9597654
9385 66 1
9437 66 1.906996
9438 66 .642081
9451 66 1
9527 66 .6925031
9529 66 .6434825
9536 66 .8454469
9626 66 1
9666 66 .8032399
9693 66 .9470815
9786 66 1.730706
9800 66 1
9931 66 3.297012
9932 66 .7967581
9980 66 .9037333
10053 66 .8847608
10256 66 .8037414
10284 66 .9267581
10308 66 .7477222
10314 66 1
10322 66 .8682198
10345 66 .7487679
10400 66 .9192692
10455 66 .927411
10725 66 1.768062
10849 66 .7729433
10865 66 1
10908 66 .7283947
10981 66 1
11020 66 3.786427
11065 66 .7596417
11070 66 8.873152
11088 66 1.42507
11127 66 .9618048
11141 66 1.905564
11164 66 4.837078
11195 66 .908178
11210 66 .7860639
11221 66 .8381051
11228 66 8.676196
11250 66 1.351646
11253 66 2.24067
11286 66 212.0843
11303 66 .843386
11322 66 1.749477
11324 66 2.719508
11356 66 5.490985
11390 66 2.772732
11398 66 .7627192
11409 66 .7890796
11414 66 3.76971
11420 66 2.735539
11441 66 .7690554
11444 66 1.523121
11456 66 2.707909
11461 66 .8306338
11465 66 .7970912
11480 66 .6733934
11491 66 1.739226
14 67 8.5263783
18 67 .929939
81 67 2.5221079
128 67 1.7268406
193 67 .9067465
194 67 .7416429
197 67 .9650312
239 67 .8177431
243 67 .819106
244 67 1.6037573
248 67 .5699346
249 67 2.5220575
255 67 .8212944
257 67 .7239799
259 67 .722141
260 67 .6757065
264 67 1.6157028
269 67 .7558702
281 67 1.9601753
294 67 .840624
332 67 1.5778039
339 67 .9191825
340 67 .8884365
345 67 .6988498
348 67 .794883
353 67 1.8429069
376 67 1.8297219
379 67 .7702559
385 67 .9523899
391 67 .7550181
401 67 1.8712218
430 67 3.7187709
463 67 .5869602
480 67 .8801683
501 67 .7443347
505 67 .6498402
511 67 6.2305082
521 67 2.7594582
523 67 .9011466
625 67 .8370337
631 67 .6877504
661 67 .9434061
729 67 2.9502643
784 67 1
806 67 2.2908155
946 67 .9471807
1005 67 1
1030 67 .7866289
1132 67 .8798287
1203 67 45.3231434
1325 67 .9416022
1369 67 .9332823
1403 67 3.9166039
1445 67 .9105752
1487 67 .7471719
1496 67 1
1509 67 .6147753
1514 67 .9169105
1528 67 1.7852362
1551 67 1
1597 67 6.474776
1715 67 5.0715659
1719 67 .8046002
1754 67 1.9125433
1776 67 .6582115
1848 67 .9835737
1853 67 .9281854
1875 67 1
1889 67 .8951256
1890 67 2.9210855
1951 67 7.6856516
2125 67 2
2220 67 1.9589242
2257 67 .7258979
2334 67 .8925192
2335 67 .9504052
2340 67 1
2433 67 .89745
2530 67 2.9375033
2537 67 1
2549 67 1.7656297
2557 67 3.8860659
2588 67 .9782064
2689 67 1
2744 67 .9281161
2766 67 1.907535
2906 67 .4645856
2932 67 .9475778
2939 67 .9403388
3014 67 .8952214
3083 67 .8440076
3301 67 2.917301
3357 67 .875719
3426 67 1
3436 67 1.53793
3452 67 .8615326
3453 67 9.666583
3454 67 .8868509
3455 67 .9814497
3461 67 2.949754
3496 67 1.971708
3534 67 .7207994
3536 67 1
3591 67 .8703249
3598 67 .9451019
3742 67 1
3757 67 .8647115
3792 67 .8414859
3794 67 .9110353
3815 67 1
3816 67 1
3822 67 .865086
3879 67 .840222
4004 67 .851546
4024 67 .9362688
4060 67 .6038959
4072 67 .9566133
4117 67 .9798649
4145 67 .979322
4200 67 .8871994
4244 67 .9704349
4254 67 1
4294 67 1
4315 67 2.91321
4383 67 .8693307
4384 67 1.956507
4393 67 .9475508
4394 67 1.934979
4403 67 .8895613
4611 67 .9157877
4704 67 1.950386
4723 67 2
4761 67 1.904058
4780 67 .8461656
4859 67 .8881549
4950 67 2
5056 67 .8636231
5148 67 .9444603
5189 67 1
5257 67 .9917684
5261 67 1.965559
5263 67 .9070945
5355 67 .7472733
5361 67 .9787125
5362 67 .8980203
5375 67 2.959935
5401 67 1.964809
5438 67 .9242726
5495 67 1
5519 67 .8926745
5626 67 .8376542
5693 67 .9247161
5776 67 1
5785 67 .956566
5826 67 6.956671
5852 67 3
5908 67 .9429666
5909 67 1.832862
5946 67 1
5947 67 .6959004
6014 67 .9680881
6075 67 .9695326
6157 67 2.446482
6200 67 3.534325
6217 67 .9399997
6269 67 .7665202
6285 67 2.927688
6343 67 .9664005
6394 67 .906926
6507 67 2.874102
6534 67 1.90935
6572 67 .8195361
6655 67 .9302712
6701 67 .7805156
6719 67 .944411
6837 67 .9759616
6908 67 .8317949
6970 67 .7110162
6997 67 .916888
7000 67 1.970565
7109 67 .9444152
7158 67 1
7197 67 1.937283
7202 67 .8209509
7256 67 .7873178
7282 67 .986194
7325 67 1.902358
7380 67 1.817362
7427 67 4.79809
7437 67 2.93233
7495 67 .9712723
7519 67 .9819809
7631 67 .9008445
7636 67 .8657344
7692 67 1
7765 67 1
7853 67 1.912059
7915 67 1
7992 67 .8631638
8001 67 .9853566
8036 67 .745254
8258 67 .9681667
8324 67 1
8353 67 2.88909
8421 67 1
8460 67 6.113465
8486 67 .9708515
8538 67 1
8579 67 .9048565
8626 67 .9822171
8634 67 .9289628
8640 67 .8449841
8669 67 2.94438
8727 67 .7583378
8744 67 1
8786 67 1
8848 67 .8398405
8888 67 .915552
8914 67 .7990869
9072 67 1
9073 67 .9689497
9122 67 .914184
9125 67 .9365923
9246 67 .7117717
9335 67 .9245821
9409 67 .919207
9422 67 .8514906
9480 67 .9816538
9482 67 .9384467
9485 67 .8993559
9562 67 .9072889
9626 67 1
9636 67 .9640091
9854 67 .8227333
9886 67 .8025118
9931 67 3.587052
9980 67 .9434512
10005 67 .7502264
10021 67 .9108801
10031 67 1
10285 67 .7562877
10286 67 .8957618
10288 67 1
10318 67 1
10345 67 .8524218
10353 67 1.940017
10455 67 3.95736
10625 67 1.906509
10633 67 .9611647
10645 67 .8579759
10646 67 .9380297
10725 67 .8637556
10803 67 .507885
10826 67 .9452975
10832 67 .9518224
10885 67 1
10898 67 1.910803
10956 67 .9643487
10994 67 .9798458
11020 67 .8745434
11024 67 .9529965
11040 67 7.953224
11061 67 .629887
11065 67 .8588093
11070 67 8.338069
11127 67 .9775635
11145 67 1.878575
11164 67 25.9043
11189 67 .8542565
11221 67 2.9049
11228 67 .8097917
11244 67 .9239735
11253 67 2.553956
11286 67 85.36407
11303 67 .9080021
11356 67 10.52616
11390 67 .8664987
11407 67 1.786864
11409 67 1.876102
11414 67 .8647238
11434 67 .8894706
11441 67 .8643391
11459 67 .9512512
11491 67 .8468169
10 68 .9511439
14 68 2.5947969
40 68 1.7460748
71 68 .6580315
79 68 .8930616
80 68 .7648379
81 68 4.5911433
125 68 1
128 68 .7663008
140 68 .9109203
176 68 .9586205
181 68 .8938305
192 68 .9562394
209 68 .7659763
238 68 1.8429943
239 68 .8440716
240 68 1.8278894
241 68 .687872
242 68 .8225206
243 68 .8452376
244 68 .6609978
245 68 1.7790832
248 68 2.6320611
249 68 .5911002
250 68 .7068784
251 68 .8008099
252 68 6.8805682
253 68 .847566
254 68 1.6896055
255 68 1.8471099
262 68 .8438139
263 68 .773994
264 68 1.6712177
265 68 3.7518135
266 68 3.8015512
267 68 2.8137478
268 68 3.7239509
269 68 1.7911367
271 68 .8241636
291 68 1.8866793
294 68 .8636472
331 68 .9670465
338 68 1.8831237
339 68 .9308573
345 68 .7423535
369 68 .8521845
376 68 2.85432
379 68 2.8034444
381 68 .9001994
385 68 .9592676
388 68 1.8638727
391 68 .7904077
392 68 .7227316
406 68 1.7317091
430 68 2.7593968
463 68 1.6466272
466 68 .7884194
471 68 .8446219
473 68 1.7904693
478 68 1.7176118
484 68 .7882251
497 68 .6680958
498 68 .9544402
505 68 .7004237
511 68 7.3416677
521 68 .7942064
544 68 .9454852
554 68 1.7545414
560 68 .866379
563 68 .9408219
580 68 .9260707
589 68 2.7228687
606 68 .9326366
610 68 .7394548
617 68 .7342516
618 68 .9324224
631 68 4.7328575
661 68 .9515816
668 68 .8948746
783 68 1.9641341
806 68 3.3932631
807 68 .9088769
877 68 1.9361767
950 68 .887315
996 68 .8717252
1001 68 .9815089
1083 68 .8862459
1123 68 2
1203 68 48.7210454
1252 68 .9302479
1346 68 .8803161
1436 68 .9646414
1501 68 .9565896
1506 68 1
1509 68 1.6704242
1581 68 1.9499775
1597 68 5.550649
1652 68 1
1705 68 .9644656
1715 68 7.2056859
1719 68 2.8328273
1754 68 1.9251771
1848 68 .9859467
1895 68 .9046266
1951 68 2.7310618
1957 68 .8207993
1987 68 .9242294
2009 68 .6747668
2019 68 .7989751
2122 68 .9819012
2139 68 .9326497
2220 68 .9648579
2257 68 6.7654942
2334 68 .9080457
2345 68 1
2430 68 .6480243
2557 68 .9025246
2581 68 .887471
2894 68 .9668937
2930 68 .9770185
2999 68 .9235404
3057 68 .9068173
3059 68 1
3067 68 1
3260 68 1
3301 68 2.929248
3358 68 .9574556
3444 68 .9197638
3453 68 11.85921
3454 68 1.047654
3673 68 .8856874
3757 68 .884255
3800 68 .8832424
3815 68 1
3829 68 .9805844
3850 68 .9501238
3854 68 1
3909 68 1
3998 68 .9368799
4052 68 .9432834
4056 68 .8134022
4064 68 1
4108 68 .9833364
4147 68 1
4156 68 .9836953
4261 68 1.803564
4301 68 .9905283
4428 68 1
4609 68 .8381656
4611 68 .9279528
4640 68 .9568596
4746 68 .9597577
4929 68 .779739
4973 68 1
5024 68 .8513507
5059 68 .9797682
5080 68 1
5084 68 .8692845
5085 68 .8915118
5099 68 2
5125 68 1
5196 68 .7737931
5207 68 .9494616
5236 68 2
5291 68 .5193771
5347 68 .9289788
5371 68 .8630221
5375 68 1.965723
5401 68 .9698923
5479 68 1
5480 68 .9761632
5589 68 1
5594 68 .952091
5633 68 .9752659
5947 68 1.73983
5991 68 .9378644
6014 68 .9726981
6075 68 .9739339
6127 68 .7802483
6157 68 2.526443
6200 68 6.601596
6293 68 1
6306 68 .8337066
6325 68 1
6438 68 .8458779
6507 68 1.892289
6614 68 1.946989
6712 68 1
6815 68 .8759968
6844 68 .9396376
6868 68 1
6960 68 .8728374
6998 68 .8594906
7012 68 .8130661
7119 68 1
7183 68 .896457
7197 68 .946343
7256 68 1.818042
7268 68 .7087464
7284 68 1
7340 68 .8911501
7380 68 .9882035
7427 68 3.827257
7519 68 1.984584
7544 68 .827379
7719 68 1.966084
7771 68 1
7841 68 1.928394
7842 68 .9830376
7853 68 .9247628
7939 68 .916437
8082 68 1.896096
8273 68 .9647336
8389 68 .4589564
8460 68 23.53045
8502 68 .9261196
8701 68 .9832964
8736 68 .905408
8944 68 1
9119 68 .9331715
9125 68 .9457521
9144 68 1
9200 68 1
9312 68 .9857571
9422 68 .872944
9437 68 .9532599
9451 68 1
9485 68 .9138948
9562 68 .9206818
9571 68 .7736042
9590 68 .6836121
9622 68 .9038248
9636 68 .9692083
9693 68 1.973405
9710 68 .7436621
9786 68 2.864663
9799 68 .9316709
9827 68 .8919715
9931 68 2.646706
9943 68 .8049211
10005 68 .7863082
10022 68 .8639605
10031 68 1
10095 68 .9584017
10224 68 1
10276 68 1
10284 68 .9631915
10287 68 .9781202
10370 68 1
10455 68 .9635196
10464 68 4.321839
10581 68 1
10725 68 1.883437
10739 68 1
10747 68 .9106413
10775 68 1
10899 68 1
10913 68 1
11070 68 3.433691
11088 68 1.711063
11141 68 .9525403
11164 68 9.918122
11210 68 .8924842
11221 68 .918638
11228 68 3.837269
11253 68 1.618391
11286 68 53.47835
11324 68 .859036
11356 68 .7390683
11390 68 .885784
11434 68 1.905437
11465 68 1.898026
11480 68 .8358605
14 69 7.524019
81 69 1.5197273
86 69 1
100 69 .8183865
128 69 .7254799
136 69 .790694
144 69 .9324292
157 69 .7754926
179 69 .6857021
231 69 2.7823858
238 69 .8155698
241 69 1.6333518
244 69 .6017835
248 69 1.5677923
254 69 2.6353881
255 69 1.8204042
256 69 .8573379
268 69 .6757327
269 69 .7546541
294 69 1.8398301
338 69 1.8627086
345 69 5.6973497
353 69 .8421243
376 69 .8288737
430 69 3.71737
465 69 .8464476
478 69 .6682863
484 69 .7512339
498 69 .9464821
502 69 .9059718
505 69 .648096
511 69 7.2266751
521 69 2.75826
522 69 1
523 69 .9006542
554 69 .7116665
563 69 .9304851
580 69 1.9131572
589 69 .6744615
614 69 .8287955
631 69 .686195
632 69 1.6477671
685 69 .917082
770 69 1.9542052
806 69 .2872829
807 69 1.8929602
830 69 .9372866
880 69 2
905 69 .9759614
907 69 .9327789
1079 69 1
1147 69 .9612014
1170 69 1
1203 69 41.2749398
1353 69 .974898
1362 69 .8401204
1368 69 .9719315
1403 69 1.9161884
1457 69 .8678805
1458 69 .93804
1501 69 .9490071
1508 69 .9584611
1515 69 1.9769715
1654 69 .9404704
1661 69 .8449587
1662 69 .9699561
1715 69 3.0669411
1719 69 .8036268
1738 69 16.7870989
1754 69 .9121076
1842 69 .9403915
1848 69 .9834919
1890 69 .9206924
1914 69 .8759375
1951 69 1.6840857
1957 69 .7894979
1978 69 1
2122 69 1.9787399
2125 69 1
2139 69 1.9208855
2179 69 .6729429
2220 69 2.9587196
2257 69 1.7245325
2304 69 .8961446
2420 69 1.96727
2433 69 .8969391
2459 69 .8363397
2484 69 .9672472
2514 69 1
2516 69 .9440681
2530 69 1.9371919
2549 69 .7644622
2557 69 2.8854984
2750 69 .9826539
2752 69 .9202286
2766 69 1.907075
2899 69 .8709667
2904 69 .9717037
2931 69 1
2951 69 1
2955 69 .8432804
2997 69 1.553673
2999 69 .910185
3014 69 .8946995
3104 69 .9694035
3126 69 1
3130 69 1
3146 69 1.983432
3152 69 .8514721
3301 69 1.916889
3309 69 .8525654
3358 69 .9500243
3373 69 .9293156
3395 69 .9083231
3453 69 10.65994
3454 69 .8813059
3496 69 .9715667
3501 69 1
3546 69 1
3586 69 1.854412
3587 69 1.882491
3683 69 .8310266
3757 69 .8640375
3801 69 2
3818 69 .8826297
3822 69 .864414
3829 69 .977193
3854 69 1
3927 69 1.958391
4004 69 1.850806
4056 69 2.780809
4091 69 .9003398
4108 69 .9804258
4133 69 1
4263 69 .8436122
4407 69 .9149386
4416 69 .9584908
4430 69 1
4501 69 1.867028
4550 69 2.983999
4611 69 .9153682
4634 69 2.940417
4746 69 1.952729
4756 69 .9756558
4783 69 1
4798 69 .9590786
4801 69 .9732322
4929 69 .7412655
4947 69 .9513063
4977 69 1.878509
5133 69 .9795037
5251 69 .9168394
5355 69 .7460144
5362 69 .8975123
5374 69 .9868132
5375 69 .9597353
5401 69 .9646333
5532 69 2
5633 69 .9709455
5724 69 1.964814
5859 69 1
5864 69 1
5947 69 1.694386
5953 69 .9024044
5989 69 .763004
6117 69 .948935
6126 69 1.707285
6157 69 1.443725
6200 69 1.532006
6271 69 .7884931
6285 69 1.927328
6286 69 .9386897
6329 69 .9783579
6335 69 1
6394 69 1.906462
6414 69 1
6455 69 .8644432
6507 69 .8734746
6530 69 .966826
6534 69 .9088979
6535 69 1.977224
6620 69 2
6731 69 .9304255
6800 69 .9744207
6837 69 .9758419
6973 69 2
7012 69 .7804139
7158 69 1
7169 69 .7655135
7197 69 .9369705
7268 69 1.657872
7282 69 .9861252
7305 69 .9123286
7308 69 2.936916
7340 69 1.872137
7341 69 1
7345 69 .7024257
7360 69 .892718
7427 69 1.797084
7470 69 .8539031
7480 69 1
7519 69 .9818912
7544 69 .7972269
7600 69 1.832198
7644 69 .8463495
7853 69 .9116209
7945 69 .8088948
8001 69 .9852837
8097 69 .9720838
8162 69 1
8225 69 .9512648
8237 69 1
8255 69 1
8260 69 1.953293
8323 69 1
8353 69 .8885375
8460 69 14.09909
8538 69 2
8593 69 1
8622 69 1
8669 69 .9441031
8772 69 1.880696
8888 69 .9151314
8926 69 .9783784
9010 69 .9476424
9070 69 .8682122
9140 69 .9523097
9147 69 .9359388
9153 69 2.948824
9220 69 1
9223 69 .9267924
9290 69 .977277
9316 69 1.971273
9332 69 .9489434
9335 69 .9242064
9422 69 .8507508
9452 69 1
9453 69 1
9536 69 .9087606
9544 69 1
9562 69 .9068271
9581 69 1
9704 69 1
10022 69 .8401981
10095 69 .9511356
10194 69 1.985055
10488 69 1
10542 69 .9467254
10646 69 .937721
10726 69 .8795467
10995 69 .8751165
11011 69 .8687931
11024 69 .9527624
11040 69 2.952991
11054 69 .7958128
11070 69 7.334772
11088 69 .6605936
11164 69 10.90382
11174 69 .8880447
11189 69 .8535306
11253 69 5.551734
11286 69 140.2912
11324 69 2.834413
11356 69 5.518818
11390 69 .8658337
11409 69 .8754844
11414 69 .8640499
11441 69 3.863663
11456 69 .8275659
11459 69 .9510084
11461 69 1.900016
14 70 21.4662171
18 70 .9210396
27 70 .8914737
40 70 .6654988
74 70 .8171971
81 70 .4614043
83 70 1
119 70 .6874857
120 70 1
138 70 .5432844
157 70 .748229
165 70 .9653301
179 70 2.6475346
180 70 .8833762
207 70 .8506024
208 70 1
232 70 1
238 70 2.793173
241 70 .588827
243 70 .7961281
244 70 .5534251
249 70 1.4613475
254 70 1.5911106
258 70 .6169439
260 70 .6345136
263 70 1.7022773
264 70 .566888
281 70 .9551166
291 70 1.8507202
294 70 .8203795
299 70 .6925917
304 70 1
325 70 .8265466
338 70 .8460363
345 70 1.6605966
369 70 .8052794
376 70 .8080925
379 70 1.741073
391 70 .7238996
392 70 .6347483
415 70 .6780573
430 70 2.6830481
440 70 .833073
478 70 .6280039
480 70 .8649468
488 70 .8027832
497 70 .5627753
498 70 .939983
505 70 .6053617
511 70 11.1327645
520 70 1.9736212
521 70 6.7289037
542 70 1
545 70 .9059549
554 70 .6766521
565 70 .9289949
569 70 .8497684
587 70 .7009142
618 70 .9109786
631 70 .6480874
636 70 .8638485
717 70 .9790418
724 70 .8544835
729 70 .9439467
805 70 1
806 70 4.2007323
907 70 1.9246158
921 70 .955836
1063 70 .9696457
1090 70 1
1097 70 .8055876
1143 70 1
1197 70 1
1203 70 53.0939536
1311 70 .8478539
1319 70 1
1346 70 .8423378
1365 70 .6857745
1366 70 .9190322
1368 70 1.9685229
1369 70 .9248075
1410 70 1
1431 70 .9183519
1448 70 .9427262
1453 70 1
1458 70 1.9305158
1485 70 .8601676
1512 70 .9585288
1514 70 1.9063561
1515 70 .974175
1597 70 .4080602
1662 70 .9663076
1715 70 7.9536328
1731 70 .9750716
1738 70 3.7612447
1751 70 .7711421
1754 70 .9014342
1807 70 .8812104
1809 70 1.9288541
1815 70 1
1889 70 1.881804
1890 70 .9110614
1951 70 6.6457219
1978 70 1
1987 70 .9001857
2000 70 .835066
2001 70 1.9101613
2070 70 1
2094 70 .972532
2101 70 .8193534
2105 70 1.8907246
2122 70 1.9761581
2129 70 1.8739977
2161 70 1
2173 70 .9626365
2219 70 1
2220 70 .9537066
2243 70 1.8928708
2257 70 .6910804
2271 70 .9393158
2294 70 .9727201
2304 70 1.8835326
2452 70 1
2459 70 .8164653
2497 70 1.8473755
2515 70 1
2516 70 .9372759
2527 70 2
2530 70 2.9295647
2536 70 1
2540 70 1
2557 70 2.8715936
2588 70 .9754381
2654 70 .9486014
2744 70 .9189851
2752 70 .9105414
2760 70 2
2766 70 .8957902
2791 70 1
2860 70 1
2861 70 .8934882
2894 70 1.956388
2949 70 1
2993 70 1.92554
3014 70 .881912
3064 70 .7264477
3146 70 .9814204
3152 70 .8334352
3301 70 1.906797
3361 70 .8089925
3436 70 1.479236
3452 70 .843944
3453 70 11.49721
3454 70 .7454546
3510 70 .8656548
3536 70 1
3587 70 .8682215
3658 70 2
3671 70 2.960115
3706 70 1
3718 70 .8348639
3757 70 1.847527
3795 70 1
3806 70 .9694027
3807 70 1
3815 70 1
3832 70 1
3836 70 .7902955
3842 70 1
3856 70 2.984337
3858 70 .9718796
3877 70 .8966092
3879 70 .8199264
4046 70 1
4052 70 .9252861
4056 70 .7541907
4117 70 .9773072
4156 70 .9785214
4200 70 .872871
4225 70 1
4244 70 .9666794
4278 70 1
4294 70 1
4301 70 1.987523
4315 70 .9021852
4381 70 .8729772
4383 70 .8527326
4393 70 2.940889
4394 70 .9267193
4416 70 .95345
4419 70 1
4501 70 .8508801
4512 70 .8862995
4516 70 .9233383
4538 70 1
4563 70 1
4659 70 1
4704 70 .9440842
4724 70 .876977
4746 70 2.946988
4756 70 .9726995
4775 70 1
4909 70 .9352699
4929 70 1.709845
5034 70 2
5073 70 1
5116 70 1
5133 70 .9770147
5148 70 .9374054
5153 70 1
5234 70 .8677069
5236 70 1
5257 70 .9907228
5261 70 .9611837
5282 70 .9251697
5362 70 2.885067
5375 70 1.954846
5426 70 1
5434 70 .9627739
5480 70 2.968599
5532 70 1
5538 70 .9348338
5594 70 .9368884
5633 70 1.967417
5647 70 .726468
5689 70 1
5724 70 1.960541
5783 70 .8814906
5785 70 .9510489
5826 70 2.951167
5866 70 .7510534
5891 70 1
5909 70 2.811632
5946 70 1
6127 70 .7105164
6129 70 .9729211
6157 70 3.376173
6200 70 5.475173
6217 70 .9323782
6308 70 1
6329 70 .9757297
6394 70 1.895103
6480 70 .8278355
6534 70 2.897835
6535 70 .9744583
6580 70 1.821223
6746 70 1.808371
6815 70 1.836648
6823 70 1
6836 70 1
6866 70 1
6908 70 .8104289
6947 70 1
6978 70 .8051031
6998 70 .814904
7000 70 .966826
7120 70 .9216939
7140 70 1
7268 70 1.616325
7284 70 1
7308 70 .9292547
7309 70 1.928712
7380 70 3.667138
7427 70 .7724424
7480 70 1
7516 70 .8743028
7519 70 1.979692
7536 70 1
7571 70 .9653453
7761 70 .8854343
7901 70 1
7940 70 .8599052
7958 70 .8676625
7961 70 .9458177
8049 70 1
8097 70 .9686937
8138 70 2
8140 70 1
8225 70 1.945347
8243 70 .9375213
8298 70 .9742119
8342 70 1
8353 70 5.875002
8441 70 1.922025
8460 70 13.74681
8490 70 1
8508 70 .8312456
8537 70 1
8548 70 .9420099
8564 70 .9268614
8579 70 .892771
8594 70 .8713516
8626 70 1.979958
8661 70 .8823185
8668 70 .9740687
8669 70 3.937315
8701 70 .9779959
8781 70 1
8783 70 .7381223
8805 70 .6878181
8810 70 .581118
8939 70 .900688
9034 70 .9208613
9070 70 1.852208
9111 70 1
9119 70 .9119653
9156 70 4.888098
9223 70 .9179022
9246 70 1.67516
9257 70 .8842342
9344 70 .9470805
9536 70 1.897681
9544 70 1
9636 70 .9594375
9647 70 .9480919
9691 70 .985103
9693 70 .9649662
9889 70 .8886413
9980 70 1.936268
10020 70 1
10031 70 1
10067 70 .8551311
10194 70 4.98324
10208 70 1
10234 70 .8369266
10250 70 .6561317
10256 70 .8700702
10284 70 1.951511
10308 70 1.832984
10462 70 .8320242
10513 70 1
10542 70 .9402558
10606 70 .842849
10646 70 .930158
10669 70 .9464004
10693 70 .9136019
10726 70 .8649191
10755 70 .8887545
10858 70 1
10866 70 .9792159
10947 70 .804051
11011 70 .8528597
11020 70 .8586075
11040 70 1.947282
11061 70 .5828739
11065 70 1.840875
11070 70 6.253989
11076 70 1.738636
11127 70 2.974714
11129 70 .8979059
11145 70 .8631507
11164 70 15.89214
11221 70 1.89282
11228 70 2.785631
11250 70 .5707679
11253 70 3.497298
11286 70 68.50496
11294 70 .7806336
11324 70 2.814305
11356 70 3.338947
11390 70 1.849541
11407 70 .7597903
11409 70 .8603636
11410 70 1.971715
11414 70 .8475405
11434 70 .8754308
11441 70 .8471069
11465 70 2.865668
10 71 .9559798
14 71 3.6349043
18 71 .9459928
54 71 1
81 71 3.6316124
128 71 .7894326
136 71 1.8394543
138 71 3.6876166
144 71 .9481706
176 71 .9627163
186 71 1.8853486
194 71 .8008431
197 71 .9730439
206 71 .9900438
221 71 1
238 71 1.8585349
245 71 .8009498
247 71 2.7669069
248 71 .6684801
260 71 .7500154
266 71 .8211939
268 71 .7512745
271 71 .8415681
281 71 .9693007
291 71 2.8978959
294 71 .8771435
304 71 1
320 71 1.8847543
338 71 .8946923
345 71 .7678556
370 71 .7898854
376 71 .8687395
497 71 1.700948
505 71 2.7300761
511 71 1.4068301
520 71 .9819575
521 71 3.8145761
522 71 1
563 71 .9466794
569 71 .8972449
600 71 1
618 71 .9391113
691 71 .8450684
720 71 .9654578
726 71 1
827 71 .9093549
877 71 1.942494
905 71 .9815615
907 71 1.9484388
910 71 1
1006 71 .8939324
1063 71 2.9792383
1083 71 1.8975054
1097 71 1.8670262
1203 71 20.5405053
1311 71 .8959354
1363 71 .9780658
1368 71 .9784703
1442 71 .9474884
1458 71 .9524743
1460 71 1.9616968
1514 71 .9359497
1515 71 .9823363
1542 71 .8890891
1597 71 .5951262
1661 71 1.8810774
1666 71 .6768638
1715 71 4.284308
1719 71 .8493742
1733 71 .9051363
1738 71 7.8366967
1741 71 .8064228
1751 71 .8434663
1754 71 3.9325832
1842 71 .954278
1910 71 1
1951 71 1.7576816
1995 71 .9818699
2029 71 .9153625
2069 71 .9682072
2159 71 .9786549
2220 71 3.9683363
2243 71 .926726
2257 71 1.7887058
2272 71 .8852223
2294 71 1.9813412
2335 71 .9617694
2349 71 1
2367 71 .8028893
2433 71 .9209484
2496 71 1
2497 71 .8956082
2514 71 2
2527 71 1
2530 71 .9518238
2552 71 .9739287
2581 71 .8986092
2588 71 1.9832002
2747 71 .9555845
2750 71 .9866949
2752 71 .9388123
2766 71 .9287228
2930 71 1.979293
2999 71 .9311085
3111 71 .9716795
3301 71 4.936251
3321 71 .834585
3358 71 .9616667
3395 71 .9296803
3436 71 .6438089
3453 71 4.972123
3454 71 .1419187
3479 71 .8564003
3536 71 1
3587 71 .9098664
3589 71 .9770305
3640 71 1
3671 71 .9727193
3747 71 2
3757 71 .8957116
3822 71 2.896
3906 71 .9271792
3976 71 .643116
4025 71 .964897
4056 71 3.831872
4072 71 1.966555
4108 71 1.984986
4225 71 1
4244 71 .9772095
4315 71 .9330968
4400 71 .8813263
4410 71 .9536509
4562 71 .9569642
4577 71 1
4590 71 .958261
4602 71 .8950982
4616 71 .9035375
4634 71 .9542973
4656 71 .9802395
4664 71 .9095144
4704 71 .9617548
4723 71 1
4815 71 .9861046
4855 71 1
4909 71 2.955726
4937 71 1
4971 71 .9312581
5027 71 .9422534
5056 71 .8948726
5148 71 .9571867
5236 71 2
5251 71 .9362126
5362 71 2.921388
5371 71 2.87658
5374 71 .9898852
5375 71 3.969115
5401 71 .9728724
5455 71 1
5538 71 .9554277
5565 71 2
5594 71 .9568331
5622 71 1
5660 71 2
5665 71 .9663874
5724 71 .973011
5909 71 1.87116
5966 71 1
6174 71 1
6200 71 2.64103
6392 71 .9810958
6442 71 2.93835
6511 71 .9474309
6534 71 1.930121
6614 71 .9522363
6685 71 1.910347
6701 71 .8308084
6997 71 .9359324
7000 71 1.97731
7001 71 .9906764
7012 71 .831569
7115 71 .5867466
7156 71 1.947955
7181 71 .9007093
7268 71 .737575
7305 71 .9327527
7309 71 1.951241
7341 71 1
7380 71 5.088352
7427 71 .8443557
7459 71 1.89443
7516 71 .9140259
7519 71 .9861098
7553 71 1.948315
7677 71 2
7765 71 1
7771 71 1
7853 71 .9322099
7933 71 1
7945 71 .853415
8015 71 2.89342
8097 71 .9785872
8127 71 1.901523
8362 71 1
8411 71 1
8441 71 .9466668
8460 71 9.774888
8548 71 .960336
8584 71 1
8593 71 1
8626 71 .9862919
8640 71 .8805046
8914 71 2.845124
9010 71 .9598397
9049 71 .8905304
9073 71 .9760646
9119 71 .9397862
9344 71 .9638042
9422 71 1.88552
9437 71 .9578863
9453 71 1
9550 71 .7911125
9562 71 .9285328
9573 71 .6001571
9693 71 .9760376
9786 71 1.878059
9813 71 1.981961
9931 71 2.681676
9954 71 .896176
9964 71 .9230453
10094 71 .9394443
10095 71 1.962519
10256 71 .9111309
10315 71 .9092984
10455 71 .9671305
10542 71 .9591363
10625 71 .9279315
10645 71 .8905194
10657 71 1
10691 71 1
10725 71 1.894975
10899 71 1
11020 71 1.903291
11040 71 1.963942
11070 71 .4897447
11088 71 2.739662
11129 71 1.93017
11155 71 .9879041
11164 71 14.92623
11228 71 2.853376
11250 71 .7064147
11253 71 2.656163
11286 71 38.71776
11303 71 .9290826
11324 71 1.872989
11356 71 3.863877
11409 71 1.904492
11414 71 1.895721
11434 71 1.914797
11441 71 .8954245
14 72 3.6236978
18 72 .9443351
46 72 1
67 72 1
136 72 .8345264
138 72 2.6780281
176 72 .9615719
221 72 1
224 72 .9561969
238 72 .8541927
240 72 .8401651
243 72 1.856276
245 72 .79484
253 72 .8584383
254 72 .7117442
260 72 1.7423422
268 72 .74364
281 72 .9683584
323 72 .9280719
345 72 .76073
353 72 .8751863
369 72 .8627274
376 72 .8647105
381 72 .9073176
421 72 .9171366
426 72 .8068712
430 72 .7765577
466 72 .8035103
511 72 7.3886229
520 72 .9814037
521 72 1.8088846
554 72 1.7720486
580 72 1.9313436
610 72 .7580381
668 72 .9023727
717 72 .9852251
736 72 .5976331
806 72 3.4365384
876 72 1
877 72 .9407288
1005 72 1
1056 72 .9348368
1083 72 .8943593
1203 72 25.3115386
1363 72 .9773926
1366 72 .94292
1368 72 .9778095
1403 72 1.9337401
1417 72 2
1445 72 1.9289501
1460 72 .9605211
1501 72 4.9596859
1514 72 .9339836
1515 72 3.9817941
1546 72 .8150972
1597 72 .5826988
1673 72 .8896172
1715 72 6.2623401
1723 72 2
1730 72 2
1738 72 2.8316841
1754 72 7.9305138
1809 72 .9498441
1889 72 2.9166751
1951 72 5.7502437
1978 72 1
2004 72 .8947983
2025 72 1
2029 72 1.9127646
2040 72 .8949806
2069 72 .9672313
2071 72 .3255899
2125 72 1
2139 72 .9374534
2220 72 1.9673644
2294 72 .9807684
2487 72 1
2527 72 2
2549 72 1.813788
2552 72 .9731284
2557 72 2.909477
2588 72 1.9826845
2700 72 1
2744 72 1.942887
2894 72 1.969255
2904 72 .9776294
2926 72 .9600807
2930 72 .9786576
3041 72 1
3052 72 .8976186
3199 72 1.975624
3240 72 .8865932
3301 72 .9342943
3336 72 1
3347 72 .9662103
3358 72 .9604901
3453 72 14.94057
3454 72 .1155802
3496 72 .9775211
3540 72 1
3671 72 .9718819
3715 72 .9578729
3721 72 1
3757 72 2.89251
3802 72 .9238506
3806 72 1.97843
3822 72 2.892808
3854 72 1
3856 72 .9889582
3858 72 1.980176
3926 72 .9446022
4056 72 .8267112
4145 72 .9835709
4156 72 .9848582
4235 72 1
4245 72 1
4300 72 .9495013
4376 72 1.946172
4393 72 .9583281
4396 72 .9778562
4400 72 .8776837
4403 72 .9122542
4531 72 .9434793
4546 72 .9188778
4550 72 .9873501
4569 72 1
4611 72 2.933092
4640 72 1.959937
4718 72 .7809845
4746 72 4.962628
4761 72 .9237719
4763 72 1
4814 72 1
4937 72 1
4977 72 2.903951
5210 72 .8994432
5236 72 1
5362 72 1.918975
5375 72 .9681674
5401 72 .9720397
5498 72 1
5594 72 .9555081
5621 72 1
5706 72 .9847765
5767 72 .8012952
5785 72 1.965491
5826 72 4.965574
5849 72 1
5886 72 1
5946 72 1
6129 72 .9809101
6157 72 2.560219
6200 72 1.630012
6285 72 1.942547
6329 72 .9828901
6335 72 1
6343 72 .9733045
6394 72 1.926051
6507 72 .8999712
6580 72 .8739673
6712 72 1
6749 72 .8019921
6865 72 1
6936 72 1
6947 72 1
7110 72 .9923088
7156 72 .9463575
7183 72 .9038422
7197 72 .95017
7282 72 1.989031
7308 72 .9501265
7354 72 .8593106
7377 72 .8067478
7380 72 3.060369
7437 72 1.946235
7439 72 1
7471 72 .9435374
7516 72 1.911387
7519 72 .9856835
7528 72 1
7540 72 .9440973
7578 72 .9300681
7580 72 .9042309
7833 72 .97642
7842 72 .9842475
7853 72 .9301291
7864 72 .941215
7871 72 1
7961 72 .961803
8015 72 .8901491
8096 72 .7259071
8165 72 1.880301
8176 72 .967785
8199 72 .8344
8229 72 1
8318 72 .692779
8326 72 .8836242
8353 72 .9118797
8460 72 4.706589
8462 72 1
8515 72 1
8560 72 2
8668 72 .9817192
8926 72 .9829063
9011 72 1
9070 72 .8958109
9072 72 1
9137 72 .9616057
9153 72 1.959541
9163 72 .9759477
9203 72 1
9257 72 .9183883
9290 72 .9820356
9331 72 .8444876
9352 72 .9812219
9536 72 .9278677
9626 72 1
9636 72 1.971405
9658 72 1
9691 72 1.989498
9693 72 .9753021
9768 72 1
9786 72 .8743162
9813 72 .9814072
9892 72 1
9942 72 .9820271
10067 72 .8978714
10078 72 .8877397
10194 72 .9881847
10224 72 1
10234 72 .8850378
10256 72 1.908403
10284 72 1.965817
10370 72 1
10455 72 1.966122
10624 72 .7587577
10669 72 .9622138
10693 72 .9390917
10793 72 1
10866 72 .9853478
10898 72 .9291314
10989 72 .8949147
11040 72 .9628352
11070 72 7.474083
11088 72 1.731671
11127 72 .9821737
11129 72 .9280265
11141 72 .9559253
11164 72 14.92396
11228 72 1.848876
11250 72 .6974032
11253 72 5.645609
11286 72 62.37145
11322 72 .8830769
11324 72 1.86909
11390 72 .8939305
11414 72 .8925202
11441 72 .8922146
11456 72 .8636766
11461 72 .9209542
11465 72 .9052993
14 73 13.07222048
33 73 .56655846
40 73 2.41859624
79 73 .75514679
81 73 25.06385513
100 73 .64599998
128 73 1.464907
131 73 1
136 73 2.59202194
138 73 1.20617281
142 73 .54941179
179 73 2.38737222
180 73 .7972937
207 73 .74032884
238 73 1.64050958
239 73 .64297611
240 73 2.60592432
241 73 5.28533128
242 73 1.59363155
243 73 1.64564591
244 73 6.2237985
245 73 2.49417442
247 73 2.40766494
248 73 3.15754316
249 73 4.06375643
250 73 1.3288496
252 73 5.72654112
253 73 4.65097709
254 73 .28930048
255 73 .6499329
256 73 1.72192375
257 73 2.45930314
259 73 1.4557009
260 73 5.36474021
262 73 .64238612
263 73 .48252184
264 73 .24719863
265 73 .43173597
266 73 4.54561863
267 73 1.5735448
268 73 1.36793991
269 73 3.52177306
271 73 .59739349
291 73 5.74053358
294 73 2.68779773
298 73 .88105668
331 73 .9245475
338 73 .73239244
339 73 .84168627
342 73 1.51822435
345 73 19.41007569
348 73 1.59819556
369 73 2.66155192
376 73 2.6664415
379 73 .54995337
385 73 .90673635
388 73 .68831397
392 73 3.36514813
394 73 .88238798
406 73 .38570374
415 73 3.44042444
419 73 .42597991
463 73 .19089463
473 73 .52024485
478 73 .3534255
484 73 2.51510641
493 73 3.6919809
497 73 .2400504
505 73 1.31407062
511 73 41.49263934
521 73 1.52880162
554 73 1.43798199
559 73 .68306565
563 73 4.86450187
587 73 .4801526
593 73 2.65667125
610 73 2.40343874
614 73 .66628917
631 73 4.38833307
637 73 .59943288
720 73 .91222149
790 73 1
806 73 7.61077562
807 73 1.79135867
808 73 .94719564
872 73 1
877 73 2.85386592
906 73 .84571446
907 73 .86897301
928 73 .82400547
1050 73 2.56913231
1056 73 1.839339
1083 73 .73954113
1099 73 1
1132 73 1.7645959
1167 73 .67490418
1186 73 .69167113
1187 73 1.86207841
1203 73 181.04396577
1420 73 1
1445 73 1.82482531
1448 73 .90045125
1460 73 1.90266411
1509 73 3.24538175
1514 73 .83723555
1542 73 .71815361
1597 73 5.9711366
1654 73 .88396523
1705 73 .91863814
1715 73 10.18128671
1719 73 2.61723048
1733 73 .7589328
1738 73 .58501434
1751 73 3.60221717
1811 73 1
1853 73 .85932203
2029 73 1.78491966
2257 73 4.46306024
2450 73 .75568055
2623 73 .7153075
2640 73 .3522494
2747 73 .8871316
2766 73 .8188707
2894 73 .9241976
2987 73 1
2999 73 .8249332
3028 73 1
3055 73 3.790096
3057 73 .7866429
3071 73 1
3286 73 1.754876
3412 73 1
3452 73 1.728756
3453 73 31.38796
3454 73 4.819448
3456 73 2.759251
3534 73 1.453073
3586 73 4.716222
3587 73 .770953
3717 73 1
3757 73 6.734983
3865 73 .9076389
3925 73 .7820992
4056 73 4.572754
4120 73 .9391631
4148 73 2
4154 73 .8367299
4178 73 2
4244 73 .9420847999999999
4263 73 1.69517
4284 73 1
4454 73 .7973969
4501 73 .7408115
4724 73 .7861711
4780 73 .6986531
4802 73 1
4929 73 1.495676
4977 73 1.76319
5094 73 1
5196 73 1.482062
5371 73 4.686366
5458 73 1
5468 73 1.845003
5480 73 .9454218
5519 73 .7897597
5527 73 1
5550 73 .7056239
5647 73 .5245682
5662 73 .7734706
5821 73 1.734834
5908 73 .888277
5909 73 7.672593
6171 73 .8322118
6177 73 1.980997
6200 73 15.08779
6442 73 .8433353
6456 73 1
6480 73 .7007572
6507 73 1.753377
6576 73 .7868954
6622 73 .8270096
6631 73 1
6653 73 .8060542
6682 73 .5769449
6744 73 5.71339
6755 73 1
6789 73 .8834272
6842 73 .9469586
6914 73 .7346027
6999 73 1.875813
7000 73 1.94234
7001 73 .9763069
7012 73 4.571984
7128 73 .7499428
7183 73 5.762921
7256 73 1.583376
7268 73 8.333127
7283 73 1.903394
7304 73 1
7317 73 2
7340 73 .7507701
7377 73 .5235335
7380 73 5.683325
7442 73 1
7553 73 .8686588
7594 73 .8556368
7662 73 1.347403
7823 73 .41190329999999997
7853 73 .827732
7856 73 1
8127 73 1.749749
8199 73 .5917103
8230 73 .7850833
8238 73 .6382327
8400 73 1
8460 73 51.34556
8669 73 .891046
8747 73 .8051334
8848 73 .6862629
9119 73 .8469851
9213 73 .7756888
9246 73 .4353883
9314 73 1
9330 73 1
9339 73 1.916698
9343 73 .6918729
9427 73 1
9428 73 .3660596
9527 73 .6461649
9666 73 .7735891
9765 73 .7566562
9786 73 .6901243
9912 73 1
9931 73 3.191075
9995 73 .4584913
10022 73 2.688515
10078 73 .7232204
10095 73 1.904754
10140 73 .8240022
10221 73 1.501831
10256 73 1.774166
10315 73 .7695094
10464 73 2.419582
10684 73 1
10725 73 1.73311
10747 73 .7953985
10763 73 1
10865 73 1
10947 73 1.659417
10976 73 1
11011 73 2.744252
11020 73 1.754243
11059 73 .01740175
11061 73 2.274984
11065 73 .7234209
11070 73 16.70334
11076 73 .5457183
11088 73 .3384309
11129 73 1.822548
11141 73 1.891333
11195 73 .8943409
11228 73 12.6274
11250 73 3.253942
11253 73 4.126243
11273 73 1.640391
11286 73 203.3296
11303 73 .819785
11322 73 3.711724
11324 73 3.67724
11356 73 30.11289
11390 73 .7384837
11407 73 2.582486
11408 73 .2375204
11409 73 .7572949
11410 73 .950838
11414 73 5.735007
11420 73 .6956856
11434 73 2.783484
11444 73 1.451257
11459 73 .9045058
11465 73 .7665138
13 74 1
14 74 3.1772789
40 74 .6410236
133 74 .8222813
136 74 .6604389
169 74 1.9672454
176 74 .9641606
186 74 .8836104
187 74 1
193 74 1.9312589
218 74 .9104846
240 74 .6678228
241 74 .571476
242 74 .7780159
249 74 .3102138
253 74 .7978098
262 74 .7467612
264 74 .4150818
265 74 .6652673
266 74 1.709679
269 74 .6932343
273 74 .9184199
291 74 1.8650149
331 74 .9562176
332 74 .5460496
336 74 .9634535
379 74 1.7950809
415 74 .5160276
465 74 .9529712
473 74 .7349224
484 74 .6644908
488 74 .9240658
501 74 .6324767
511 74 1.0286144
518 74 17.5513726
554 74 .7155717
569 74 .9255617
580 74 .9576883
593 74 .8660594
622 74 1.9731767
625 74 .9086218
631 74 .6384446
636 74 .8879465
651 74 .7077575
770 74 .9780599
771 74 1
950 74 .9833421
1120 74 .9806417
1164 74 .9631932
1203 74 .3219418
1218 74 1
1262 74 .9940453
1288 74 .8919454
1327 74 .9017593
1346 74 .9620004
1514 74 .9104922
1521 74 1
1570 74 1
1637 74 .9820834
1715 74 1.0328273
1738 74 3.8434769
1754 74 .8707235
1890 74 .9131032
2223 74 .9756951
2227 74 1.9864565
2403 74 .960397
2432 74 28.822835
2530 74 3.9525888
2588 74 2.9895383
2654 74 .9645131
2750 74 .9900546
2766 74 .9265685
2910 74 .9192211
2930 74 1.983762
3068 74 .984737
3229 74 1
3233 74 1
3263 74 1
3265 74 1
3301 74 .9362641
3392 74 1
3432 74 1
3458 74 .9854196
3551 74 1
3559 74 2.996124
3587 74 3.891837
3598 74 .982765
3618 74 .9968909
3644 74 1
3787 74 1
3801 74 1
3806 74 .9861463
3812 74 1.98185
3815 74 1
3825 74 1.970778
3991 74 1
4091 74 .9543258
4315 74 1.948513
4362 74 1
4483 74 1.955191
4658 74 .9789778
4745 74 2
4763 74 1
4776 74 1
4815 74 .9929019
4819 74 1
4850 74 .9582856
4898 74 1
4938 74 .7250009
5093 74 1
5190 74 1.931868
5207 74 1.985513
5306 74 .9797766
5362 74 1.926181
5374 74 .9869043
5375 74 2.972658
5594 74 .9638819
5627 74 .9773978
5628 74 1
5633 74 .980941
5826 74 .9597109
5953 74 .9623418
6002 74 1
6014 74 .9535504
6087 74 .9642402
6177 74 51.11703
6178 74 .9935817
6304 74 .995122
6394 74 1.908496
6442 74 .9135103
6444 74 .7987966
6455 74 .8830553
6549 74 1
6635 74 .9050139
6696 74 .8710401
6744 74 39.62281
6745 74 26.72854
6915 74 1
6922 74 1
7011 74 1
7012 74 .6745513
7017 74 1
7110 74 .9941298
7130 74 1
7186 74 .9906164
7255 74 .9130987
7268 74 .344762
7309 74 1.974699
7330 74 .9740353
7415 74 1
7474 74 .9745375
7519 74 .9750987
7527 74 1
7540 74 .9527642
7558 74 1
7577 74 1.96768
7740 74 1
7765 74 1
7908 74 1
8014 74 .9798098
8044 74 1
8140 74 1
8225 74 .9670894
8260 74 .9642769
8282 74 2.990698
8298 74 .9762373
8326 74 1.956558
8334 74 1
8352 74 1
8473 74 .9924121
8525 74 .8803648
8591 74 .8192558
8744 74 1
8882 74 .7932821
8888 74 .9550919
8934 74 .8929128
9010 74 .9667498
9034 74 1.962741
9097 74 .9090387
9119 74 .6440445
9153 74 .9312095
9312 74 .9970034
9316 74 1.984154
9318 74 .8979264
9331 74 .9790839
9340 74 .9071214
9355 74 1
9437 74 3.947206
9562 74 1.956168
9614 74 1
9666 74 .8335351
9693 74 2.977995
9786 74 2.915956
9809 74 1
9964 74 2.980728
9980 74 2.965681
10050 74 1
10208 74 1
10272 74 .9928341
10363 74 .977204
10395 74 1
10455 74 3.976943
10464 74 112.4967
10633 74 3.973727
10758 74 1.985364
10759 74 .9900824
10832 74 .97641
10884 74 1
10995 74 .9583838
11061 74 1.896727
11078 74 1
11129 74 .8061616
11145 74 .6373842
11164 74 1.738781
11205 74 .9648439
11228 74 3.804369
11253 74 .1592824
11286 74 2.958039
11356 74 .2167242
11389 74 .4353112
10 75 .9167252
18 75 1.9674774
33 75 1.9691865
72 75 4.8890364
88 75 1
100 75 1.979076
107 75 1
108 75 1
189 75 1
193 75 .9325676
199 75 1.97017
206 75 .9891538
238 75 1.7694441
239 75 .5591448
241 75 1.6238146
244 75 .5255636
248 75 1.4647662
253 75 .7786297
256 75 .8249325
259 75 .5207323
262 75 .7903051
263 75 .6180547
266 75 .6424005
268 75 .5226885
289 75 1
291 75 .7441061
298 75 .9426086
315 75 .7218215
334 75 .9695412
338 75 .8728724
353 75 1.9002874
369 75 .7739612
376 75 .757353
387 75 1
392 75 .6087262
394 75 .9331163
406 75 1.6218618
409 75 1
415 75 .2615585
417 75 1
421 75 .9303738
430 75 .7162327
466 75 .8055226
471 75 .7127222
478 75 2.5790538
488 75 .8962828
523 75 1.9132374
554 75 1.6235049
559 75 .7012066
560 75 .7946687
587 75 .7173895
589 75 1.4895845
593 75 .8307286
601 75 1
618 75 .9563711
622 75 .9840167
631 75 .5089056
661 75 .9738388
663 75 .8986866
665 75 .9342678
690 75 1
729 75 .9662472
770 75 .9591684
792 75 .959794
1127 75 7.9385627
1132 75 .10748
1167 75 .5997027
1251 75 1
1309 75 1
1311 75 .8662205
1313 75 1
1346 75 .9674102
1376 75 1.991907
1394 75 1
1458 75 .9505559
1468 75 1
1484 75 .9884929
1497 75 .8465966
1597 75 1.3618863
1652 75 1
1733 75 .9662553
1738 75 4.7674635
1814 75 .9649806
1890 75 .8925292
1951 75 18.653141
1956 75 1
2001 75 .9083349
2003 75 1
2070 75 1
2167 75 7.8259073
2176 75 .6600885
2220 75 .93885
2243 75 1.9606233
2244 75 .984621
2257 75 1.6754402
2264 75 1
2557 75 5.900005
2587 75 .9122466
2588 75 .9791853
2640 75 .9823752
2744 75 1.95879
2766 75 5.927801
2769 75 .9681045
2930 75 .9751061
3010 75 .9672345
3155 75 1
3183 75 .9428122
3234 75 .4790465
3265 75 2
3267 75 .9604042
3301 75 2.913864
3321 75 .2427564
3352 75 .9791753
3395 75 .9135237
3534 75 1.85413
3587 75 .8891416
3637 75 .9829251
3663 75 1
3696 75 .8303093
3697 75 .9834692
3815 75 1
3825 75 .9663414
3826 75 .8647851
3829 75 .9893473
3835 75 .9347637
3926 75 .9691745
3949 75 1
4010 75 2.923146
4013 75 .8706364
4054 75 1
4107 75 .9762064
4128 75 .9716063
4138 75 1
4208 75 .8986243
4248 75 .993942
4258 75 .9798277
4261 75 .7119676
4268 75 .9372105
4292 75 .9613145
4300 75 .9576038
4381 75 .9875106
4393 75 2.964744
4495 75 1
4640 75 1.95947
4685 75 .9842247
4746 75 4.956331
4781 75 .9871923
4815 75 1.994264
4898 75 1
4929 75 1.70576
4946 75 1
4971 75 .9525368
5105 75 1
5116 75 1
5158 75 .9823407
5172 75 .9633561
5186 75 1
5251 75 .9811691
5262 75 1
5268 75 1
5286 75 1
5294 75 2
5347 75 .8759246
5362 75 3.906492
5438 75 .9475131
5512 75 1
5540 75 1
5594 75 .964831
5706 75 .9917929
5711 75 .962068
5724 75 1.98013
5810 75 .9947232
5826 75 .9050257
5852 75 1
5876 75 1
5893 75 .9360825
5903 75 1
5953 75 .9432034
5996 75 .9615837
6075 75 .9862322
6080 75 2
6272 75 .8845167
6293 75 2
6329 75 .9941945
6385 75 1.959687
6394 75 1.916912
6401 75 .9787452
6441 75 .4187096
6456 75 1
6625 75 .9080767
6718 75 .6091094
6890 75 1
6897 75 .9166122
6971 75 1
6978 75 .830425
7003 75 1
7277 75 .8652039
7308 75 1.944042
7323 75 .9324555
7365 75 1
7377 75 .6602904
7404 75 1
7427 75 1.713823
7437 75 1.937206
7495 75 .9858628
7497 75 1
7519 75 1.987988
7899 75 .9872445
7917 75 1
7940 75 2.994991
8020 75 .9526663
8186 75 1.97861
8243 75 .9328722
8254 75 .7408673
8326 75 .9528898
8334 75 1
8352 75 1
8353 75 2.92237
8438 75 1
8514 75 1
8538 75 1
8564 75 .9658814
8661 75 .9729343
8668 75 1.986082
8669 75 .9512056
8701 75 .9899916
8781 75 1
8888 75 .9170606
8926 75 .982803
9034 75 .9607453
9070 75 .8448525
9073 75 .9859486
9140 75 .9717833
9153 75 .9440069
9156 75 .9261261
9316 75 1.97978
9352 75 .9916498
9355 75 1
9480 75 .9885426
9481 75 1
9494 75 .9501424
9562 75 1.95525
9693 75 .9761527
9746 75 1
9813 75 1.993104
9943 75 1.972343
10020 75 6
10067 75 5.951452
10076 75 .9881016
10086 75 1
10095 75 .9685548
10158 75 1
10218 75 .9143701
10302 75 1
10322 75 .9572565
10353 75 2.989908
10428 75 .9321502
10455 75 4.973291
10479 75 1
10562 75 4
10632 75 .9328618
10633 75 1.969023
10646 75 2.989908
10669 75 .9647822
10693 75 2.964927
10865 75 2
10927 75 1
10964 75 1
10966 75 1
11029 75 .9574238
11050 75 1
11059 75 .9855024
11127 75 2.984678
11132 75 .9696071
11191 75 1
11203 75 25.66477
11294 75 1.98587
11433 75 1.990284
11461 75 .9034072
14 76 15.3606402
18 76 2.905422
108 76 1
131 76 1
136 76 .7188505
138 76 .4529506
180 76 .8603092
186 76 .7992211
188 76 1
193 76 .8741136
199 76 .8407437
218 76 .8886835
231 76 .7076904
239 76 1.7539645
241 76 .507501
242 76 .7199597
244 76 .465097
245 76 .6514209
248 76 2.4194385
250 76 .5374908
252 76 .8115515
253 76 .7594782
256 76 .8083696
258 76 .5411792
260 76 1.562224
262 76 .7535579
263 76 .6433908
264 76 .4812227
269 76 1.6704399
271 76 1.7225522
276 76 .8260981
291 76 .8211942
320 76 3.7981804
325 76 .7922392
332 76 .4300615
336 76 .8505548
345 76 .593466
348 76 .7231049
369 76 .7667656
379 76 2.6898598
392 76 .5625051
406 76 .5766706
415 76 .6143802
419 76 .6044261
430 76 1.6203582
478 76 1.5544267
505 76 1.5273061
511 76 6.961234
520 76 .9684037
521 76 .6752835
554 76 .6126971
569 76 1.8200541
586 76 1
589 76 6.5627215
610 76 .5888923
622 76 .9706136
631 76 .5784825
636 76 .8369191
668 76 .8341253
685 76 .8886207
705 76 2
720 76 .9395093
724 76 2.8257017
725 76 1
729 76 .93286
732 76 .5136865
779 76 .8188854
806 76 3.0426451
807 76 1.8562192
905 76 1.9677103
907 76 .9097055
913 76 .6974635
996 76 .7975984
1050 76 .7030766
1063 76 .9636419
1083 76 1.8205102
1086 76 .6358242
1103 76 1
1132 76 .8377762
1147 76 .9478839
1181 76 .7699742
1203 76 53.9368461
1252 76 .8899399
1359 76 .7792204
1362 76 .7852423
1363 76 .9615887
1403 76 .8874204
1405 76 .7608048
1445 76 2.879282
1456 76 .7599926
1458 76 .9167725
1459 76 1
1501 76 1.9315039
1509 76 1.4799706
1542 76 .8057715
1661 76 1.7917413
1715 76 5.7466718
1738 76 7.7140213
1751 76 .7258763
1754 76 2.8819389
1767 76 .8735812
1891 76 1
1951 76 4.5756492
1975 76 .9035199
1983 76 1
2019 76 .6828078
2029 76 .8517819
2105 76 .869111
2122 76 1.9714424
2129 76 .8490757
2210 76 1.7520685
2220 76 .9445502
2242 76 .8751535
2248 76 1
2257 76 1.6299792
2304 76 .8604966
2334 76 .8549077
2348 76 1
2408 76 1
2426 76 .9648201
2447 76 .812469
2452 76 1
2456 76 1
2527 76 1
2530 76 3.9156333
2549 76 2.6836146
2557 76 1.8461961
2588 76 .9705799
2623 76 .8038101
2744 76 2.902961
2750 76 2.9767
2759 76 .5010643
2766 76 3.875179
2790 76 1
2791 76 1
2797 76 .7987921
2894 76 1.947762
2996 76 .8784832
2999 76 .8793564
3014 76 .8585554
3041 76 1
3055 76 .8553487
3066 76 .877582
3081 76 .8534556
3100 76 .8205339
3111 76 .9504048
3113 76 1
3146 76 1.977746
3199 76 1.958584
3301 76 1.888362
3306 76 2.913853
3321 76 .7103234
3338 76 1.847309
3347 76 .9425893
3414 76 1
3426 76 2
3452 76 .8130777
3453 76 3.19997
3454 76 2.497318
3457 76 1
3459 76 .8596401
3540 76 1
3553 76 .9095468
3570 76 .7004738
3587 76 .8421571
3598 76 .9258909
3646 76 .9346666
3665 76 .6787121
3671 76 1.952226
3717 76 1
3729 76 1
3757 76 .8173689
3765 76 1
3792 76 .7860158
3806 76 .9633509
3822 76 1.817875
3858 76 .9663176
3865 76 .9363513
3904 76 .9808452
3927 76 .9441084
3956 76 .9356612
3959 76 .8992603
4024 76 .9139668
4046 76 1
4072 76 .9414307
4117 76 .9728188
4120 76 .9580755
4128 76 .8992562
4132 76 1
4154 76 .8874859
4156 76 .9742732
4274 76 1
4293 76 .7917784
4301 76 .9850549
4393 76 2.929197
4394 76 .9122251
4402 76 1
4403 76 .8509147
4410 76 .9188329
4483 76 .9287103
4496 76 1
4501 76 1.821386
4511 76 .6897951
4539 76 .6342949
4543 76 .7472782
4553 76 .8714049
4569 76 1
4590 76 .9269061
4634 76 .9199649
4640 76 2.93193
4658 76 .9255617
4724 76 .8526443
4780 76 .7923331
4789 76 .7596233
4815 76 1.975666
4906 76 .8382608
4929 76 .6524557
4937 76 1
4971 76 .8796184
5024 76 .76545
5125 76 1
5156 76 .8447211
5157 76 .606742
5210 76 .829148
5227 76 .963221
5257 76 1.988888
5262 76 1
5263 76 .8745833
5362 76 2.862334
5371 76 .7838659
5377 76 1.917705
5422 76 .7923924
5468 76 1.893187
5480 76 2.962389
5594 76 1.924406
5693 76 1.898371
5767 76 .6623887
5785 76 .9413668
5821 76 .8172661
5826 76 2.941509
5864 76 1
5885 76 .677012
5909 76 .7743746
5946 76 1
5954 76 1
5987 76 1
6005 76 1
6014 76 .956921
6093 76 1
6127 76 .6532594
6157 76 4.252786
6171 76 .8843723
6200 76 3.371368
6217 76 .9190033
6281 76 .6127702
6289 76 1
6308 76 1
6329 76 .9709293
6343 76 .9546427
6392 76 .9668948
6507 76 .8300451
6534 76 1.877627
6535 76 .9694064
6620 76 1
6622 76 .8807873
6759 76 .6929611
6930 76 .6992215
6960 76 .7993533
7012 76 .7050417
7027 76 1
7109 76 .9249639
7120 76 .9062057
7256 76 1.712892
7268 76 1.540438
7292 76 1
7298 76 1
7299 76 1
7305 76 .8822357
7308 76 1.915262
7309 76 .9146124
7345 76 .6002843
7360 76 .8558938
7377 76 .6716531
7380 76 7.403512
7437 76 4.908649
7474 76 .9096952
7495 76 .9612194
7516 76 1.849441
7528 76 1
7544 76 .7276257
7578 76 1.881181
7579 76 .9349415
7588 76 .934178
7594 76 .9005151
7641 76 .5819602
7792 76 .6954076
7816 76 1
7842 76 1.973236
7853 76 1.881285
7884 76 1
7945 76 .7432986
7979 76 1
8001 76 .9802323
8014 76 .9434278
8015 76 3.813357
8020 76 .6343151
8049 76 1
8074 76 .6623801
8103 76 .9589304
8147 76 .8223404
8237 76 1
8244 76 .9427666
8258 76 .957027
8260 76 .9372609
8317 76 .8338388
8352 76 1
8381 76 1.978466
8410 76 .7696059
8411 76 1
8460 76 22.10336
8473 76 .9816188
8481 76 .6612483
8508 76 .7978677
8525 76 .5914872
8537 76 1
8548 76 .93054
8557 76 .5709218
8561 76 .4272897
8668 76 .9689398
8669 76 1.924917
8671 76 1
8691 76 .5254853
8772 76 .839745
8781 76 1
8799 76 .7546102
8886 76 1
8911 76 1
8976 76 .7889876
9147 76 2.91395
9149 76 .8601088
9153 76 .931258
9213 76 1.845421
9223 76 .9016641
9282 76 .6304561
9290 76 1.969477
9312 76 1.977527
9316 76 .9614129
9344 76 .9366135
9406 76 .8648562
9438 76 .7161784
9453 76 1
9481 76 1
9532 76 .9623086
9536 76 .8774429
9544 76 1
9562 76 1.874846
9626 76 1
9636 76 2.951415
9717 76 .860926
9786 76 .7864557
9813 76 1.96841
9854 76 .760701
9892 76 3
9931 76 4.442546
9935 76 1
9980 76 .9236627
10022 76 1.785347
10053 76 .9086179
10095 76 .9343631
10194 76 2.979925
10221 76 .6566974
10274 76 .953502
10308 76 .7999494
10364 76 1
10419 76 1
10455 76 1.942439
10462 76 .7988003
10473 76 .5235341
10484 76 1
10521 76 .9157733
10542 76 .928439
10567 76 1.799041
10568 76 1.874282
10578 76 1.6937
10633 76 .9475748
10669 76 1.935799
10688 76 .876141
10693 76 .8965132
10701 76 .8888128
10747 76 .8590032
10827 76 .567556
10865 76 1
10909 76 .9328559
10981 76 1
10995 76 .8322507
11040 76 1.936855
11043 76 1
11061 76 .5003705
11065 76 1.809401
11070 76 3.106435
11076 76 .6869413
11078 76 1
11088 76 .5440935
11129 76 .8777127
11145 76 1.836083
11164 76 27.87081
11221 76 3.871621
11228 76 .7432306
11250 76 4.48587
11253 76 2.397869
11286 76 95.24241
11322 76 .8013408
11324 76 1.777576
11356 76 8.010408
11389 76 .5080574
11390 76 1.819782
11410 76 .966121
11434 76 .8507922
11441 76 .8168662
2 77 .9237798
14 77 6.6868081
40 77 .8037346
46 77 1
74 77 .8927422
81 77 1.6839842
136 77 .8622782
138 77 1.7320266
177 77 .9453332
180 77 .9315721
186 77 .901648
194 77 .8291562
238 77 .8786463
239 77 .8794789
244 77 .7379765
248 77 1.7156106
253 77 .8821798
262 77 .8792797
268 77 .7866345
271 77 .8640915
281 77 .9736651
291 77 .9124115
325 77 .8982279
336 77 .9267939
338 77 .9096633
345 77 2.8008584
391 77 .8380007
392 77 .7856921
394 77 .9602975
415 77 .8111032
430 77 1.8140316
467 77 .9655535
471 77 .8799043
479 77 1
480 77 .9207589
493 77 .8960215
505 77 .7684498
511 77 6.491158
520 77 .9845225
523 77 .9346312
563 77 1.9542597
580 77 2.9428581
607 77 2
612 77 1
661 77 .9625761
663 77 .9262289
665 77 .9359673
705 77 1
724 77 .9146196
780 77 .7881809
783 77 .9722783
806 77 2.5310374
808 77 1.9821748
831 77 .9739832
877 77 .9506693
880 77 2
907 77 .955769
982 77 1
1031 77 .6972826
1056 77 .9457654
1123 77 3
1127 77 .1707864
1132 77 1.9205343
1181 77 .8873213
1203 77 12.6009827
1209 77 1
1288 77 .9564081
1309 77 1
1362 77 .8948004
1363 77 .9811841
1364 77 1
1399 77 1
1512 77 .9756672
1523 77 1
1597 77 2.652685
1715 77 1.3860542
1724 77 1
1738 77 3.8599127
1754 77 .9421675
1842 77 .960778
1951 77 2.7921307
2001 77 .947288
2122 77 .986011
2139 77 1.9479432
2220 77 .9728378
2271 77 .9643941
2293 77 .9385523
2344 77 .9827956
2433 77 .9321867
2496 77 1
2530 77 .9586728
2549 77 .8450179
2588 77 .9855885
2623 77 .9038959
2744 77 .9524653
2779 77 .8877621
3014 77 1.930713
3055 77 .9291422
3100 77 .9120881
3111 77 .9757057
3147 77 .8687514
3301 77 2.945314
3321 77 .8581012
3357 77 1.917817
3358 77 .9671164
3423 77 1
3453 77 6.118251
3454 77 3.263908
3587 77 .9226803
3671 77 1.976598
3757 77 1.910538
3789 77 .9778309
3802 77 .9366217
3822 77 .9107854
3854 77 2
3904 77 .990617
3924 77 1.953112
3927 77 .9726213
4028 77 .9106629
4054 77 1
4056 77 .8557738
4072 77 .9713097
4091 77 .9344244
4147 77 1
4156 77 .9873977
4261 77 .8481696
4263 77 .897098
4268 77 .947104
4300 77 .9579705
4315 77 .9426081
4393 77 2.965317
4396 77 .98157
4404 77 .8461708
4410 77 1.96024
4411 77 1
4437 77 1
4501 77 .9125053
4521 77 1
4562 77 .9630824
4577 77 1
4628 77 1
4640 77 1.966656
4717 77 .9774704
4746 77 3.968896
4929 77 1.829755
5156 77 .9239362
5210 77 .9163078
5257 77 .9945567
5261 77 1.977225
5306 77 .9377428
5362 77 1.932564
5371 77 1.894126
5374 77 .9913232
5375 77 1.973506
5385 77 .8803033
5468 77 .9476773
5522 77 1
5594 77 .9629699
5776 77 1
5785 77 1.971278
5802 77 .8677484
5822 77 1
5826 77 .9713479
5850 77 .8402554
5909 77 1.889477
5947 77 .798908
6033 77 .9794778
6049 77 .9693219
6157 77 1.633975
6217 77 .9603236
6233 77 1.975661
6315 77 .9595172
6394 77 .938453
6507 77 1.916747
6544 77 1
6723 77 1
6735 77 .970051
6744 77 .8905339
6830 77 .9386651
6854 77 1.977458
6997 77 1.945041
7141 77 .985171
7169 77 .8457096
7201 77 .9263443
7212 77 1
7255 77 .8685509
7298 77 1
7305 77 .9423129
7308 77 1.958491
7360 77 .9294092
7380 77 5.217956
7381 77 .8969518
7427 77 .8664828
7459 77 .9094384
7597 77 2
7820 77 1
8015 77 .9085723
8097 77 .9816313
8326 77 .9031418
8381 77 1.989451
8460 77 19.09122
8508 77 .900985
8564 77 2.957087
8626 77 .9882407
8640 77 .8974926
8668 77 1.984785
8701 77 .9870893
8788 77 1
8873 77 .9862753
8888 77 .9441571
8941 77 .9279052
9078 77 1
9153 77 .9663266
9316 77 1.981098
9327 77 .9651724
9339 77 .9718795
9422 77 .9017952
9437 77 2.963873
9480 77 1.987868
9500 77 1
9626 77 1
9691 77 .9912593
9717 77 .9318743
9786 77 1.895395
9964 77 2.933986
9980 77 .962606
10005 77 1.834832
10067 77 2.915
10095 77 .9678476
10284 77 .9715498
10455 77 4.971803
10693 77 .9493068
10747 77 .9309324
10947 77 1.885029
10954 77 .7957601
10984 77 .9041786
11011 77 .9136668
11020 77 2.917039
11040 77 2.969068
11061 77 .7552553
11065 77 .9066348
11070 77 5.562285
11164 77 9.936714
11205 77 1.9808
11228 77 4.874221
11253 77 1.705045
11286 77 14.3217
11322 77 1.902686
11356 77 3.025393
11407 77 .8590593
11414 77 .9105458
11420 77 .8972721
11441 77 1.910291
11459 77 .9677639
14 78 7.5092736
40 78 .6924807
79 78 1.8704909
81 78 .504849
128 78 .7169756
141 78 .9443993
180 78 .8927834
202 78 .8983124
218 78 1.9145615
240 78 .7915633
243 78 .812573
244 78 1.5894471
248 78 1.554403
253 78 .8153928
254 78 .6240928
258 78 .6478424
260 78 2.6639948
262 78 1.8108489
265 78 .6994306
268 78 .6656872
291 78 .8627616
325 78 .8405378
331 78 1.9600912
333 78 .8378581
334 78 .9393343
345 78 1.6879739
376 78 .8235724
379 78 .7619588
406 78 .675083
419 78 1.6963861
430 78 5.7086144
493 78 .8370808
497 78 .5980432
511 78 10.2027183
521 78 1.7507711
523 78 .8975765
554 78 1.7027343
589 78 .6643767
631 78 1.6764737
661 78 .9413622
720 78 .9535717
729 78 2.9484682
806 78 .2652036
807 78 2.8896443
880 78 1
907 78 .9306965
946 78 .9452732
1056 78 1.9150223
1097 78 .8212695
1120 78 .9159513
1134 78 .8638971
1147 78 .9599995
1187 78 .9270497
1203 78 48.9736678
1325 78 .9394932
1362 78 1.8351675
1368 78 .9710619
1436 78 .9571786
1458 78 .9361206
1501 78 .9474273
1509 78 .6008631
1513 78 1
1515 78 .9762581
1597 78 2.4558078
1609 78 1
1699 78 1
1715 78 7.0380359
1719 78 .7975434
1731 78 .9770824
1738 78 3.7805035
1754 78 4.9093848
1790 78 1
1889 78 .8913381
1951 78 4.674299
2000 78 .8483701
2069 78 1.9572672
2105 78 .8995391
2122 78 1.9780812
2139 78 .9184346
2159 78 1.97131
2220 78 .9574408
2243 78 .9015121
2244 78 .8570892
2257 78 1.7159988
2294 78 .9749206
2430 78 .5737353
2433 78 .8937464
2459 78 .8312697
2530 78 5.9352462
2536 78 1
2557 78 .8819512
2588 78 .9774193
2640 78 .6573881
2744 78 .92552
2808 78 .9337562
2871 78 1
2904 78 1.970827
2908 78 1
2999 78 .9074027
3014 78 .8914374
3057 78 .88715
3199 78 .9682118
3258 78 .9430382
3301 78 2.914315
3321 78 .7776652
3328 78 1
3357 78 .8712307
3358 78 .9484761
3442 78 2
3444 78 .902829
3452 78 .856532
3453 78 11.61843
3454 78 .84665
3463 78 .85481
3535 78 1
3539 78 .6694491
3540 78 2
3553 78 .9305747
3570 78 .7701053
3587 78 1.878851
3706 78 1
3741 78 1
3757 78 1.859826
3794 78 1.907822
3801 78 1
3802 78 .9006954
3806 78 1.971871
3818 78 .8789937
3822 78 .8602136
3856 78 2.985601
3858 78 .9741479
3898 78 .7731172
3927 78 .9571016
3951 78 .9313675
3954 78 .8667251
4056 78 2.774018
4148 78 1
4156 78 .980254
4178 78 1
4208 78 .8547602
4225 78 1
4244 78 .9693672
4245 78 2
4291 78 1.907894
4301 78 1.988529
4378 78 1
4393 78 .9456567
4394 78 2.93263
4421 78 1
4423 78 1
4521 78 1
4550 78 .9835036
4634 78 .9385708
4656 78 .9734398
4704 78 .9485946
4707 78 1.924443
4746 78 .9512641
4821 78 1
4865 78 .9228673
4929 78 2.73325
5007 78 .4811019
5022 78 2
5156 78 .8808191
5236 78 1
5261 78 .9643147
5362 78 2.894337
5371 78 1.834111
5375 78 .9584879
5444 78 .650385
5480 78 .9711322
5481 78 .9264592
5538 78 .9400903
5586 78 1
5594 78 1.941979
5783 78 .8910499
5785 78 .9549974
5826 78 6.955106
5947 78 2.684918
6033 78 1.967845
6140 78 1
6157 78 .4264923
6200 78 2.517508
6269 78 .7580882
6285 78 2.925077
6290 78 1
6304 78 .9671199
6394 78 1.903565
6442 78 .917136
6507 78 2.869555
6532 78 1.912307
6534 78 1.906076
6544 78 2
6580 78 .8356439
6622 78 .9085009
6636 78 1
6746 78 1.823829
6754 78 1
6809 78 .845464
6837 78 .9750935
6863 78 1
6914 78 .8596246
6998 78 .8298344
7109 78 .9424077
7110 78 .9899701
7117 78 1
7119 78 1
7120 78 .9280103
7141 78 .976765
7268 78 .6472737
7282 78 .9856954
7308 78 .9349612
7340 78 .8681759
7360 78 4.889394
7380 78 3.774651
7393 78 .9355669
7427 78 .7907979
7459 78 .8581032
7461 78 .8962141
7495 78 .9702348
7516 78 .8844419
7519 78 .9813302
7544 78 .7909452
7579 78 .9500658
7600 78 .8269993
7644 78 .8415896
7706 78 .75219
7823 78 .6889406
7833 78 .96925
7853 78 .9088831
7939 78 .8987999
7950 78 .9376354
8044 78 2
8127 78 .8676361
8233 78 1
8260 78 .951846
8353 78 1.885085
8375 78 .9291659
8381 78 .9834717
8460 78 16.00922
8548 78 1.946688
8668 78 .9761604
8669 78 .9423714
8685 78 .8373701
8751 78 1
8808 78 .8639189
8915 78 1
8992 78 .9425649
9010 78 .9460205
9049 78 .8528615
9118 78 1
9156 78 2.897124
9213 78 .8813561
9238 78 .8530513
9257 78 .8935722
9327 78 .9454302
9329 78 1
9331 78 .7972001
9344 78 1.951349
9395 78 2
9422 78 2.846127
9430 78 .8931131
9460 78 1
9693 78 2.967792
9839 78 .9211109
9879 78 .4745649
9931 78 .572139
10067 78 .8668166
10095 78 .9496218
10256 78 .8805507
10286 78 .8919973
10308 78 .8464556
10315 78 .8780876
10447 78 .8125945
10458 78 1.988449
10646 78 .9357917
10688 78 .9049348
10693 78 .920571
10755 78 .8977279
10981 78 1
11020 78 2.870013
11040 78 2.951534
11065 78 .8537102
11070 78 8.314164
11078 78 1
11129 78 1.906141
11141 78 .9425233
11145 78 .8741894
11164 78 4.90084
11210 78 .8697916
11228 78 2.802922
11253 78 5.537848
11273 78 .8097938
11286 78 87.8355
11322 78 1.847524
11324 78 .8292837
11356 78 6.472933
11389 78 .6224204
11390 78 .8616773
11409 78 1.871627
11410 78 .9739969
11414 78 1.859838
11420 78 .8390403
11434 78 .8854789
11465 78 .8765032
10 79 .86353016
14 79 3.86814437
18 79 .832569
40 79 .29070959
46 79 1
79 79 4.70128843
81 79 12.85793896
119 79 1.33733158
128 79 1.34720695
136 79 1.50228232
138 79 1.03156111
151 79 .45025831
176 79 .88441443
178 79 1.68392466
179 79 1.25261747
180 79 1.75270604
186 79 .64456216
206 79 .96913411
207 79 .68321109
227 79 1
230 79 .52225605
231 79 .48252579
240 79 2.5192427
243 79 .56770153
244 79 2.05306377
250 79 1.18122211
251 79 .44360132
253 79 .57420537
254 79 1.13297369
255 79 .57293149
256 79 .66075758
257 79 1.34037045
258 79 .18775182
260 79 1.22500728
262 79 .56372471
263 79 1.36869638
264 79 3.08161104
265 79 .30673956
266 79 1.44567206
268 79 .2289108
271 79 1.50883541
273 79 1.80322262
277 79 .39799853
291 79 1.68346087
315 79 .64276735
326 79 .78412376
338 79 2.67352898
340 79 .73338695
342 79 .41225209
345 79 6.28031485
352 79 1
360 79 .64106379
369 79 4.58710625
371 79 .39575287
376 79 .59307135
379 79 1.45096028
386 79 .79460145
388 79 .61975493
394 79 .85651782
415 79 .31733916
419 79 2.29971738
430 79 1.32792193
433 79 .03571866
448 79 .41511934
465 79 .63486125
471 79 .56598182
473 79 2.41471701
478 79 .21120377
493 79 1.62422845
498 79 .87273748
505 79 1.16319233
511 79 29.16107749
516 79 .64327671
521 79 8.42515595
523 79 1.76376125
552 79 2
554 79 5.31435947
560 79 .62675589
563 79 3.83469745
569 79 1.68144257
580 79 1.79349289
587 79 .365806
589 79 2.22588802
593 79 .58115203
603 79 .73474702
610 79 3.27221802
618 79 1.81123524
625 79 .61054497
631 79 3.25378968
636 79 .71129858
651 79 .50047615
706 79 1
717 79 .95555944
720 79 .89291357
729 79 .8811423
770 79 1.89110256
783 79 .8998157
806 79 2.30519925
807 79 7.74546554
808 79 1.9355807
877 79 .82172199
880 79 3
905 79 2.94283766
907 79 2.84015207
913 79 .464421
1056 79 2.80399971
1083 79 3.68225011
1099 79 1
1120 79 .80614238
1181 79 .59278648
1187 79 2.83174092
1203 79 186.87436129
1311 79 .677383
1337 79 .86394851
1363 79 .93200057
1368 79 2.9332546
1369 79 1.84055873
1403 79 .80070089
1431 79 .82686987
1445 79 2.78629356
1458 79 .85266268
1460 79 .88125392
1501 79 .87874168
1509 79 .07939451
1514 79 .80143358
1536 79 .51182901
1570 79 1
1597 79 3.7448259
1675 79 1.01064948
1715 79 13.78123916
1719 79 2.53303579
1737 79 1
1738 79 2.49373333
1751 79 .51472013
1754 79 1.79099692
1807 79 .74811345
1810 79 .78295875
1831 79 1
1853 79 1.82837824
1890 79 .81141095
1903 79 .64364379
1948 79 .08505742
1951 79 4.24877376
1958 79 1.90489647
1978 79 1
1986 79 .70240895
1987 79 1.7883496
2000 79 .65026701
2019 79 .43847625
2029 79 2.73761019
2040 79 2.68411883
2057 79 .6466472
2101 79 .6169493
2105 79 .76828789
2116 79 .81596528
2122 79 .94944459
2124 79 .61658161
2125 79 1
2166 79 1
2220 79 .90183755
2233 79 .77151414
2242 79 .77898476
2244 79 .67037769
2257 79 5.34495397
2294 79 .94215462
2312 79 1
2345 79 1
2420 79 1.92216987
2433 79 1.75492715
2530 79 .85064603
2549 79 1.43990452
2557 79 2.72772161
2581 79 .68567227
2588 79 1.94791782
2600 79 1
2641 79 1
2654 79 .8910123
2752 79 .8103082
2760 79 1
2827 79 1
2832 79 1.812793
2894 79 .907524
2999 79 .7864252
3014 79 .7496013
3055 79 1.743925
3064 79 .4199483
3146 79 .960603
3219 79 3
3263 79 1
3267 79 2.889602
3301 79 3.802368
3309 79 .6494089
3321 79 .4871869
3340 79 1
3358 79 2.881161
3395 79 .7819976
3436 79 .89575
3444 79 .775876
3453 79 47.81342
3455 79 .9556687
3464 79 1
3535 79 1
3553 79 .8398712
3569 79 1
3587 79 .7205714
3589 79 .9287908
3671 79 1.915425
3682 79 1
3698 79 1
3718 79 .6498385
3757 79 24.67669
3797 79 .8571998
3800 79 .6738606
3816 79 2
3818 79 1.7209
3822 79 2.677584
3825 79 .8250212
3835 79 .7519424
3856 79 .9667881
3858 79 3.940372
3865 79 .887323
3924 79 2.830551
3927 79 .9010553
3959 79 .821661
3992 79 .7685899
4025 79 .891175
4027 79 1
4056 79 1.478776
4072 79 1.896315
4108 79 .9534536
4112 79 1
4147 79 2
4156 79 1.954456
4165 79 1.549633
4256 79 .4800564
4263 79 2.628119
4377 79 1
4384 79 .8960608
4393 79 1.874658
4501 79 .6837999
4520 79 .5888497
4550 79 .9619512
4590 79 1.870602
4611 79 .7987503
4616 79 .7009506
4634 79 .8583142
4696 79 1
4697 79 1
4718 79 .3412372
4767 79 .3821581
4780 79 .6323683
4781 79 .9597901
4865 79 .8220942
4977 79 1.711101
5010 79 1
5059 79 .9434863
5105 79 1
5133 79 .951261
5148 79 .8672718
5156 79 1.72511
5210 79 1.697542
5221 79 1
5227 79 .9348903
5231 79 1
5285 79 1
5305 79 1
5327 79 .9171152
5355 79 .3960367
5362 79 1.75629
5371 79 6.617379
5375 79 6.904253
5388 79 1
5401 79 .9158999
5480 79 .9334167
5594 79 .8661755
5627 79 .9074608
5688 79 1
5705 79 1.692402
5826 79 .8964532
5876 79 1
5908 79 .8637022
5909 79 2.600576
5940 79 1
5947 79 1.273266
5951 79 2
5966 79 1
6014 79 .9237374
6024 79 2
6033 79 1.925834
6049 79 .8891314
6095 79 1
6157 79 6.67721
6171 79 .7953048
6185 79 1
6200 79 8.887136
6217 79 5.856612
6243 79 .5660461
6285 79 .8271903
6286 79 .8542076
6288 79 .919457
6336 79 1
6352 79 1
6354 79 1
6385 79 .5849979
6394 79 1.777573
6479 79 .75041
6507 79 1.69913
6534 79 .7833645
6566 79 2
6580 79 3.620914
6614 79 .8519247
6681 79 .7225254
6701 79 .4754788
6746 79 3.593662
6749 79 .4044246
6837 79 .9425534
6854 79 .9185341
6864 79 1
6897 79 .419407
6908 79 .5980254
6942 79 .6172163
6965 79 .4472945
6989 79 1
6998 79 1.607515
7012 79 2.477837
7109 79 .867164
7117 79 1
7128 79 .6949397
7141 79 .9464088
7174 79 .855737
7183 79 2.710773
7184 79 1.78508
7268 79 3.18644
7308 79 .8499887
7309 79 .8488387
7330 79 .8764134
7340 79 1.695949
7345 79 .2923853
7377 79 .418729
7380 79 12.17374
7393 79 .8513857
7427 79 4.517477
7437 79 .8382825
7471 79 .8301698
7516 79 1.733466
7571 79 .9265168
7579 79 .8848272
7588 79 .8834757
7657 79 1
7833 79 .9290753
7864 79 .8231842
7894 79 .5022619
8015 79 1.669586
8027 79 .9012794
8120 79 1
8127 79 .6947039
8132 79 .8083243
8165 79 .6399645
8172 79 2
8176 79 1.903102
8223 79 .7251008
8255 79 1
8288 79 1
8326 79 .6499605
8353 79 1.734949
8381 79 1.961878
8460 79 45.10179
8473 79 .9674598
8490 79 1
8498 79 .8112028
8502 79 .7936295
8531 79 .6894414
8548 79 .8770353
8550 79 .870278
8626 79 .9575027
8701 79 .9533416
8736 79 .7357759
8747 79 .7622701
8848 79 .6172527
8872 79 1
8911 79 1
8926 79 1.948585
8992 79 .8675265
8998 79 2
9070 79 2.686616
9073 79 .9257964
9119 79 .8133276
9137 79 .8845162
9142 79 .1719648
9147 79 .8476662
9203 79 1
9245 79 .9350383
9290 79 .9459659
9339 79 .8983744
9340 79 .8417368
9344 79 2.887787
9395 79 1
9422 79 1.645094
9442 79 1
9527 79 2.568335
9636 79 .9139895
9658 79 2
9691 79 .9684118
9693 79 6.925713
9706 79 .3786193
9786 79 3.621964
9813 79 .944076
9839 79 .818043
9892 79 1
9931 79 2.013143
9942 79 .9459405
9946 79 1
9993 79 1
10005 79 .4030939
10022 79 .6200002
10095 79 .8838033
10194 79 .9644615
10218 79 .8488473
10220 79 1
10256 79 1.724491
10284 79 .8971827
10285 79 .4175791
10299 79 1.741853
10308 79 .6458514
10345 79 .6473194
10403 79 .6550852
10428 79 .0820468
10455 79 1.898099
10457 79 1
10458 79 .9733573
10464 79 1.55256
10471 79 1
10606 79 .6667703
10625 79 .7765761
10668 79 .04728749
10778 79 1
10820 79 1
10826 79 .8692725
10829 79 1
10865 79 1
10888 79 .8798306
10987 79 1
10995 79 .7030341
11011 79 1.687998
11020 79 5.700185
11040 79 4.888214
11054 79 .5144544
11065 79 .6625841
11070 79 10.41813
11076 79 1.445794
11088 79 2.192911
11127 79 .9463815
11129 79 .7835154
11141 79 2.867431
11145 79 2.709819
11164 79 17.77129
11174 79 .7337767
11189 79 .651704
11221 79 1.772731
11228 79 9.545442
11244 79 3.818313
11250 79 .08983823
11253 79 4.93405
11273 79 3.561291
11286 79 269.0232
11322 79 1.648314
11324 79 5.606245
11356 79 11.47783
11390 79 4.68096
11407 79 .4906492
11414 79 4.676718
11433 79 .1427601
11434 79 3.735858
11444 79 .3305547
11461 79 1.762243
11465 79 2.715156
11480 79 .5415083
14 80 3.6431617
81 80 2.6399443
141 80 .9595692
142 80 .8266968
193 80 1.9297405
218 80 .9378723
222 80 .9564067
244 80 .701461
247 80 .7721788
248 80 .6759781
249 80 .6399063
250 80 .7418652
265 80 1.7814369
266 80 2.8252379
267 80 1.8359788
320 80 1.8873608
334 80 .9558861
376 80 .8717083
379 80 .8269051
391 80 .8154246
418 80 1.9701361
419 80 .779223
430 80 .788115
463 80 .6888056
467 80 1.9607531
471 80 1.8631678
478 80 .7513175
496 80 1
497 80 3.7077117
505 80 .736181
511 80 8.4202459
521 80 4.8187699
545 80 .9371301
580 80 .9348948
600 80 1
610 80 .7705534
617 80 .7659712
636 80 .9089816
685 80 .9378372
720 80 .966239
770 80 1.9656681
806 80 1.4656829
807 80 1.9197533
808 80 .9796906
877 80 .9437946
880 80 2
881 80 .9366742
905 80 1.9819785
907 80 2.949605
1001 80 .983716
1063 80 .9797079
1147 80 .9709131
1181 80 .8716185
1187 80 .9469532
1203 80 13.7092176
1262 80 .916871
1311 80 .8982891
1350 80 .869859
1368 80 .9789573
1501 80 .9617711
1515 80 .9827358
1597 80 1.6042833
1715 80 5.3004949
1723 80 1
1738 80 2.8403901
1751 80 .8470066
1754 80 3.9341079
1814 80 .9135512
1951 80 3.7631621
1975 80 .9461527
2004 80 .9002398
2097 80 .9039342
2122 80 .9840615
2129 80 .9157664
2139 80 1.9406886
2159 80 .9791377
2220 80 .9690525
2242 80 .9303209
2294 80 .9817632
2336 80 1
2426 80 .9803655
2450 80 .906031
2530 80 2.9529134
2549 80 .8234196
2557 80 .9141592
2592 80 2
2715 80 .9081297
2750 80 1.986996
2766 80 2.930335
2789 80 1
2832 80 .9409795
2906 80 .5966056
2924 80 1
2953 80 .9530978
2993 80 .9502229
2999 80 .9326666
3014 80 2.921057
3055 80 .9192675
3057 80 .9179396
3086 80 .9249864
3104 80 .9770621
3333 80 1
3357 80 .9063637
3358 80 .9625337
3395 80 .9312708
3452 80 .8956753
3453 80 5.995371
3454 80 2.161326
3461 80 .9621431
3644 80 1
3648 80 1
3671 80 .9733363
3697 80 .9090481
3747 80 1
3854 80 3
3904 80 2.989309
3959 80 .9437753
4002 80 .9528632
4056 80 .8356744
4072 80 .9673114
4091 80 .9252858
4108 80 .9853254
4132 80 1
4181 80 1
4200 80 .9150132
4261 80 .8270105
4301 80 .9916589
4303 80 1
4408 80 1.91058
4410 80 .9546991
4501 80 .9003121
4590 80 .959205
4594 80 .9629734
4611 80 .9365524
4635 80 1
4679 80 3
4856 80 1.962715
4906 80 .9097304
5189 80 1
5302 80 .9532711
5361 80 .9839615
5362 80 2.923166
5375 80 3.969814
5480 80 .9790084
5500 80 .7635133
5525 80 1
5538 80 .9564358
5568 80 .8460481
5584 80 1
5594 80 .9578094
5633 80 .9782182
5724 80 .9736214
5776 80 1
5789 80 1
5908 80 .9570296
5909 80 4.874074
6033 80 .9766178
6070 80 .763706
6157 80 6.582966
6200 80 1.649149
6285 80 .9455186
6394 80 .9298758
6408 80 .9021789
6580 80 .8804862
6636 80 1
6731 80 .9478407
6800 80 .9808234
6810 80 .7993742
6815 80 .8907978
6823 80 1
6864 80 1
6900 80 1
6998 80 1.876262
7000 80 .9778229
7012 80 1.835378
7141 80 .9831044
7160 80 1
7184 80 .9322424
7255 80 .8502322
7268 80 2.74351
7282 80 .9895982
7304 80 1
7308 80 .9527062
7345 80 .7769115
7365 80 1
7377 80 .8167437
7380 80 3.108971
7420 80 .9300676
7427 80 .8478759
7437 80 .9490156
7516 80 .9159704
7526 80 1
7527 80 1
7597 80 1
7718 80 2
7781 80 1
7853 80 .9337431
8103 80 .9770783
8158 80 1
8225 80 .9634637
8243 80 .9582324
8257 80 1
8353 80 .9164377
8369 80 .9291837
8409 80 1
8441 80 .9478731
8460 80 11.82521
8564 80 .9511063
8604 80 1
8634 80 .9464789
8669 80 1.958095
8772 80 .9105588
8873 80 2.984363
8888 80 .9363748
8930 80 .9772444
8934 80 .8923641
8941 80 1.917858
9147 80 .951974
9153 80 .9616339
9203 80 2
9213 80 .9137265
9223 80 1.945117
9237 80 1
9241 80 2
9312 80 .9874571
9332 80 .9617234
9343 80 .8814896
9480 80 .9861775
9496 80 .1547279
9527 80 .8639096
9562 80 .9301492
9626 80 1
9693 80 .9765796
9839 80 .9426347
9926 80 1
9931 80 4.688875
10020 80 1
10022 80 1.880198
10078 80 .8935463
10213 80 2
10241 80 1
10274 80 .9740486
10400 80 .9642706
10455 80 1.967874
10488 80 1
10521 80 1.952992
10550 80 .9366416
10560 80 1
10565 80 .6961569
10586 80 .7436201
10625 80 .9295615
10633 80 .9707405
10645 80 .8929955
10669 80 .9641682
10752 80 1
10866 80 .9861057
11040 80 .9647576
11065 80 .8936234
11070 80 3.501285
11088 80 .7455504
11129 80 .9317492
11164 80 11.92789
11228 80 .8566924
11253 80 6.66394
11286 80 36.97293
11324 80 2.875861
11356 80 4.889573
11390 80 .8994168
11409 80 2.906652
11441 80 .8977897
11461 80 1.925043
11491 80 .8845881
14 81 6.4626782
40 81 .6632811
81 81 5.4578335
99 81 .9204256
119 81 .6854138
136 81 .7637203
165 81 .9651002
187 81 1
193 81 1.8942043
200 81 .7223252
206 81 .9853471
223 81 1
238 81 1.7918018
239 81 .7932303
241 81 .586101
243 81 .7947765
244 81 1.5504644
247 81 2.6569503
248 81 .5120927
249 81 .4577763
252 81 1.8416268
253 81 .797864
255 81 1.7972593
257 81 .6868564
260 81 2.6320905
265 81 .670891
268 81 .6339436
269 81 .7230358
291 81 .8497305
294 81 .8191886
345 81 2.6583464
352 81 1
353 81 4.8217785
364 81 .7708094
369 81 1.8039884
379 81 1.7393563
402 81 1
418 81 .9550314
419 81 1.6675573
430 81 2.6809468
471 81 .7939601
488 81 .8014757
493 81 .8216113
502 81 1.8938542
511 81 10.1270149
518 81 .9026322
521 81 3.7271063
554 81 1.6745083
559 81 .8164481
560 81 .8228112
563 81 .9215265
568 81 .7880401
569 81 .8487724
614 81 .806732
631 81 .6457542
636 81 .8629458
662 81 .7476063
663 81 .873436
685 81 .9063961
704 81 1
729 81 1.9435751
806 81 7.1954333
807 81 .8791658
905 81 1.9728635
907 81 .924116
1026 81 1.8343088
1056 81 .9069535
1059 81 .867927
1083 81 1.8491557
1132 81 .8636662
1147 81 .9562014
1166 81 1
1203 81 63.0216483
1223 81 1
1252 81 .9075048
1257 81 .7900403
1285 81 1
1311 81 1.8468452
1363 81 .9677189
1403 81 1.9053874
1448 81 .9423465
1456 81 .7982964
1458 81 .9300551
1501 81 1.9424355
1509 81 .5629643
1555 81 .7811687
1597 81 .4041357
1662 81 .9660842
1715 81 9.9466956
1738 81 2.7596618
1745 81 1
1751 81 .7696248
1754 81 2.9007807
1776 81 .6122424
1812 81 1
1874 81 .8230498
1951 81 3.6433731
1961 81 1
1987 81 .899524
2019 81 .7334298
2101 81 .8181557
2187 81 .8895984
2220 81 .9533997
2257 81 .6890323
2276 81 1
2278 81 1
2294 81 .9725393
2304 81 .8827605
2344 81 .9704836
2350 81 .8965085
2385 81 1
2455 81 1.7746433
2514 81 1
2530 81 4.9290977
2549 81 1.7341079
2557 81 1.8707423
2583 81 .9488208
2588 81 .9752752
2645 81 .854574
2721 81 1
2744 81 .918448
2750 81 1.980418
2766 81 .8950993
2769 81 .9085547
2832 81 .9111278
2904 81 .9680571
2905 81 .9141323
2906 81 1.392575
2910 81 1.586122
2930 81 1.969525
2989 81 .7709095
2997 81 .4961541
3014 81 .8811291
3064 81 .7246341
3152 81 1.832331
3233 81 1
3301 81 1.906179
3316 81 1
3357 81 .8590038
3358 81 .9435838
3404 81 1
3436 81 2.475783
3453 81 20.48724
3454 81 3.737137
3544 81 1
3587 81 1.867348
3671 81 1.95985
3704 81 .3826492
3756 81 .7955806
3757 81 5.846516
3789 81 .9619659
3802 81 .8912663
3815 81 1
3822 81 1.846941
3833 81 1
3854 81 1
3927 81 1.953028
4056 81 1.752561
4156 81 .978379
4158 81 1
4165 81 .7861988
4225 81 1
4245 81 1
4263 81 .8234582
4268 81 .9092499
4301 81 1.98744
4358 81 .8677417
4394 81 1.926233
4410 81 1.931787
4526 81 .8655633
4538 81 1
4562 81 .936663
4609 81 1.785399
4611 81 1.904461
4634 81 .932738
4640 81 .9427934
4772 81 1
4881 81 1
4898 81 1
4929 81 .7079217
4947 81 .9450311
4967 81 .9727746
4977 81 1.862852
5006 81 1
5135 81 .8925957
5148 81 .9369904
5189 81 1
5355 81 .7132826
5361 81 .9758495
5362 81 2.884305
5371 81 .8183597
5375 81 1.954546
5401 81 2.960075
5424 81 2
5456 81 .9150827
5468 81 .9102335
5594 81 .93647
5622 81 1
5633 81 1.967201
5724 81 .9602796
5732 81 .8872257
5821 81 .8464293
5858 81 .7748896
5872 81 .7915041
5880 81 .8812364
5963 81 1
5966 81 1
6075 81 .9654349
6097 81 1
6157 81 5.372037
6200 81 1.471694
6306 81 .7794857
6343 81 .9618815
6394 81 .894408
6399 81 1
6449 81 1.905863
6463 81 .8369892
6507 81 2.857169
6533 81 1.896999
6534 81 2.897157
6544 81 1
6566 81 1
6580 81 1.820038
6614 81 .9297047
6635 81 .7164141
6681 81 1.868275
6684 81 1
6692 81 1
6746 81 1.807101
6775 81 1
7000 81 .966606
7001 81 .9862782
7012 81 .7521153
7099 81 1
7105 81 1
7109 81 .9369392
7120 81 .9211747
7128 81 .8551798
7141 81 .9745588
7156 81 .9234039
7169 81 .7352947
7183 81 .8626963
7184 81 1.897972
7192 81 1
7255 81 .7744819
7268 81 .6137817
7308 81 2.928786
7325 81 .8892261
7360 81 .8788923
7380 81 5.658302
7386 81 .9377782
7427 81 .7709338
7437 81 1.923228
7495 81 .9674085
7516 81 .8734694
7519 81 .9795575
7544 81 2.771095
7579 81 .9453245
7631 81 .8875085
7831 81 1
7833 81 .9663302
7841 81 .905047
7945 81 .7842666
7961 81 .9454585
8127 81 .8550679
8147 81 .8506938
8225 81 .9449842
8243 81 1.937107
8260 81 .9472737
8298 81 .9740409
8301 81 1
8353 81 1.874173
8441 81 .9215081
8460 81 19.72524
8537 81 1
8592 81 .8646456
8626 81 .9798254
8701 81 1.97785
8900 81 1
8910 81 1
8914 81 .772065
9011 81 1
9070 81 .8512284
9076 81 .5561654
9125 81 .9280642
9147 81 .9276831
9156 81 1.887356
9223 81 .9173579
9242 81 .845123
9246 81 .6730062
9344 81 .9467296
9363 81 .6188149
9406 81 .8864244
9437 81 .93802
9460 81 1
9500 81 1
9529 81 .7624086
9626 81 1
9639 81 .8250534
9792 81 .9412335
9897 81 1
9931 81 1.531513
9943 81 1.741315
9964 81 .8867435
9978 81 2.950283
10005 81 .7166329
10091 81 1
10097 81 1
10194 81 1.983129
10234 81 .8358455
10286 81 .8817423
10308 81 .8318763
10395 81 1
10400 81 .9461992
10472 81 .9341922
10625 81 .8939348
10633 81 3.955942
10669 81 .946045
10739 81 1
10755 81 .888017
10858 81 1
10865 81 1
10866 81 .9790781
10947 81 .8027519
10969 81 .8147645
11011 81 1.851884
11020 81 5.85767
11040 81 3.946932
11065 81 .8398197
11070 81 7.249043
11088 81 .6168535
11127 81 .9745459
11129 81 1.897229
11145 81 1.862243
11160 81 .7522867
11164 81 9.891425
11189 81 .8346547
11221 81 1.89211
11228 81 1.784209
11250 81 .5679222
11253 81 2.493965
11286 81 70.3956
11356 81 10.32793
11409 81 .8594378
11420 81 .8237569
11434 81 .8746049
11491 81 2.826214
10 82 2.9057014
14 82 28.21790487
81 82 .21085308
86 82 1
128 82 .54892987
136 82 .65608461
139 82 .88355291
180 82 .82912361
184 82 .93139944
186 82 .75439782
194 82 1.57337301
199 82 .8051902
202 82 .83793537
205 82 .67787969
238 82 .69695848
241 82 .39755199
244 82 1.34568138
248 82 1.28982977
249 82 .21076988
250 82 .43423685
258 82 .43874878
259 82 .54116936
263 82 1.56377874
264 82 .36540711
265 82 .52096751
266 82 1.61696777
268 82 1.46718901
270 82 .95348673
275 82 .52884203
291 82 2.78127624
294 82 1.73682123
320 82 .75312477
338 82 1.77441346
345 82 .50270844
379 82 .62062185
392 82 1.46483561
406 82 .48216348
418 82 1.93454629
430 82 4.53560421
461 82 .90688358
471 82 1.7001
480 82 .802121
488 82 .71103932
498 82 1.91206352
511 82 36.72933234
521 82 6.60279145
546 82 .88879441
560 82 1.74209396
563 82 1.88577844
569 82 .77988163
580 82 2.85730671
593 82 .71058238
631 82 1.48437994
636 82 .80051168
660 82 .7868662
661 82 .90654608
663 82 1.8157806
665 82 .84009914
668 82 .79709428
685 82 .86375553
717 82 .96929224
729 82 .91787112
770 82 .92475351
787 82 1
805 82 1
806 82 3.82891829
807 82 1.82412053
877 82 .87681259
907 82 4.8895475
921 82 .93529125
1005 82 1
1026 82 .7588293
1063 82 .95552505
1083 82 .78043963
1125 82 1
1132 82 .80156018
1147 82 .93624917
1151 82 .8954735
1160 82 1
1186 82 .74008641
1187 82 1.88373552
1203 82 45.02053313
1223 82 1
1252 82 .86536926
1314 82 .91475636
1323 82 1
1362 82 2.73729824
1363 82 .95301342
1364 82 1
1366 82 .88136655
1368 82 1.95387994
1369 82 .88982849
1403 82 1.86228733
1413 82 1
1427 82 .85114179
1442 82 .88751146
1445 82 2.85233208
1479 82 1
1512 82 .93923671
1514 82 3.8627936
1515 82 2.96216139
1568 82 1
1597 82 1.13269366
1605 82 1
1662 82 1.95063414
1711 82 .84153878
1715 82 5.46686979
1738 82 4.65017738
1751 82 1.66467894
1754 82 8.85558203
1768 82 3
1853 82 .88141196
1872 82 .95924932
1889 82 .82682003
1891 82 1
1951 82 7.48091402
1960 82 .44490992
2001 82 .86836893
2029 82 .81869261
2105 82 1.83989043
2122 82 .96506698
2139 82 .87000513
2159 82 .95427534
2161 82 1
2220 82 2.93217123
2227 82 .91212817
2242 82 .84728181
2272 82 .75412717
2293 82 .84655433
2294 82 .96002972
2317 82 1
2335 82 .91810374
2420 82 1.94622056
2433 82 1.83065837
2463 82 1
2467 82 1
2530 82 3.89679867
2549 82 .61298248
2588 82 1.964012
2654 82 .9246912
2721 82 1
2744 82 1.881298
2750 82 2.971498
2766 82 .8473125
2769 82 .8668974
2779 82 1.719722
2871 82 1
2904 82 .9535057
2945 82 .8307247
2947 82 .9419676
2985 82 1
2993 82 1.890902
2996 82 .851355
3055 82 .8230557
3113 82 1
3240 82 .7642988
3267 82 .9237167
3301 82 5.863439
3358 82 2.917884
3451 82 .6452284
3453 82 24.79812
3454 82 2.161848
3553 82 .8893534
3570 82 .6336054
3577 82 1
3587 82 .8069191
3595 82 1
3671 82 1.94156
3672 82 .7458612
3683 82 .722356
3697 82 .8006574
3757 82 6.776597
3813 82 2.894378
3816 82 5
3822 82 4.777215
3858 82 .9587982
3861 82 .8277059
3877 82 .8485125
3882 82 .6534006
3904 82 .9765689
3924 82 .8829136
3927 82 2.931631
3941 82 1
3956 82 .9212978
4112 82 1
4117 82 .9667507
4145 82 .9658542
4156 82 .9685297
4200 82 .8137315
4244 82 .9511789
4254 82 2
4263 82 .7430357
4292 82 1.479006
4301 82 1.981718
4315 82 .8566823
4381 82 3.813887
4393 82 .9133903
4396 82 .9539769
4400 82 .7457814
4410 82 2.900713
4411 82 1
4439 82 1
4483 82 .9127951
4501 82 .7815105
4516 82 .8876758
4562 82 .9078103
4590 82 .9105881
4611 82 1.86094
4615 82 2
4640 82 .9167333
4717 82 .9437396
4745 82 1
4746 82 5.922327
4763 82 1
4933 82 .7427523
4972 82 1
4977 82 .8003754
5095 82 .1654593
5148 82 2.908287
5153 82 1
5210 82 2.791006
5233 82 1
5236 82 4
5257 82 1.986407
5361 82 .9648479
5362 82 6.8316
5375 82 3.93384
5401 82 .9418881
5418 82 .8782981
5480 82 1.953992
5553 82 .6704991
5563 82 1
5594 82 1.907529
5633 82 4.95226
5705 82 1.787454
5752 82 .8971454
5785 82 1.928277
5789 82 1
5821 82 .7764712
5826 82 6.928451
5850 82 .6010896
5890 82 .9222165
5909 82 4.724004
5947 82 .497838
5950 82 1
5953 82 1.839639
6002 82 1
6003 82 .7872638
6055 82 1.775177
6075 82 .949689
6101 82 1
6147 82 1
6157 82 .08597213
6200 82 3.231028
6269 82 .614453
6392 82 .9595041
6394 82 5.846306
6414 82 1
6457 82 1
6507 82 .7921032
6532 82 .8602398
6534 82 1.850308
6580 82 1.738057
6614 82 .8976822
6731 82 .8856806
6735 82 1.925212
6746 82 1.719227
6800 82 .9579701
6815 82 .7606577
6884 82 1
7001 82 1.980027
7012 82 .6391931
7109 82 .9082123
7110 82 .9840148
7120 82 .8852664
7128 82 .789208
7141 82 5.962969
7169 82 .6147099
7184 82 1.851493
7224 82 1
7255 82 .6717487
7268 82 1.437842
7277 82 .9027484
7282 82 1.977202
7305 82 1.855945
7308 82 1.896344
7340 82 .7899054
7377 82 .5983505
7380 82 5.0471
7427 82 .6665842
7437 82 .8882557
7474 82 .8895349
7516 82 .8158292
7526 82 1
7528 82 2
7555 82 .5412801
7596 82 1
7662 82 .4498766
7765 82 1
7838 82 1
7853 82 .8547824
8074 82 .5870074
8086 82 1
8126 82 .7882487
8133 82 1
8138 82 1
8172 82 1
8234 82 .957404
8237 82 1
8260 82 .9232546
8352 82 1
8460 82 30.23344
8519 82 1.937509
8538 82 1
8548 82 1.915033
8564 82 1.892838
8591 82 .8279768
8594 82 .8115053
8634 82 .8826958
8669 82 1.908154
8701 82 .9677598
8744 82 2
8781 82 1
8871 82 1
8873 82 1.965727
8879 82 1
8888 82 .8605504
8900 82 1
8934 82 1.76409
8941 82 .8199666
8970 82 1
8992 82 .9084628
9049 82 .7654981
9060 82 1
9073 82 1.948726
9103 82 .6393719
9125 82 2.895294
9144 82 1
9147 82 .8947396
9156 82 .836042
9175 82 .7825558
9178 82 .9281585
9223 82 .8797109
9238 82 .7658005
9239 82 1.951778
9290 82 1.962663
9316 82 .9527985
9335 82 .8754619
9340 82 .8906425
9343 82 .7402565
9344 82 .9224627
9352 82 .9609721
9415 82 1
9422 82 1.754765
9437 82 1.909785
9451 82 1
9480 82 1.969705
9489 82 1
9544 82 3
9550 82 .5525286
9626 82 1
9636 82 2.940568
9651 82 .8515267
9693 82 1.948669
9734 82 .8630287
9813 82 .9613573
9931 82 2.318096
9971 82 1
9979 82 .7388355
9980 82 1.906621
10020 82 1
10022 82 2.737426
10047 82 1
10194 82 2.975443
10199 82 1
10233 82 1
10272 82 .9544174
10284 82 .9289548
10287 82 .957769
10308 82 .7552886
10313 82 .9586782
10451 82 1
10455 82 .9295881
10472 82 .9042139
10507 82 .8732171
10547 82 1
10606 82 .7697433
10625 82 1.845617
10633 82 .935871
10645 82 .7654745
10669 82 .9214662
10931 82 2
10956 82 .9411287
10981 82 2
10994 82 .9667191
10995 82 2.794801
11001 82 1
11024 82 .9223827
11040 82 .9227579
11054 82 .6644953
11061 82 .3888296
11070 82 15.90695
11088 82 1.442314
11127 82 .9629504
11129 82 1.850412
11145 82 1.799489
11164 82 20.84196
11189 82 .7593327
11221 82 1.842961
11228 82 1.685908
11244 82 1.874457
11250 82 2.371092
11253 82 12.26344
11273 82 1.696859
11286 82 101.8316
11294 82 .6785859
11324 82 1.727921
11356 82 9.566237
11389 82 .3982325
11390 82 .7795482
11409 82 .7954056
11410 82 .9585576
11427 82 1.881998
11434 82 .817482
11435 82 1
11441 82 2.775982
11459 82 .9195008
11461 82 .8357136
14 83 6.7239664
40 83 .8270204
71 83 1.7670433
79 83 .9271511
81 83 2.7214776
128 83 .8407988
187 83 1
193 83 .9456505
197 83 1.9796197
200 83 .8573526
244 83 1.769064
252 83 .9186403
263 83 .8460396
266 83 .8648122
268 83 .8119491
269 83 .8577176
345 83 1.8244853
369 83 .8993047
376 83 .9007595
379 83 .8661018
391 83 .857221
402 83 1
430 83 1.8360956
465 83 .9109511
497 83 1.7738993
511 83 5.5515291
521 83 4.8598087
559 83 .9057055
610 83 .8225107
631 83 .8180165
672 83 .8678698
770 83 1.9734424
806 83 .586677
877 83 .9565221
905 83 1.9860594
907 83 2.9610168
913 83 .8693846
950 83 .9232364
1005 83 1
1050 83 .871808
1203 83 12.3601882
1257 83 .8921392
1288 83 .96158
1290 83 1
1317 83 .9318227
1363 83 1.9834165
1412 83 1
1445 83 .9478819
1457 83 .9233805
1489 83 .8722558
1515 83 1.9866451999999999
1597 83 .6938919
1715 83 .4588952
1738 83 .8765332
1751 83 .8816514
1872 83 .9856174
1951 83 1.8167932
1978 83 1
2029 83 .9360092
2056 83 .9272951
2094 83 .9857956
2122 83 1.9876707
2124 83 .9064931
2173 83 .9806783
2220 83 .9760604
2233 83 .9442776
2257 83 .8402493
2320 83 1
2344 83 .9848368
2449 83 .945894
2514 83 2
2530 83 2.963576
2557 83 2.9335976
2581 83 .9233427
2689 83 1
2712 83 .9352593
2727 83 1
2744 83 .958105
2750 83 1.989941
2752 83 .9537385
2766 83 .9461103
2779 83 .9010785
2832 83 .9543445
2902 83 1
2904 83 .9835902
2906 83 .6879528
2985 83 1
3014 83 .9389335
3038 83 .7525806
3055 83 .9375491
3086 83 .9419729
3089 83 1
3301 83 .9518021
3436 83 1.730699
3453 83 5.222865
3454 83 1.351241
3587 83 .9318538
3706 83 1
3802 83 1.944141
3818 83 .9319339
3927 83 .9758697
3954 83 .9250329
3956 83 .9722227
4072 83 .9747136
4086 83 .9711357
4128 83 .9565054
4156 83 1.988893
4263 83 .9093067
4291 83 .9481902
4301 83 1.993548
4394 83 .9621045
4400 83 .9102758
4410 83 .9649574
4450 83 1
4501 83 .9228861
4611 83 .9509198
4622 83 1
4746 83 2.972586
4893 83 .9259409
4971 83 1.948027
5155 83 1
5255 83 1
5257 83 1.995203
5375 83 1.976649
5401 83 1.97949
5456 83 .9563762
5548 83 .9375626
5589 83 1
5633 83 .9831506
5724 83 .9795948
5785 83 .974686
5826 83 .9747473
5832 83 1
5989 83 .86256
5991 83 .9576718
6049 83 .9729617
6157 83 3.677402
6171 83 .9500795
6200 83 .728598
6306 83 .8867171
6392 83 .9857073
6394 83 .9457552
6442 83 .953389
6476 83 1
6641 83 1
6888 83 1
6997 83 .9515611
7119 83 1
7136 83 .9224447
7140 83 2
7141 83 .9869303
7183 83 .9294642
7184 83 .9475859
7186 83 1.986218
7268 83 1.801591
7282 83 .9919537
7298 83 1
7340 83 .925849
7345 83 .827429
7360 83 1.937784
7377 83 .8582414
7380 83 8.310741
7386 83 .9680354
7427 83 .8823238
7516 83 1.934999
7519 83 1.989498
7765 83 3
7917 83 1
8014 83 .9755758
8015 83 2.91942
8097 83 .9838107
8127 83 .9255453
8223 83 1.932958
8246 83 .7298463
8318 83 .7746404
8441 83 .959677
8457 83 1
8460 83 5.317686
8508 83 .9127325
8518 83 .9671999
8548 83 .9700117
8669 83 .9675839
8910 83 1
8934 83 .9167378
9033 83 .9710354
9086 83 1.985248
9119 83 .9544749
9156 83 1.942132
9223 83 .957545
9323 83 .8814632
9335 83 .9560454
9339 83 .9752159
9340 83 .9614032
9343 83 1.908326
9344 83 .9726339
9562 83 1.945967
9658 83 1
9693 83 .9818831
9786 83 1.907806
9889 83 .9424134
9931 83 .7593282
9934 83 1
9946 83 2
9978 83 .9744594
10022 83 2.907327
10067 83 .9250844
10112 83 1
10234 83 .9156703
10239 83 .8385988
10462 83 1.913135
10567 83 .9132393
10625 83 .945512
10633 83 .9773662
10656 83 1
10693 83 .9553212
10849 83 1.922266
10865 83 2
10908 83 .9070144
10931 83 1
11040 83 5.972738
11070 83 3.614217
11129 83 .9472044
11145 83 .9292315
11164 83 7.944223
11221 83 .9445744
11228 83 .8891438
11248 83 1
11253 83 2.740039
11286 83 22.46997
11324 83 .9039721
11356 83 4.141025
11434 83 .9355819
11444 83 .8367377
11456 83 .900001
11491 83 .9107227
14 84 7.5647163
18 84 .9356102
40 84 1.7272244
81 84 2.5607915
169 84 .9600002
176 84 .9555486
207 84 .8781708
230 84 .8162715
241 84 1.6647009
243 84 .8337487
246 84 1.8115225
247 84 1.7220958
248 84 2.6047469
251 84 .7860228
253 84 .8362499
256 84 .8695357
262 84 .8322193
264 84 .6468103
266 84 1.7868192
278 84 .6497949
281 84 2.9633989
289 84 1
291 84 1.8782669
294 84 1.8535249
303 84 .4347749
339 84 1.9257244
340 84 .8974672
345 84 2.7232269
353 84 .855623
369 84 .8412113
419 84 1.7306886
430 84 .7415354
511 84 5.2927958
521 84 .7789292
545 84 .9233091
554 84 .7363196
563 84 .9364287
569 84 4.8774907
580 84 .9205825
589 84 .7022957
593 84 .8389214
636 84 .8889726
662 84 .7955361
663 84 .8974707
720 84 .9588172
776 84 .7278784
806 84 3.3482215
807 84 .9021123
808 84 .9752259
877 84 .9314387
907 84 1.9385264
928 84 .9174291
1063 84 3.975247
1076 84 1
1083 84 .8778012
1084 84 1
1097 84 .8414626
1147 84 .9645188
1194 84 .860204
1203 84 44.1064506
1226 84 .9529746
1255 84 1
1311 84 .8759295
1403 84 1.9233545
1445 84 .9178138
1501 84 1.953367
1509 84 .6459579
1514 84 .9236363
1715 84 8.1467194
1719 84 .8204171
1738 84 11.8053023
1754 84 3.9196226
1819 84 1
1842 84 .9454881
1853 84 .9339985
1891 84 1
1988 84 .3780841
2001 84 .9267393
2004 84 .878309
2173 84 .9695312
2223 84 .9351453
2243 84 .9126394
2271 84 .9505139
2304 84 .9050244
2335 84 .9544197
2344 84 .9760888
2350 84 .9161617
2433 84 .905751
2459 84 .850333
2516 84 .9488504
2530 84 1.9425622
2549 84 1.7846011
2588 84 .9799705
2899 84 .8819993
2947 84 .9677014
3014 84 .9037029
3057 84 .8998999
3068 84 .9481714
3101 84 .8907801
3146 84 .9848489
3358 84 .9542973
3414 84 1
3452 84 .8727411
3453 84 7.774518
3461 84 .9538209
3525 84 3
3587 84 .8925387
3592 84 1
3671 84 .9674747
3757 84 .8756626
3792 84 .854317
3802 84 2.911915
3815 84 1
3822 84 .8760068
3858 84 2.977069
3924 84 .9348343
3946 84 1
4056 84 1.79955
4072 84 .9601253
4200 84 1.89633
4225 84 2
4263 84 .8569837
4315 84 .920235
4394 84 2.940242
4396 84 1.974385
4501 84 .8783973
4569 84 1
4746 84 3.95677
4756 84 .9777373
4781 84 2.984536
4848 84 1
4929 84 .7633877
5068 84 1
5148 84 .948956
5236 84 1
5257 84 1.992435
5261 84 .9683465
5331 84 .8088461
5332 84 1
5362 84 1.906275
5375 84 .963178
5401 84 .9676572
5612 84 1
5776 84 1
5785 84 1.960082
5826 84 4.960178
5890 84 1.956709
5946 84 1
5947 84 .7205161
5953 84 .9107491
6049 84 1.957363
6200 84 2.57202
6237 84 .7440005
6285 84 .9335417
6325 84 1
6343 84 .9691202
6394 84 1.91446
6428 84 .1341237
6442 84 1.926498
6444 84 .5951244
6455 84 .8760335
6480 84 .8596051
6507 84 .8842927
6534 84 .9166873
6797 84 1
6836 84 1
6922 84 1
6999 84 1.941736
7000 84 1.972948
7010 84 1
7099 84 1
7120 84 .9361437
7139 84 .9669568
7141 84 .9793901
7179 84 .9256293
7308 84 .9423094
7325 84 1.910262
7340 84 .8830695
7345 84 .7278689
7360 84 .9018908
7380 84 1.913092
7516 84 1.897498
7519 84 .9834395
7578 84 .9191069
7670 84 1
7765 84 3
7794 84 1
7998 84 1
8014 84 1.961485
8015 84 .872931
8044 84 1
8234 84 2.976293
8238 84 .8302707
8244 84 .9610348
8258 84 .9707435
8400 84 1
8460 84 12.34712
8473 84 1.987486
8538 84 2
8548 84 .9527108
8593 84 1
8626 84 1.983657
8668 84 .9788538
8699 84 1
8943 84 1
9073 84 1.971463
9077 84 2
9086 84 1.976738
9147 84 .9414162
9163 84 .9721778
9175 84 .878979
9223 84 .9330517
9226 84 1.923085
9331 84 .8201126
9385 84 1
9437 84 .9497901
9480 84 .9831388
9499 84 1
9536 84 .9165617
9636 84 1.966922
9693 84 .971431
9793 84 1
9931 84 .620479
9955 84 .3008902
9964 84 .908251
9980 84 1.948029
10022 84 .8538615
10284 84 .960459
10351 84 1
10479 84 1
10633 84 .9643083
10693 84 1.929545
10755 84 .9092827
10865 84 1
10949 84 .8264129
11040 84 2.95701
11070 84 5.39165
11076 84 .7868659
11088 84 .6896135
11127 84 .9793796
11164 84 9.912044
11221 84 .9125981
11253 84 3.590062
11273 84 1.831283
11286 84 110.5488
11303 84 .915449
11324 84 1.848571
11356 84 11.64546
11390 84 .8773051
11409 84 .8861307
11410 84 .9769348
11414 84 .8756739
11420 84 .8572256
11461 84 .9085646
11465 84 1.890456
11491 84 .8592165
14 85 8.60954225
46 85 1
81 85 2.60602168
176 85 .96012629
179 85 .74217445
180 85 .91469067
199 85 .90274202
227 85 1
238 85 .84870778
241 85 .69923033
244 85 2.67333414
247 85 .75071468
248 85 .64545046
253 85 .85311306
259 85 .7709307
263 85 .78221835
268 85 .73399632
281 85 .96716816
323 85 .92536617
345 85 1.75172925
353 85 .87049108
379 85 .81059703
394 85 .95050276
419 85 .75842257
475 85 1
488 85 1.85573758
497 85 1.68017378
511 85 12.36562444
521 85 3.80169528
523 85 .9185044
554 85 4.76347367
563 85 1.94297536
569 85 .89010682
587 85 .78122125
589 85 .73295356
599 85 1
631 85 .74257882
685 85 .93198051
724 85 1.89355585
729 85 .9589975
770 85 2.9624335
806 85 4.41534232
807 85 2.91219291
905 85 .98028063
907 85 1.94485705
1056 85 .93238552
1083 85 1.8903854
1097 85 1.85778894
1132 85 2.90092974
1203 85 23.02231744
1239 85 .94820676
1288 85 .9456538
1311 85 .88870638
1368 85 .97697475
1371 85 .91056952
1403 85 .93124752
1460 85 1.95903601
1505 85 1
1507 85 .89715328
1509 85 .68241749
1663 85 .94911953
1715 85 3.2345911
1731 85 .98176512
1738 85 2.82535251
1739 85 .94130938
1754 85 5.92789993
1842 85 .9511018
1889 85 .91354062
1914 85 .89822881
1951 85 4.74084848
1995 85 .98061046
2029 85 1.90948304
2069 85 .96599865
2122 85 .98255983
2139 85 1.9351006
2242 85 .92375608
2344 85 1.97855118
2356 85 .95565028
2420 85 .97315084
2530 85 4.94847716
2549 85 1.80678311
2557 85 2.90607176
2588 85 1.98203314
2653 85 .9304624
2750 85 .9857706
2766 85 .9237714
2768 85 .7843146
2827 85 1
2905 85 2.937602
2930 85 .9778548
2939 85 .9508148
2950 85 .817437
3014 85 1.91362
3022 85 1
3055 85 .9116613
3081 85 1.910505
3087 85 1
3112 85 1
3261 85 1
3301 85 2.931823
3309 85 .8790561
3338 85 .9067516
3453 85 21.90072
3454 85 .08231045
3553 85 .9447601
3577 85 1
3586 85 .8805713
3587 85 4.903605
3648 85 1
3718 85 .8792043
3757 85 3.888467
3818 85 .9037185
3822 85 .8887758
3835 85 .9144272
3856 85 .9885429
3865 85 .9611297
3912 85 1
3924 85 .9415451
3951 85 .9453909
4056 85 .8201925
4108 85 .9839428
4112 85 1
4174 85 .8932115
4225 85 1
4394 85 .9463957
4395 85 1
4396 85 .9770232
4410 85 .9504311
4538 85 2
4634 85 .9511225
4658 85 .9545405
4704 85 .9590981
4780 85 .8731776
4850 85 .8362922
4871 85 1
5022 85 1
5098 85 .9670809
5255 85 1
5257 85 .9932138
5263 85 .9234079
5295 85 1
5306 85 .9223837
5375 85 2.96697
5404 85 .9672454
5468 85 1.934769
5503 85 1
5594 85 1.953834
5633 85 1.976166
5698 85 1
5724 85 .9711362
5826 85 .9642793
5859 85 1
5983 85 1
6049 85 .9617535
6157 85 1.543675
6200 85 1.616094
6285 85 1.940386
6343 85 .9723003
6361 85 .9212424
6385 85 1.856836
6394 85 2.923269
6442 85 .9340674
6530 85 .9727866
6544 85 1
6580 85 .8692263
6707 85 1
6714 85 1
6746 85 3.859825
6762 85 1
6842 85 .9776774
6916 85 1
6917 85 .7760696
6970 85 .7617593
7000 85 .9757335
7012 85 .8198686
7110 85 .9920194
7120 85 1.94272
7132 85 1
7140 85 1
7141 85 .9815126
7268 85 1.719345
7284 85 1
7308 85 .9482504
7309 85 .9478537
7340 85 .8951111
7360 85 .9119942
7380 85 7.025023
7427 85 1.833544
7544 85 .8336607
7673 85 1.921777
7794 85 1
7833 85 .975533
7842 85 .9836549
7958 85 .9031962
8014 85 .9654513
8015 85 2.886017
8074 85 .7938152
8234 85 1.978734
8353 85 .9085649
8409 85 1
8460 85 21.62032
8508 85 .8765576
8538 85 1
8701 85 .9839042
8774 85 .9405019
8888 85 .9303804
9011 85 1
9073 85 .9744019
9199 85 .8187631
9284 85 1
9288 85 1
9331 85 .8386376
9437 85 1.954961
9497 85 1
9658 85 1
9723 85 1
9786 85 .8695882
9793 85 1
9799 85 .9341574
9931 85 .6595625
9942 85 .981351
9964 85 .9176995
9978 85 .9638721
10022 85 .868911
10112 85 1
10142 85 1
10194 85 1.98774
10208 85 1
10220 85 1
10259 85 .8378878
10455 85 .9648472
10693 85 .9368005
10851 85 .7767252
10888 85 .958545
10899 85 1
10995 85 .8975553
11020 85 .8965726
11040 85 6.961437
11070 85 5.454299
11078 85 1
11127 85 1.981503
11129 85 .925319
11145 85 1.899896
11160 85 .8199932
11164 85 20.9211
11221 85 1.921599
11253 85 5.632278
11286 85 27.93402
11322 85 .8786786
11324 85 3.864166
11356 85 3.784954
11407 85 .8242886
11441 85 .88816
11491 85 2.873715
10 86 2.9340052
14 86 7.4526514
18 86 1.9190328
81 86 3.4477162
125 86 1
138 86 .5316773
165 86 .964449
215 86 1
218 86 .9047032
231 86 .7497571
239 86 .7893718
244 86 .5420757
246 86 .7629984
250 86 .6040511
254 86 .5807189
255 86 2.793476
258 86 .6072088
260 86 1.625225
265 86 .6647495
271 86 .7624801
281 86 .9539759
291 86 1.8469264
294 86 .8158146
298 86 1.9298287
299 86 .6847791
312 86 .8578608
320 86 1.8272246
323 86 .8953773
338 86 .8421234
369 86 .8003307
381 86 .8651893
385 86 1.9449786
394 86 .9306141
406 86 .6375925
433 86 .5336878
473 86 .7169658
478 86 .6185498
497 86 1.5516636
506 86 1
511 86 8.1107243
516 86 .8274939
520 86 .9729508
521 86 4.7220139
523 86 2.8857584
527 86 1
554 86 .6684344
589 86 .6256509
651 86 .7584377
688 86 1
729 86 .9425222
770 86 2.9473388
806 86 2.1804194
807 86 2.8769109
808 86 .9688478
877 86 1.9137874
905 86 .9723571
907 86 .9226999
921 86 .9547136
928 86 2.8961711
950 86 .8477851
966 86 4
983 86 .8625279
1063 86 .9688742
1083 86 3.8463409
1097 86 .8006467
1132 86 .8611221
1197 86 1
1203 86 42.8167834
1239 86 .9273956
1257 86 .7861223
1311 86 .8439872
1363 86 1.9671165
1366 86 .9169745
1368 86 .9677229
1369 86 .9228966
1403 86 .9036219
1445 86 1.8966547
1458 86 .9287499
1460 86 .9425762
1501 86 .9413613
1568 86 2
1571 86 1
1665 86 .7451858
1705 86 .9520001
1715 86 7.9270401
1719 86 .774183
1738 86 4.7551769
1751 86 .7653258
1754 86 5.8989292
1853 86 1.9170063
1890 86 .9088011
1927 86 1
1951 86 4.6367181
1995 86 .9728195
2040 86 .8472445
2122 86 1.9755522
2139 86 .9090232
2149 86 1
2166 86 1
2220 86 2.9525301
2239 86 .7052847
2294 86 1.9720268
2328 86 1
2420 86 .9623625
2530 86 4.9277746
2557 86 .8683302
2588 86 .9748138
2623 86 .8320441
2682 86 1
2766 86 1.893142
2769 86 1.906848
2832 86 .9094694
2881 86 1
2894 86 .95528
2926 86 2.941936
2929 86 .7696166
2999 86 1.896718
3014 86 .8789109
3020 86 1
3055 86 .8761657
3111 86 .9575421
3199 86 .9645439
3301 86 4.904428
3358 86 .942531
3361 86 .8041381
3423 86 1
3436 86 .466001
3452 86 .839978
3453 86 14.45901
3455 86 1.978562
3456 86 .8579688
3496 86 .9673035
3577 86 1
3586 86 .8325833
3587 86 3.864872
3637 86 .9084142
3648 86 1
3658 86 2
3671 86 1.959101
3717 86 2
3757 86 .8436516
3787 86 1
3792 86 .8168106
3802 86 .8892372
3815 86 1
3818 86 .8650314
3856 86 .9839392
3858 86 1.971165
3863 86 .9123066
3880 86 1
3924 86 1.918057
3926 86 .9194213
3971 86 1
4046 86 1
4056 86 1.747944
4072 86 .9498595
4117 86 .9767305
4145 86 .9761031
4156 86 2.977976
4163 86 1
4241 86 1
4261 86 .7346541
4263 86 1.820164
4291 86 .8972661
4300 86 1.926547
4315 86 .8996993
4345 86 2
4359 86 1
4393 86 .9393863
4562 86 .9354811
4569 86 1
4609 86 .781394
4611 86 1.902679
4634 86 .9314828
4679 86 1
4685 86 .9309641
4717 86 .9606262
4724 86 .8738504
4746 86 2.945641
4780 86 .8222187
4801 86 .9692186
4821 86 1
4979 86 .5633439
5033 86 1
5059 86 .9726708
5094 86 1
5098 86 .9538535
5189 86 2
5210 86 1.853736
5236 86 2
5257 86 .990487
5282 86 .9232679
5306 86 .8911965
5317 86 1
5362 86 .8821455
5371 86 .8149701
5375 86 4.953698
5401 86 1.95933
5480 86 .9678013
5522 86 1
5594 86 1.935284
5596 86 1
5783 86 .8784788
5785 86 2.949805
5864 86 1
5880 86 .8790202
5908 86 1.934088
5909 86 .8068447
6033 86 .9641344
6087 86 .9237717
6157 86 1.360318
6200 86 3.461835
6233 86 .9574642
6274 86 .8599714
6288 86 .9610506
6329 86 .9751129
6372 86 1
6442 86 .9075748
6511 86 .9211888
6530 86 1.961852
6533 86 .895077
6534 86 1.895238
6535 86 1.973809
6581 86 1
6588 86 .9624939
6614 86 1.928393
6746 86 .8035012
6749 86 .7119886
6757 86 1
6837 86 1.97222
6854 86 .9606043
6900 86 1
6922 86 1
6997 86 .9039503
6999 86 1.926735
7012 86 .7474896
7097 86 1
7120 86 .9197038
7141 86 2.974084
7156 86 .9219746
7160 86 1
7181 86 .8511441
7183 86 2.860134
7255 86 .7702736
7256 86 .7542104
7268 86 2.606575
7276 86 1
7308 86 .9274568
7340 86 1.852965
7345 86 .657808
7360 86 .8766323
7377 86 .718906
7380 86 7.633265
7409 86 1.888836
7427 86 1.766659
7437 86 1.921796
7461 86 .8842388
7471 86 .9178726
7474 86 .9226911
7495 86 .9668004
7505 86 1
7516 86 1.871108
7519 86 2.979176
7526 86 1
7555 86 .6789653
7570 86 1
7578 86 .8982808
7631 86 .8854094
7717 86 .7254954
7841 86 .9032751
7864 86 .9144945
7917 86 1
7961 86 1.944441
8015 86 1.840217
8027 86 .9522602
8127 86 .8523633
8280 86 .8563703
8326 86 2.830726
8441 86 .9200433
8460 86 30.66413
8473 86 1.984264
8668 86 .9734097
8669 86 .935722
8675 86 .6813126
8730 86 .8322794
8848 86 1.814909
8888 86 1.902406
8914 86 1.767812
8926 86 .9751365
8939 86 .8981641
9004 86 1
9070 86 .8484522
9119 86 .909728
9223 86 .9158157
9226 86 .9032827
9239 86 .9662518
9290 86 1.97387
9316 86 .9669661
9331 86 1.7738
9339 86 .9508554
9344 86 .9457356
9352 86 .9726864
9400 86 1
9437 86 1.936863
9480 86 .9787979
9532 86 3.967733
9693 86 4.964076
9786 86 1.817187
9827 86 .854075
9841 86 1
9892 86 1
9931 86 3.52277
9943 86 .7364873
9964 86 .88463
9967 86 1
10194 86 1.982814
10256 86 .8667681
10272 86 .9680991
10315 86 .8640208
10400 86 .9451952
10455 86 3.950722
10472 86 1.932964
10606 86 1.838855
10625 86 .8919555
10633 86 1.955119
10693 86 .9114062
10710 86 .2392523
10755 86 .8859273
10827 86 .6297897
10865 86 1
10931 86 1
11008 86 .8639114
11040 86 1.945942
11065 86 1.836831
11070 86 7.235029
11088 86 1.609704
11129 86 .8953112
11145 86 1.859673
11155 86 .9818659
11164 86 22.8894
11221 86 4.890096
11228 86 1.780183
11250 86 .5598592
11253 86 8.484522
11273 86 .7878469
11286 86 50.08575
11324 86 2.809586
11356 86 5.296733
11389 86 .5788535
11407 86 1.753686
11409 86 .8568148
11410 86 .9709966
11414 86 .8436658
11434 86 .8722649
11441 86 3.843221
11456 86 .8017114
11491 86 .8229715
10 87 .96015649
18 87 .93589982
39 87 .51398703
72 87 .96828467
108 87 1
140 87 .91891178
144 87 .95243067
178 87 .84357402
194 87 1.61816017
197 87 .97581435
206 87 .98579719
219 87 .89897604
243 87 .64105893
244 87 2.5091092
251 87 .41110929
252 87 1.79663887
257 87 .46073645
258 87 .60072274
265 87 .542284
275 87 .68885571
282 87 1
289 87 1
291 87 1.81542043
309 87 1
336 87 .95002604
345 87 .36325378
348 87 .66759479
379 87 .71979206
407 87 .88126908
421 87 .89431282
471 87 .7121853
493 87 .69220486
494 87 1
497 87 .4820663
518 87 35.38654354
520 87 .98516325
531 87 1
569 87 .89821254
593 87 .81684867
617 87 .6671115
618 87 .90969444
770 87 .96999896
907 87 2.93471924
950 87 2.97722192
1262 87 5.99185744
1354 87 .64666557
1403 87 .88081667
1431 87 .89714254
1512 87 .95493609
1515 87 .95904688
1597 87 1.32604237
1719 87 .66955639
1738 87 2.78596913
1745 87 1
1957 87 .8373951
1987 87 .39842168
1999 87 1
2173 87 2.9901201
2227 87 1.98148047
2319 87 1
2358 87 1
2403 87 .94584657
2408 87 1
2409 87 1
2432 87 9.75774331
2460 87 .79328213
2484 87 .97419172
2487 87 1
2540 87 1
2551 87 1
2557 87 .82669562
2583 87 .98044074
2653 87 1.865016
2693 87 1
2744 87 .9496701
2750 87 1.986401
2766 87 .8995892
2861 87 .8652538
2906 87 .425033
2910 87 1.889542
2930 87 2.977796
3014 87 .9113009
3065 87 .9189118
3066 87 1.930403
3301 87 3.912847
3361 87 .9369504
3414 87 1
3458 87 .9800626
3530 87 .947099
3536 87 1
3559 87 3.994699
3587 87 2.852097
3598 87 .9764327
3618 87 .9957486
3659 87 .9369532
3671 87 2.972003
3696 87 .9181816
3816 87 2
3833 87 1
3956 87 .9537677
3986 87 .8203384
4025 87 .9670977
4028 87 .934947
4107 87 .943169
4112 87 2
4218 87 1
4225 87 1
4268 87 .9026859
4291 87 .9286549
4315 87 .9295965
4383 87 .9155563
4402 87 2
4410 87 .9426927
4416 87 .9611681
4478 87 .7932821
4501 87 .6496259
4570 87 1
4611 87 1.638684
4615 87 2
4634 87 .9510419
4656 87 1.985445
4718 87 .8848518
4745 87 3
4756 87 1.983319
4781 87 .9910816
4803 87 1
4815 87 .990294
4819 87 1
5063 87 2
5155 87 1
5211 87 1
5347 87 .9336461
5362 87 .89906
5375 87 2.962612
5434 87 .978748
5435 87 1
5633 87 .9739386
5706 87 1.981393
5773 87 1
5776 87 1
5822 87 1
5828 87 1
5880 87 .9431916
5953 87 .9485058
6098 87 1
6177 87 83.79262
6200 87 .8859826
6285 87 .8989872
6407 87 .9785013
6442 87 .8817333
6449 87 .9203255
6475 87 .9627561
6533 87 .9090704
6609 87 1
6744 87 82.48423
6745 87 49.6288
6757 87 1
6764 87 1
6785 87 .9371125
6960 87 .8534182
7003 87 1
7012 87 .554979
7089 87 .9180762
7109 87 .8859303
7186 87 .9871688
7243 87 1
7284 87 1
7301 87 1
7309 87 .9654033
7360 87 3.916733
7371 87 1
7437 87 .9406547
7495 87 .981077
7544 87 .6744388
7555 87 .9787377
7571 87 1.99066
7596 87 1
7719 87 .9688107
7758 87 1
7792 87 .9421716
7901 87 1
8045 87 .8908776
8068 87 1
8225 87 1.954998
8243 87 2.883587
8272 87 2.91943
8314 87 .9899884
8473 87 .9896242
8492 87 .5865643
8644 87 .7932821
8669 87 .950958
8702 87 1
8710 87 1
8729 87 1
8810 87 .8443291
8833 87 .5865643
8982 87 .9221646
9034 87 1.949052
9060 87 1
9115 87 2
9156 87 1.908625
9212 87 .3798464
9223 87 .8561082
9242 87 .9786409
9270 87 1
9290 87 .9647416
9312 87 7.995902
9316 87 .9783321
9331 87 4.971399
9360 87 1
9364 87 1
9396 87 1
9639 87 .9783058
9645 87 3.95981
9647 87 .9773423
9658 87 1
9693 87 .96991
9786 87 4.885077
9802 87 .7932821
9913 87 .8111509
9931 87 .5111043
9964 87 3.973647
9968 87 .9768052
9980 87 .9530725
10022 87 .7535274
10033 87 1
10067 87 .8519893
10078 87 .7865288
10095 87 2.966
10252 87 1
10272 87 1.990201
10288 87 1
10361 87 .9401128
10449 87 1
10455 87 3.968471
10464 87 200.2096
10472 87 .9024371
10475 87 1
10613 87 1
10625 87 4.909593
10633 87 1.964074
10673 87 1
10708 87 .8977671
10758 87 2.979987
10759 87 1.986439
10775 87 1
10818 87 1.793282
10832 87 .9677429
10888 87 .9829032
10896 87 .7625382
10909 87 .9737587
10968 87 .8744733
10984 87 1.674719
10995 87 1.943094
11020 87 .5673868
11061 87 .8587839
11065 87 .6671773
11088 87 .02694396
11127 87 .9645681
11269 87 1
11294 87 .9827999
11461 87 1.874324
11471 87 1
14 88 7.6154404
33 88 1.8203408
81 88 3.611973
128 88 .7782068
136 88 .8308953
138 88 .6709629
168 88 .6932824
181 88 .8992395
240 88 .8366578
248 88 .6508062
252 88 1.8866528
253 88 .8553319
260 88 .7366882
263 88 2.7855081
281 88 .9676641
291 88 1.8924526
294 88 .8705938
300 88 1
320 88 .8786104
323 88 .9264936
379 88 .8134581
392 88 2.7368573
423 88 .6285552
430 88 .7716546
463 88 .6646302
478 88 .7319984
501 88 .7924112
511 88 10.3752072
518 88 .4989201
521 88 3.8046908
563 88 .9438368
565 88 .9488449
569 88 .8917668
580 88 1.9298371
589 88 .7369875
593 88 .8576921
611 88 2
685 88 1.933008
729 88 .9596169
777 88 .9468662
792 88 1.8273183
806 88 6.424174
807 88 3.9135193
877 88 .9394282
905 88 .9805785
907 88 .94569
966 88 1
1008 88 1
1050 88 .8214077
1056 88 1.9334069
1172 88 1
1203 88 23.1428262
1259 88 1
1363 88 1.9768965
1366 88 .9416674
1403 88 .9322861
1458 88 .9499406
1584 88 1
1661 88 1.8747374
1715 88 3.2461532
1734 88 .8961688
1754 88 1.9289891
1848 88 .9866626
1853 88 .9416897
1903 88 .8789243
1951 88 1.7447632
1995 88 .9809033
2018 88 1
2023 88 .9603978
2122 88 .9828233
2124 88 .8697297
2166 88 2
2220 88 2.9666483
2225 88 .8504475
2257 88 .7774414
2276 88 1
2335 88 .9597313
2433 88 .916734
2490 88 1
2514 88 1
2530 88 .9492555
2536 88 1
2766 88 1.924923
2930 88 1.978189
2967 88 .8118139
2989 88 .8360406
2999 88 .9274357
3081 88 .9118571
3301 88 2.932852
3345 88 1
3357 88 1.899089
3374 88 .8259721
3452 88 2.887571
3453 88 17.91733
3456 88 .9002109
3480 88 1
3553 88 .9455946
3587 88 2.905061
3646 88 .9607035
3671 88 .9712649
3757 88 .8901518
3806 88 .9779565
3816 88 2
3818 88 .9051729
3822 88 .8904559
3826 88 .6696192
3835 88 .9157199
3924 88 .9424281
3927 88 1.966383
3954 88 .8955586
3959 88 1.939407
4091 88 .9194815
4107 88 .9417386
4114 88 .9487131
4117 88 .9836512
4156 88 .9845259
4225 88 2
4237 88 1
4263 88 .8736495
4369 88 1
4384 88 .9646856
4393 88 1.957414
4410 88 .9511799
4575 88 1
4611 88 .9316234
4717 88 .9723365
4745 88 1
4746 88 2.961808
4821 88 1
4853 88 .9087747
4856 88 .9598182
4945 88 1
5063 88 1
5078 88 1
5158 88 .8181703
5165 88 2
5236 88 2
5285 88 1
5355 88 .7947972
5375 88 2.967469
5401 88 .9714261
5408 88 .9074363
5457 88 .5581216
5468 88 2.935754
5594 88 .9545318
5596 88 1
5705 88 .8954904
5724 88 .9715722
5785 88 .9647335
5826 88 3.964819
5890 88 1.961753
5909 88 1.864292
5947 88 .7530847
5950 88 1
6014 88 .974089
6049 88 .9623313
6157 88 5.550568
6200 88 3.621893
6285 88 .9412861
6318 88 1
6394 88 .9244281
6442 88 .9350633
6507 88 1.897776
6530 88 .9731977
6580 88 1.871202
6614 88 .9496899
6620 88 1
6653 88 .9196105
6744 88 1.637718
6745 88 .8068306
6746 88 1.861943
6762 88 1
6800 88 .9793337
6842 88 1.978015
6908 88 .863425
6936 88 1
7099 88 1
7110 88 .99214
7141 88 .9817918
7184 88 .9269786
7186 88 .9807995
7229 88 1
7268 88 .7235847
7282 88 .9887901
7309 88 2.948641
7340 88 1.896696
7377 88 .8025072
7380 88 2.039751
7427 88 2.836058
7460 88 1
7470 88 .8819638
7471 88 1.942298
7474 88 .9456838
7495 88 .9766744
7497 88 1
7516 88 .9094424
7519 88 .9853693
7692 88 1
7706 88 .8058028
7720 88 1
7833 88 .9759026
7950 88 .9511278
7972 88 1
8015 88 .8877385
8127 88 .8962725
8260 88 .962264
8326 88 .8810705
8353 88 .9099461
8400 88 1
8412 88 1
8460 88 13.65626
8550 88 .9559256
8669 88 .9548392
8898 88 1
8911 88 1
8941 88 .9114768
8976 88 1.873081
9029 88 1
9187 88 1
9316 88 .9767908
9397 88 .8827472
9658 88 1
9693 88 1.97476
9703 88 .6663769
9786 88 .8715582
9931 88 2.664705
9975 88 1
10284 88 .9650668
10313 88 .9796819
10458 88 .9909479
10465 88 1
10542 88 .9569578
10625 88 .9240894
10633 88 .9684675
10651 88 1.920019
10826 88 2.955584
10836 88 .8586894
10851 88 2.780098
10931 88 1
10994 88 .9836357
11011 88 .8939939
11025 88 1
11040 88 1.96202
11061 88 .6994849
11065 88 1.885359
11070 88 7.462542
11127 88 .9817826
11145 88 .901408
11164 88 11.92229
11228 88 1.845559
11253 88 5.637832
11286 88 47.11628
11324 88 .8662175
11356 88 12.80331
11389 88 .7041083
11407 88 .8269428
11414 88 .8901618
11434 88 .9102551
11441 88 1.889849
11461 88 .9192196
11465 88 1.903221
10 89 .926467
14 89 4.3901309
81 89 4.384632
86 89 1
100 89 1.7673007
136 89 .7318186
137 89 1
138 89 3.4781835
166 89 1
180 89 .8667525
192 89 .9341361
215 89 1
218 89 .893818
238 89 .7636916
240 89 .7409572
241 89 .5302178
243 89 .7670679
251 89 1.7002
252 89 .8202438
253 89 1.7705724
255 89 .769886
260 89 1.5824166
269 89 .685641
270 89 .9637295
291 89 .8294417
294 89 .7947761
340 89 .8563429
345 89 2.6122176
348 89 .7358768
369 89 .7775236
379 89 .7041652
406 89 1.5961969
415 89 .6321671
430 89 5.6378693
463 89 .4681405
465 89 .8032551
511 89 4.0091475
521 89 1.6902612
563 89 .9109313
565 89 .9188737
569 89 .8283542
587 89 1.6582821
593 89 .7743154
618 89 .8982893
631 89 2.5979252
729 89 2.9359568
792 89 .7261459
806 89 3.0868036
807 89 4.8628512
877 89 .9039398
1001 89 .9721692
1056 89 1.8943907
1063 89 .9653189
1097 89 .7778758
1123 89 2
1187 89 .9093383
1203 89 66.5393901
1311 89 1.8261668
1346 89 .8198644
1366 89 .907491
1403 89 2.8926132
1445 89 .8848502
1509 89 1.5039572
1514 89 .893008
1515 89 2.9704939
1570 89 1
1597 89 .3236842
1675 89 .4669159
1715 89 3.8044822
1719 89 1.7483893
1733 89 .8415362
1738 89 5.7272122
1739 89 .9083292
1754 89 6.8873845
1842 89 1.9236243
1875 89 2
1889 89 1.8649562
1936 89 1
1951 89 6.5952225
1979 89 .8651015
1996 89 1
2019 89 .6974385
2029 89 .8586185
2124 89 .7934056
2139 89 1.8986315
2159 89 .9643444
2179 89 .5809455
2220 89 .9471079
2243 89 .8776004
2304 89 .8669312
2335 89 .9361382
2350 89 .8825355
2549 89 .6982081
2557 89 2.8532903
2588 89 2.971937
2654 89 .941275
2702 89 .9056316
2712 89 .8569618
2744 89 1.907437
2752 89 1.89779
2832 89 .8991286
2904 89 .9637443
2905 89 .9025387
2930 89 1.965411
2932 89 .9324974
2999 89 1.884921
3057 89 .8597513
3064 89 1.687455
3111 89 .9526924
3133 89 1
3223 89 .923301
3301 89 3.893511
3315 89 1
3444 89 .879237
3453 89 15.283
3454 89 2.56663
3536 89 1
3587 89 .8494376
3619 89 1
3637 89 .8979529
3671 89 .9544293
3696 89 1.861733
3757 89 .8257928
3801 89 1
3815 89 1
3818 89 .8496147
3841 89 1
3856 89 1.982105
3858 89 .9678713
3927 89 2.946686
3945 89 1
4056 89 1.719153
4079 89 1
4128 89 .9039031
4156 89 1.97546
4158 89 1
4229 89 2
4244 89 .9619299
4261 89 .7043452
4268 89 .8969972
4301 89 .9857442
4359 89 1
4393 89 7.932463
4394 89 2.916274
4396 89 .9641117
4404 89 .7004532
4410 89 .9225767
4416 89 .9468147
4501 89 2.829624
4550 89 3.979498
4556 89 .2579159
4590 89 .9302776
4611 89 .8915622
4615 89 1
4634 89 .9236565
4658 89 .9289952
4704 89 1.936114
4717 89 .9561287
4745 89 1
4746 89 .9394316
4781 89 .978334
4898 89 1
4901 89 .8081196
4929 89 .6684864
4947 89 1.937609
4950 89 1
4977 89 .844335
5050 89 1
5068 89 1
5098 89 .9485825
5135 89 .8780944
5210 89 .8370287
5233 89 1
5236 89 1
5276 89 .9710683
5347 89 .8931063
5361 89 .9725888
5362 89 1.868684
5371 89 .7938352
5375 89 1.948409
5393 89 1
5401 89 2.954685
5404 89 .9488396
5418 89 1.905098
5468 89 .8981136
5495 89 1
5522 89 1
5537 89 .6971191
5550 89 .806494
5565 89 1
5586 89 1
5594 89 1.927892
5596 89 1
5633 89 .9627728
5698 89 1
5785 89 .9440713
5826 89 3.944207
5832 89 1
5876 89 1
5908 89 1.92656
6033 89 .9600377
6049 89 .9402616
6063 89 1
6087 89 2.915065
6200 89 1.400364
6285 89 1.906886
6300 89 .9562394
6306 89 1.749713
6325 89 1
6329 89 .9722702
6394 89 4.880151
6439 89 1
6449 89 .8931524
6465 89 1.646989
6507 89 3.837884
6530 89 .9574946
6580 89 .7957401
6785 89 .7525769
6800 89 .9672255
6809 89 .8079445
6823 89 1
6837 89 .9690465
6839 89 1
6842 89 .9651337
6916 89 1
6947 89 1
6997 89 .8929791
7052 89 .125953
7059 89 1
7080 89 1
7120 89 .910532
7130 89 1
7183 89 2.844158
7184 89 .8841961
7186 89 .9695501
7255 89 .7440333
7256 89 .7261353
7268 89 .5616358
7270 89 1
7282 89 .9822224
7308 89 4.919171
7340 89 .8361706
7360 89 .8625407
7427 89 .7400061
7437 89 1.912863
7461 89 .871016
7471 89 .9084917
7474 89 .9138605
7495 89 .9630082
7516 89 1.856386
7526 89 1
7528 89 1
7544 89 .7401891
7578 89 .886662
7641 89 .6012425
7702 89 .9022202
7853 89 .8867609
7984 89 .7026821
8014 89 .9460372
8015 89 .8219657
8225 89 1.937556
8230 89 .8587261
8244 89 .9454065
8353 89 3.857184
8381 89 .9794588
8441 89 .9109104
8460 89 13.28309
8502 89 .888803
8508 89 .8071911
8668 89 .9703724
8669 89 .9283799
8671 89 1
8701 89 .9748594
8729 89 1
8753 89 1
8888 89 1.891259
8915 89 1
8930 89 .9611086
9011 89 1
9033 89 .9360055
9086 89 .9674074
9125 89 .9183517
9153 89 1.934429
9156 89 .8721474
9188 89 1
9238 89 .8173739
9257 89 .8677327
9290 89 .9708852
9344 89 1.939537
9385 89 1
9406 89 .8710898
9532 89 .9640471
9636 89 .9536556
9691 89 1.98298
9693 89 2.959972
9854 89 2.771739
9884 89 1
9931 89 1.468259
9964 89 .871452
9980 89 .9271838
10020 89 1
10078 89 .8180609
10095 89 .9373906
10098 89 1
10254 89 .8597492
10263 89 1
10272 89 .9644552
10284 89 1.9446
10286 89 .8657755
10287 89 1.967069
10305 89 1
10400 89 .9389352
10403 89 .8141522
10455 89 2.945094
10458 89 .9856443
10617 89 .8858928
10693 89 1.901287
10826 89 1.929561
10849 89 .8282541
10865 89 1
10894 89 1
10989 89 .8296893
11020 89 .8384532
11061 89 .5234162
11070 89 9.147651
11078 89 1
11088 89 1.565122
11127 89 1.971109
11141 89 .9285686
11164 89 18.87677
11179 89 .8807403
11221 89 3.877543
11228 89 .7550742
11244 89 .9021029
11250 89 .5095845
11253 89 9.425642
11286 89 144.1537
11324 89 3.787836
11356 89 18.10218
11390 89 .8280942
11410 89 .9676837
11414 89 .8258087
11434 89 .8576745
11441 89 2.825313
11460 89 1
11461 89 .8718913
11480 89 .7529545
10 90 .82888111
15 90 1.72488598
18 90 .93317027
33 90 1.93668219
39 90 1.44015711
40 90 .3560153
71 90 .42941265
72 90 5.77198433
88 90 2
100 90 1.95700383
119 90 .38464411
128 90 .31259359
138 90 .1032502
157 90 1.63329411
160 90 1
176 90 2.93998553
188 90 1
193 90 2.86143528
194 90 .19860324
200 90 1.73234632
215 90 1
218 90 .80667289
219 90 1.91412977
230 90 .64230906
233 90 .92391877
240 90 .45524073
241 90 .22698811
244 90 1.02509508
247 90 1.23683559
249 90 1.69207658
256 90 2.64025916
257 90 .25691585
259 90 .01516723
262 90 .56910438
263 90 .21515227
268 90 1.01918709
270 90 .88730603
281 90 1.96167847
291 90 2.4741713
320 90 1.63056004
325 90 .7295038
334 90 .93741108
338 90 .73876936
353 90 .79510357
360 90 .95050247
376 90 .50139213
379 90 .37351895
391 90 1.43208417
392 90 .19598339
397 90 1
406 90 .22297535
417 90 2
422 90 2
430 90 9.41689524
433 90 .6092778
445 90 .01171749
448 90 .60619812
457 90 .55402859
465 90 .78740298
466 90 .60037428
471 90 .40968157
478 90 2.13501045
496 90 2
497 90 2.12388116
502 90 .86459834
507 90 .65653008
516 90 .75661047
522 90 1
523 90 .82171407
529 90 1.64191946
536 90 2.92335503
554 90 1.22635158
560 90 2.57807102
569 90 3.67667252
587 90 .41927225
588 90 2
593 90 .65216923
607 90 1
651 90 .40617243
660 90 .70213288
665 90 1.86492892
685 90 1.96295834
729 90 4.93064242
770 90 .91609639
782 90 2.93994523
783 90 .95246622
792 90 1.91738193
821 90 1
879 90 1
907 90 2.8627515
913 90 .93366789
928 90 .87736245
989 90 .72465307
1005 90 1
1006 90 7.99006271
1097 90 1.7690415
1127 90 .87375444
1128 90 3
1135 90 1
1147 90 .95448909
1186 90 .90597977
1221 90 1
1238 90 1
1260 90 .40294014
1288 90 3.93451009
1309 90 2
1346 90 .93303216
1353 90 .97531816
1376 90 1.98336998
1403 90 .83599903
1417 90 3
1445 90 .01966929
1456 90 .7020938
1491 90 1
1514 90 .85037409
1515 90 2.92149833
1541 90 1
1549 90 1
1618 90 .83545292
1719 90 .46692825
1731 90 .96642785
1734 90 1.9862229
1738 90 9.52216781
1745 90 2
1754 90 .30545861
1814 90 2.92803961
1819 90 1
1875 90 1
1891 90 1
1948 90 1.40294014
1951 90 46.28724999
1960 90 .15196365
1978 90 1
2064 90 1
2094 90 1.96599644
2101 90 .88848629
2105 90 .83317663
2117 90 .95568569
2122 90 2.9677881
2125 90 1
2167 90 1.64226217
2210 90 .93684315
2240 90 1
2243 90 2.91908606
2244 90 .96839815
2257 90 1.33307186
2264 90 1
2321 90 .69488435
2335 90 .91430255
2403 90 .93002511
2408 90 1
2516 90 1.97724763
2557 90 3.79452324
2600 90 1
2640 90 8.963783
2654 90 .9093487
2676 90 1
2744 90 8.915318
2750 90 6.97654
2762 90 .850423
2766 90 2.85164
2791 90 1
2838 90 1.980228
2882 90 2
2904 90 .9523307
2905 90 1.892936
2917 90 4
2930 90 .9488464
2932 90 2.950919
2939 90 1.947219
2955 90 .9204605
2979 90 .9189125
3014 90 .8155201
3035 90 1
3039 90 1.917481
3055 90 .7920098
3071 90 1
3075 90 .9389533
3110 90 2.973832
3126 90 1
3152 90 1.939355
3154 90 2
3275 90 .9832826
3299 90 .9046385
3301 90 7.823003
3309 90 .7628017
3321 90 1.443963
3352 90 .957208
3400 90 1
3488 90 1
3541 90 1
3544 90 1
3587 90 2.7722
3597 90 .9258071
3598 90 3.93483
3637 90 1.964913
3656 90 2
3658 90 1
3659 90 .961828
3671 90 .9414078
3683 90 .6239665
3706 90 1
3747 90 2
3760 90 1
3797 90 .9032353
3801 90 3
3802 90 .8822327
3806 90 3.977359
3807 90 2
3815 90 1
3823 90 1
3829 90 2.97811
3833 90 1
3842 90 1
3845 90 .8937425
3854 90 1
3896 90 2
3954 90 .9134819
4010 90 6.842076
4013 90 .7341747
4107 90 .9511072
4128 90 .9416546
4147 90 1
4156 90 2.921764
4157 90 1
4169 90 .938698
4180 90 .9722788
4225 90 2
4235 90 1
4248 90 .9875516
4258 90 .9585487
4265 90 2
4291 90 1.929291
4292 90 7.920506
4300 90 .9128813
4315 90 1.895838
4376 90 .9716596
4381 90 5.974336
4384 90 1.936957
4393 90 1.927553
4394 90 2.924105
4395 90 1
4403 90 .633557
4411 90 1
4416 90 .9436264
4501 90 .7026548
4507 90 .9780726
4512 90 .9284655
4516 90 .8800757
4538 90 1
4550 90 .9805117
4562 90 .9279498
4590 90 1.85887
4602 90 .6432407
4634 90 7.914271
4656 90 .9694704
4679 90 1
4685 90 .9675838
4704 90 .9233817
4727 90 1
4745 90 5
4746 90 4.910266
4756 90 2.97194
4775 90 1
4780 90 .67906
4781 90 1.973682
4798 90 .9536366
4801 90 .9658053
4815 90 2.988214
4914 90 1
4929 90 1.395375
4937 90 1
4938 90 1.818027
4971 90 .9024693
5018 90 .4029401
5024 90 .712413
5041 90 2
5056 90 .8245136
5059 90 .948226
5068 90 1
5105 90 1
5116 90 1
5125 90 2
5126 90 .8407415
5133 90 .9672118
5148 90 2.870733
5152 90 1
5158 90 11.96371
5210 90 .7012008
5211 90 1
5214 90 1
5224 90 .7099884
5225 90 1
5251 90 1.961305
5261 90 .8821924
5263 90 2.909715
5286 90 1
5306 90 .8907942
5326 90 2
5354 90 1
5362 90 13.80785
5367 90 1
5374 90 1.955567
5375 90 1.896851
5401 90 .8451799
5443 90 1
5449 90 .7669631
5450 90 1
5525 90 1
5529 90 1
5538 90 .9076069
5597 90 1
5627 90 1.942532
5665 90 .8879484
5674 90 .6767634
5703 90 1
5704 90 1
5706 90 .9831354
5710 90 .9765324
5711 90 10.92205
5719 90 2
5724 90 .9591693
5735 90 .773857
5785 90 1.912605
5789 90 2
5804 90 .8723204
5810 90 2.989157
5852 90 1
5880 90 .8867615
5936 90 3
5986 90 .7916133
5988 90 1
6014 90 1.921534
6056 90 1
6075 90 1.971709
6080 90 4
6087 90 .9038749
6101 90 1
6117 90 .9453203
6133 90 1
6253 90 .7942262
6293 90 1
6329 90 1.98807
6394 90 6.829266
6401 90 .9563241
6407 90 .9639415
6408 90 .9560655
6439 90 1
6442 90 3.847395
6465 90 2.502007
6475 90 .9666021
6619 90 1
6620 90 1
6650 90 1
6681 90 .7049173
6684 90 5
6690 90 2
6704 90 1
6716 90 1
6718 90 .1967708
6720 90 1
6790 90 3
6796 90 .9494927
6800 90 .9422449
6836 90 2
6837 90 .9529538
6854 90 .9549831
6900 90 1
6922 90 1
6960 90 .1856792
6965 90 .6106707
6969 90 .9018577
7012 90 1.486932
7027 90 2
7050 90 1
7088 90 1
7124 90 1
7128 90 .9200104
7160 90 1
7164 90 1
7186 90 .9661329
7197 90 .8922051
7204 90 .6626195
7255 90 .7678402
7305 90 .3050539
7307 90 .9849545
7308 90 7.885014
7309 90 1.935094
7330 90 .9582818
7341 90 2
7345 90 .1170525
7360 90 5.853619
7377 90 .301941
7408 90 1.291568
7420 90 .8343609
7422 90 1
7427 90 2.411944
7437 90 1.870967
7498 90 1
7505 90 1
7519 90 3.975317
7528 90 2
7544 90 .4793871
7565 90 1
7571 90 2.971859
7643 90 2
7644 90 .6929641
7679 90 .9437381
7720 90 1
7762 90 1
7765 90 2
7882 90 1
7884 90 1
7905 90 1
7940 90 1.989708
7952 90 .9761736
7961 90 1.969352
7977 90 2
8014 90 2.917973
8074 90 .7915405
8097 90 .9711094
8129 90 .697328
8131 90 1.365377
8142 90 1
8186 90 11.95605
8193 90 1
8201 90 1.984689
8225 90 .9341058
8241 90 1
8243 90 .8620611
8244 90 .9708057
8260 90 .896488
8272 90 10.85543
8292 90 3
8314 90 .9209479
8322 90 1.966088
8326 90 7.903195
8353 90 8.84048
8399 90 1.982388
8440 90 1
8472 90 .9280888
8482 90 .6298031
8486 90 .9760582
8498 90 .9835417
8501 90 3.950071
8537 90 3
8564 90 .9298907
8656 90 2
8661 90 .9443836
8668 90 2.971401
8669 90 .8997339
8691 90 .7818015
8697 90 .8727201
8730 90 1.869011
8808 90 .8288238
8873 90 1.988525
8888 90 1.82957
8892 90 1
8911 90 1
8920 90 .9385675
8974 90 .9642156
8992 90 .8056507
9002 90 1
9028 90 .932376
9035 90 3
9070 90 .6811921
9084 90 1
9121 90 .9133254
9140 90 .9420184
9147 90 .8110365
9156 90 2.848199
9175 90 .9209863
9256 90 1
9257 90 2.952988
9290 90 .9639487
9312 90 .9794741
9331 90 1.737152
9340 90 .6958872
9343 90 .7073696
9352 90 1.982841
9415 90 1
9437 90 .8888173
9451 90 1
9481 90 1
9483 90 .8097435
9562 90 2.908045
9600 90 1
9605 90 1
9636 90 2.957143
9645 90 1.975429
9666 90 1.666823
9693 90 .9509969
9743 90 2.964784
9745 90 1.941775
9806 90 1
9813 90 2.98583
9817 90 1
9843 90 1
9931 90 3.961815
9935 90 1
9943 90 .9431679
9945 90 1
10020 90 10
10022 90 .610094
10053 90 1.913543
10067 90 5.90024
10076 90 .9755503
10086 90 1
10095 90 1.935384
10234 90 1.532342
10272 90 .9553828
10284 90 .9442944
10300 90 .9115336
10305 90 1
10327 90 .8787178
10353 90 5.979263
10372 90 1.96962
10398 90 2
10403 90 .5820581
10408 90 1
10455 90 7.945117
10461 90 6.987954
10465 90 1
10472 90 .7801567
10542 90 1.973146
10562 90 3
10625 90 .8669504
10633 90 11.93635
10646 90 3.979262
10647 90 1
10693 90 1.92793
10758 90 1.893127
10800 90 1
10832 90 1.919067
10847 90 1
10848 90 1
10865 90 2
10866 90 .9690135
10888 90 1.964066
10908 90 .9092813
10909 90 .8489707
10964 90 3
10991 90 .9839777
10995 90 .7592403
11000 90 .8430885
11029 90 .9125114
11059 90 4.970209
11127 90 3.968516
11129 90 .7067074
11203 90 29.31114
11294 90 .970965
11378 90 .9060854
11433 90 1.980035
11466 90 2
14 91 11.90117403
18 91 .83745495
27 91 .77659162
40 91 .31140801
81 91 7.89126644
99 91 1.83726984
100 91 .58073615
103 91 1
121 91 .41715321
138 91 1.05982197
178 91 .69314833
180 91 3.75992254
187 91 1
193 91 2.78364726
194 91 2.40059873
200 91 .43215355
230 91 .53619751
238 91 .57423353
240 91 1.5332721
243 91 1.5803168
247 91 1.29846141
248 91 3.0022269
249 91 2.89114954
250 91 1.20511558
251 91 .45983807
252 91 .67612594
253 91 .58663085
254 91 .15827514
255 91 .58539414
256 91 .67065731
257 91 1.35961967
258 91 .21145474
259 91 .35535333
260 91 5.24762302
263 91 1.387119
264 91 .10841134
266 91 .46184839
267 91 1.49492305
268 91 .25141262
269 91 1.43360661
284 91 1
291 91 1.69269807
299 91 .36718046
320 91 .65314588
326 91 .79042344
331 91 1.910637
336 91 .74315821
338 91 .68305601
345 91 4.3013166
348 91 .52411846
353 91 .63553608
388 91 .63085119
392 91 .24810614
418 91 .90803902
419 91 .32015293
430 91 4.34753443
431 91 1
463 91 .04172708
465 91 .64551668
466 91 .42623768
478 91 2.23422231
488 91 .59401678
493 91 .63519417
497 91 2.09994526
498 91 .87645124
501 91 1.4068438
505 91 1.18761193
506 91 1
511 91 19.21474068
521 91 2.44193097
523 91 .77065514
546 91 .84375867
559 91 .62463528
563 91 .83952129
580 91 .79951915
589 91 .24847806
607 91 1
610 91 .29345606
631 91 3.27556548
663 91 .74117591
777 91 .8481776
806 91 1.3546567
808 91 .93746057
905 91 1.94450577
907 91 2.84481673
913 91 1.48005019
943 91 1
979 91 1
1051 91 1
1063 91 .93751371
1083 91 1.69152265
1086 91 1.37411478
1120 91 .81179951
1147 91 .91043153
1187 91 1.83665103
1203 91 133.54921057
1257 91 .57063121
1267 91 .71372439
1311 91 .68679756
1353 91 .94205085
1359 91 .62056048
1362 91 .63090997
1363 91 .93398492
1366 91 .83332268
1369 91 .84521152
1427 91 .79085758
1436 91 1.904115
1442 91 .84195614
1445 91 .79252991
1458 91 .85696226
1501 91 .88228023
1509 91 2.1062595
1512 91 .91462896
1514 91 .80722812
1515 91 1.94683761
1551 91 1
1597 91 1.78145422
1604 91 1
1654 91 .86257294
1663 91 .85681221
1705 91 .90363818
1715 91 9.84598674
1719 91 1.54666268
1738 91 9.50850713
1739 91 .8348329
1745 91 2
1751 91 1.5288815
1754 91 1.79709602
1776 91 .20703365
1805 91 .92664329
1814 91 .73379489
1951 91 14.27069595
1957 91 .51404534
2001 91 .81506133
2019 91 2.45486256
2023 91 1.8868423
2094 91 .94345547
2122 91 1.95091989
2123 91 1
2149 91 1
2220 91 5.90470211
2243 91 .77946765
2244 91 .67999668
2248 91 1
2257 91 2.36406943
2294 91 .94384266
2366 91 .67227043
2420 91 .9244411
2433 91 .76207883
2447 91 .67770272
2459 91 .62218209
2516 91 .8708784
2530 91 7.85500446
2540 91 1
2549 91 2.45624915
2557 91 .7356672
2581 91 .69484494
2588 91 4.94943767
2589 91 1
2654 91 1.894193
2690 91 1
2718 91 1
2726 91 1
2744 91 3.833226
2750 91 1.959956
2766 91 2.785478
2769 91 .8129938
2808 91 .851668
2827 91 1
2834 91 .7808316
2884 91 .7801284
2894 91 .9102226
2906 91 1.757812
2926 91 .883433
2930 91 2.937679
2947 91 .9184658
2955 91 .6382049
2999 91 1.792658
3055 91 1.751397
3066 91 2.789608
3071 91 1
3111 91 .9147639
3145 91 .7087445
3183 91 .7015888
3198 91 1
3209 91 .7945408
3301 91 13.80814
3306 91 .8519441
3361 91 .6067988
3391 91 1
3395 91 2.788359
3414 91 1
3436 91 .9279741
3444 91 .7824164
3451 91 2.501554
3452 91 2.678749
3453 91 17.90641
3454 91 5.417439
3456 91 .7148663
3592 91 1
3598 91 .8726336
3659 91 .4612996
3671 91 .9178934
3710 91 1
3757 91 5.686124
3800 91 .6833779
3818 91 .7290447
3833 91 1
3842 91 1
3850 91 .8647463
3854 91 1
3856 91 1.967757
3858 91 2.942112
3924 91 .8354963
3926 91 1.838235
3927 91 .9039427
3945 91 1
4028 91 .686563
4054 91 1
4056 91 1.493986
4108 91 .9548119
4117 91 1.953286
4128 91 .8268582
4145 91 2.952026
4156 91 5.955785
4225 91 1
4232 91 1
4263 91 1.638971
4273 91 .7836661
4300 91 1.852541
4301 91 1.974315
4385 91 1
4393 91 7.878315
4400 91 .6428286
4410 91 6.860503
4411 91 1
4549 91 1
4550 91 .9630615
4553 91 .778992
4580 91 1.294328
4611 91 1.804623
4615 91 1
4634 91 4.862449
4640 91 2.883012
4694 91 1
4709 91 .7104018
4736 91 1
4745 91 2
4746 91 7.890871
4780 91 .6430964
4815 91 .9581792
4823 91 1
4898 91 1
4929 91 1.402698
4937 91 1
4949 91 1
4967 91 .944324
5047 91 1
5073 91 1
5089 91 2
5148 91 1.871145
5156 91 .7331322
5157 91 .3241332
5212 91 1
5255 91 1
5261 91 .9200941
5263 91 .7844545
5276 91 .9478725
5333 91 1
5347 91 .8074053
5362 91 2.763402
5371 91 4.628545
5375 91 8.907047
5385 91 .5800473
5401 91 2.918354
5422 91 1.643198
5438 91 1.824309
5450 91 1
5469 91 .5768289
5481 91 .8353287
5490 91 .8437351
5512 91 1
5519 91 3.751
5537 91 .4542872
5573 91 1
5586 91 1
5594 91 2.870081
5609 91 1
5665 91 .8988364
5706 91 .9555465
5724 91 2.918771
5752 91 .8554916
5784 91 1
5785 91 1.899231
5802 91 .5359987
5817 91 1
5826 91 9.899475
5850 91 .43954
5864 91 1
5871 91 1
5880 91 .7571278
5890 91 .8907159
5901 91 1
5908 91 .8676797
5909 91 2.612232
5946 91 1
5947 91 .2944737
5953 91 .7746958
5964 91 1
5988 91 1
6014 91 3.925963
6021 91 1
6033 91 1.927998
6063 91 1
6157 91 11.71581
6161 91 1
6171 91 .8012782
6200 91 5.919611
6223 91 .3277378
6233 91 2.914608
6285 91 2.832233
6300 91 .9211548
6325 91 1
6357 91 1
6394 91 2.784064
6442 91 1.814452
6449 91 .8074884
6475 91 .8973372
6480 91 1.645588
6487 91 1
6507 91 1.70791
6530 91 2.923416
6534 91 2.789686
6575 91 1
6580 91 1.631977
6614 91 .8562458
6620 91 2
6625 91 .585314
6653 91 .7702981
6685 91 .7301727
6697 91 .479186
6713 91 1
6716 91 1
6735 91 .8949245
6776 91 1.925266
6830 91 .7848079
6849 91 1
6850 91 1
6884 91 1
6890 91 1
6908 91 .6097558
6965 91 .4634234
6970 91 1.329543
6999 91 .8529179
7012 91 1.493074
7036 91 1
7059 91 1
7086 91 1
7110 91 1.977541
7122 91 .3052686
7181 91 .7011655
7183 91 1.719213
7186 91 2.945137
7255 91 .5388143
7256 91 .5065667
7257 91 1
7282 91 .9679694
7284 91 3
7308 91 5.854366
7360 91 2.752334
7377 91 1.435692
7380 91 9.25622
7423 91 .5547834
7427 91 2.531558
7437 91 4.843002
7474 91 .844799
7493 91 1
7519 91 .9581949
7526 91 2
7528 91 1
7544 91 .5318881
7578 91 .7957944
7698 91 1
7715 91 1
7719 91 1.908026
7765 91 1
7775 91 .6539447
7778 91 1
7792 91 .476517
7820 91 1
7871 91 1
7917 91 1
7996 91 .7893887
8014 91 1.902773
8015 91 1.679228
8096 91 .1996314
8127 91 .703613
8185 91 .4396079
8234 91 .9401535
8243 91 .8713836
8317 91 .7144297
8322 91 .746052
8353 91 1.742683
8460 91 41.3031
8473 91 1.968409
8508 91 .6526083
8537 91 1
8549 91 1
8550 91 .8740635
8564 91 4.84944
8588 91 1.855887
8593 91 1
8594 91 .7351692
8609 91 .03406607
8640 91 1.640355
8666 91 1
8668 91 .9466188
8669 91 .8709591
8701 91 .9547032
8772 91 .7245802
8774 91 .8325605
8848 91 .628422
8888 91 1.804077
8926 91 1.950085
8981 91 1
9028 91 .7276662
9049 91 .6705301
9073 91 .9279618
9119 91 1.818775
9149 91 1.759578
9153 91 1.881858
9155 91 .868362
9156 91 .7696427
9163 91 .9297659
9226 91 .8058358
9232 91 .06364522
9239 91 .9322491
9245 91 .936934
9284 91 1
9312 91 1.961376
9316 91 .9336829
9335 91 .8250267
9340 91 .8463552
9352 91 .9451667
9395 91 1
9437 91 .8732506
9442 91 1
9460 91 1
9485 91 .7665008
9527 91 .5809314
9532 91 .9352223
9544 91 1
9562 91 1.784906
9590 91 .1420223
9600 91 1
9606 91 .3329845
9626 91 1
9636 91 .9164994
9691 91 .9693336
9693 91 3.927881
9745 91 .5589952
9786 91 2.632995
9793 91 1
9823 91 1
9839 91 .8233529
9863 91 1
9892 91 1
9931 91 4.041941
9934 91 2
9942 91 1.947518
9964 91 2.76839
9978 91 .8983288
9980 91 6.868804
9995 91 .3586582
10020 91 1
10054 91 1
10067 91 .7017781
10194 91 4.965499
10208 91 1
10234 91 .6643031
10284 91 1.900183
10285 91 .4345753
10287 91 .9406664
10308 91 .6561861
10312 91 1
10313 91 1.941944
10347 91 1
10353 91 .8608361
10396 91 1
10447 91 1.580365
10455 91 5.901073
10458 91 2.974135
10461 91 1.822079
10472 91 1.865423
10483 91 .5332442
10559 91 .3203371
10565 91 .06436407
10617 91 1.794408
10625 91 1.783096
10633 91 4.9099
10651 91 .7714657
10663 91 1
10725 91 2.683906
10803 91 .8582688
10826 91 .8730874
10832 91 .8882256
10836 91 .5962246
10896 91 .7449759
10899 91 2
10924 91 .6091121
10981 91 1
10984 91 .663813
11011 91 1.697102
11020 91 1.708935
11040 91 2.891477
11048 91 1
11061 91 .1413195
11070 91 8.464288
11076 91 .4619664
11127 91 2.947946
11129 91 1.789833
11141 91 .8712992
11155 91 .9635949
11160 91 .493425
11164 91 19.77796
11204 91 .6835136
11205 91 .9326383
11228 91 1.558707
11244 91 .8236147
11250 91 2.116398
11253 91 8.965156
11286 91 202.0439
11324 91 3.617735
11356 91 23.58062
11390 91 1.69027
11407 91 .505513
11409 91 .7125496
11410 91 .9417744
11414 91 1.686152
11420 91 .6395818
11434 91 .7435663
11441 91 1.68526
11461 91 .7691813
11465 91 2.723468
10 92 .9704735
14 92 1.1663093
48 92 1
72 92 1.2354352
112 92 1
176 92 .9636828
194 92 1.7170331
207 92 .9450395
237 92 1
238 92 .7269237
241 92 .5657623
243 92 .7340025
244 92 1.6362196
249 92 .3010167
253 92 .7951139
256 92 1.7965051
258 92 .7041109
266 92 .705808
268 92 .4388527
329 92 1.7932821
345 92 .5281317
353 92 .840432
376 92 .7681913
392 92 .3869554
407 92 .9120131
419 92 .4316704
439 92 .7932821
448 92 .8427991
466 92 .3744656
493 92 .7719048
502 92 .8110955
511 92 1.0156626
518 92 13.5453909
520 92 1.9890051
521 92 1.3334842
554 92 .7117793
589 92 .6594822
594 92 1
617 92 .7533091
631 92 .6336239
645 92 1
770 92 .9777674
881 92 .7932821
950 92 1.98312
1011 92 1
1186 92 .9395541
1262 92 1.9939659
1346 92 .9614937
1448 92 .9300025
1512 92 .9666049
1528 92 .9365087
1597 92 .5005558
1639 92 1
1671 92 .6254437
1715 92 2.0199317
1719 92 .7551209
1738 92 1.8413899
1842 92 .8511945
1938 92 1
2227 92 1.9862759
2257 92 .6624757
2335 92 .9715025
2352 92 1
2355 92 1
2426 92 1.9425457
2432 92 12.8204728
2530 92 1.9519566
2549 92 .5064045
2585 92 1
2588 92 1.9893988
2653 92 .8999681
2744 92 1.962702
2791 92 1
2898 92 1
2904 92 1.97849
3035 92 1
3337 92 .9764027
3338 92 .9902506
3354 92 .8734154
3361 92 .9532764
3371 92 1
3458 92 .9852252
3530 92 .9607971
3559 92 1.996072
3587 92 .8903949
3618 92 2.996849
3652 92 .815049
3671 92 .9792524
3757 92 .4886872
3959 92 .9145993
4056 92 .3320983
4107 92 .9578847
4112 92 1
4284 92 1
4315 92 .9478266
4402 92 2
4410 92 .9575317
4501 92 .7403512
4634 92 .963719
4743 92 1
4745 92 1
4756 92 .9876381
4781 92 .9933909
4798 92 .9815508
4819 92 4
4850 92 .9577294
4964 92 1
5006 92 1
5063 92 1
5073 92 1
5228 92 1
5235 92 1
5321 92 1
5362 92 1.925197
5375 92 1.972293
5447 92 1
5538 92 .9586564
5582 92 1
5612 92 1
5633 92 .9806869
5693 92 .7567746
5785 92 2.966811
5826 92 2.959174
5859 92 1
5938 92 1
5947 92 1.648178
5953 92 1.96184
6087 92 .9637634
6177 92 55.10526
6178 92 .9934961
6368 92 1
6653 92 .9731545
6744 92 41.61778
6745 92 31.72492
6785 92 .9533965
6857 92 1
7008 92 1
7268 92 .3360254
7282 92 .9871108
7284 92 1
7345 92 .5933345
7380 92 1.232768
7427 92 .3810509
7437 92 2.956021
7571 92 2.993078
7669 92 .8646938
7792 92 .9571456
8014 92 .9795406
8027 92 .9956708
8196 92 1
8225 92 1.966651
8260 92 .9638006
8272 92 1.940293
8352 92 1
8353 92 .8684616
8454 92 1
8460 92 2.746688
8669 92 .9636569
8682 92 .9535649
8783 92 .8003952
8879 92 1
8976 92 .8945443
9005 92 1
9028 92 .8677933
9070 92 .687006
9115 92 1
9140 92 .9637727
9156 92 .9322857
9312 92 .9969635
9331 92 3.978805
9422 92 .7498365
9437 92 3.946502
9562 92 .9555836
9696 92 .5865643
9786 92 3.914835
9931 92 1.637698
9980 92 .9652238
10006 92 1
10022 92 .8173486
10464 92 139.45
10625 92 .9330026
10633 92 .9733769
10712 92 1
10759 92 1.98995
10851 92 .8822689
10866 92 .9832926
10896 92 .8240261
10961 92 .5865643
10968 92 .906977
10998 92 1
11020 92 .6794069
11029 92 .7932821
11054 92 .676277
11061 92 .8953502
11070 92 .6500218
11088 92 1.278905
11127 92 .9737428
11205 92 .9643752
11228 92 .801761
11273 92 .5792687
11286 92 .690813
11356 92 .1796138
11390 92 .7020536
11434 92 .6360712
10 93 .9522818
14 93 1.6042339
71 93 .6659958
81 93 .6006655
133 93 .8816913
138 93 .6613744
176 93 .9595842
199 93 .9014198
206 93 .9892074
207 93 .8892312
232 93 1
240 93 .8318978
242 93 .826654
244 93 .6688931
247 93 .7473256
248 93 1.6406303
252 93 .8833497
253 93 1.8511161
254 93 1.6968345
259 93 .7678165
260 93 .7290151
262 93 .8474514
266 93 .806173
267 93 .8180855
281 93 .9667218
291 93 .8893185
340 93 .9067757
415 93 .7612999
430 93 1.7650003
463 93 1.6548571
465 93 1.8723251
471 93 .8482406
484 93 .7931573
488 93 .8537763
496 93 1
511 93 3.357
521 93 1.7989993
546 93 .9437263
554 93 1.7602581
563 93 .9422001
593 93 .8535451
614 93 .8576478
631 93 .7390791
663 93 .9067789
806 93 5.4073938
907 93 2.9441074
942 93 1
1005 93 1
1123 93 1
1132 93 .8995829
1147 93 .96774
1191 93 2
1203 93 44.9138595
1252 93 .9318724
1282 93 1
1288 93 .944915
1353 93 .9791284
1362 93 .8670642
1363 93 .9762232
1366 93 .9399675
1403 93 .9303128
1456 93 .8514345
1458 93 .9484818
1501 93 .9576007
1512 93 .9692518
1514 93 1.930569
1597 93 .5611142
1715 93 3.2241852
1731 93 1.9815172
1737 93 1
1738 93 3.8229781
1754 93 2.9269197
1819 93 1
1853 93 .9399905
1951 93 4.7373253
1957 93 .8249729
1960 93 .719106
1978 93 1
2122 93 2.9823227
2139 93 2.9342183
2159 93 .9768618
2220 93 .9656764
2257 93 .7709558
2320 93 1
2321 93 .5192714
2516 93 .953494
2530 93 .9477767
2588 93 .9817889
2744 93 1.939933
2750 93 .9855772
2766 93 .9227351
2904 93 1.976472
2910 93 .6951566
2918 93 .5260244
2947 93 .9706337
3014 93 .9124453
3035 93 1
3066 93 .9242228
3198 93 1
3286 93 .8954367
3301 93 .9308957
3357 93 .8961488
3373 93 .9412278
3451 93 .8204738
3452 93 .8842944
3453 93 4.885775
3454 93 2.069834
3577 93 1
3586 93 .8789477
3587 93 4.902295
3682 93 1
3706 93 1
3718 93 .8775621
3757 93 1.886951
3792 93 .867543
3795 93 1
3815 93 1
3816 93 1
3856 93 .9883871
3927 93 .9654029
3946 93 1
4056 93 1.817748
4072 93 .9637454
4117 93 2.983175
4244 93 1.975295
4261 93 1.808139
4284 93 1
4292 93 .7363597
4393 93 .9561726
4394 93 1.945667
4590 93 .9547546
4611 93 2.929631
4699 93 1
4756 93 .9797584
4815 93 1.984937
4873 93 1
5155 93 1
5226 93 1
5228 93 1
5230 93 1
5261 93 .9712202
5263 93 .9223666
5306 93 .9213285
5311 93 1
5317 93 1
5331 93 .8262002
5362 93 .9147841
5374 93 .9890355
5375 93 3.966521
5401 93 1.970593
5481 93 .94069
5633 93 .975842
5665 93 .9635637
5705 93 .8924448
5706 93 .9839891
5776 93 1
5783 93 1.912133
5785 93 .9637058
5826 93 2.963794
5890 93 .9606389
6075 93 1.974541
6157 93 .5374716
6200 93 2.610874
6224 93 1
6233 93 2.969244
6253 93 .8755197
6306 93 .8375795
6394 93 1.922226
6442 93 .933171
6534 93 2.924251
6558 93 1
6620 93 1
6746 93 .8579195
6800 93 .9787315
6836 93 1
6975 93 .6178383
6998 93 .8627631
7001 93 2.989893
7110 93 1.991911
7119 93 1
7120 93 .941941
7128 93 .8933322
7140 93 1
7141 93 2.981261
7156 93 .9435829
7184 93 .9248507
7186 93 .9802399
7197 93 .9475926
7212 93 1
7256 93 1.822279
7299 93 1
7308 93 .9475469
7340 93 1.893685
7354 93 .8520335
7377 93 .796752
7380 93 2.011768
7427 93 .8312805
7437 93 .9434537
7474 93 .944101
7519 93 .984943
7528 93 1
7714 93 .6606658
7757 93 1
7792 93 .8114562
7853 93 .9265151
7961 93 1.959827
8001 93 .9877637
8015 93 .8844671
8036 93 .78713
8234 93 .978445
8239 93 .8304195
8260 93 .9611643
8331 93 1
8353 93 1.907322
8460 93 13.58796
8473 93 2.988622
8548 93 .957004
8564 93 1.945772
8626 93 .9851403
8668 93 .9807736
8873 93 .9826567
8926 93 .9820222
8930 93 .9747619
8976 93 .8693825
9117 93 .8121035
9153 93 1.957448
9290 93 .9811064
9312 93 .9860888
9344 93 1.960764
9422 93 .8759031
9460 93 1
9480 93 .9846696
9517 93 1
9536 93 2.924137
9647 93 .9615134
9651 93 .9248676
9666 93 .9034191
9813 93 .9804455
9931 93 .6549342
9942 93 .9810975
10020 93 1
10114 93 .7487492
10194 93 2.987574
10256 93 .9036653
10263 93 1
10284 93 .9640488
10285 93 1.79635
10315 93 .9016788
10325 93 1
10335 93 1
10363 93 .9282957
10458 93 .9906841
10625 93 1.921877
10633 93 2.967549
10725 93 .886152
10803 93 .5887807
11024 93 .9607231
11040 93 5.960913
11047 93 1
11061 93 .6907275
11065 93 1.882019
11070 93 5.44688
11076 93 1.806215
11088 93 1.717792
11129 93 3.924304
11145 93 .8985349
11164 93 5.920029
11221 93 1.920533
11228 93 .8410588
11253 93 5.627278
11286 93 72.76998
11324 93 1.862319
11356 93 .768435
11414 93 .8869609
11459 93 1.959265
11461 93 .9168656
10 94 .8883958
31 94 .8163905
40 94 .5799913
63 94 1
72 94 7.8512875
79 94 1.7642608
88 94 2
138 94 .4151371
193 94 .9096277
194 94 .4773267
197 94 .9605059
218 94 .8739115
241 94 .4958394
244 94 2.3641641
247 94 1.5022619
248 94 2.2826839
249 94 .1469685
252 94 1.7428076
254 94 .3559342
255 94 .668981
256 94 .765376
257 94 .5153583
263 94 .48812
264 94 1.1598341
265 94 .5507893
281 94 .9750066
304 94 1
310 94 .8861578
312 94 .9117775
320 94 1.7590502
338 94 .8296246
348 94 .7606316
353 94 .8663659
392 94 .475618
406 94 1.4932222
415 94 1.0103466
430 94 1.6196974
465 94 .8613436
473 94 .6143012
478 94 2.4358513
487 94 .954018
496 94 1
534 94 1
536 94 .9500119
546 94 1.9107789
551 94 1
554 94 1.4954242
610 94 .5505865
637 94 2.927059
656 94 1
661 94 .964939
668 94 .9183838
685 94 1.9758413
724 94 .1425735
729 94 .9547648
783 94 1.9689983
880 94 1
885 94 1
907 94 .9104861
928 94 .9200154
985 94 1
989 94 .8204179
1006 94 6.9935189
1051 94 1
1096 94 1
1097 94 .8493682
1127 94 2.9176623
1247 94 1
1259 94 1
1288 94 .9572873
1311 94 .8207098
1346 94 .9563234
1403 94 .8930381
1484 94 2.9845783
1509 94 .4546901
1514 94 .9024135
1555 94 .8009121
1597 94 1.1448051
1738 94 1.6883564
1805 94 1.9816118
1886 94 1
1889 94 .4888799
1920 94 1
1923 94 1
1951 94 19.5351423
1957 94 .8431747
1986 94 .8057518
2001 94 .8771511
2004 94 .1393604
2105 94 .8911973
2122 94 .9789913
2129 94 1.8891504
2167 94 7.7666823
2220 94 .9180473
2244 94 1.9793892
2557 94 2.8659875
2588 94 2.9721043
2640 94 4.976379
2676 94 1
2744 94 .9447705
2766 94 2.903239
2882 94 2
2894 94 .9103125
2899 94 .8812081
2905 94 1.930172
2939 94 .9655763
2949 94 1
2953 94 1.965251
3014 94 .8796816
3055 94 .8643482
3110 94 4.982933
3301 94 .8845618
3303 94 1
3309 94 .8452986
3338 94 .9803362
3353 94 .6115035
3479 94 .9580159
3592 94 1
3658 94 1
3663 94 1
3672 94 .8725385
3681 94 1
3801 94 1
3802 94 .9231918
3807 94 1
3812 94 .9756144
3843 94 1
3844 94 1
3854 94 2
3926 94 .9586879
4010 94 6.897001
4112 94 1
4145 94 .9678829
4208 94 .8641371
4225 94 1
4261 94 1.613981
4268 94 .91585
4291 94 .9538835
4301 94 .9888625
4355 94 1
4393 94 6.95275
4410 94 .9058021
4416 94 .963233
4449 94 .9442272
4482 94 1
4495 94 1
4512 94 .953345
4554 94 .7185222
4634 94 4.944087
4658 94 .8699236
4685 94 .9788581
4745 94 1
4746 94 3.941475
4755 94 2
4756 94 .9816992
4780 94 .790682
4801 94 .9776981
4815 94 .9923132
4853 94 .9411286
4886 94 .911813
4906 94 .972192
4913 94 1
4969 94 .9467427
5041 94 1
5148 94 .9156919
5153 94 1
5158 94 1.976333
5210 94 .8051223
5232 94 1
5261 94 .9231655
5276 94 .9786249
5327 94 .9853244
5362 94 5.874682
5366 94 .8919364
5374 94 .9710205
5375 94 3.932726
5401 94 .8990259
5594 94 5.952867
5672 94 .9269059
5706 94 1.989001
5710 94 2.984694
5711 94 3.949164
5718 94 .9017471
5724 94 .9733701
5732 94 .8751974
5752 94 .9699672
5785 94 .943001
5804 94 .916727
5810 94 .9929281
5826 94 .8727162
5872 94 .9363388
5936 94 1
5996 94 .9485148
6080 94 1
6113 94 1
6223 94 1.72633
6329 94 1.992219
6449 94 .8900678
6724 94 1
6785 94 .932407
6800 94 .9623319
6851 94 1
6926 94 1
6968 94 .4432127
7003 94 2
7012 94 .6653756
7128 94 .9478306
7139 94 .9684449
7141 94 .9716918
7201 94 .7152416
7255 94 .8485847
7283 94 .9511533
7307 94 1.990187
7308 94 8.925006
7325 94 .1700773
7341 94 1
7360 94 5.90453
7361 94 1
7377 94 .5447239
7378 94 1
7386 94 .9701118
7427 94 1.616468
7461 94 .9743306
7474 94 1.969359
7497 94 1
7505 94 1
7519 94 .9839015
7578 94 .9115539
7597 94 2
7631 94 1.896562
7661 94 1
7686 94 1
7717 94 .8880262
7720 94 1
7740 94 1
7903 94 1
7940 94 .9932875
8078 94 .892206
8097 94 .9811575
8103 94 .9790185
8126 94 .9806979
8140 94 1
8186 94 10.97133
8201 94 2.990014
8225 94 .9570236
8257 94 1
8272 94 1.905708
8281 94 1
8292 94 1
8348 94 1
8439 94 1
8467 94 .6618391
8669 94 .9346062
8702 94 1
8740 94 .4029401
8799 94 .8741337
8873 94 .9925159
8888 94 1.888845
8920 94 .9599335
8926 94 .9769527
8979 94 .8617707
9073 94 .9811684
9074 94 1
9147 94 .8767575
9153 94 .9249585
9256 94 1
9257 94 1.969339
9331 94 .8285699
9352 94 .9888091
9482 94 .969612
9532 94 1.971795
9536 94 .9208904
9562 94 3.940027
9647 94 .9722265
9658 94 1
9666 94 .7827009
9693 94 2.96804
9746 94 1
9827 94 .7808893
9898 94 .6921755
9931 94 .3228925
9942 94 .984873
9980 94 .9488495
10020 94 3
10022 94 .7457021
10067 94 3.934936
10076 94 .9840538
10078 94 .7415474
10114 94 .752092
10285 94 .4014318
10353 94 2.986475
10395 94 1
10398 94 1
10403 94 .7274171
10408 94 1
10419 94 1
10455 94 8.964205
10542 94 .9824858
10625 94 .9132247
10633 94 4.958485
10646 94 .9864747
10655 94 1
10669 94 .9528014
10725 94 .8192485
10758 94 .9302969
10832 94 .947215
10866 94 .9797905
10868 94 .4029401
10936 94 1
10947 94 .7368088
10952 94 1
10964 94 1
10969 94 .9502365
11000 94 .8976618
11059 94 .9805704
11127 94 1.979466
11129 94 .8087137
11203 94 4.550722
11433 94 .986979
18 95 2.95190758
72 95 5.83591396
74 95 .72681217
100 95 5.96905883
128 95 .50532436
134 95 .82911708
161 95 2
177 95 .74394754
179 95 .41200498
193 95 1.9002852
199 95 .95588928
200 95 1.8073894
206 95 .98396136
208 95 1
244 95 1.2984329
247 95 .45080692
248 95 .20852939
249 95 .05878408
252 95 .71621965
253 95 .67265128
254 95 .28935214
255 95 .63476099
263 95 .43520304
265 95 1.50435094
271 95 .50411669
281 95 2.97242283
291 95 .62159991
294 95 .72487311
338 95 1.81201159
353 95 2.85255117
392 95 .42140861
418 95 .95958618
419 95 1.48595095
430 95 5.58038256
465 95 .84700962
478 95 .37753089
484 95 1.3612519
488 95 1.84662944
502 95 .90256142
554 95 2.44326235
569 95 .76732508
587 95 .58209311
588 95 1
597 95 .93948566
617 95 .34006292
625 95 .89642668
636 95 .87580694
648 95 1
661 95 .96131447
663 95 2.8501841
688 95 2
729 95 1.95008847
739 95 2
770 95 .93962077
782 95 1.95678302
787 95 1
792 95 .94054588
818 95 1
821 95 1
907 95 .90123239
910 95 1
913 95 1.95226568
944 95 1
981 95 .90678776
996 95 .76791471
1006 95 2.99284887
1086 95 .72496381
1097 95 .83379622
1128 95 1
1147 95 .96724915
1186 95 .93234058
1262 95 .97619842
1282 95 1
1303 95 1
1327 95 2.9693626
1346 95 .95180819
1362 95 .35098046
1376 95 .9880326
1415 95 1
1442 95 .9521879
1489 95 .85498101
1497 95 1.77315653
1514 95 2.89232528
1581 95 .96109348
1719 95 .61638762
1738 95 .65613945
1745 95 2
1771 95 1
1814 95 .94821542
1872 95 .93605261
1891 95 1
1927 95 2
1951 95 31.48708644
1979 95 .92916239
1998 95 .66659905
2019 95 .53172738
2114 95 1
2117 95 .96811026
2122 95 1.97681947
2125 95 2
2167 95 7.7425625
2173 95 1.98347335
2198 95 1
2220 95 .90957524
2225 95 .87090382
2243 95 .94177221
2244 95 1.97725848
2257 95 .52006106
2364 95 1
2484 95 .96154445
2496 95 1
2505 95 1
2516 95 .9836268
2530 95 3.86826468
2545 95 1
2557 95 5.85213355
2583 95 .96324841
2640 95 2.973938
2653 95 .9652345
2718 95 1
2744 95 4.939061
2750 95 .9831177
2766 95 .893236
2769 95 .9528349
2793 95 1
2838 95 .9857717
2899 95 .8689277
2904 95 .9656959
2905 95 2.922954
2917 95 3
2918 95 .904364
2930 95 1.963189
2932 95 2.96468
2950 95 .8671831
2992 95 1
3018 95 .6459678
3055 95 1.850325
3075 95 1.956069
3089 95 1
3110 95 .9811686
3113 95 1
3125 95 .963647
3154 95 2
3199 95 .9391059
3265 95 1
3278 95 .9818833
3288 95 1
3301 95 3.872628
3338 95 .9783034
3344 95 1
3352 95 .9692058
3358 95 .2374046
3361 95 .7861124
3373 95 .9199962
3383 95 .9791246
3479 95 .9536756
3534 95 .7842971
3577 95 1
3587 95 1.836069
3592 95 1
3637 95 .9747507
3658 95 1
3664 95 .8064269
3671 95 5.957836
3801 95 1
3812 95 .9730935
3815 95 1
3816 95 3
3880 95 1
3896 95 1
3904 95 1.707706
3906 95 .714196
3931 95 .8775204
3956 95 .8148891
3970 95 1
4010 95 5.886354
4024 95 .9635357
4028 95 .9147585
4072 95 .7453993
4107 95 1.964815
4127 95 2
4147 95 1
4154 95 .907048
4180 95 .9800511
4254 95 1
4258 95 .9701705
4261 95 1.574076
4292 95 1.942794
4301 95 .9877111
4302 95 1
4315 95 .9250424
4381 95 1.981531
4393 95 1.947865
4394 95 1.945384
4416 95 1.959432
4460 95 .9537206
4478 95 .7860271
4493 95 1
4512 95 .9485219
4537 95 1
4538 95 2
4550 95 .9859757
4554 95 .6894237
4611 95 .5034262
4634 95 3.938307
4640 95 .9400675
4658 95 .8564766
4679 95 1
4688 95 .8015935
4704 95 1.944863
4745 95 1
4746 95 1.935425
4756 95 1.979807
4775 95 1
4781 95 .9810608
4801 95 .9753926
4815 95 .9915186
4849 95 1
4853 95 .9350426
4906 95 .9693173
4937 95 2
4946 95 1
4967 95 .9295192
4971 95 .9298143
4987 95 .96603
5116 95 1
5138 95 1
5148 95 1.906976
5152 95 2
5158 95 9.973887
5210 95 .7849763
5257 95 1.986599
5263 95 .9350284
5276 95 .9764152
5355 95 .4600334
5362 95 1.861726
5396 95 1
5401 95 .8885874
5404 95 .9667512
5422 95 .8442138
5450 95 1
5568 95 .8981597
5594 95 1.947994
5627 95 .9586449
5633 95 .4732112
5706 95 .9878638
5710 95 1.983112
5711 95 1.943909
5723 95 1
5724 95 .9706172
5785 95 2.937109
5802 95 .7266188
5810 95 1.992197
5826 95 1.859558
5832 95 1
5850 95 .3995559
5872 95 .9297577
5936 95 1
5953 95 .9160127
6014 95 .9435338
6034 95 1
6075 95 1.979641
6080 95 1
6088 95 .7852131
6117 95 .9606511
6127 95 .6893329
6244 95 1.790075
6304 95 .9527125
6329 95 .9914152
6392 95 .8625015
6394 95 7.877135
6407 95 1.974051
6408 95 4.968384
6431 95 1
6438 95 .8947227
6442 95 1.8901810000000001
6475 95 .975966
6590 95 1
6620 95 1
6636 95 1
6704 95 1
6719 95 .9756579
6789 95 .9635275
6796 95 .9636536
6842 95 .9801954
6899 95 1
6912 95 1
6916 95 1
6929 95 .7463025
6954 95 1
6955 95 .981866
6969 95 .9293742
6975 95 .7459621
7003 95 7
7110 95 .9883586
7128 95 1.942437
7141 95 .9687654
7179 95 1.966582
7237 95 1
7255 95 1.832932
7256 95 .4571188
7301 95 1
7307 95 .9891729
7308 95 7.917253
7309 95 4.953292
7341 95 1
7361 95 1
7386 95 .9670221
7420 95 .8808018
7427 95 .5768199
7459 95 .983438
7461 95 2.971677
7474 95 1.966192
7498 95 1
7519 95 .9822373
7528 95 1
7565 95 1
7578 95 1.902411
7594 95 .7121509
7631 95 .885869
7676 95 1
7765 95 1
7940 95 .9925936
7950 95 1.980632
7952 95 1.982854
7958 95 .8922569
7961 95 1.977945
8186 95 6.96837
8201 95 2.988982
8225 95 2.952581
8230 95 .9225008
8243 95 .9007356
8244 95 .978991
8272 95 3.89596
8281 95 1
8292 95 1
8314 95 .943112
8318 95 .8929735
8326 95 1.930336
8353 95 1.885205
8399 95 .9873261
8463 95 .6445994
8472 95 .9482508
8486 95 .9827708
8525 95 .7222138
8564 95 1.949548
8626 95 .8949518
8669 95 .9278459
8691 95 .8429786
8701 95 .9852002
8729 95 1
8774 95 .9613156
8803 95 1
8873 95 5.991742
8888 95 2.877354
8926 95 .9745701
8934 95 .7328964
8987 95 1
9010 95 2.96746
9073 95 .9792216
9121 95 .9376267
9140 95 1.958275
9156 95 1.89076
9223 95 1.915085
9237 95 1
9239 95 .9624486
9257 95 1.966169
9316 95 1.9701
9343 95 .7894155
9360 95 1
9385 95 1
9437 95 4.91999
9562 95 9.933827
9581 95 1
9636 95 2.969159
9645 95 2.982318
9658 95 1
9693 95 1.964736
9743 95 .9746577
9788 95 1
9813 95 .9898027
9897 95 1
9900 95 1
9931 95 .2528947
9942 95 1.983309
9978 95 1.9103
9980 95 1.943562
9989 95 2
10020 95 5
10067 95 .9282103
10094 95 .9145812
10158 95 1
10191 95 1
10284 95 1.959913
10353 95 .9850771
10398 95 4
10455 95 8.960505
10461 95 1.991331
10524 95 .4029401
10542 95 3.980675
10567 95 1.84563
10625 95 2.904254
10632 95 .9007203
10633 95 .9541928
10646 95 5.985076
10669 95 1.947922
10688 95 .9703874
10693 95 2.948137
10888 95 .974141
10918 95 1
10929 95 .809464
10960 95 1
10961 95 .6780237
10964 95 1
10984 95 .8412021
10991 95 .9884699
10995 95 .826743
11008 95 .8635219
11025 95 1
11059 95 4.978562
11078 95 1
11100 95 1
11127 95 1.977343
11129 95 .788939
11203 95 27.50428
11204 95 .4515292
11433 95 .9856329
14 96 .6903469
40 96 .8059523
81 96 1.687555
116 96 .9684259
165 96 .9798876
180 96 .9323453
197 96 .9771374
202 96 .9358341
241 96 1.7614742
244 96 1.7409372
248 96 .718824
249 96 1.687522
250 96 .7759988
252 96 .9087311
256 96 .9071901
260 96 2.7879775
267 96 .8576675
269 96 .8403883
312 96 .9195872
323 96 .9408115
325 96 .8993778
332 96 .7239689
336 96 .9276211
379 96 1.8497937
466 96 .8383117
497 96 1.7463614
498 96 .9651835
501 96 .8328465
511 96 9.4969076
520 96 .9846974
521 96 2.8427342
554 96 .8124225
586 96 1
591 96 1
617 96 .7969172
618 96 .9483577
636 96 .9210171
729 96 1.9674829
782 96 .9516375
808 96 .9823762
830 96 1.9592013
877 96 .9512267
905 96 1.9843615
906 96 .9485061
1006 96 .9100396
1083 96 .91307
1086 96 .8236233
1097 96 .8872193
1120 96 .9469644
1203 96 21.673288
1252 96 .946696
1288 96 .9569007
1330 96 1
1362 96 .8959891
1403 96 .9454758
1436 96 .9729793
1458 96 .9596915
1470 96 1
1491 96 1
1501 96 .9668262
1519 96 .8679192
1738 96 3.8614956
1744 96 1
1745 96 1
1886 96 1
1951 96 3.7944795
2098 96 1
2105 96 .9366082
2139 96 1.9485314
2220 96 .9731447
2242 96 .9395347
2243 96 .9378532
2426 96 .9829618
2447 96 .9091755
2530 96 3.9591397
2766 96 .9395468
2769 96 .947301
2832 96 .9487839
2901 96 2
2904 96 .9815916
2906 96 1.649947
2925 96 1
2930 96 .9824377
3014 96 1.931496
3077 96 .6617989
3258 96 .9640566
3267 96 .9697973
3301 96 5.945932
3436 96 .6978993
3452 96 .9094703
3453 96 4.128214
3454 96 2.272225
3577 96 1
3587 96 1.923554
3757 96 3.911549
3789 96 .9780814
3845 96 .9576338
3865 96 .9691738
3879 96 .8955374
3904 96 .990723
3923 96 .8857026
3956 96 .9688396
4056 96 1.857403
4060 96 .7410278
4081 96 1
4112 96 2
4156 96 1.98754
4206 96 .9369201
4256 96 .8577538
4302 96 1
4393 96 .9657088
4408 96 .9224045
4531 96 .95349
4538 96 1
4635 96 1
4639 96 1
4709 96 .9183902
4746 96 .9692472
4781 96 .9889994
4841 96 1
4929 96 .8316783
5022 96 2
5056 96 .910837
5059 96 .984539
5084 96 .9001082
5089 96 1
5153 96 1
5210 96 .9172534
5214 96 1
5236 96 5
5261 96 .9774822
5321 96 1
5362 96 .9333259
5375 96 1.973805
5401 96 .9769919
5408 96 .9254663
5542 96 1
5550 96 .9017499
5594 96 .9633883
5621 96 1
5662 96 .9243942
5705 96 .9158473
5847 96 1
5852 96 1
5991 96 .9525165
6033 96 .9797096
6157 96 .6381111
6200 96 2.695543
6281 96 .8124579
6285 96 1.952723
6335 96 1
6355 96 1
6372 96 1
6394 96 .9391484
6442 96 1.947712
6534 96 .9407329
6700 96 2
6746 96 .8888342
6800 96 1.983359
6997 96 1.945662
7012 96 .8571466
7110 96 2.993671
7139 96 2.976494
7142 96 1
7197 96 1.958996
7309 96 .9586453
7340 96 2.916818
7354 96 .8842289
7360 96 1.930207
7380 96 3.226793
7427 96 3.867991
7437 96 1.955757
7474 96 .9562638
7516 96 .9270817
7526 96 1
7578 96 .9424541
7719 96 .9740813
7797 96 .9207313
7961 96 .9685683
8014 96 2.972601
8015 96 1.909605
8097 96 1.981839
8127 96 .9164771
8138 96 1
8181 96 1
8234 96 .9831351
8353 96 1.927487
8427 96 .8642182
8460 96 7.112789
8538 96 1
8548 96 .9663593
8557 96 .79219
8564 96 .9575715
8594 96 .9253697
8730 96 .905115
8781 96 1
8786 96 1
8799 96 1.881153
8873 96 .9864304
8888 96 .9447881
8896 96 1
9049 96 .9071542
9073 96 .9796994
9086 96 1.983452
9125 96 .9585442
9137 96 .9684059
9226 96 .9452838
9245 96 .9822278
9290 96 2.985217
9316 96 1.981312
9339 96 .9721973
9385 96 1
9422 96 1.902905
9438 96 .8625403
9626 96 1
9636 96 .9764692
9656 96 1
9693 96 .9796765
9699 96 .9131168
9717 96 .9326441
9915 96 1
9931 96 3.730016
9940 96 .8948475
9942 96 .9852104
9971 96 1
9978 96 2.971349
9980 96 .9630285
10020 96 1
10032 96 .9454834
10067 96 .91596
10234 96 .9053994
10285 96 .8406613
10296 96 1
10420 96 1
10455 96 .972122
10458 96 2.992711
10645 96 .9071449
10669 96 .9689063
10725 96 .9109237
10731 96 .8738898
10832 96 .9685016
10849 96 .9127983
10860 96 .6998062
10884 96 1
10948 96 .6902329
10995 96 1.918756
11011 96 .9146424
11020 96 .9179767
11040 96 .9694177
11070 96 3.567231
11088 96 .7791966
11127 96 2.985331
11129 96 .9407741
11141 96 .9637316
11145 96 2.920612
11164 96 9.937429
11189 96 .9047132
11221 96 .9378238
11253 96 8.708377
11286 96 11.43105
11324 96 1.892276
11356 96 2.036406
11390 96 .9127171
11410 96 .9835918
11434 96 .9277361
11441 96 4.911305
11460 96 1
11461 96 1.934954
11465 96 .9220723
5 97 .95765201
8 97 .51582511
18 97 .91925112
22 97 .84719995
47 97 1
72 97 24.72449376
80 97 .7241056
88 97 3
99 97 1.87309527
100 97 3.94804868
119 97 .2564792
128 97 .16942216
136 97 .21034892
176 97 .92748585
181 97 .55677207
182 97 .71063593
194 97 1.03169016
199 97 .92593655
200 97 .67660002
203 97 1
206 97 2.97307056
215 97 1
218 97 .76640716
233 97 1.90807275
240 97 .34177952
242 97 .3024519
244 97 .82204412
248 97 1.67109295
255 97 .38675083
256 97 .56533316
257 97 .10214799
261 97 .481863
262 97 .47935843
263 97 .05168599
268 97 .81490563
273 97 .77064427
281 97 11.95369695
284 97 1
291 97 3.3646529
331 97 .53288163
337 97 .59661129
340 97 .78067683
348 97 .55654371
353 97 1.75242822
360 97 .94019323
379 97 1.24303692
381 97 .33496717
386 97 .86808126
402 97 1
418 97 1.93214377
419 97 .13689353
421 97 1.82712834
422 97 2
430 97 13.29544752
450 97 1.41899014
451 97 .96734321
466 97 .51714115
472 97 .96643439
480 97 .58310379
488 97 1.74248542
494 97 1
496 97 1
497 97 .94140514
505 97 .78528047
522 97 1
523 97 .78458109
536 97 2.90739159
545 97 .14231877
569 97 .60933061
593 97 .57972384
610 97 .16741196
631 97 .78068458
645 97 1
659 97 .67808211
668 97 .84879696
681 97 1
688 97 1
720 97 .69519719
729 97 3.91619679
739 97 1
770 97 2.89862114
782 97 2.92743716
783 97 .94256599
784 97 1
787 97 2
807 97 1.13502413
821 97 1
907 97 .8341657
962 97 .41150208
1005 97 1
1006 97 6.987993
1007 97 .39002163
1050 97 .47210094
1071 97 1
1123 97 1
1125 97 1
1127 97 6.84746031
1135 97 1
1163 97 2
1181 97 .66726176
1241 97 .8813745
1252 97 .83860837
1262 97 .9600363
1288 97 1.92087
1327 97 1.94855872
1346 97 .91908425
1376 97 .97990632
1403 97 .80184129
1427 97 .70577774
1442 97 .9197218
1458 97 1.87723749
1465 97 1
1473 97 1.7219047
1484 97 .97142952
1498 97 .83968575
1509 97 .98975346
1512 97 .93925361
1514 97 .81921035
1536 97 .82176828
1597 97 .41565737
1618 97 .80118143
1642 97 .94015515
1654 97 .7541678
1671 97 .38645754
1733 97 1.91621674
1734 97 1.98335344
1738 97 5.42264602
1739 97 .66714219
1805 97 .96593392
1814 97 1.91305187
1815 97 2
1819 97 1
1875 97 2
1929 97 1
1951 97 33.13880005
1957 97 1.70946383
1958 97 .79732214
1977 97 1
1978 97 3
2019 97 .21375377
2057 97 .73413739
2101 97 .86526048
2117 97 .94645601
2122 97 1.96107908
2129 97 .79463894
2167 97 11.56775336
2173 97 .97225117
2243 97 .9022335
2244 97 1.96181618
2257 97 4.1941656
2268 97 1
2335 97 .89645369
2350 97 .9225098
2458 97 .75709635
2459 97 1.10518116
2487 97 1
2496 97 1
2516 97 .97250882
2527 97 1
2530 97 2.77881176
2557 97 8.75172701
2561 97 1
2588 97 .9483201
2645 97 .8534276
2653 97 .9416276
2689 97 1
2744 97 3.897681
2750 97 3.971654
2766 97 .8207394
2769 97 1.920808
2833 97 2
2904 97 .9424022
2905 97 .8706368
2915 97 .3807001
2930 97 .9381922
2939 97 .9362262
3014 97 .777097
3039 97 .9002942
3110 97 .9683813
3112 97 2
3125 97 .938962
3148 97 .8300152
3154 97 3
3218 97 1
3278 97 .9695815
3301 97 7.786138
3338 97 1.963571
3339 97 1
3383 97 .9649495
3400 97 1
3427 97 1
3530 97 .1445254
3577 97 1
3587 97 3.724755
3618 97 .4029401
3637 97 .9576055
3652 97 .285974
3659 97 1.953878
3671 97 .9292043
3672 97 .7638636
3697 97 .9589564
3794 97 .9385105
3801 97 1
3806 97 1.972644
3807 97 1
3815 97 1
3816 97 1
3829 97 1.973551
3845 97 .8716115
3846 97 .7804615
3854 97 2
3896 97 3
3924 97 .7795074
3926 97 2.923465
3932 97 1
3949 97 1
3954 97 .8954621
3986 97 .8322623
4002 97 1.823476
4010 97 19.80918
4013 97 .6788093
4028 97 .8568764
4046 97 1
4052 97 .8697429
4053 97 1
4057 97 .8373207
4060 97 .3280756
4107 97 2.940924
4108 97 .9621558
4130 97 .7115114
4138 97 1
4154 97 .8439303
4156 97 1.905469
4206 97 .8903421
4208 97 2.748299
4225 97 1
4241 97 1
4244 97 .9438288
4248 97 .9849588
4258 97 .9499153
4261 97 1.284858
4271 97 .6786565
4282 97 1
4291 97 1.914564
4292 97 4.903949
4300 97 2.894736
4301 97 1.979367
4315 97 2.874144
4378 97 1
4393 97 4.912464
4394 97 3.908297
4403 97 .5572351
4410 97 1.825488
4435 97 1
4448 97 1
4501 97 2.640724
4504 97 1
4507 97 .9735056
4516 97 .8550981
4531 97 .8725765
4538 97 1
4634 97 2.896415
4640 97 .8993712
4641 97 1
4654 97 .378742
4663 97 1
4704 97 2.907424
4745 97 1
4746 97 .8915768
4756 97 1.966096
4780 97 .6122153
4815 97 1.985759
4821 97 1
4871 97 1
4886 97 1.836624
4929 97 2.269446
4973 97 2
5015 97 1
5041 97 1
5056 97 .7879637
5091 97 1
5133 97 .9603828
5148 97 .84381
5158 97 1.956155
5172 97 1.909018
5208 97 1
5257 97 2.977499
5286 97 2
5287 97 1
5317 97 1
5361 97 1.95751
5362 97 9.767834
5374 97 1.946312
5375 97 .8753671
5401 97 .8129343
5426 97 1
5437 97 .4029401
5450 97 1
5452 97 1
5481 97 .8551952
5545 97 1
5553 97 .7449305
5594 97 .9126805
5597 97 1
5612 97 1
5633 97 .1155031
5662 97 .6908941
5672 97 .8645851
5705 97 .3918524
5706 97 1.979623
5710 97 1.971645
5711 97 23.90582
5767 97 1.862
5810 97 1.986898
5872 97 .8820606
6075 97 .9658165
6113 97 2
6118 97 .4029401
6188 97 1
6285 97 1.760766
6371 97 .8384153
6394 97 5.793706
6409 97 .6151887
6442 97 2.815611
6455 97 .7869115
6474 97 .6194795
6480 97 .4565632
6507 97 .1869128
6510 97 .7418351
6690 97 1
6701 97 .8242228
6724 97 1
6749 97 .8658542
6762 97 2
6766 97 .8142526
6796 97 3.938973
6830 97 .8174684
6837 97 2.943155
6851 97 2
6869 97 1
6947 97 1
6955 97 .9695524
6974 97 1.900306
7003 97 2
7012 97 .3800716
7099 97 1
7114 97 .5007261
7141 97 .947556
7156 97 .9516843
7189 97 1
7307 97 1.981821
7308 97 3.861066
7309 97 2.921575
7341 97 2
7347 97 1
7360 97 1.823132
7361 97 1
7371 97 1
7419 97 .4029401
7420 97 .799862
7427 97 2.289466
7437 97 .8440927
7461 97 .9524447
7474 97 5.943235
7495 97 .9648994
7498 97 3
7526 97 1
7596 97 1
7597 97 1
7600 97 .848835
7622 97 1
7631 97 .80837
7656 97 1
7679 97 .93202
7765 97 2
7792 97 .7055831
7820 97 1
7828 97 .8968818
7853 97 .3495114
7899 97 .9683299
7925 97 1.899658
7940 97 2.987564
7949 97 .8177301
7950 97 1.967481
7961 97 3.962969
8014 97 .9008885
8027 97 .9567469
8030 97 .7753734
8097 97 .9650921
8103 97 .9611295
8126 97 .9642408
8162 97 1
8186 97 11.94689
8196 97 1
8201 97 1.9815
8205 97 1
8243 97 .8333315
8272 97 8.825314
8275 97 1
8280 97 .7952873
8282 97 .9120971
8292 97 2
8322 97 2.959025
8326 97 2.883032
8353 97 3.807256
8438 97 1
8441 97 .8398441
8445 97 1
8498 97 .9801138
8501 97 .9396716
8518 97 .8688656
8549 97 3
8564 97 .9152885
8579 97 .6440453
8661 97 .9327999
8668 97 4.965445
8669 97 4.878851
8701 97 .9751505
8744 97 2
8774 97 .9350476
8873 97 2.986135
8876 97 .8473834
8888 97 2.794074
8944 97 1
8974 97 1.956762
8978 97 .9102874
9028 97 .9182914
9049 97 .7007813
9070 97 1.614792
9072 97 1
9073 97 .9651124
9147 97 .7716796
9153 97 .8609774
9242 97 1.937493
9247 97 1
9257 97 1.943197
9312 97 .975199
9316 97 1.949797
9331 97 .682407
9352 97 .9792676
9437 97 2.86566
9494 97 .876211
9529 97 .312035
9535 97 .4752078
9562 97 4.888893
9590 97 .251154
9603 97 1
9636 97 3.948217
9639 97 .8327382
9645 97 2.970311
9693 97 3.940791
9743 97 1.957449
9745 97 .9296479
9746 97 1
9813 97 2.982878
9823 97 1
9897 97 1
9931 97 3.745584
9934 97 1
9942 97 .9719756
9964 97 4.886583
9966 97 .4029401
9978 97 .8493898
9979 97 .8472324
9989 97 1
9995 97 .8741055
10005 97 .4514721
10020 97 6
10022 97 .5288852
10048 97 2
10067 97 4.879463
10165 97 1
10284 97 1.932692
10288 97 1
10353 97 6.974944
10370 97 1
10372 97 .9632922
10396 97 2
10398 97 4
10419 97 1
10455 97 3.933686
10462 97 1.826453
10562 97 1
10567 97 .7408072
10568 97 .8933506
10625 97 .8392391
10633 97 3.923088
10645 97 1.708555
10646 97 5.974943
10669 97 .9125594
10688 97 .9502793
10693 97 2.91292
10735 97 .69035
10747 97 .4677772
10775 97 1
10793 97 1
10804 97 .7185733
10866 97 1.96256
10879 97 1
10896 97 .4742504
10947 97 1.512409
10964 97 1
10966 97 1
10969 97 .9078077
11013 97 1
11054 97 .2359097
11059 97 6.964005
11127 97 1.961959
11129 97 .6456211
11203 97 75.16766
11248 97 1
11378 97 .8865251
11419 97 1
11433 97 2.975877
11461 97 1.760174
11466 97 1
14 98 4.54171349
119 98 1.73168663
134 98 .57056776
138 98 .60788066
141 98 .94807479
179 98 1.69738602
180 98 .89987108
182 98 .88793123
194 98 .75000817
200 98 .76316871
240 98 .80534215
241 98 2.64698182
245 98 .7501421
246 98 .80156226
247 98 3.70740983
248 98 2.58385953
249 98 4.53753258
253 98 .82759644
254 98 3.64894245
258 98 2.67112202
260 98 2.6862067
264 98 .62814579
265 98 .71929997
266 98 2.77555351
267 98 1.78934794
268 98 .68778723
271 98 .80112825
291 98 1.87183382
336 98 1.89287919
339 98 2.92179926
345 98 1.70860064
348 98 .80152444
369 98 1.83281999
379 98 5.7776947
381 98 .88712509
391 98 .76295024
392 98 .6864082
406 98 .69656186
419 98 .7164567
473 98 .76301986
478 98 .68061768
484 98 .76048168
493 98 .84785071
497 98 .62461485
498 98 .94847161
505 98 1.66117792
511 98 2.25542325
518 98 1.21113638
521 98 .76724657
523 98 .90434731
554 98 .72238526
587 98 1.74321587
589 98 2.68656331
593 98 .83040913
610 98 1.70532225
631 98 .69786064
633 98 2.91727604
663 98 .89205243
687 98 1
720 98 .95664088
725 98 1
732 98 .65141554
806 98 4.31377791
868 98 .91275067
877 98 .92781552
880 98 2
905 98 .97685506
921 98 .96208243
928 98 .91306564
1050 98 .78716834
1086 98 .73896253
1097 98 1.8330846
1187 98 .93187217
1203 98 66.63646624
1288 98 .93621299
1363 98 .97246714
1403 98 .91930411
1458 98 .94034336
1509 98 1.62724833
1515 98 1.9778276
1528 98 .79218998
1597 98 3.49178203
1715 98 6.10162732
1719 98 .81092695
1735 98 1
1738 98 1.79501344
1751 98 .80351096
1804 98 .75502969
1842 98 .9426074
1951 98 4.69582971
2019 98 .77263994
2116 98 .92548464
2168 98 1
2220 98 2.96025418
2257 98 2.73477292
2277 98 .54903943
2468 98 1
2530 98 1.93952682
2549 98 2.77321824
2557 98 .88975492
2744 98 1.930444
2966 98 .7979086
3301 98 .9199791
3358 98 .9518821
3427 98 1
3452 98 1.866016
3453 98 5.709757
3454 98 1.922893
3479 98 .8197464
3534 98 .7298395
3570 98 .7853027
3586 98 .8598246
3591 98 .8745236
3682 98 1
3757 98 1.869092
3792 98 .8466183
3816 98 1
3822 98 .8694543
3856 98 .9865526
4056 98 .7889571
4261 98 1.77783
4376 98 .9344449
4393 98 .9492491
4511 98 .7776483
4550 98 .9845941
4590 98 .9476071
4635 98 1
4717 98 1.967033
4852 98 1.865014
4862 98 .6454662
4906 98 .884067
4929 98 .7508839
5084 98 .8521602
5105 98 1
5148 98 .9462586
5261 98 .9666737
5306 98 .9089005
5327 98 .9664401
5362 98 3.901322
5375 98 2.961232
5468 98 .9234374
5532 98 1
5594 98 .9458147
5705 98 .875454
5732 98 .9038138
5832 98 1
5947 98 .7057467
6129 98 .976751
6157 98 1.464404
6177 98 .03892837
6200 98 6.549403
6217 98 .9419424
6233 98 .9643855
6442 98 .9226138
6463 98 .8609667
6529 98 .6636348
6534 98 2.912285
6620 98 2
6744 98 .376544
6745 98 .5780788
7012 98 .7885769
7109 98 .9462149
7270 98 1
7340 98 .8768903
7345 98 .7134879
7380 98 1.855654
7494 98 1
7505 98 1
7519 98 .9825644
7544 98 .8047649
7717 98 .7701616
7833 98 .9712827
7958 98 .8863799
8001 98 1.985831
8014 98 1.95945
8127 98 2.876386
8176 98 .9607663
8233 98 1
8254 98 .786961
8460 98 12.20693
8501 98 .7224133
8508 98 1.855114
8701 98 .9811081
8888 98 1.918286
8915 98 1
8920 98 .9542544
9070 98 .8731114
9109 98 1
9213 98 .8891991
9314 98 1
9339 98 .958852
9340 98 .9359195
9385 98 1
9480 98 .9822478
9485 98 1.902615
9529 98 .7973562
9536 98 .9121524
9590 98 .6421639
9626 98 1
9658 98 1
9666 98 .888162
9689 98 .635251
9931 98 .600423
9980 98 .9452822
10104 98 .6224958
10256 98 .888447
10272 98 .9732899
10313 98 .9757865
10353 98 .941959
10363 98 .9169684
10396 98 1
10464 98 21.31597
10467 98 1
10473 98 .6584741
10625 98 .909536
10708 98 .7946457
10725 98 .868167
10867 98 1
11011 98 .8736707
11040 98 1.954738
11070 98 4.359502
11088 98 1.673211
11129 98 .9123457
11145 98 .8825062
11164 98 2.907395
11174 98 .8922066
11228 98 1.81595
11250 98 5.631477
11253 98 2.568398
11273 98 .8223675
11286 98 109.838
11324 98 1.840569
11356 98 5.573881
11389 98 .6473806
11407 98 .7937647
11409 98 .8801133
11410 98 .9757159
11414 98 .8691038
11420 98 3.849681
11434 98 .8930494
11441 98 .8687316
11459 98 .9528297
11465 98 1.884667
14 99 3.5877191
25 99 .9111863
80 99 .7607303
81 99 1.5840017
123 99 1
138 99 .647244
165 99 .9732218
193 99 .9188242
206 99 .988757
222 99 .9496335
237 99 1
238 99 .8402519
244 99 .6550764
246 99 .8214827
248 99 1.6256342
249 99 .5839579
252 99 2.878482
254 99 .6841837
263 99 .7700463
265 99 .7474784
266 99 .7980848
270 99 1.9754806
282 99 1
291 99 .8846999
294 99 .8612655
304 99 1
323 99 .9211948
345 99 1.7378531
348 99 .8214486
353 99 .8632527
369 99 .8496025
376 99 1.8517753
391 99 1.7867467
430 99 5.7551941
431 99 1
471 99 .8419079
480 99 .8956882
511 99 11.3301684
521 99 .7906118
554 99 .7502539
563 99 .9397882
565 99 .9451574
593 99 .8474337
607 99 1
611 99 1
622 99 .9810506
631 99 .7281912
636 99 .8948399
651 99 1.8180473
663 99 .9028889
761 99 1
770 99 .9603339
777 99 .943036
806 99 2.3826651
807 99 1.9072853
808 99 1.9765351
905 99 1.9791785
907 99 .941775
1187 99 .9387113
1203 99 20.5764349
1211 99 1
1403 99 .9274049
1453 99 1
1501 99 1.9558314
1512 99 .9679687
1542 99 .8747548
1597 99 .5428001
1608 99 .8582556
1671 99 .8251865
1715 99 3.1918114
1724 99 1
1734 99 .888684
1738 99 7.8155912
1754 99 4.9238702
1872 99 .9785183
1889 99 .9087083
1951 99 4.7263642
1978 99 3
2105 99 .9155983
2122 99 5.9815851
2139 99 1.9314733
2185 99 1
2220 99 .9642441
2242 99 .9194947
2243 99 .917256
2433 99 .9107317
2530 99 1.9455975
2549 99 1.795984
2557 99 4.900822
2583 99 .9607308
2588 99 .981029
2607 99 2
2653 99 .9265758
2744 99 3.937426
2769 99 .929835
2832 99 1.931809
2904 99 .9754906
2930 99 .9766171
3014 99 .9087917
3039 99 3.911907
3066 99 .9210607
3111 99 1.968019
3147 99 .8272264
3183 99 .8880357
3301 99 2.928012
3345 99 1
3423 99 1
3453 99 9.83928
3454 99 2.03102
3587 99 1.898218
3671 99 .9691935
3757 99 1.882233
3792 99 1.862016
3818 99 1.898337
3822 99 .8825593
3825 99 .9362636
3830 99 1
3832 99 1
3846 99 .8502455
3858 99 1.97828
3904 99 .9876483
3927 99 .9639592
3954 99 .8880299
4025 99 .9603602
4056 99 4.810143
4107 99 .9375387
4108 99 .9830454
4118 99 .7191547
4120 99 .9729657
4156 99 .9834105
4300 99 .9446731
4376 99 .9410257
4383 99 .8862543
4393 99 2.954344
4396 99 2.975739
4410 99 2.947661
4483 99 .95403
4526 99 .8968482
4550 99 .9861406
4564 99 1
4611 99 1.926694
4640 99 3.956106
4704 99 .956812
4717 99 1.970342
4724 99 .90498
4746 99 1.959055
4767 99 .7749497
4780 99 2.866089
4781 99 .9853535
4863 99 1
5034 99 1
5073 99 1
5261 99 .9700192
5263 99 1.919127
5276 99 .9804417
5362 99 1.911228
5374 99 .988578
5375 99 1.965124
5529 99 1
5548 99 .9067442
5594 99 1.951254
5705 99 .8879567
5706 99 1.983321
5826 99 2.962283
5946 99 1
6002 99 1
6003 99 .8878563
6014 99 .9722212
6088 99 .8788505
6157 99 1.518171
6286 99 .9468948
6394 99 3.91898
6438 99 .8431859
6441 99 .2674455
6614 99 1.946063
6716 99 2
6731 99 .9397366
6746 99 .8519907
6749 99 .7830603
6837 99 .9790749
6908 99 5.85358
7110 99 .9915734
7120 99 .9395183
7212 99 1
7256 99 .8148632
7268 99 .703659
7345 99 .7422498
7360 99 1.907075
7377 99 .7882708
7380 99 1.97053
7437 99 1.941094
7459 99 1.880786
7474 99 1.941768
7505 99 1
7516 99 .9029145
7519 99 .9843147
7526 99 2
7580 99 .8950743
7596 99 1
7641 99 .7304338
7644 99 .8669124
7711 99 .7885526
7950 99 .9476048
8015 99 2.879646
8027 99 .9640408
8153 99 .8072856
8260 99 .9595437
8273 99 .9641176
8353 99 3.903454
8399 99 .896587
8460 99 16.48731
8508 99 1.869658
8519 99 .9670578
8532 99 1
8622 99 1
8701 99 .9830046
8702 99 1
8727 99 .7896365
8848 99 .8605835
9032 99 1
9070 99 .8858493
9119 99 .9320042
9137 99 .9579348
9156 99 .9135697
9245 99 .9763376
9327 99 .9541535
9343 99 .8630764
9344 99 .9591262
9451 99 2
9479 99 1
9480 99 .9840299
9536 99 1.920971
9562 99 .9192963
9691 99 .9884939
9693 99 .9729407
9734 99 .9277957
9793 99 1
9931 99 .640535
9980 99 1.950775
10047 99 1
10078 99 .8770064
10263 99 1
10284 99 .9625486
10308 99 .8710006
10313 99 .9782172
10441 99 .9453722
10455 99 .9628824
10458 99 1.990295
10793 99 1
10826 99 .9523822
10849 99 .8838971
10937 99 .860409
10995 99 .8918295
10999 99 1
11011 99 .8863524
11020 99 .8907919
11040 99 .9592819
11061 99 1.677822
11065 99 3.877096
11070 99 10.4238
11127 99 2.980469
11145 99 .8943009
11164 99 12.91669
11205 99 1.974726
11228 99 2.834426
11244 99 .93382
11250 99 .6684716
11253 99 6.611725
11286 99 63.25963
11322 99 .8718978
11324 99 .8565737
11356 99 4.717043
11389 99 .6827787
11409 99 .8921482
11414 99 .882244
11441 99 2.881909
11459 99 .9575649
11461 99 .9133965
11491 99 .8666563
14 100 14.06750196
19 100 .7878079
40 100 2.41563932
74 100 .68065045
80 100 .45881915
81 100 3.05909406
128 100 1.46218561
136 100 1.58994703
138 100 2.20213555
179 100 .3842565
180 100 2.79626277
194 100 1.49132936
207 100 .7390082
223 100 2
230 100 .60640272
238 100 .63868127
240 100 1.60392012
241 100 2.2816966
242 100 .59156483
243 100 .64384373
244 100 3.21985087
245 100 .49160188
248 100 2.15325858
249 100 .05899486
250 100 1.32543625
252 100 .72515036
253 100 .64920203
254 100 3.28568599
255 100 .64815252
259 100 .45293269
260 100 1.36150939
261 100 .6788998
262 100 .64056736
263 100 .47989004
266 100 1.54330773
268 100 .36472536
291 100 1.73921398
294 100 .68620992
332 100 .16875206
338 100 1.73103143
339 100 .84088111
345 100 5.40707544
348 100 .59615206
369 100 .65983063
376 100 .66474508
377 100 1
379 100 .54766452
385 100 1.90626203
388 100 1.68672879
391 100 .51766323
392 100 1.36191938
406 100 .38257954
419 100 .42306054
421 100 .7946598
430 100 .44629733
433 100 2.20556081
463 100 .18677966
466 100 .51308737
471 100 2.64242692
478 100 1.35013713
480 100 .76406735
497 100 .23618543
498 100 2.89515266
502 100 .81578866
505 100 3.31058211
511 100 44.48497317
521 100 2.52640519
545 100 .83570687
554 100 4.43512367
559 100 .68145377
560 100 .69249665
563 100 1.86381275
565 100 .87595679
569 100 .73755117
576 100 .55193823
587 100 .47750874
589 100 .362235
607 100 1
610 100 3.40040474
611 100 1
617 100 .38843058
618 100 .84448302
631 100 2.38522224
633 100 1.8316775
660 100 .74587893
665 100 .80934897
806 100 6.60371027
807 100 2.79029756
808 100 .94692709
876 100 1
877 100 5.85312271
905 100 .95290586
928 100 .82311039
989 100 .70345321
1001 100 .95744634
1007 100 .74919779
1050 100 1.56694099
1056 100 .83852191
1059 100 .77079324
1083 100 3.73821648
1097 100 .66036906
1132 100 2.76339868
1167 100 .6732508
1187 100 .86137696
1194 100 .70051833
1203 100 138.94755873
1311 100 .73420663
1314 100 .89836335
1354 100 .59531456
1362 100 .68677867
1393 100 1
1442 100 1.86587904
1445 100 .8239344
1448 100 1.89994497
1460 100 .90216907
1495 100 .56801921
1501 100 6.90009932
1671 100 .60460631
1705 100 .91822435
1715 100 15.17203705
1733 100 .75770678
1738 100 .5829038
1751 100 2.60019412
1776 100 .32706399
1951 100 .3810898
1957 100 .58760369
2004 100 1.73930423
2029 100 5.7838258
2040 100 .73975605
2122 100 .95834909
2139 100 2.84500612
2257 100 3.46032946
2271 100 .89398707
2403 100 .84001365
2420 100 .93587836
2433 100 .79809267
2530 100 .87695226
2557 100 .77567893
2581 100 1.74103588
2600 100 1
2747 100 .8865576
2766 100 .8179496
2894 100 .9238121
2906 100 .9458404
2967 100 .5436777
2993 100 .8699214
2999 100 .8240428
3104 100 2.940058
3140 100 .8773407
3267 100 .9090468
3321 100 1.57751
3436 100 1.090245
3444 100 .8153517
3452 100 1.727376
3453 100 50.37468
3454 100 7.808358
3586 100 .7147783
3683 100 .6689629
3707 100 1
3757 100 9.733635
3792 100 .6879068
3802 100 .8112974
3858 100 .9508747
3865 100 .9071692
3925 100 .780991
3926 100 .8627211
3927 100 .9184828
3959 100 .8530724
3981 100 .7163873
4056 100 1.570581
4079 100 2
4172 100 .8741455
4261 100 3.54794
4263 100 3.69362
4358 100 .7704717
4416 100 .918679
4501 100 1.739493
4590 100 .8933936
4662 100 1
4698 100 1
4717 100 .9329203
4780 100 .6971205
4799 100 1
4810 100 1
4893 100 .7498131
4903 100 1
4908 100 1
4936 100 1
4964 100 1
5028 100 1
5129 100 .8878492
5227 100 1.946358
5261 100 .9321894
5280 100 1
5282 100 .8692744
5347 100 .8365581
5369 100 1
5371 100 1.684771
5468 100 3.844214
5741 100 1
5826 100 .9146913
5908 100 .8877088
5909 100 2.670928
5946 100 1
5991 100 .8570068
6028 100 .6801298
6033 100 1.938897
6101 100 1
6129 100 1.952694
6157 100 7.910198
6200 100 6.083148
6217 100 .8818674
6314 100 .687624
6439 100 1
6442 100 .8425385
6487 100 1
6507 100 .752123
6534 100 1.821521
6580 100 1.687684
6655 100 .8627133
6696 100 .700619
6746 100 3.665232
6861 100 1
6897 100 .5216688
6970 100 .4310293
6997 100 1.836364
7012 100 2.569807
7183 100 .7617156
7184 100 3.822934
7195 100 1
7268 100 7.329735
7325 100 .8077568
7340 100 .7495026
7380 100 12.67154
7427 100 2.602466
7428 100 1
7516 100 1.780412
7544 100 .6027456
7605 100 .6264688
7608 100 1
7641 100 .3902944
7706 100 .5291015
7730 100 .6310563
7787 100 1
7828 100 .8527257
7939 100 .8076955
8024 100 1
8127 100 4.748477
8191 100 1
8251 100 1
8254 100 .566519
8375 100 .8653981
8427 100 .5911027
8460 100 37.3168
8548 100 .8986935
8730 100 .7142605
8782 100 .7722909
8883 100 .50553
8914 100 .6044289
9070 100 3.741814
9141 100 1
9223 100 1.856578
9246 100 .4325168
9339 100 1.916274
9409 100 1.840929
9438 100 .5860498
9482 100 .8788098
9485 100 .8018452
9535 100 .6645862
9666 100 .7724377
9693 100 1.938797
9723 100 1
9786 100 1.688548
9931 100 10.18696
9972 100 .3861042
10022 100 .6869309
10042 100 .8436045
10195 100 .6214345
10234 100 .7151171
10256 100 2.773018
10265 100 .8979443
10305 100 1
10321 100 .6362284
10377 100 .652968
10404 100 .1294153
10625 100 .8159285
10693 100 .8490659
10885 100 1
10947 100 .6576847
10989 100 .7395926
10994 100 .960319
11011 100 2.742952
11020 100 .7529928
11065 100 .7220143
11070 100 8.696747
11088 100 1.335066
11129 100 8.821646
11145 100 .7609296
11164 100 1.811573
11189 100 .7130506
11228 100 2.625505
11244 100 1.850314
11250 100 1.250148
11253 100 8.121799
11273 100 2.638562
11286 100 231.1838
11324 100 .6755981
11356 100 16.09821
11389 100 1.282508
11390 100 .7371537
11407 100 2.580363
11409 100 1.756061
11420 100 .6941379
11434 100 2.782382
11444 100 1.448466
11456 100 .6621829
11459 100 .9040202
11465 100 3.765326
14 101 9.4184421
18 101 .9139724
33 101 .7283068
39 101 .3002704
40 101 .63556
81 101 6.4131984
99 101 .9138744
133 101 .8261514
136 101 1.744268
138 101 2.5024071
157 101 1.7256948
159 101 .6771157
168 101 .5361602
176 101 .9406111
203 101 1
230 101 .7545307
239 101 .7762075
240 101 .7529824
241 101 1.5520258
244 101 1.5134554
248 101 2.4719247
249 101 1.4131366
250 101 .5793043
251 101 .7141172
254 101 .5545138
255 101 .7805682
260 101 .6018016
264 101 2.5281232
265 101 .6437964
269 101 .7002341
270 101 .9654132
271 101 .7476351
281 101 .9510994
289 101 1
291 101 .8373593
294 101 1.804303
309 101 1
320 101 2.8164261
332 101 .4815873
338 101 .8322562
353 101 .8071061
406 101 .6149421
415 101 .6492425
419 101 .6401883
448 101 1.6994829
466 101 .6963341
467 101 .9360372
488 101 .7851318
496 101 1
511 101 10.0551446
521 101 4.7046398
554 101 4.6477115
563 101 1.915066
569 101 1.8363222
580 101 .8938947
618 101 .9030109
625 101 .7998944
631 101 3.6165902
637 101 .7489134
639 101 .8793261
665 101 .8810994
690 101 1
729 101 .9389298
738 101 .8583954
770 101 .9440475
806 101 7.1291957
807 101 .8692178
907 101 .9178687
1050 101 .7299202
1056 101 .8992932
1063 101 .9669289
1096 101 1
1097 101 .7881872
1129 101 1
1181 101 .7907699
1203 101 51.1178323
1252 101 .89989
1323 101 1
1346 101 .8282266
1363 101 2.9650613
1365 101 .6576505
1368 101 .9657056
1403 101 1.8975983
1458 101 1.9242967
1460 101 1.9389872
1479 101 1
1501 101 1.9376964
1509 101 .5269844
1514 101 .8979747
1551 101 1
1597 101 1.3550799
1599 101 1
1662 101 1.963292
1715 101 6.8599801
1719 101 .7600695
1731 101 .9728405
1738 101 6.7398755
1751 101 2.7506587
1754 101 1.8926123
1810 101 .8884822
1842 101 1.9271698
1889 101 .8712252
1951 101 6.614013
2000 101 .8203039
2029 101 .8651817
2057 101 .8184441
2069 101 .9493575
2094 101 .9700736
2122 101 4.9740242
2139 101 .9033371
2220 101 4.9495632
2227 101 .9346594
2228 101 1
2243 101 .8832824
2257 101 1.6634313
2271 101 .9338844
2304 101 .8731085
2433 101 .8740793
2459 101 .8000384
2530 101 4.9232605
2549 101 .7122177
2557 101 9.8601008
2573 101 1
2581 101 .8384955
2588 101 1.9732397
2653 101 .8964288
2744 101 1.911734
2750 101 .9788064
2766 101 1.886463
2808 101 .9214947
2832 101 1.903811
2905 101 .907063
2930 101 .9670163
2989 101 .7520491
2993 101 .9188757
3038 101 .4787274
3081 101 .8667041
3111 101 .9548885
3285 101 1
3301 101 3.898455
3321 101 .7365119
3339 101 1
3436 101 .4326261
3453 101 10.3627
3454 101 1.633169
3540 101 1
3587 101 .856427
3598 101 .9325908
3659 101 .7148907
3663 101 1
3671 101 .9565448
3679 101 1
3757 101 3.83388
3789 101 .9588347
3792 101 .8053612
3823 101 2
3832 101 1
3836 101 .7715264
3856 101 .9829354
3858 101 .9693627
3865 101 .9421055
3927 101 .9491613
3945 101 1
3954 101 .8420564
3955 101 .6160695
4056 101 .7321901
4078 101 .7957323
4091 101 1.878234
4117 101 .9752762
4147 101 1
4156 101 .976599
4206 101 .8815299
4261 101 .71807
4300 101 .9219566
4301 101 .986406
4315 101 1.89343
4393 101 .9355979
4394 101 .9201604
4395 101 1
4403 101 .8643929
4410 101 1.926171
4460 101 .905285
4496 101 1
4503 101 .8931683
4526 101 .8544955
4570 101 1
4590 101 .9335143
4611 101 .8965961
4634 101 1.927201
4635 101 1
4658 101 .9322914
4707 101 .910458
4723 101 1
4745 101 1
4756 101 .970256
4780 101 .8111074
4798 101 .9500019
4803 101 1
4854 101 2
4929 101 .6838758
4936 101 1
4947 101 .9405056
5078 101 1
5116 101 1
5156 101 .8587592
5158 101 .7250244
5224 101 .8650971
5236 101 1
5257 101 .9898925
5306 101 1.884396
5371 101 .8034057
5375 101 2.950804
5480 101 2.965789
5578 101 1
5633 101 .964501
5662 101 .8580051
5665 101 .9464588
5706 101 1.976473
5724 101 .9570095
5785 101 1.946668
5909 101 1.794772
6014 101 .9608156
6033 101 .9618928
6056 101 1
6127 101 1.684607
6157 101 2.320338
6171 101 .8948257
6200 101 3.4282
6288 101 .9586162
6300 101 .9582709
6304 101 .9610339
6394 101 5.885715
6449 101 .8981125
6507 101 .8454101
6527 101 1.058563
6533 101 .8885194
6534 101 3.888691
6535 101 4.972172
6580 101 .8052222
6614 101 1.923918
6704 101 1
6746 101 3.79122
6800 101 .968747
6863 101 1
6935 101 1
6947 101 1
6998 101 .7983374
6999 101 .9221562
7000 101 .9638568
7119 101 1
7140 101 1
7141 101 .9724643
7142 101 1
7183 101 .8513925
7198 101 .8414408
7255 101 .7559157
7268 101 1.581985
7298 101 1
7309 101 .9223319
7340 101 .8437758
7360 101 1.868922
7377 101 1.701338
7380 101 2.547844
7427 101 3.752075
7497 101 1
7516 101 3.863053
7578 101 .8919234
7579 101 .9408232
7597 101 1
7670 101 1
7698 101 1
7719 101 .9513222
7945 101 .7665059
8014 101 .9485423
8015 101 .8302304
8044 101 1
8082 101 .850875
8127 101 .843136
8140 101 1
8225 101 .9404549
8234 101 .968326
8244 101 .9479408
8260 101 .9429329
8323 101 1
8353 101 .8638141
8381 101 .9804124
8454 101 1
8460 101 12.45564
8473 101 .9832805
8538 101 2
8548 101 .9368196
8593 101 1
8634 101 .9127738
8640 101 .8096567
8668 101 .9717478
8669 101 .9317046
8712 101 .7837425
8888 101 .8963067
9048 101 .4463696
9073 101 .9618735
9153 101 .9374727
9187 101 1
9223 101 .9105542
9290 101 .9722368
9316 101 .9649014
9340 101 .9186829
9344 101 .942344
9385 101 1
9430 101 .8733288
9437 101 3.932917
9460 101 1
9485 101 .8764196
9519 101 1
9536 101 .8885228
9557 101 1
9562 101 2.88616
9651 101 .8895968
9693 101 1.961831
9765 101 .8474653
9769 101 1
9786 101 .8057613
9792 101 .9363954
9799 101 .9019323
9854 101 .782335
9931 101 3.492944
9942 101 .9722237
10084 101 1
10095 101 .940297
10234 101 .8223311
10256 101 .8584411
10272 101 .9661053
10281 101 1
10287 101 .9685975
10308 101 .8180351
10313 101 1.969274
10372 101 .928549
10462 101 .8169899
10473 101 .5666094
10612 101 .8985853
10633 101 1.952314
10693 101 1.905869
10725 101 .8327062
10832 101 .9408429
10865 101 3
10898 101 .8904759
10909 101 .9389261
10981 101 1
11011 101 1.83969
11037 101 .8866342
11040 101 1.942564
11065 101 .8266326
11070 101 2.187218
11078 101 1
11088 101 1.58531
11127 101 1.97245
11155 101 1.980732
11164 101 19.88249
11204 101 .8324983
11221 101 1.883227
11228 101 1.766444
11250 101 .5323504
11253 101 9.452305
11273 101 1.774587
11286 101 85.02861
11324 101 1.797685
11356 101 11.19028
11389 101 .5525319
11390 101 1.836074
11407 101 .7382909
11410 101 .9691839
11414 101 .8338949
11441 101 1.833423
11444 101 .6560328
11459 101 .9401416
11460 101 1
11461 101 .8778383
14 102 13.4261097
18 102 1.9151066
19 102 .8694099
80 102 .6669393
81 102 2.4209352
110 102 .1810571
194 102 .6869472
205 102 .7636327
221 102 2
246 102 .7515059
253 102 .7841073
260 102 .6070516
263 102 .679907
265 102 2.6484928
269 102 .7041864
281 102 .9517441
289 102 1
291 102 .8395036
320 102 3.8188465
325 102 .8135136
345 102 .6350945
353 102 .8096493
400 102 .8018411
406 102 .6200189
430 102 1.659233
493 102 2.8094707
496 102 1
511 102 20.0676021
521 102 5.708534
526 102 .6994129
545 102 .8988885
559 102 .8039561
563 102 1.9161858
593 102 .7876295
607 102 2
648 102 1
729 102 1.939735
782 102 2.9103681
806 102 6.1406768
808 102 .9673372
877 102 .9096068
880 102 2
905 102 .9710167
907 102 .9189515
921 102 1.9525176
936 102 .7931619
946 102 3.9359986
966 102 4
983 102 .8558617
1056 102 .900621
1063 102 3.9673649
1083 102 1.8388897
1132 102 .8543877
1147 102 .9532205
1167 102 .7989077
1203 102 19.2744938
1252 102 .9012099
1288 102 .9201226
1346 102 .8304913
1363 102 .9655219
1369 102 .9191577
1386 102 .883611
1403 102 .8989484
1458 102 .9252948
1461 102 2
1501 102 .9385178
1507 102 .8488371
1514 102 .8993199
1515 102 .9722346
1528 102 .7397694
1580 102 1
1597 102 .3635829
1609 102 1
1715 102 1.8750108
1738 102 3.7433051
1754 102 5.8940281
1814 102 .8609675
1842 102 2.92813
1848 102 .9800962
1890 102 .9043788
1891 102 1
1951 102 11.6191021
1958 102 .9517792
1978 102 1
2004 102 .8395592
2051 102 .7435551
2105 102 2.8825139
2139 102 4.9046116
2173 102 1.959829
2210 102 .7774563
2220 102 1.9502282
2242 102 .8879376
2243 102 2.8848213
2257 102 1.6678688
2272 102 2.819582
2294 102 .9706704
2335 102 .9399057
2336 102 1
2403 102 .9015391
2420 102 .9605374
2424 102 1
2527 102 1
2530 102 6.9242723
2557 102 .8619454
2588 102 .9735925
2744 102 1.912898
2750 102 .9790858
2793 102 1
2894 102 1.953111
2905 102 1.908288
2939 102 .9277081
3022 102 1
3039 102 .877376
3145 102 .8478843
3146 102 1.980024
3147 102 .7595011
3199 102 .9628246
3220 102 1
3301 102 1.899794
3321 102 1.739986
3347 102 .9484681
3358 102 1.939744
3361 102 1.794641
3375 102 1
3436 102 1.440107
3452 102 .8322183
3453 102 10.38429
3458 102 .8507961
3513 102 .7270353
3587 102 1.85832
3637 102 .903973
3683 102 .7962687
3747 102 2
3757 102 .83607
3801 102 1
3808 102 2
3815 102 1
3818 102 .8584866
3822 102 .8365239
3823 102 1
3832 102 1
3854 102 3
3858 102 2.969767
3879 102 1.806396
3904 102 .9828066
3924 102 1.914084
3927 102 .9498316
4005 102 1
4046 102 2
4050 102 2
4056 102 1.735721
4117 102 3.975602
4145 102 1.974944
4254 102 1
4263 102 3.811443
4265 102 1
4268 102 .9030738
4291 102 .8922844
4301 102 .9865852
4315 102 .8948355
4383 102 .8416672
4393 102 .936447
4394 102 .9212131
4396 102 .9662289
4402 102 1
4403 102 .8661808
4416 102 .9499524
4521 102 1
4616 102 .8483715
4634 102 1.92816
4656 102 .9689386
4658 102 1.933184
4704 102 1.939883
4707 102 .9116386
4715 102 1
4717 102 .9587169
4745 102 2
4746 102 1.943005
4818 102 1
4835 102 1
4856 102 .9400355
4893 102 .8460267
4909 102 .9304062
4977 102 .8535183
5059 102 .9713456
5094 102 1
5098 102 .9516158
5148 102 2.932702
5156 102 2.860621
5183 102 1
5210 102 .846643
5257 102 .9900257
5263 102 .8874258
5306 102 .8859205
5355 102 1.693769
5362 102 3.876431
5371 102 .8059978
5375 102 .9514528
5401 102 .9573583
5430 102 1
5480 102 .9662399
5529 102 1
5693 102 .908778
5704 102 1
5706 102 .976783
5785 102 1.947371
5812 102 1
5826 102 1.947498
5858 102 .7595692
5880 102 .8731537
5909 102 2.797478
5927 102 1
5945 102 .9222265
5951 102 1
6002 102 1
6003 102 .8438972
6056 102 2
6057 102 .810028
6070 102 .6199768
6157 102 7.329299
6171 102 .8962124
6200 102 1.435739
6233 102 .9554016
6285 102 .9123795
6288 102 .9591619
6315 102 .9258197
6355 102 1
6392 102 .9702847
6394 102 7.887222
6442 102 1.903093
6449 102 .8994558
6470 102 .71496
6476 102 1
6480 102 .8148994
6507 102 4.847448
6534 102 3.890158
6535 102 .9725391
6580 102 2.80779
6588 102 .9606752
6621 102 .342686
6735 102 1.945122
6746 102 1.793973
6790 102 1
6809 102 .8192747
6836 102 1
6837 102 .9708726
6850 102 1
6858 102 1
6885 102 .8083488
6946 102 1
6974 102 .9501385
6997 102 .8992927
7000 102 4.964333
7010 102 1
7012 102 .735245
7109 102 .9326475
7141 102 .9728274
7169 102 1.71728
7171 102 1
7181 102 .8439259
7197 102 .9240054
7231 102 .7587099
7268 102 3.587497
7282 102 .9832712
7298 102 1
7305 102 .8942946
7308 102 3.923939
7332 102 .922379
7338 102 .9276359
7340 102 .8458356
7377 102 .7052753
7380 102 2.56699
7437 102 1.918004
7457 102 1.829042
7495 102 .9651905
7497 102 1
7516 102 3.864858
7519 102 .9781662
7526 102 1
7528 102 1
7540 102 1.914744
7571 102 .9627414
7597 102 1
7605 102 1.770116
7838 102 1
7853 102 .8934414
7915 102 1
7972 102 1
7995 102 1
7996 102 .8900028
8015 102 1.832469
8074 102 .6969519
8097 102 .9663414
8129 102 .7974081
8140 102 1
8165 102 .8174494
8176 102 .9508696
8234 102 .9687436
8237 102 1
8244 102 .9486272
8298 102 1.972274
8353 102 3.86561
8460 102 12.50237
8473 102 5.983501
8486 102 .9646805
8508 102 .8185657
8564 102 .9213659
8591 102 .8737718
8593 102 2
8669 102 .9326051
8682 102 .7976152
8701 102 1.976343
8719 102 1
8783 102 .7184453
8848 102 .8059338
8886 102 1
8888 102 1.897674
8914 102 .7565524
8982 102 .8442505
9011 102 1
9073 102 1.962376
9086 102 .9693302
9119 102 .9053506
9147 102 1.922761
9185 102 1
9226 102 2.898593
9246 102 .650752
9264 102 1
9266 102 1.82052
9290 102 .9726028
9376 102 1
9437 102 .9338019
9451 102 1
9460 102 1
9480 102 2.97777
9482 102 .9254155
9485 102 .878049
9527 102 .7811306
9550 102 .6716518
9562 102 .8876614
9636 102 1.95639
9658 102 1
9734 102 .8994924
9892 102 2
9931 102 6.499629
10078 102 .8287943
10095 102 .9410842
10119 102 1
10194 102 .9819807
10208 102 1
10274 102 .9582633
10280 102 .7543837
10284 102 .947868
10287 102 .9690115
10315 102 .857427
10353 102 .9273181
10395 102 1
10448 102 1.838539
10455 102 2.948333
10458 102 .9864912
10472 102 .9297135
10542 102 .9357668
10614 102 1
10633 102 .9529431
10646 102 .9249102
10688 102 .8888239
10747 102 .873441
10826 102 1.933717
10848 102 1
10879 102 1
10947 102 .7893278
10994 102 .975579
11020 102 .8479835
11040 102 3.943321
11065 102 1.828918
11070 102 7.197935
11076 102 .718998
11078 102 1
11127 102 .9728135
11129 102 2.890235
11145 102 1.852868
11164 102 21.88404
11189 102 2.823402
11221 102 2.884767
11228 102 2.769523
11253 102 9.459526
11286 102 25.26555
11324 102 1.800352
11356 102 10.21414
11390 102 .8382356
11414 102 2.836085
11441 102 .8356188
11461 102 2.879449
14 103 5.6661645
67 103 1
81 103 3.6631545
136 103 .8532005
138 103 .7143635
186 103 .8951653
199 103 .9168459
218 103 .9418772
240 103 .8582029
241 103 1.7428465
242 103 .8537797
247 103 .7868648
249 103 .663119
253 103 .8744139
254 103 .7442747
256 103 .899942
260 103 1.7714196
264 103 .7291255
265 103 .7955261
266 103 .8365036
340 103 .9213637
345 103 .7877323
377 103 1
391 103 .8273228
430 103 1.8017737
471 103 .8719884
478 103 .7673483
511 103 15.4576185
521 103 2.8304525
560 103 2.8899134
563 103 .9512448
570 103 2
610 103 .7853441
631 103 .7799088
653 103 1
663 103 1.9213664
770 103 .9678812
806 103 .5001265
827 103 .9171161
830 103 .9560152
905 103 .9831402
913 103 .8420335
1063 103 .981016
1127 103 .1161301
1203 103 25.1792019
1353 103 .9823944
1362 103 .8878664
1368 103 .9803138
1375 103 1
1403 103 .9412177
1445 103 .9369683
1489 103 .8455059
1497 103 1.7407906
1501 103 1.9642354
1509 103 .7284718
1514 103 .9414338
1609 103 1
1618 103 .831342
1629 103 .8155922
1661 103 .8912597
1715 103 .345587
1731 103 1.9844094
1733 103 .9132587
1738 103 5.850679
1754 103 .9383555
1914 103 .9129872
1951 103 6.7784294
2001 103 .9438136
2019 103 1.8343812
2122 103 3.9850889
2128 103 .9000086
2220 103 1.9710474
2243 103 .9329998
2271 103 .9620472
2294 103 .9829388
2335 103 .9650428
2426 103 .9816312
2484 103 .9770284
2530 103 3.9559488
2623 103 .8975614
2689 103 1
2750 103 1.987834
2779 103 .8803641
2930 103 .9810662
3126 103 2
3146 103 .98838
3183 103 1.909339
3301 103 .9417093
3306 103 .955019
3453 103 12.06013
3454 103 1.215389
3587 103 1.917584
3659 103 .8363369
3673 103 .9058211
3798 103 1
3830 103 1
3850 103 .9589084
3854 103 1
3856 103 .9902043
3858 103 .9824131
3865 103 1.966766
3926 103 .950854
3927 103 .9708167
3956 103 .9664061
4056 103 .8462673
4072 103 .9694186
4091 103 .930102
4120 103 .9781096
4225 103 2
4263 103 .8903154
4265 103 1
4292 103 .7776149
4300 103 .9552002
4319 103 1
4394 103 .9541692
4410 103 .9576194
4554 103 .8752756
4672 103 1
4724 103 .9230596
4746 103 2.966846
4756 103 .9829259
4780 103 .8915687
4798 103 .9712992
4821 103 1
4856 103 .9651183
4864 103 1
4929 103 .8185332
4961 103 1
4977 103 .9147907
5073 103 2
5133 103 .9856247
5156 103 3.918923
5159 103 1
5236 103 4
5257 103 .9941979
5263 103 .9345149
5273 103 .9277845
5362 103 .9281189
5375 103 .9717598
5401 103 .9751951
5404 103 .9719954
5468 103 .9442285
5481 103 .949971
5541 103 1
5594 103 .9605291
5633 103 .9796223
5693 103 .9469356
5776 103 1
5826 103 1.969459
5909 103 2.882192
5927 103 1
5937 103 1
5941 103 .7911145
5946 103 1
6033 103 .9781251
6057 103 .8894921
6075 103 .9785249
6117 103 .9641849
6157 103 2.609849
6200 103 1.671766
6300 103 .976046
6339 103 .9580566
6394 103 .9343962
6401 103 .9182291
6449 103 .9415128
6456 103 1
6507 103 .9112597
6534 103 1.936104
6614 103 .9563259
6703 103 .8318263
6815 103 .8978373
6837 103 .9830564
6849 103 1
7001 103 .9914747
7268 103 1.760044
7305 103 .9385105
7308 103 1.955755
7309 103 .9554157
7360 103 .9247563
7427 103 1.857682
7437 103 2.952302
7461 103 .9293956
7474 103 .9528482
7505 103 1
7516 103 1.921387
7544 103 1.857782
7658 103 .9304975
7719 103 .9720572
7917 103 1
8001 103 .9896785
8049 103 1
8127 103 .9099544
8225 103 .9658189
8230 103 .9226682
8234 103 .981818
8243 103 .9609249
8260 103 .9672414
8298 103 .9838717
8326 103 .8967575
8456 103 1
8460 103 8.965406
8473 103 1.990402
8492 103 .9051516
8557 103 1.775961
8593 103 1
8747 103 .9298827
8799 103 .8718721
8974 103 .9617043
9010 103 2.963278
9223 103 1.948655
9238 103 .9000325
9284 103 1
9316 103 .9798521
9332 103 .9641908
9437 103 2.961492
9532 103 .9803198
9626 103 1
9666 103 .9185324
9786 103 .8884999
9931 103 3.708931
9942 103 .9840554
10022 103 .8879209
10246 103 .9633539
10256 103 .91874
10274 103 .9757215
10285 103 .8282177
10287 103 .9819738
10308 103 .8955455
10319 103 1
10338 103 .9457794
10455 103 1.969945
10633 103 1.972627
10646 103 1.95632
11008 103 .9169977
11020 103 2.911571
11040 103 .9670294
11054 103 .8567906
11061 103 .7391234
11065 103 .9004808
11070 103 11.53343
11078 103 1
11088 103 .7619529
11129 103 1.936149
11164 103 2.932543
11174 103 .9214787
11178 103 1
11253 103 3.685603
11273 103 .8706049
11286 103 26.68377
11324 103 .8838637
11356 103 1.961154
11407 103 1.849769
11459 103 .9656391
11465 103 .9159865
14 104 10.5794617
18 104 1.9377914
46 104 1
79 104 .8890144
81 104 2.5756699
89 104 1
119 104 .7537871
128 104 .7574563
141 104 .9523518
180 104 .9081185
194 104 2.7705995
238 104 1.8370523
239 104 .8381704
244 104 1.648168
245 104 1.7707224
247 104 .7315099
253 104 .841797
257 104 .7549162
260 104 1.7120533
263 104 .7654406
266 104 1.7940407
269 104 .7832322
271 104 .8175089
273 104 .9268878
294 104 .8584868
338 104 .8787005
345 104 1.7326027
369 104 1.8465903
392 104 .7122382
415 104 .7463589
418 104 .9648051
419 104 2.7398116
421 104 .9073956
430 104 .750291
463 104 .6332536
484 104 .7802103
493 104 .860383
497 104 1.6555346
498 104 1.9527159
505 104 .689086
511 104 3.3167526
520 104 .9792176
521 104 1.786418
523 104 1.912226
526 104 .7797342
554 104 .7452519
563 104 .9385822
631 104 .7227473
633 104 .9240899
636 104 .8927337
648 104 1
782 104 .9343191
806 104 3.3703007
808 104 .9760652
907 104 .9406089
921 104 .9652056
1056 104 .9271765
1083 104 .8819408
1147 104 .9657207
1203 104 27.4077226
1226 104 1.9545676
1353 104 .9778219
1368 104 .9752009
1453 104 2
1501 104 .9549468
1509 104 1.6579512
1665 104 .8042214
1715 104 4.1756246
1719 104 .8265005
1738 104 10.8118978
1754 104 8.9223454
1773 104 1
1789 104 1
1853 104 .9362343
1889 104 .9068799
1891 104 1
1951 104 8.7208836
2000 104 .8700575
2029 104 .9025097
2122 104 2.9812163
2139 104 .9301008
2220 104 .963528
2223 104 .9373423
2225 104 .8364556
2257 104 1.7566192
2403 104 .9278493
2452 104 1
2516 104 .9505831
2525 104 1
2549 104 1.7918978
2557 104 1.8988356
2588 104 .980649
2705 104 2
2766 104 1.917899
2932 104 1.953453
2939 104 .9470256
2947 104 .9687955
3014 104 .906965
3104 104 .9729674
3111 104 .9673788
3223 104 .9471118
3233 104 1
3268 104 1
3283 104 1
3301 104 4.92657
3309 104 .8697387
3452 104 1.877052
3453 104 9.816032
3454 104 1.011612
3587 104 .8961789
3598 104 .9512548
3757 104 2.879875
3787 104 1
3794 104 .9210065
3816 104 1
3822 104 1.880207
3845 104 .9424627
3858 104 .9778455
3924 104 1.937042
3927 104 1.963237
3955 104 .7223708
4024 104 .9434118
4056 104 .8063403
4078 104 .8522892
4112 104 6
4156 104 .9830782
4235 104 1
4261 104 1.79613
4301 104 .9901699
4393 104 .9534293
4410 104 1.946612
4501 104 .8825166
4554 104 .8428825
4634 104 1.947357
4718 104 .7552382
4721 104 1
4745 104 1
4746 104 1.958235
4798 104 .9638452
4853 104 1.90024
4906 104 .8936162
4929 104 1.771403
4967 104 .9786919
5055 104 1
5059 104 1.979002
5085 104 .887406
5207 104 .9475489
5236 104 1
5257 104 .992691
5362 104 5.90945
5371 104 2.857838
5375 104 1.964425
5404 104 .9647221
5426 104 1
5450 104 1
5594 104 .9502778
5596 104 1
5627 104 .9656173
5633 104 .9743298
5662 104 .8973201
5785 104 1.961434
5797 104 .9524065
5826 104 3.961527
5850 104 .785503
5859 104 1
5908 104 .9493589
5909 104 .8515951
5920 104 2
5947 104 .7299838
5951 104 1
5953 104 .9137725
6157 104 4.50852
6200 104 1.586518
6285 104 .935793
6335 104 1
6394 104 .9173577
6534 104 .9195096
6614 104 .944983
6704 104 2
6717 104 .907549
6746 104 .8490262
6800 104 1.9774
6999 104 .9437093
7000 104 .973864
7099 104 1
7110 104 .9914046
7120 104 .9383069
7256 104 .8111552
7268 104 2.697724
7308 104 .9442637
7332 104 .9431205
7340 104 1.887031
7345 104 .7370874
7360 104 1.905214
7495 104 .9744921
7516 104 .90097
7662 104 1.704195
7792 104 .7996546
7842 104 .9823957
7871 104 1
7917 104 1
7949 104 .9356263
7950 104 .9465554
7951 104 1
8014 104 .9627897
8127 104 .8865679
8140 104 1
8172 104 1
8225 104 1.956942
8273 104 .9633989
8353 104 .9015208
8460 104 16.43699
8473 104 .9879098
8538 104 1
8626 104 .9842102
8808 104 .8833825
8888 104 .9250169
9073 104 .9724298
9086 104 .9775256
9156 104 1.911839
9290 104 .9799238
9348 104 .9119614
9437 104 .951491
9467 104 1
9681 104 .9158841
9693 104 .9723988
9786 104 2.859541
9932 104 .8939931
9978 104 .9610888
10005 104 .7782209
10020 104 1
10259 104 .8253987
10316 104 .8682963
10400 104 .9578924
10455 104 .962139
10625 104 .9169874
10633 104 3.965517
10646 104 .9449753
10669 104 .9577718
10833 104 1
10899 104 1
11010 104 .6793628
11011 104 .8840762
11070 104 10.41226
11088 104 .7001279
11129 104 1.919566
11145 104 .8921839
11164 104 5.915023
11189 104 .8705914
11228 104 .8311102
11250 104 .6618315
11253 104 5.603949
11286 104 76.00446
11303 104 .9183132
11324 104 .8537011
11356 104 6.691347
11407 104 .8107519
11410 104 .9777161
11461 104 .911662
11465 104 .8941668
14 105 9.6756016
81 105 .6726766
136 105 .8573503
138 105 .722438
139 105 1.9516999
186 105 .8981288
193 105 2.9361277
206 105 .9911536
218 105 .9435202
221 105 2
242 105 .8579131
245 105 1.8231379
247 105 1.7928898
250 105 .765332
256 105 .9027705
258 105 .7672035
262 105 .8749602
281 105 .9727228
285 105 .9237356
291 105 1.9092775
294 105 .8908384
320 105 .8976008
330 105 .8674935
340 105 .9235867
342 105 .831547
345 105 1.7937328
391 105 .8322042
419 105 .7992937
448 105 .8323688
467 105 1.964321
471 105 .8756071
497 105 .7342834
505 105 .7601646
511 105 7.4729508
521 105 4.8352453
523 105 .9322922
545 105 .9428455
569 105 .908699
570 105 1
593 105 .879955
618 105 .9458986
631 105 .7861304
661 105 .9612371
720 105 .9693082
729 105 .9659345
806 105 4.5142572
807 105 .9270485
808 105 .9815369
905 105 1.9836168
906 105 .946054
907 105 1.9541864
981 105 .7543085
1083 105 3.9089305
1151 105 .9566444
1203 105 4.372016
1311 105 .9075355
1363 105 .9805108
1368 105 .9808703
1403 105 .9428794
1445 105 1.9387501
1458 105 .957772
1460 105 .9659665
1515 105 .9843053
1546 105 .840601
1596 105 1
1661 105 .8943337
1672 105 1
1715 105 2.3640863
1738 105 5.8549001
1751 105 2.8609151
1754 105 2.9400981
1842 105 .9593746
1891 105 1
1951 105 1.7846928
1957 105 .8565351
1960 105 .769759
2057 105 2.8987264
2069 105 .9717511
2106 105 1
2122 105 .9855104
2139 105 3.9460806
2220 105 .9718659
2320 105 1
2497 105 .9072448
2530 105 1.957194
2581 105 .9099113
2607 105 2
2744 105 1.950764
2750 105 1.988178
2766 105 .9366681
2832 105 1.946345
2838 105 .9610573
2894 105 .9734957
2930 105 .9816014
3158 105 .8712973
3301 105 .9433571
3321 105 .8530239
3371 105 1
3436 105 .6835135
3442 105 1
3453 105 5.086701
3454 105 .2375691
3587 105 .9199136
3672 105 .894588
3714 105 1
3757 105 4.907337
3792 105 .8914287
3812 105 .9703949
3835 105 .9289048
3846 105 .8821674
3858 105 2.98291
3865 105 .9677059
3955 105 .78584
4056 105 1.850613
4093 105 1
4117 105 1.986209
4128 105 1.948885
4244 105 .9797499
4245 105 2
4263 105 .893416
4291 105 .9391124
4300 105 .9564666
4310 105 .9091617
4396 105 .9809105
4410 105 .9588174
4493 105 1
4521 105 1
4550 105 .9890949
4590 105 .9629136
4746 105 2.967783
4780 105 .8946339
4801 105 .9817567
4815 105 1.987654
4886 105 .9263281
4893 105 .9129647
5073 105 1
5148 105 1.961959
5156 105 .9212146
5236 105 1
5260 105 1
5362 105 .9301509
5371 105 .8903379
5375 105 3.972558
5400 105 1
5404 105 .972787
5438 105 .9481319
5468 105 .9458051
5510 105 .8582058
5622 105 1
5633 105 4.980198
5693 105 1.948436
5776 105 1
5821 105 .9072844
5826 105 4.970323
5946 105 1
6049 105 1.968224
6127 105 .8240707
6157 105 2.620878
6171 105 .9413328
6233 105 .9747902
6285 105 .9504714
6336 105 1
6394 105 2.936251
6442 105 .9452221
6507 105 .9137683
6510 105 .7950372
6532 105 .9420301
6533 105 .9378151
6544 105 2
6576 105 .9254879
6580 105 1.891351
6735 105 .9689793
6749 105 .8293036
6762 105 1
6776 105 .9779368
6800 105 .9825668
6837 105 1.983535
6899 105 1
6954 105 1
7012 105 .850344
7308 105 1.957006
7325 105 .9331222
7341 105 1
7360 105 .9268834
7374 105 .8953077
7380 105 2.189974
7516 105 .9236094
7553 105 .9540765
7558 105 1
7841 105 .9426738
7853 105 .9397664
7958 105 .9195739
7961 105 1.967072
7995 105 1
7996 105 .9378227
8014 105 .9712964
8103 105 .9791621
8172 105 1
8225 105 .9667852
8247 105 1
8326 105 .899676
8353 105 .9240343
8460 105 8.022921
8474 105 1
8508 105 .8974421
8640 105 .8938247
8682 105 .8855995
8727 105 .834478
8923 105 1.889645
9070 105 .9101818
9073 105 .9787327
9119 105 .9464983
9223 105 .9501063
9316 105 1.980422
9352 105 1.983812
9504 105 1
9536 105 .937817
9562 105 .9364992
9626 105 1
9636 105 .9753487
9693 105 .9787087
9769 105 2
9786 105 .8916519
9931 105 4.717159
9944 105 .325124
9980 105 1.961268
10020 105 1
10022 105 .8910892
10194 105 .9898144
10284 105 .9705318
10287 105 .9824834
10288 105 1
10302 105 1
10461 105 .9474737
10472 105 .9602697
10521 105 .9572651
10602 105 .9078859
10606 105 1.904494
10625 105 .935965
10645 105 1.902723
10775 105 2
10827 105 .7805866
10836 105 .8807963
10865 105 1
10866 105 .9873688
10923 105 1
10947 105 .880915
11011 105 .9105777
11020 105 .9140709
11040 105 1.967961
11047 105 1
11065 105 .903294
11070 105 1.546623
11127 105 2.984633
11129 105 .9379539
11164 105 17.93445
11189 105 .9001757
11205 105 .9801133
11221 105 1.934863
11228 105 .8697203
11253 105 7.694491
11286 105 5.975391
11322 105 .8992043
11324 105 1.887147
11356 105 3.990521
11389 105 .7503981
11407 105 .8540162
11434 105 2.924295
11441 105 .9070816
11444 105 .8081319
11491 105 .8950801
14 106 20.6219284
79 106 2.9002219
81 106 1.6185195
133 106 .8869808
169 106 .9652576
176 106 .9613912
180 106 .9173969
201 106 .7369631
206 106 .9896899
241 106 .7087714
242 106 .8344042
247 106 .7586225
248 106 .6566975
254 106 .7103888
263 106 .7891268
265 106 .7684315
270 106 .9775151
291 106 .894267
294 106 .8727771
326 106 .9278913
345 106 1.7596049
376 106 .8640744
392 106 .7412969
415 106 .7719721
419 106 .7660859
480 106 .9043436
488 106 .8603139
497 106 1.6903193
502 106 1.9253134
505 106 .7204827
511 106 4.3857481
521 106 7.8079859
607 106 1
625 106 .8699111
654 106 1
717 106 .9851556
729 106 1.9602982
779 106 .8929018
806 106 5.4338889
808 106 1.9784821
834 106 .5728306
877 106 2.9404501
905 106 .9809062
928 106 .9282819
1056 106 .9345304
1063 106 1.9785004
1072 106 1
1090 106 1
1097 106 .8623002
1147 106 .9691823
1203 106 10.2753859
1252 106 .9349183
1362 106 2.8730077
1368 106 1.9777052
1403 106 .9334285
1417 106 2
1701 106 1
1715 106 4.2588714
1738 106 4.8308927
1754 106 .9301871
1951 106 5.7490693
1961 106 1
1987 106 .9293028
1995 106 .9812255
2004 106 1.8943036
2029 106 .9123544
2040 106 1.8944868
2057 106 .8819702
2220 106 2.967211
2244 106 .8898969
2257 106 2.7811962
2304 106 .9175077
2335 106 .9604106
2350 106 .9271811
2459 106 .8700047
2530 106 3.9501116
2549 106 .8129123
2557 106 1.9090514
2623 106 .8839873
2689 106 1
2779 106 .8645113
2791 106 1
2842 106 1
2910 106 .7087859
2930 106 .9785573
2999 106 1.92866
3064 106 .8062464
3075 106 .8136144
3090 106 1
3145 106 .8997881
3301 106 2.933985
3306 106 .9490586
3321 106 .828706
3330 106 .9191963
3347 106 .9660514
3361 106 .8647118
3436 106 1.631149
3449 106 1
3452 106 1.889468
3453 106 11.93559
3454 106 1.111421
3658 106 1
3689 106 2
3715 106 .9576748
3757 106 2.892005
3792 106 .8734651
3818 106 .9067728
3822 106 1.892304
3858 106 .9800827
3904 106 .9886732
3927 106 2.96695
3945 106 1
3954 106 .8973207
4072 106 .9653663
4117 106 1.983927
4156 106 1.984787
4263 106 .8757812
4270 106 1
4294 106 1
4301 106 1.991163
4315 106 .930719
4329 106 1
4384 106 .9652814
4393 106 1.958132
4396 106 .9777521
4538 106 1
4550 106 .9872906
4562 106 .9554347
4577 106 1
4580 106 1.7572
4611 106 .932777
4640 106 .9597482
4656 106 1.979537
4673 106 1
4704 106 .9603956
4727 106 1
4780 106 .8772007
4781 106 .9865688
4801 106 .9787383
4929 106 2.794487
5138 106 1
5211 106 1
5355 106 .7982592
5362 106 .9185941
5375 106 2.968018
5400 106 1
5423 106 1
5468 106 .9368383
5612 106 1
5719 106 1
5724 106 2.972052
5785 106 .9653285
5826 106 .9654125
5858 106 .8416073
5859 106 1
5880 106 .9164353
5909 106 1.866581
5946 106 1
5953 106 .9224799
6014 106 .9745262
6049 106 .9629668
6075 106 .9756792
6157 106 .5581509
6200 106 .628272
6217 106 .9521044
6343 106 .973179
6394 106 1.925703
6530 106 1.97365
6534 106 1.927638
6580 106 1.873375
6620 106 1
6681 106 .9073157
6746 106 1.864272
6789 106 .9524964
6823 106 1
6837 106 .9808112
6922 106 2
6997 106 .9336553
6998 106 .8688988
6999 106 .9493937
7000 106 .9765033
7110 106 .9922726
7181 106 .8971804
7197 106 1.949936
7212 106 1
7255 106 .8413204
7268 106 2.728248
7284 106 1
7304 106 1
7308 106 .949892
7325 106 .922057
7341 106 1
7377 106 .8058391
7380 106 3.055951
7427 106 1.838824
7437 106 .9459818
7495 106 .9770679
7516 106 1.91097
7553 106 .9464782
7578 106 2.929739
7833 106 1.976309
7901 106 1
7961 106 .9616234
8001 106 .9883108
8127 106 .8980225
8243 106 .9557471
8375 106 .9454271
8460 106 9.695805
8480 106 1
8486 106 .976732
8502 106 .9310664
8519 106 .9697912
8537 106 1
8622 106 1
8669 106 .9556011
8672 106 1
8744 106 1
8799 106 .854894
8873 106 2.983432
8886 106 1
8915 106 1
8941 106 .9129703
8981 106 1
9004 106 1
9040 106 .931456
9070 106 .895321
9073 106 .9752139
9153 106 .9593509
9335 106 .9397972
9340 106 1.947136
9385 106 1
9397 106 .8847254
9437 106 .9563895
9480 106 1.985355
9485 106 .9196602
9529 106 .8328253
9544 106 1
9562 106 1.925993
9626 106 1
9691 106 1.989449
9768 106 1
9897 106 1
9931 106 5.670362
10020 106 1
10022 106 .8730694
10047 106 1
10095 106 .961187
10308 106 .8817044
10315 106 .9060747
10377 106 .8592995
10400 106 .9621445
10455 106 .9659623
10457 106 1
10462 106 .8810249
10538 106 .3353724
10567 106 .8811675
10625 106 .9253701
10633 106 1.968999
10725 106 .891242
10747 106 .9166246
10826 106 .9563333
10866 106 .9852789
10879 106 1
10984 106 .8843286
10991 106 .9610342
10995 106 1.900805
11040 106 1.96266
11070 106 10.47161
11129 106 .927688
11145 106 .9030714
11164 106 11.9236
11221 106 1.924086
11228 106 2.848165
11253 106 .6439426
11286 106 18.31677
11356 106 11.8235
11390 106 .8934317
11407 106 1.829863
11441 106 1.891708
11456 106 .8630356
14 107 1.69706431
40 107 1.66769014
72 107 3.88233905
80 107 .88217328
94 107 1
138 107 .53725795
148 107 .4667507
180 107 1.87853906
181 107 .81070984
187 107 1
200 107 .86188498
231 107 .58344832
238 107 1.7555285
248 107 .43246124
249 107 1.32508358
252 107 .79651001
253 107 .7652685
256 107 .81436604
262 107 .77764866
270 107 .94184751
274 107 1
278 107 .40294014
281 107 2.98022527
284 107 1
285 107 .89726716
289 107 1
294 107 .08564649
299 107 .69004213
323 107 .93238934
325 107 .86041818
332 107 .5592429
338 107 1.86519941
353 107 .89426907
385 107 .93673809
386 107 .94366122
391 107 .7069433
392 107 .58511025
419 107 .63139155
424 107 .88865446
430 107 .69910549
444 107 1.80424405
473 107 .69483607
480 107 .82195538
495 107 1
496 107 1
505 107 .48122752
587 107 .70033207
685 107 1.98088571
713 107 .40294014
729 107 .96421001
792 107 .95736731
807 107 1.20352135
827 107 1.91213189
907 107 1.92917684
913 107 .96577121
943 107 1
966 107 1
1089 107 1
1127 107 1.9348546
1201 107 1
1251 107 1
1332 107 1
1403 107 .915372
1458 107 .94757159
1473 107 .88123333
1489 107 .89601143
1505 107 1
1555 107 .84248216
1561 107 1
1597 107 .32337191
1719 107 .72492359
1730 107 1
1733 107 .96421853
1738 107 3.75342838
1744 107 1
1754 107 .64160181
1805 107 .98545134
1848 107 .40294014
1875 107 1
1905 107 1.85923324
1951 107 9.63220577
1957 107 1.87592019
1978 107 1
2122 107 .98337797
2129 107 .91229608
2145 107 1.0147007
2220 107 2.93515924
2243 107 .95824668
2263 107 1
2459 107 .19077626
2466 107 1
2484 107 .97242473
2514 107 1
2515 107 1
2516 107 1.98825929
2530 107 3.90553673
2542 107 1
2557 107 .8939696
2588 107 1.97792897
2640 107 1.981311
2641 107 1
2653 107 .9750708
2702 107 .9579589
2721 107 1
2744 107 1.956303
2752 107 .9368981
2766 107 2.923443
2789 107 1
2805 107 1
2834 107 .9299868
2838 107 .9897973
2899 107 .9060122
2904 107 .9754016
2905 107 .9447526
2917 107 1
2926 107 2.976474
2930 107 1.973604
2937 107 1
2993 107 .8870835
3001 107 .9678915
3064 107 .2235211
3110 107 .9864966
3146 107 .9862144
3154 107 1
3301 107 5.908666
3361 107 .8466279
3478 107 1
3536 107 1
3539 107 .7932225
3587 107 1.882451
3671 107 1.969765
3757 107 .5927947
3800 107 1.853521
3815 107 2
3841 107 1
3848 107 1
3854 107 4
4054 107 1
4108 107 .9838378
4112 107 1
4128 107 .9698925
4156 107 .9596285
4180 107 .9856953
4244 107 .9760108
4261 107 2.694583
4291 107 .9635127
4315 107 .9462503
4383 107 .8575533
4393 107 4.962616
4402 107 1
4410 107 1.925471
4554 107 .7772955
4630 107 1
4634 107 1.955762
4636 107 1
4704 107 1.960463
4709 107 .8351394
4745 107 1
4746 107 .9536955
4755 107 1
4780 107 .8343881
4815 107 1.993918
4906 107 .9779984
4929 107 .6880008
4967 107 .9494604
4971 107 .9496721
5047 107 1
5116 107 1
5155 107 1
5158 107 1.981275
5236 107 1
5263 107 .9534109
5306 107 .9436475
5361 107 .9818539
5362 107 4.900848
5375 107 .9467728
5404 107 .9761583
5424 107 1
5450 107 1
5485 107 1
5490 107 .9618762
5589 107 2
5693 107 .7691594
5706 107 2.991298
5724 107 .9789305
5785 107 .9549026
5937 107 1
5963 107 1
6114 107 1
6117 107 1.971784
6171 107 .5886895
6176 107 1
6189 107 1
6293 107 2
6329 107 .9938441
6394 107 2.911897
6408 107 .9773289
6480 107 .7679135
6542 107 .4029401
6572 107 .8427237
6620 107 1
6704 107 1
6719 107 .982545
6785 107 .9465206
6796 107 .9739372
6800 107 .9701971
6829 107 1
6885 107 .9117876
7012 107 .735246
7121 107 1
7128 107 .9587237
7255 107 1.880201
7282 107 1.991985
7284 107 1
7307 107 1.992236
7308 107 2.940665
7309 107 .966507
7332 107 .9585888
7360 107 3.924465
7386 107 .9763526
7427 107 .6965508
7437 107 2.933416
7459 107 .9881239
7470 107 .6702199
7474 107 .9757573
7498 107 1
7631 107 .9181602
7650 107 1
7719 107 .9615458
7792 107 1.874263
7924 107 .931908
7939 107 .8709857
7950 107 .9861122
7961 107 2.984185
8027 107 .9815278
8080 107 1
8140 107 1
8186 107 1.977319
8201 107 .9920992
8225 107 .9659972
8234 107 1.866185
8243 107 .9288206
8244 107 1.984935
8272 107 1.925396
8326 107 .9500464
8352 107 1
8375 107 .9342998
8508 107 .8878154
8519 107 .9164354
8666 107 1
8669 107 .9482606
8783 107 .8841766
8788 107 1
8873 107 .9940786
8888 107 .9120547
8926 107 1.981765
9028 107 .9651045
9033 107 .8101102
9073 107 .9851005
9086 107 .7795954
9117 107 1.962744
9144 107 1
9156 107 .9216673
9171 107 .8458493
9257 107 .975741
9290 107 1.981397
9312 107 .9894082
9335 107 .7119056
9340 107 .8430713
9344 107 .8060606
9437 107 .9426273
9476 107 1
9532 107 .9776846
9536 107 .9374087
9562 107 .9525495
9590 107 .680189
9626 107 1
9668 107 .4029401
9691 107 .9760084
9693 107 4.974713
9813 107 .9926879
9931 107 1.464274
9942 107 .9880316
9979 107 .9347572
9980 107 .9595299
10020 107 1
10067 107 .9485219
10095 107 .9666569
10097 107 1
10102 107 1.912788
10191 107 1
10194 107 .7190948
10272 107 .9769766
10372 107 .9843231
10377 107 .4029401
10430 107 1.40294
10455 107 1.971679
10458 107 1.878064
10461 107 .9937839
10462 107 .9258829
10473 107 .8188262
10493 107 1
10562 107 1
10625 107 .9313436
10633 107 5.967153
10646 107 4.989299
10669 107 2.962657
10947 107 1.791764
10954 107 .8892954
10966 107 1
10969 107 .9606273
10987 107 1
11040 107 .5563944
11059 107 .9846274
11127 107 4.983754
11164 107 4.033452
11203 107 6.644532
11205 107 .744377
11210 107 .516894
11221 107 .4429381
11294 107 .9850173
8 108 .743672
14 108 23.3871819
23 108 1
60 108 2
70 108 1
74 108 .7901302
81 108 6.3816564
95 108 1
136 108 .7305218
159 108 .6597599
160 108 1
169 108 .943686
176 108 2.9374188
179 108 .5953463
180 108 .8661082
187 108 2
193 108 .8793395
194 108 1.6657123
238 108 1.7625489
243 108 .7659416
244 108 1.4873024
246 108 1.7346502
252 108 .8193746
254 108 1.5305678
257 108 .6428582
260 108 1.5803974
267 108 .7183173
268 108 .5825108
269 108 .6841209
291 108 1.8286169
294 108 .7937838
304 108 2
308 108 1
320 108 .8065585
331 108 .950162
332 108 .4537213
343 108 .3346433
345 108 .6103424
348 108 .7345996
354 108 1
369 108 2.7764478
385 108 .9383974
406 108 .5942442
415 108 1.6303884
418 108 .9487131
430 108 1.6361182
497 108 1.4980371
511 108 20.0043562
521 108 1.6887634
523 108 .8720938
527 108 1
543 108 1
554 108 1.6287751
563 108 1.9105006
569 108 4.8275241
585 108 .562393
607 108 1
636 108 .843689
651 108 .7295439
665 108 .8747081
694 108 1
729 108 1.9356471
738 108 .8507838
770 108 1.9410399
780 108 .5855366
782 108 .9042882
806 108 1.0823877
807 108 .862188
831 108 .9490934
877 108 3.9034753
905 108 .9690507
907 108 2.9134539
946 108 .9316573
1056 108 .89388
1063 108 .9651512
1072 108 1
1083 108 1.8279614
1132 108 .8445106
1160 108 1
1181 108 .7795233
1187 108 .9088999
1203 108 15.4791357
1207 108 1
1346 108 .8189933
1362 108 1.7941575
1363 108 1.9631832
1368 108 .9638622
1369 108 .9136741
1371 108 .8596401
1403 108 1.8920939
1409 108 1
1442 108 .9118585
1445 108 2.8842934
1448 108 1.9342459
1479 108 1
1498 108 .8322994
1501 108 3.9343474
1508 108 .9465193
1514 108 .8924906
1597 108 1.3204138
1625 108 .8051905
1626 108 1
1661 108 .8003867
1715 108 4.7987011
1738 108 14.7258931
1751 108 .737256
1754 108 13.8868399
1842 108 .9232549
1853 108 .9070792
1872 108 .9680694
1906 108 1
1927 108 1
1951 108 7.5932652
1958 108 .9485083
1977 108 1
1978 108 2
1995 108 .9695684
2004 108 .8286762
2018 108 1
2029 108 .8579349
2094 108 .968465
2122 108 .9726279
2139 108 .8981413
2159 108 .964172
2209 108 .4909503
2220 108 2.9468521
2225 108 .7616794
2233 108 .8762914
2304 108 .8662878
2334 108 .8609309
2420 108 2.9578606
2433 108 2.8673107
2447 108 .820254
2457 108 .5313801
2506 108 1
2530 108 4.9191356
2557 108 3.8525809
2607 108 1
2651 108 2
2689 108 1
2712 108 .8562701
2750 108 1.977667
2762 108 .8057691
2769 108 .8957062
2791 108 1
2806 108 1
2894 108 .9499309
2905 108 .9020674
2910 108 .5279697
2930 108 .9652434
2932 108 .932171
2947 108 .9545282
2955 108 .7982259
2999 108 1.884365
3014 108 .8644272
3041 108 1
3054 108 .8924419
3083 108 .7981617
3087 108 1
3145 108 .837566
3146 108 1.978669
3199 108 .9603029
3229 108 1
3275 108 .1681383
3301 108 1.892996
3321 108 .7223487
3333 108 1
3347 108 .9449726
3352 108 .9367583
3403 108 .783843
3436 108 .4021283
3442 108 1
3447 108 .8196561
3452 108 1.820837
3453 108 16.27469
3577 108 1
3658 108 1
3659 108 .6995654
3757 108 7.82495
3792 108 .7948989
3805 108 1
3816 108 1
3822 108 3.825435
3825 108 .9052616
3833 108 1
3858 108 1.967716
3904 108 .9816403
3927 108 2.946429
3951 108 .9142918
3956 108 .9383321
3970 108 1
4017 108 1.857804
4056 108 .7177946
4112 108 1
4156 108 .9753412
4237 108 2
4244 108 .9617458
4263 108 2.798653
4273 108 .87935
4315 108 1.887702
4381 108 .8541694
4384 108 .9437244
4394 108 .9158689
4410 108 2.922202
4501 108 1.8288
4590 108 .9299405
4611 108 .8910378
4635 108 1
4640 108 1.934756
4656 108 .9668317
4658 108 .9286519
4704 108 1.935805
4723 108 1
4746 108 2.939139
4756 108 .9686572
4768 108 1
4780 108 .8009539
4906 108 .844975
4921 108 1
4936 108 1
4971 108 1.884616
5089 108 1
5148 108 .9281373
5195 108 1
5208 108 1
5224 108 .8578457
5236 108 2
5255 108 1
5257 108 2.989349
5276 108 .9709284
5362 108 2.868049
5374 108 .9830222
5375 108 4.94816
5385 108 .7657913
5401 108 2.954466
5418 108 .9046393
5434 108 2.957262
5468 108 .8976209
5627 108 .9498967
5633 108 1.962593
5662 108 .8503725
5693 108 .9025903
5783 108 .8639434
5822 108 1
5826 108 1.943937
5909 108 3.783741
5945 108 .9169511
5958 108 .7440994
6002 108 2
6014 108 .9587093
6049 108 1.939973
6101 108 1
6127 108 1.667654
6157 108 2.283805
6200 108 1.397464
6285 108 .906436
6304 108 .9589394
6392 108 .9682691
6394 108 2.879572
6408 108 .8320063
6449 108 .8926358
6456 108 1
6475 108 .9427447
6534 108 1.882708
6544 108 3
6549 108 1
6580 108 2.794752
6735 108 .9413991
6746 108 .7799976
6800 108 .967067
6836 108 1
6837 108 .9688968
6851 108 1
6885 108 .7953488
6915 108 1
7000 108 1.961914
7012 108 .7172863
7087 108 1
7103 108 1
7110 108 .9874746
7119 108 1
7120 108 .9100994
7140 108 1
7183 108 .8434045
7184 108 .8836361
7193 108 1
7197 108 .9188506
7201 108 .8558789
7268 108 1.559516
7282 108 1.982136
7308 108 1.91878
7309 108 .9181571
7340 108 .8353784
7341 108 1
7360 108 1.861876
7365 108 1
7380 108 7.469787
7423 108 .7517016
7427 108 .7387488
7437 108 3.912442
7474 108 .913444
7516 108 .8556912
7597 108 1
7600 108 .7839571
7605 108 .7545231
7694 108 1
7702 108 .9017474
7782 108 .7647665
7833 108 .9615994
7842 108 .9743466
7853 108 .8862133
7950 108 .9221192
8015 108 2.821105
8074 108 .6763957
8103 108 .9606353
8225 108 2.937254
8234 108 1.966623
8326 108 .8104789
8337 108 1
8352 108 1
8441 108 1.91048
8460 108 15.26512
8486 108 .9622848
8508 108 .8062588
8518 108 .927181
8579 108 .876894
8640 108 .7994253
8669 108 3.928034
8744 108 1
8848 108 .79277
8888 108 1.890733
8914 108 .740039
9007 108 1
9033 108 .9356961
9049 108 .8162538
9070 108 .8303253
9118 108 1
9125 108 .9179569
9147 108 1.917522
9153 108 .9341117
9163 108 .9608302
9223 108 2.905746
9312 108 .9784595
9339 108 .9449771
9344 108 .9392449
9415 108 1
9422 108 .807844
9437 108 1.929312
9532 108 .9638733
9536 108 .8825306
9544 108 1
9626 108 1
9658 108 1
9693 108 1.959779
9734 108 .8926748
9765 108 .8392662
9931 108 6.465688
9971 108 1
9978 108 1.943298
10020 108 1
10021 108 .884688
10022 108 2.794258
10078 108 1.817181
10194 108 .9807585
10208 108 1
10272 108 .9642834
10284 108 1.944332
10286 108 1.865126
10308 108 1.808254
10315 108 1.847756
10372 108 .9247083
10419 108 1
10457 108 1
10473 108 .5433136
10536 108 .8382762
10605 108 1
10606 108 1.81958
10612 108 .893134
10633 108 1.949751
10645 108 .8162353
10646 108 .9198168
10651 108 .8725458
10659 108 .7288752
10693 108 .9008093
10826 108 .9292205
10832 108 .9376631
10839 108 1
10866 108 1.976138
10888 108 .934937
10903 108 .8754315
10995 108 .8392144
11011 108 1.831073
11040 108 5.939476
11054 108 1.737112
11070 108 5.143529
11076 108 1.699937
11078 108 1
11127 108 2.970969
11164 108 18.87617
11174 108 .8558593
11189 108 .8114229
11221 108 1.87695
11228 108 4.75389
11250 108 1.507213
11253 108 8.422865
11273 108 .7624708
11286 108 23.0626
11307 108 1
11324 108 1.78681
11356 108 18.093
11390 108 .8272629
11407 108 .7242233
11409 108 1.839688
11434 108 2.856986
11456 108 .7779937
11459 108 1.936924
11461 108 .8712718
14 109 9.5765126
18 109 .9373552
40 109 .7346167
81 109 .5726942
98 109 .914508
100 109 1.8384158
119 109 .7520605
127 109 1
176 109 .9567533
177 109 .9260815
180 109 .9074742
186 109 1.8670118
192 109 .9542647
206 109 1.9884514
208 109 1
215 109 1
238 109 .8359096
240 109 1.8201231
247 109 1.7296271
249 109 1.5726492
253 109 1.8406876
254 109 .6755993
270 109 1.9748141
282 109 1
291 109 .8815659
331 109 .9655595
332 109 .6224946
339 109 .9277373
340 109 .9002459
354 109 1
379 109 1.794575
392 109 .7102202
412 109 1
418 109 .9645582
430 109 1.7485398
495 109 1
498 109 .9523843
505 109 .6869057
511 109 8.3119613
520 109 .9790719
523 109 1.9116105
554 109 .7434654
558 109 1
560 109 .8603495
563 109 .9381515
565 109 .9436666
585 109 .6975921
603 109 .9007547
610 109 .727698
631 109 2.720803
636 109 .8919814
661 109 .9493967
663 109 1.9002492
724 109 .8845515
729 109 .955529
806 109 2.3658849
807 109 .9047651
808 109 1.9758973
905 109 .9786125
907 109 2.9401924
1083 109 1.8811129
1147 109 .9654803
1167 109 .8516092
1186 109 .8592625
1188 109 1
1203 109 14.3474682
1226 109 .954249
1255 109 1
1288 109 .9410565
1332 109 1
1342 109 1
1363 109 .9745578
1403 109 .9254316
1445 109 .9200411
1458 109 1.9448733
1501 109 2.9546308
1509 109 1.6555525
1512 109 .967098
1514 109 1.9257057
1515 109 .9795112
1597 109 1.5303726
1631 109 1
1715 109 5.1698435
1738 109 5.8105787
1754 109 .9218008
1815 109 1
1848 109 .9853125
1951 109 7.7189263
1977 109 1
2029 109 .901826
2111 109 1
2122 109 .9810845
2170 109 1
2220 109 1.9632722
2242 109 .9173064
2243 109 2.9150069
2257 109 1.7549124
2426 109 .9766982
2435 109 1
2530 109 4.9441187
2588 109 .9805133
2705 109 1
2712 109 .9006756
2727 109 1
2744 109 2.935725
2750 109 .9845669
2752 109 .9290262
2779 109 .8482358
2832 109 1.929956
2926 109 7.955075
2930 109 1.975981
2932 109 .9531268
2999 109 .9200903
3014 109 1.906313
3064 109 .7829718
3199 109 1.972567
3237 109 1
3258 109 .9508431
3301 109 5.926055
3358 109 1.955536
3436 109 .5868413
3452 109 .8761898
3453 109 5.807729
3455 109 .9834133
3591 109 .8840514
3667 109 .8225876
3717 109 2
3757 109 1.879032
3792 109 1.858265
3812 109 .9613518
3813 109 .9428083
3822 109 .8793671
3841 109 1
3845 109 .9420592
3858 109 .9776901
3865 109 .9578415
3925 109 .9005386
3965 109 1
3972 109 .8021009
4025 109 .9592828
4078 109 .8512533
4108 109 .9825845
4110 109 1
4145 109 .9815108
4225 109 1
4263 109 2.860859
4284 109 1
4291 109 .9205141
4300 109 .9431692
4315 109 .9223966
4393 109 1.953103
4394 109 3.941861
4396 109 .9750795
4400 109 .8623462
4411 109 1
4489 109 1
4512 109 .9097934
4515 109 1
4554 109 .8417807
4634 109 1.946988
4746 109 1.957942
4780 109 .8624494
4904 109 1
4909 109 .9486451
4929 109 .7698
4955 109 1
4967 109 .9785425
4971 109 .9202639
4977 109 .8919076
5098 109 .9642962
5148 109 1.950339
5158 109 .7997643
5236 109 2
5257 109 .9926397
5261 109 .9692043
5263 109 .9169288
5277 109 1
5355 109 .7740252
5361 109 .9809659
5375 109 1.964176
5404 109 .9644747
5416 109 .8379229
5468 109 .929251
5480 109 2.975088
5485 109 1
5545 109 1
5594 109 1.949929
5633 109 .9741498
5718 109 .8001886
5785 109 .9611636
5826 109 1.961258
5858 109 .8225804
5909 109 .8505544
5947 109 .7280902
6014 109 .9714661
6033 109 .9722505
6157 109 1.505074
6177 109 .3397047
6200 109 .5836183
6306 109 .8262028
6394 109 2.916778
6442 109 .92849
6507 109 .8874284
6534 109 .9189451
6544 109 1
6580 109 .8581638
6614 109 1.944597
6681 109 .896182
6700 109 1
6716 109 1
6745 109 .6860497
6746 109 .8479675
6762 109 1
6823 109 1
6836 109 1
6854 109 .9695193
6915 109 1
6978 109 .8453746
7012 109 .8046309
7117 109 1
7130 109 1
7141 109 1.979949
7186 109 .9788558
7268 109 7.695604
7282 109 .9876554
7284 109 1
7308 109 1.943873
7340 109 2.886238
7380 109 1.942547
7427 109 1.819463
7437 109 .9394929
7516 109 .9002756
7519 109 .9838883
7853 109 .9213678
7950 109 .9461806
7961 109 .9570134
8015 109 1.876375
8181 109 1
8255 109 1
8273 109 .9631422
8275 109 1
8353 109 4.90083
8375 109 .9388715
8441 109 .938137
8460 109 6.419014
8519 109 .9661624
8564 109 1.941974
8565 109 1
8640 109 .861393
8668 109 .9794269
8713 109 .8544438
8744 109 1
8756 109 1
8774 109 .9354688
8848 109 .8567939
8871 109 1
8888 109 .9244911
8910 109 1
8911 109 1
8926 109 .9807629
8981 109 1
9011 109 1
9073 109 1.972236
9153 109 1.954468
9178 109 1.961099
9238 109 .8731861
9290 109 4.979783
9327 109 .9529073
9330 109 1
9335 109 .9325653
9437 109 3.951151
9497 109 1
9536 109 .9188229
9562 109 1.917103
9636 109 1.967819
9658 109 1
9693 109 .9722052
9734 109 .925833
9786 109 .8585564
9813 109 1.979076
9981 109 1
10241 109 1
10284 109 .9615306
10372 109 .9479697
10455 109 1.961873
10464 109 2.975372
10473 109 .6844073
10542 109 2.952601
10567 109 .8668927
10633 109 1.965276
10643 109 1
10646 109 .9445894
10651 109 .9119229
10688 109 .9179605
10693 109 .9314543
10731 109 .8275293
10804 109 .84326
10821 109 1.845093
10981 109 1
11020 109 .8878234
11037 109 .9174476
11065 109 .8737547
11070 109 6.408137
11129 109 2.919002
11145 109 2.891428
11164 109 24.91443
11228 109 .8299258
11250 109 .6594601
11253 109 1.601171
11286 109 17.91333
11324 109 2.852675
11356 109 9.68217
11378 109 .9043785
11409 109 .8892166
11414 109 .8790432
11434 109 .9011705
11441 109 5.878699
11461 109 .9110425
11465 109 .8934246
11491 109 1.863032
14 110 7.61662
81 110 .6131633
138 110 .6719722
179 110 .746848
180 110 1.9162371
182 110 .9062488
244 110 2.6792556
245 110 .7909812
247 110 .7552334
248 110 .6518773
250 110 .7226651
262 110 .8522257
264 110 .6889251
271 110 .8336337
315 110 .8789988
320 110 .8789827
331 110 .9688213
338 110 .8894184
345 110 .7562296
376 110 .8621659
419 110 .7628016
430 110 .772355
471 110 .8529902
484 110 .7996307
493 110 .8727194
497 110 .6859712
511 110 3.3771237
516 110 .8791714
521 110 .8052899
523 110 .9199817
563 110 1.944009
565 110 .9490018
569 110 1.8920988
580 110 .9300523
589 110 .7377943
610 110 1.7534871
636 110 .9022116
663 110 1.9096964
724 110 .8954854
808 110 .97818
907 110 1.9458566
921 110 .96828
1001 110 .9825048
1063 110 .9781986
1083 110 .8923724
1097 110 .8603668
1187 110 .9430076
1203 110 28.166928
1337 110 .9539169
1392 110 1
1403 110 .9324938
1405 110 .8565711
1458 110 1.9500942
1489 110 .8225774
1501 110 2.9589276
1715 110 1.2484656
1738 110 6.8285183
1739 110 .9423733
1754 110 3.9292069
1771 110 2
1814 110 .9071211
1889 110 .9151079
1951 110 1.7455461
1987 110 .9283102
2004 110 .8928196
2029 110 .9111238
2105 110 1.9215149
2125 110 1
2220 110 .9667506
2225 110 2.8509063
2243 110 1.9230563
2248 110 1
2257 110 .7781241
2433 110 .9169894
2530 110 2.9494111
2549 110 .8102855
2551 110 1
2557 110 2.9077744
2931 110 1
3066 110 .9265943
3077 110 2.581275
3081 110 .9121274
3199 110 .9751655
3301 110 4.933058
3321 110 2.826301
3358 110 .959747
3361 110 .8628123
3436 110 2.625971
3451 110 .8260924
3453 110 2.920646
3497 110 1
3587 110 1.905352
3637 110 .9358504
3671 110 .9713531
3672 110 .8754221
3757 110 1.890489
3792 110 .8716884
3801 110 1
3823 110 1
3825 110 .9407315
3856 110 .9887505
3865 110 .9618343
3912 110 1
3924 110 2.942605
3954 110 .895879
3970 110 1
4052 110 .9463381
4056 110 1.823452
4060 110 .6793678
4108 110 .9842339
4112 110 1
4117 110 .9837013
4200 110 .9086919
4218 110 1
4244 110 .9760681
4258 110 .7484783
4268 110 .9352497
4393 110 1.957544
4394 110 .9473674
4501 110 .8928973
4550 110 .9871122
4590 110 .9561707
4611 110 1.931833
4696 110 1
4704 110 .9598395
4722 110 1
4850 110 .8392598
4873 110 1
4947 110 .9607796
4977 110 .9021448
5098 110 .9676776
5138 110 1
5236 110 1
5375 110 1.967569
5401 110 .9715138
5481 110 .9425462
5538 110 .9531955
5688 110 1
5719 110 1
5785 110 2.964842
5826 110 4.964927
5953 110 .9213914
6049 110 .9624468
6129 110 .980551
6157 110 1.551947
6233 110 .9702066
6394 110 .9246599
6438 110 .8541785
6507 110 .8980898
6530 110 .9732799
6534 110 1.926622
6544 110 2
6575 110 1
6580 110 .8715968
6614 110 .9498442
6746 110 .8623661
6795 110 1
6998 110 1.867058
7012 110 .8231339
7119 110 1
7141 110 .9818477
7183 110 .9020336
7197 110 .9492328
7268 110 1.724433
7282 110 .9888245
7307 110 .8336821
7308 110 .9491885
7341 110 2
7354 110 .8566644
7360 110 .9135894
7380 110 2.042696
7384 110 1
7427 110 .8365609
7437 110 .9452234
7516 110 .9097202
7519 110 .9854142
7544 110 .8366759
7570 110 1
7945 110 .8460739
8140 110 1
8225 110 1.960746
8234 110 .9791196
8353 110 1.910222
8460 110 9.663453
8486 110 .9764053
8501 110 1.767785
8588 110 .949719
8669 110 .9549777
8701 110 .984196
8772 110 .9039061
8914 110 .837368
9072 110 1
9073 110 1.974866
9140 110 .9615878
9147 110 .9484018
9153 110 .9587802
9238 110 .8851963
9264 110 1
9339 110 .9655776
9344 110 .9619915
9437 110 2.955777
9481 110 1
9508 110 2
9562 110 .9249536
9636 110 1.970867
9639 110 .8751753
9734 110 .9328572
9757 110 1
9786 110 .8719522
9913 110 .3407419
9931 110 3.665734
9978 110 .964527
9980 110 2.954226
10022 110 1.871287
10095 110 .9606421
10274 110 .9721183
10287 110 .9792985
10313 110 .9797442
10400 110 1.961613
10458 110 .9909756
10542 110 .9570898
10565 110 .673557
10633 110 .9685642
10647 110 1
10826 110 .9557202
10832 110 .9610019
10898 110 1.927798
10909 110 .9597383
10924 110 .8636194
11020 110 .8984474
11037 110 .925266
11040 110 2.962136
11070 110 6.464191
11076 110 1.81228
11127 110 .9818384
11129 110 .9266727
11141 110 .9550963
11145 110 .9017104
11164 110 8.922532
11189 110 1.882026
11228 110 2.846033
11253 110 1.638943
11286 110 92.15273
11322 110 .8808778
11324 110 .8666279
11356 110 1.806979
11389 110 1.705016
11390 110 1.891935
11414 110 1.890499
11415 110 1
11441 110 1.890187
11465 110 .9035181
10 111 .9643002
14 111 3.7039127
40 111 .8144535
46 111 1
81 111 3.701243
156 111 .9573067
184 111 .9740291
186 111 .9070194
194 111 .8384866
241 111 .7719239
243 111 .8869131
247 111 .8109649
248 111 .7311422
250 111 1.7858121
256 111 .911256
260 111 1.7972661
261 111 .8980441
263 111 .8348544
264 111 .7597544
266 111 .8549908
268 111 .7982872
289 111 1
291 111 .9171951
294 111 .9003652
320 111 .9065374
340 111 .9302555
344 111 1
345 111 1.8117343
353 111 1.9017923
385 111 .9702363
392 111 .7973963
397 111 1
430 111 .824188
498 111 .9667088
505 111 1.7810956
511 111 6.5189478
521 111 2.8496239
560 111 .9023614
563 111 .9567577
580 111 2.9459789
589 111 .7974965
631 111 1.8047954
712 111 1
770 111 .971513
806 111 2.5566493
907 111 .9581846
924 111 1
1017 111 1
1050 111 .8624949
1056 111 .9487274
1083 111 1.9168784
1110 111 1
1127 111 .216073
1132 111 1.9248742
1147 111 .9758651
1151 111 .9604281
1186 111 .9016013
1203 111 28.9504582
1285 111 1
1363 111 .9822117
1407 111 .8908267
1445 111 .9440956
1457 111 .9178141
1597 111 .6716533
1629 111 .836444
1662 111 .981311
1715 111 1.4195842
1738 111 2.8675634
1751 111 .8730534
1754 111 5.9453259
1891 111 1
1951 111 .8034833
1978 111 1
1987 111 .9446334
2018 111 1
2019 111 .8531084
2105 111 .9393854
2139 111 1.9507863
2242 111 .9421836
2430 111 .7428067
2433 111 .9358903
2530 111 .9609298
2557 111 1.9287734
2588 111 .9863756
2607 111 1
2747 111 2.96398
2750 111 .9892097
2766 111 .9421952
2832 111 .9510276
2930 111 .9832071
2939 111 .9627024
3055 111 .9330121
3301 111 .9483005
3395 111 .9429718
3436 111 .7111342
3453 111 6.166407
3454 111 5.304109
3587 111 .926903
3683 111 .8948889
3757 111 1.915424
3789 111 .9790416
3792 111 1.900904
3802 111 .9400831
3806 111 .9830278
3856 111 .991312
3972 111 .861636
3992 111 .9394644
4110 111 1
4156 111 .9880859
4194 111 1
4209 111 1
4225 111 1
4245 111 1
4301 111 1.993079
4315 111 .9457425
4403 111 .9309586
4500 111 .9192773
4640 111 .9684767
4699 111 1
4704 111 .9689837
4745 111 1
4780 111 .9038295
4859 111 .9300794
4929 111 1.839052
4971 111 1.944251
4977 111 .9244257
5047 111 1
5125 111 1
5156 111 .9280904
5207 111 .9630709
5362 111 .9362468
5371 111 .8999084
5374 111 .9917971
5375 111 1.974953
5401 111 .9779999
5438 111 .9526586
5469 111 .8859732
5480 111 .9825822
5594 111 .9649922
5627 111 .9757923
5633 111 .9819265
5657 111 1
5785 111 .972847
5826 111 1.972913
6033 111 .9805986
6049 111 .9709974
6157 111 2.653965
6200 111 .7088808
6233 111 .9769903
6394 111 2.941814
6438 111 .887381
6507 111 .921294
6572 111 .887182
6580 111 .9008332
6614 111 2.961264
6936 111 1
6998 111 .8973279
7110 111 .9939483
7117 111 1
7119 111 1
7142 111 1
7174 111 .9622616
7184 111 .943778
7202 111 .8880664
7245 111 1.804426
7268 111 .7871772
7298 111 1
7308 111 1.960758
7332 111 .959953
7380 111 4.260667
7427 111 2.873775
7516 111 1.930276
7519 111 .9887353
7528 111 1
7544 111 .8738636
7579 111 .9698714
8027 111 .9741752
8127 111 .9201362
8234 111 .9838739
8260 111 .9709456
8460 111 9.195466
8475 111 1
8537 111 1
8640 111 1.903091
8888 111 .9472069
9011 111 1
9070 111 .9180205
9125 111 .9603603
9237 111 1
9339 111 .9734153
9437 111 .9658464
9442 111 1
9485 111 .9370818
9536 111 .9432439
9651 111 .9437907
9666 111 .9277443
9699 111 .9169231
9793 111 1
9879 111 .6829707
9892 111 1
10005 111 .8438526
10076 111 .94124
10284 111 .9731035
10447 111 .886926
10455 111 1.973343
10633 111 .9757219
10668 111 .7507756
10669 111 .9702685
10865 111 1
11070 111 .5861903
11127 111 1.985974
11129 111 .9433688
11164 111 5.940171
11228 111 .8810902
11253 111 1.721153
11273 111 .8852361
11286 111 44.85027
11324 111 1.896996
11356 111 7.078621
11390 111 .9165409
11434 111 1.930902
11441 111 .9151908
11491 111 .9042367
14 112 12.5169412
81 112 5.5125857
85 112 1
128 112 .7213979
136 112 .7875817
205 112 .8010433
216 112 1
230 112 .7961062
241 112 1.6278998
247 112 2.6915941
248 112 1.5613654
254 112 .6299664
260 112 1.6692449
261 112 .8336616
263 112 .7305692
265 112 .704127
294 112 4.8374484
345 112 1.6928493
353 112 1.8397767
379 112 .7656782
391 112 .7501367
392 112 .6694573
419 112 .70113
430 112 2.7131673
471 112 .8147676
478 112 .6633538
497 112 1.6043238
498 112 .9456863
501 112 .7392405
511 112 6.2151759
516 112 1.8477559
521 112 4.7546653
554 112 .7073791
563 112 .9294514
569 112 3.8640445
580 112 .9118659
593 112 1.8212421
697 112 1.80835
724 112 .8683115
729 112 .9492733
770 112 1.9535242
792 112 .7830885
806 112 5.2766848
877 112 1.9239137
907 112 1.9317793
1031 112 .5330969
1050 112 .7756639
1083 112 .8643892
1097 112 1.8240622
1147 112 .9606245
1181 112 .8262075
1203 112 29.1303293
1311 112 .862312
1337 112 .9419353
1362 112 .837743
1364 112 1
1369 112 .9319529
1445 112 1.9087933
1497 112 .6249249
1501 112 1.9482488
1514 112 .9152549
1515 112 2.9766291
1542 112 .8532535
1661 112 .8426532
1715 112 6.0530666
1719 112 .8007068
1726 112 .7033381
1738 112 7.7839331
1739 112 .9273903
1745 112 1
1754 112 1.9108007
1848 112 .9832464
1858 112 1
1889 112 .8930359
1951 112 9.6793881
1960 112 .6571502
2057 112 .8491944
2074 112 1
2105 112 .9011088
2122 112 .9784237
2139 112 .9197091
2220 112 .9581058
2227 112 .9457262
2233 112 .9024857
2257 112 .7204363
2271 112 .9450825
2294 112 .9753125
2304 112 .8946003
2339 112 1
2426 112 .9734204
2530 112 1.936258
2557 112 1.8837957
2687 112 1
2712 112 1.886704
2744 112 .9266838
2747 112 .9412338
2760 112 1
2766 112 .905693
2838 112 1.942011
2894 112 .9605327
2930 112 2.972603
2993 112 .9326159
3014 112 .8931337
3039 112 .8967842
3055 112 1.890711
3145 112 .8719601
3199 112 .9687085
3301 112 2.915654
3371 112 2
3442 112 1
3452 112 .8587736
3453 112 11.64001
3454 112 3.864671
3455 112 .9810801
3553 112 .9316595
3717 112 1
3757 112 1.862016
3792 112 3.838327
3800 112 .8608087
3808 112 1
3856 112 .9858257
3858 112 .9745518
3904 112 .9855279
3927 112 .9577719
3956 112 .9513898
3967 112 1
4056 112 .7775494
4069 112 1
4091 112 .8988579
4110 112 1
4145 112 .97891
4225 112 1
4239 112 1
4254 112 1
4261 112 .7658208
4263 112 2.841287
4301 112 2.988708
4315 112 .9114803
4396 112 1.971574
4479 112 .6714931
4704 112 1.949398
4724 112 .8886676
4746 112 4.952026
4756 112 .9752938
4780 112 5.8431
4781 112 1.982839
4783 112 1
4815 112 .981615
4894 112 1
4929 112 3.737418
4944 112 1
4971 112 .9090475
4972 112 1
4977 112 .8767024
5148 112 1.943354
5156 112 .8826813
5257 112 .9916044
5263 112 .9052433
5362 112 5.895988
5371 112 .8367031
5375 112 5.959137
5468 112 1.919299
5480 112 2.971583
5532 112 1
5594 112 .9428857
5627 112 .9605057
5633 112 .9705135
5687 112 1
5732 112 .8986146
5752 112 .9364721
5785 112 2.955701
5804 112 .8865011
5826 112 .9558078
5946 112 1
6049 112 .952683
6127 112 1.738025
6157 112 4.435453
6200 112 2.525046
6233 112 .9624603
6407 112 .8354655
6534 112 .9075433
6544 112 2
6580 112 .8382119
6613 112 1
6710 112 1
6746 112 .8265813
6800 112 .9740403
6837 112 1.975483
6914 112 .8618179
6941 112 1
7000 112 .9699784
7050 112 2
7109 112 .9433076
7117 112 1
7120 112 .9291351
7141 112 .9771281
7204 112 .7367476
7284 112 3
7308 112 1.935977
7309 112 .9354867
7332 112 .9346643
7340 112 .8702357
7360 112 .8911227
7380 112 3.793797
7427 112 2.794067
7437 112 .9309814
7457 112 .8560998
7519 112 5.981622
7631 112 .8988688
7639 112 1
7690 112 .4690039
7765 112 3
7828 112 .923708
7853 112 .9103068
7961 112 1.950967
8001 112 .9850648
8014 112 1.957258
8024 112 1
8027 112 .9578675
8132 112 .9181957
8251 112 1
8258 112 .9675324
8353 112 .8868801
8406 112 1
8460 112 23.05595
8538 112 2
8548 112 .9475205
8564 112 1.933812
8622 112 1
8668 112 .9765329
8669 112 1.943272
8712 112 .8203703
8926 112 .9780569
8930 112 .9691953
9073 112 .968331
9122 112 .912474
9140 112 .9516006
9147 112 1.934986
9238 112 .8553474
9239 112 1.970216
9290 112 1.976939
9312 112 .9830205
9339 112 .9566277
9344 112 .9521093
9437 112 2.944279
9460 112 1
9486 112 1
9532 112 .9715228
9636 112 .963292
9639 112 .8427209
9693 112 .9682954
9792 112 .9471682
9861 112 1
9978 112 .955304
9980 112 .9423245
10082 112 1
10140 112 .9083648
10194 112 .9848327
10208 112 1
10256 112 1.882417
10259 112 .7994412
10308 112 .8488548
10455 112 .9565103
10542 112 1.945933
10633 112 .9603909
10669 112 .9514938
10701 112 .9159941
10826 112 1.944208
10849 112 .8639653
10865 112 3
10866 112 .981191
10896 112 .887888
10898 112 .9090261
10899 112 1
10903 112 .9018079
10966 112 1
10984 112 1.852208
11040 112 4.952292
11065 112 .855996
11070 112 11.32488
11076 112 .7634731
11088 112 1.655547
11127 112 .9771164
11145 112 .8761552
11164 112 6.90239
11189 112 .8513526
11221 112 .9030052
11228 112 2.806002
11253 112 2.545069
11286 112 51.07245
11324 112 1.831951
11356 112 4.496793
11407 112 .7826168
11409 112 2.873633
11414 112 1.862028
11420 112 .8415553
11441 112 .861636
11491 112 .8437647
10 113 .9575443
14 113 6.6478802
81 113 .6447053
165 113 .9771294
176 113 1.9640414
187 113 1
203 113 2
231 113 .839014
241 113 .7287621
247 113 .7751913
248 113 .6802627
250 113 .7452786
254 113 .7302685
255 113 .8671392
256 113 .8944618
257 113 .7947896
260 113 .7589001
264 113 .7142896
268 113 .7601145
291 113 1.9015248
320 113 .8888503
331 113 1.9713635
345 113 1.7761063
364 113 1.8498059
419 113 .7821424
420 113 1
430 113 1.7909168
465 113 1.8864055
476 113 1
478 113 .7546059
497 113 .7115767
498 113 .9604087
505 113 .7396695
511 113 15.4279121
521 113 1.8211663
554 113 1.7866976
563 113 .9485745
581 113 1
591 113 1
618 113 1.9412754
631 113 .7678543
636 113 .9101851
663 113 .9170596
770 113 2.9661221
806 113 1.4727483
834 113 .6021527
1083 113 1.9011482
1123 113 1
1132 113 .9106572
1203 113 16.8056246
1213 113 1.8309334
1288 113 1.9509899
1313 113 1
1368 113 1.9792355
1403 113 .9379981
1445 113 .933516
1458 113 .9541634
1489 113 .8370442
1501 113 .9622766
1514 113 1.9382261
1608 113 .8789393
1715 113 1.3097445
1738 113 6.8425007
1745 113 1
1754 113 2.9349792
1776 113 .7458932
1951 113 4.7662939
1978 113 2
1995 113 .9825143
2094 113 .9818803
2145 113 .7623014
2257 113 2.7962155
2335 113 .9631282
2344 113 .9806572
2420 113 1.9757871
2433 113 .923758
2530 113 1.9535361
2557 113 1.9152943
2588 113 1.9837973
2607 113 1
2744 113 2.946557
2750 113 1.987168
2752 113 .940987
2766 113 2.931256
2850 113 1
2930 113 1.980029
2989 113 .8498715
3014 113 .9221011
3055 113 .9203351
3066 113 .9325797
3100 113 1.901161
3158 113 .8602991
3301 113 3.938517
3309 113 1.890931
3321 113 .8404641
3347 113 .9683818
3352 113 .9636619
3357 113 .9076018
3436 113 .6564683
3452 113 1.897055
3453 113 9.008655
3454 113 .1724159
3566 113 1
3587 113 2.91307
3671 113 .9736889
3718 113 .8910649
3757 113 .8994181
3789 113 .9750754
3792 113 1.882151
3799 113 1
3836 113 .8616646
3845 113 .9518236
3846 113 .8720981
3856 113 1.989668
3858 113 .9814498
3923 113 .8700276
3927 113 .9692183
3961 113 1
4056 113 .8378473
4112 113 1
4145 113 1.984627
4156 113 1.985831
4301 113 1.991769
4483 113 .9607381
4496 113 1
4501 113 .9016303
4516 113 .9494287
4520 113 .8720913
4538 113 1
4550 113 .988163
4611 113 .9373913
4667 113 1
4704 113 .9631141
4746 113 1.96503
4756 113 .9819907
4781 113 .9874907
4863 113 1
4886 113 .9200325
4929 113 .8085942
4971 113 1.933701
4977 113 .9101238
5022 113 1
5148 113 .9587083
5158 113 .8335087
5236 113 2
5257 113 1.99388
5261 113 .9743941
5294 113 1
5362 113 1.924182
5374 113 .9902447
5375 113 4.970213
5401 113 3.973837
5541 113 1
5548 113 .9203523
5594 113 .9583673
5633 113 1.978506
5785 113 2.967708
5826 113 1.967787
5871 113 1
5946 113 1
6129 113 .9821369
6157 113 3.588481
6200 113 .6537885
6294 113 1
6303 113 1
6394 113 4.930803
6441 113 .3743418
6507 113 .9063994
6580 113 1.882067
6620 113 1
6746 113 2.873589
6798 113 .9632471
6828 113 1
6837 113 .9821284
6842 113 1.979869
6900 113 1
6943 113 1
6974 113 .9694066
7041 113 1
7110 113 1.992803
7197 113 .9533723
7202 113 .8668838
7307 113 .8472434
7308 113 3.953332
7309 113 .9529738
7325 113 .9274072
7340 113 .9054099
7345 113 .7798614
7360 113 2.920635
7380 113 4.120753
7823 113 .7767999
7833 113 .9779354
7917 113 1
8015 113 1.897208
8127 113 .9050225
8273 113 1.969354
8298 113 .9829884
8353 113 .9175426
8383 113 2
8406 113 1
8460 113 8.853971
8473 113 .9898768
8538 113 1
8550 113 .9596435
8668 113 .9828939
8669 113 1.958649
8781 113 2
8866 113 .8216694
8888 113 .9372161
8930 113 .9775453
8934 113 .8937873
9049 113 .8944211
9086 113 .981182
9156 113 .9261818
9223 113 1.945843
9226 113 .9377799
9257 113 .9236329
9396 113 1
9442 113 1
9532 113 .9792419
9562 113 .9310728
9636 113 .9732422
9658 113 1
9693 113 .9768893
9710 113 2.777243
9793 113 1
9931 113 1.692989
9932 113 .9112397
9964 113 .9257803
10067 113 1.904435
10143 113 1
10194 113 1.988944
10263 113 1
10265 113 .9614628
10272 113 .9794775
10284 113 .9680136
10286 113 .9225029
10313 113 .9813958
10458 113 1.991711
10542 113 .9605887
10625 113 1.930493
10669 113 1.964642
10693 113 1.943006
10725 113 .8987075
10979 113 1
10981 113 1
11001 113 1
11040 113 2.965224
11065 113 .8950301
11070 113 2.50788
11076 113 .8275866
11141 113 1.958758
11145 113 1.909725
11160 113 .8376676
11164 113 16.92885
11189 113 .8916453
11228 113 1.858587
11253 113 6.668383
11286 113 10.11874
11356 113 9.904256
11434 113 1.917826
11459 113 .9637571
11461 113 .9260339
11481 113 1
14 114 9.6537784
18 114 1.9487848
40 114 .7830362
81 114 1.6506567
99 114 .9487265
180 114 .9243556
186 114 .8912757
187 114 1
240 114 .8529419
247 114 .778957
253 114 .8697543
260 114 1.7629387
261 114 .8807806
262 114 .8665484
266 114 1.8304375
268 114 .7641327
281 114 .9708878
289 114 2
317 114 1
326 114 .9339659
345 114 .7798566
348 114 .8500577
369 114 .8737006
385 114 .9651966
388 114 .8836874
391 114 .8209161
396 114 1
430 114 .7944191
463 114 .6980643
471 114 2.8672388
478 114 .7587163
498 114 .9610719
511 114 7.4374948
521 114 2.8241618
523 114 .9277373
569 114 .902557
636 114 .9116896
663 114 .9184489
681 114 1
682 114 1
717 114 .9864061
724 114 .9056152
729 114 .9636428
806 114 1.48158
877 114 1.9454668
905 114 .9825147
907 114 1.9511044
946 114 2.9613887
1063 114 .9803116
1083 114 .902804
1203 114 17.9261334
1363 114 .9791998
1365 114 2.7961874
1368 114 1.9795834
1403 114 1.9390367
1445 114 .9346297
1458 114 .9549312
1460 114 .9636769
1496 114 1
1501 114 1.9629085
1597 114 .6160567
1715 114 1.3213066
1719 114 1.857161
1738 114 10.8451389
1745 114 1
1754 114 2.9360684
1803 114 1
1814 114 .9161232
1889 114 1.9233359
1951 114 .7702085
1978 114 1
1995 114 .9828072
2004 114 1.9032078
2019 114 .8282364
2029 114 .9197379999999999
2074 114 1
2080 114 1
2122 114 1.9845357
2231 114 1
2257 114 2.799629
2449 114 .9321363
2530 114 3.9543143
2551 114 1
2552 114 .9752765
2581 114 1.9038508
2588 114 .9840687
2721 114 1
2744 114 .9474522
2790 114 1
2861 114 .9309144
2894 114 .9717127
2926 114 .9632717
2993 114 .9517039
3081 114 .9206443
3146 114 .9879489
3267 114 .9662305
3352 114 .9642706
3403 114 .8778785
3411 114 .8439922
3453 114 4.02526
3454 114 .1862783
3458 114 .9099869
3570 114 .8378027
3663 114 1
3715 114 .9612404
3757 114 8.901103
3792 114 3.884125
3794 114 .9349661
3812 114 .9684032
3818 114 1.914627
3854 114 1
3856 114 .9898409
3865 114 .9655334
3927 114 .969734
4056 114 1.840563
4079 114 1
4112 114 1
4117 114 .985281
4145 114 2.984884
4156 114 .9860686
4201 114 1
4237 114 1
4254 114 1
4263 114 .8862458
4315 114 .9365555
4393 114 1.961659
4396 114 1.979626
4410 114 .9560469
4480 114 .8412605
4615 114 1
4634 114 .9566599
4656 114 .981261
4704 114 .963732
4724 114 .920205
4746 114 1.965615
4756 114 .9822924
4865 114 .9455807
4972 114 1
4977 114 .9116292
5125 114 1
5210 114 .9074815
5236 114 1
5355 114 .8152546
5362 114 2.925452
5371 114 .8829606
5375 114 3.970712
5401 114 1.974275
5404 114 .9709563
5480 114 .9796329
5589 114 1
5724 114 .9744063
5735 114 1.789448
5798 114 .9152153
5804 114 .9186522
5826 114 .9683262
5909 114 .8778209
5989 114 .8276126
6033 114 1.977313
6156 114 .6265863
6157 114 .5953738
6200 114 1.659588
6233 114 1.973094
6274 114 .9114258
6285 114 1.94714
6325 114 1
6392 114 .9820731
6394 114 .9319621
6429 114 1
6442 114 1.941537
6449 114 .9393428
6483 114 1
6507 114 1.907967
6534 114 .9337337
6535 114 1.983433
6580 114 .884042
6614 114 .9547055
6620 114 1
6681 114 .9151237
6735 114 .9668925
6809 114 .8909704
6824 114 .92141
6830 114 .9321966
6837 114 .9824277
6844 114 2.948424
6854 114 .9750805
6942 114 .8829109
6998 114 .8799432
6999 114 .9536569
7000 114 .9784827
7012 114 1.840276
7136 114 .9027245
7141 114 .9836071
7169 114 .829438
7183 114 .9115288
7184 114 .9342583
7197 114 1.954153
7268 114 .7511414
7308 114 3.954113
7309 114 1.953761
7340 114 .9069943
7380 114 1.135481
7427 114 2.852402
7437 114 1.950532
7457 114 .8968627
7519 114 1.986828
7544 114 .8525058
7575 114 1
7719 114 1.97102
7853 114 1.935714
8015 114 .8989302
8165 114 .8898693
8225 114 .9645507
8317 114 .9100216
8326 114 .892927
8353 114 .9189238
8381 114 .9883388
8460 114 13.88992
8538 114 1
8640 114 .886682
8668 114 .9831805
8669 114 .9593414
8727 114 .8233428
8774 114 .9472426
8830 114 1
8941 114 .920302
9073 114 .977302
9153 114 1.962775
9163 114 .9778704
9223 114 .9467498
9290 114 .9834716
9422 114 .8914383
9500 114 1
9769 114 1
9786 114 .884363
9931 114 1.698132
9945 114 1
9964 114 .9270235
9978 114 .9679651
10022 114 .8837624
10095 114 .9644568
10194 114 .9891292
10308 114 .89167
10312 114 2
10455 114 .9688297
10458 114 .9918503
10473 114 .7419875
10617 114 .9352215
10633 114 2.971611
10646 114 .9546992
10693 114 .9439606
10725 114 .9004042
10747 114 .9236484
10775 114 1
10865 114 1
10898 114 .9347965
10994 114 2.985267
11011 114 .904562
11061 114 .7294442
11065 114 .8967884
11070 114 2.516123
11164 114 7.93004
11189 114 1.89346
11205 114 .9787754
11221 114 .9304811
11228 114 .8609561
11250 114 .721592
11253 114 4.673938
11286 114 22.30101
11303 114 .9327488
11322 114 .8924235
11324 114 .8795548
11356 114 3.92261
11409 114 .9094292
11410 114 .9816541
11434 114 1.919202
11444 114 2.795224
11456 114 .8745739
11459 114 .9643642
11461 114 .9272729
11491 114 1.888022
122 115 1
128 115 .6945596
206 115 .988967
230 115 1.5380102
241 115 .5448123
246 115 .5694156
263 115 .6576692
264 115 .3786869
269 115 .6741467
270 115 2.9877471
291 115 .8566159
465 115 .9500449
488 115 .919341
518 115 35.523458
520 115 .9884746
610 115 .6088829
617 115 .7414073
636 115 .8809743
663 115 .8823143
729 115 .9620221
782 115 .9670226
907 115 1.9492889
940 115 1
1258 115 1
1262 115 3.9936747
1403 115 .9074166
1413 115 1
1442 115 .9422757
1597 115 .4764598
1625 115 .9817893
1738 115 2.8337377
1754 115 1.8626797
1800 115 1
1903 115 .9202135
2001 115 .9744747
2129 115 .9563726
2161 115 1
2257 115 2.6461916
2265 115 .7932821
2426 115 .9397738
2432 115 26.8118114
2588 115 .9888874
2744 115 .960903
2750 115 .9894357
2838 115 .7932821
2926 115 2.970311
2966 115 .7527661
2985 115 1
3209 115 .9592363
3301 115 1.932298
3338 115 .9897803
3453 115 .7418576
3530 115 .9589057
3559 115 3.995882
3618 115 1.996697
3806 115 .9852843
3833 115 1
3847 115 1
3850 115 .9742501
3954 115 .9566618
4002 115 1.793282
4079 115 1
4240 115 1
4248 115 1.991886
4284 115 1
4531 115 .7932821
4554 115 .7681397
4634 115 1.961969
4658 115 .9776698
4679 115 1
4745 115 1
4746 115 .942368
4780 115 .8412162
4781 115 .993072
4819 115 1
5105 115 1
5306 115 .9785183
5362 115 .9215883
5408 115 .916849
5826 115 .957204
6075 115 .9898572
6110 115 1
6117 115 .9713646
6177 115 65.06209
6178 115 2.993182
6244 115 1.935403
6304 115 .9948185
6407 115 .9832995
6534 115 .7075312
6549 115 1
6588 115 .9839244
6744 115 63.59934
6745 115 48.71165
6912 115 1
7110 115 .9937645
7255 115 .9076915
7309 115 1.973125
7437 115 1.9539
7474 115 1.972953
7950 115 .886206
8014 115 .9785535
8027 115 .995462
8036 115 .9459326
8176 115 .8477486
8272 115 1.937412
8314 115 .9922229
8326 115 .9538553
8537 115 1
8572 115 1
8669 115 .9619035
8680 115 .7932821
8729 115 1
8926 115 .9896337
8976 115 1.889457
9118 115 1
9140 115 .9620249
9147 115 .9524642
9312 115 5.996817
9331 115 6.977782
9352 115 .9916167
9437 115 .943921
9562 115 .9534408
9604 115 1
9651 115 .9644095
9699 115 .8947325
9786 115 .9107263
9809 115 1
9813 115 .9817624
9931 115 1.620219
10001 115 1
10234 115 .686811
10272 115 1.992388
10315 115 .951658
10455 115 .9755081
10464 115 222.2787
10602 115 .9031263
10735 115 .7932821
10759 115 1.989465
10827 115 .7513142
10865 115 1
10888 115 .9867189
10969 115 .9606121
10995 115 .9557943
11145 115 .6148214
11228 115 2.792197
11250 115 .5358486
11456 115 .4256226
11461 115 .9023734
14 116 4.6950655
15 116 .8363935
18 116 .9548922
81 116 2.692316
119 116 .8214697
138 116 .7390918
176 116 .96886
177 116 .9467745
178 116 .9148458
184 116 .973253
200 116 .8424173
205 116 .8744071
206 116 1.9916844
231 116 .8605867
238 116 1.8818458
240 116 .8704786
243 116 .883534
244 116 1.7448848
247 116 2.8053165
248 116 .7231086
255 116 .884943
256 116 1.9086043
263 116 .8299198
265 116 1.8132279
266 116 .8506579
291 116 .9147208
304 116 1
320 116 .9037447
330 116 .8754439
338 116 .9120451
342 116 .8416542
353 116 .8988578
379 116 .8520826
392 116 .7913424
406 116 .7980984
474 116 1
497 116 .7502264
505 116 .7745547
511 116 6.5045738
520 116 1.9849306
523 116 .9363546
526 116 .8402841
554 116 .8152808
563 116 .9554657
607 116 2
631 116 1.7989626
685 116 .946879
720 116 .9711497
729 116 .9679784
770 116 .9706618
780 116 .7937656
806 116 1.5434018
807 116 .9314256
877 116 1.9519699
1056 116 .9471953
1067 116 1
1083 116 1.9143946
1197 116 1
1203 116 16.769695
1267 116 .6430464
1288 116 .9575574
1362 116 .8975741
1366 116 .9537455
1403 116 .9463066
1423 116 .920644
1442 116 .9561413
1445 116 .9424251
1501 116 .9673317
1515 116 4.9852469
1597 116 .6618421
1671 116 .870703
1715 116 2.4022411
1719 116 .8741946
1738 116 1.8636061
1754 116 .9436922
1842 116 .9618121
1951 116 1.7976113
1987 116 .942979
2051 116 .8637389
2056 116 .9196829
2122 116 .9863798
2227 116 1.9657393
2304 116 .9334656
2432 116 .3144324
2505 116 1
2530 116 .9597624
2557 116 3.9266452
2832 116 .9495643
2905 116 .9512694
2926 116 .9676516
2930 116 1.982705
3146 116 1.989386
3199 116 .980247
3301 116 4.946756
3321 116 .8618424
3444 116 .9396185
3453 116 6.141499
3456 116 .9208727
3587 116 1.924719
3671 116 .9772147
3704 116 .6496483
3747 116 1
3757 116 .9128964
3789 116 .9784154
3816 116 1
3829 116 .9853888
3858 116 .9839356
3927 116 1.973343
3956 116 .9693144
4025 116 .9706813
4056 116 1.859576
4072 116 1.972066
4156 116 .9877299
4200 116 1.927375
4292 116 .7968673
4301 116 1.992872
4393 116 1.966231
4403 116 .9288956
4550 116 .9897492
4656 116 .9834956
4704 116 1.968057
4745 116 1
4746 116 1.969716
4821 116 1
4853 116 .9276634
4921 116 1
4929 116 .8342432
4939 116 1
5050 116 1
5053 116 2
5116 116 1
5196 116 .8297686
5236 116 1
5276 116 .9855341
5317 116 1
5362 116 4.934342
5371 116 .8969176
5375 116 2.974205
5416 116 .8832955
5522 116 1
5565 116 1
5594 116 1.963946
5624 116 1
5633 116 1.981386
5703 116 1
5724 116 .9774583
5782 116 1
5826 116 .9721033
5888 116 1
5946 116 1
6043 116 1
6126 116 1.812474
6157 116 2.643626
6183 116 1
6200 116 2.700182
6233 116 .9763028
6432 116 1
6439 116 1
6442 116 .9485088
6507 116 .9189422
6526 116 1
6530 116 .9787473
6534 116 .941636
6535 116 1.985409
6544 116 1
6580 116 1.89787
6613 116 1
6631 116 1
6641 116 1
6709 116 .7061705
6744 116 1.919785
6842 116 .9825668
6908 116 1.891704
7128 116 .9178134
7141 116 2.985562
7171 116 1
7184 116 .9420981
7197 116 1.959621
7255 116 .8720166
7282 116 .9911112
7354 116 .8859931
7380 116 4.238575
7427 116 .870003
7516 116 .9281928
7571 116 .9802028
7833 116 .9808921
7842 116 .987235
7950 116 .961247
8225 116 .9687781
8234 116 1.983392
8237 116 1
8244 116 .9727032
8451 116 .62842
8460 116 10.14155
8810 116 .760705
8888 116 1.945629
8915 116 1
8941 116 .929806
9010 116 .9664574
9070 116 .9155709
9073 116 .9800087
9086 116 .9837037
9119 116 .9497084
9125 116 .9591759
9147 116 .9589596
9175 116 .9152197
9226 116 .9461176
9245 116 .9824986
9250 116 1
9327 116 .9660906
9366 116 1
9385 116 1
9415 116 1
9437 116 .9648259
9451 116 1
9453 116 1
9476 116 1
9485 116 .9352018
9494 116 .9486227
9562 116 .9403093
9693 116 .9799862
9786 116 .8981528
9964 116 .935726
9978 116 .9717853
10020 116 2
10308 116 .9045884
10372 116 .9625353
10455 116 .9725468
10464 116 2.221821
10467 116 1
10625 116 .9398071
10633 116 .9749965
10646 116 .9601013
10709 116 1
10865 116 1
10866 116 .9881267
10984 116 .906705
10995 116 .9199941
10998 116 1
11011 116 .915943
11020 116 1.919227
11040 116 .9698837
11070 116 1.573826
11076 116 .8506906
11127 116 1.985555
11155 116 .9898973
11164 116 8.938383
11189 116 .9061652
11221 116 .9387713
11250 116 .7547923
11253 116 6.712821
11273 116 .8818069
11286 116 18.57687
11303 116 .9407685
11324 116 1.893918
11356 116 7.051089
11378 116 .9311472
11390 116 1.914047
11434 116 2.928837
11441 116 1.912657
11444 116 .819644
11459 116 .9686138
11461 116 .9359456
2 117 .73803582
14 117 16.24175126
18 117 .84283998
40 117 1.79649833
74 117 .65239818
79 117 .39216063
81 117 10.28694854
128 117 2.03596718
133 117 1.40418164
136 117 1.86158995
138 117 2.02375742
144 117 .8833701
146 117 1
179 117 3.61681137
180 117 2.57670037
181 117 .3170766
186 117 .60979293
187 117 1
193 117 .76953919
197 117 .94070192
199 117 .80284373
200 117 .32157152
218 117 .69989146
221 117 1
232 117 1
235 117 1
238 117 .09653257
241 117 3.56333358
242 117 1.2557776
243 117 .11995271
244 117 5.79644001
246 117 1.64098684
247 117 .04158866
250 117 1.87910405
252 117 3.50140169
253 117 1.32213867
255 117 1.286082
256 117 3.32674138
258 117 .02105694
260 117 2.93555172
263 117 4.91953348
264 117 2.0390075
265 117 2.87777756
266 117 1.0266719
267 117 .07542381
269 117 .97153966
271 117 2.28319204
279 117 .68603857
285 117 .68682676
291 117 2.54745008
294 117 1.63022793
296 117 1.79328213
298 117 .68593318
320 117 .86165585
338 117 2.48277362
340 117 .53349332
345 117 5.43883349
353 117 1.47207238
354 117 1
370 117 .5317292
376 117 .2330657
379 117 .31298964
385 117 .73137954
386 117 .92329849
388 117 1.38793952
391 117 .98278282
406 117 .72458667
415 117 .37743773
417 117 1
419 117 1.11969326
427 117 .79328213
430 117 1.76510896
433 117 1.03113042
435 117 .58656427
447 117 1
448 117 1.4799042
465 117 .84233147
467 117 .6732462
471 117 3.29433947
473 117 2.1113027
480 117 .72906143
484 117 .87517425
497 117 1.73013656
498 117 1.75856599
505 117 2.78917176
511 117 15.74333987
516 117 1.59750266
518 117 28.49593502
521 117 2.79484605
523 117 1.69051375
526 117 .79328213
529 117 .56116085
531 117 2
536 117 1.85245925
554 117 2.04642763
569 117 1.75043877
580 117 3.85814613
587 117 1.19998464
593 117 1.55095183
596 117 1
599 117 1
602 117 1
607 117 1
610 117 1.76555377
618 117 .77858995
631 117 1.78785204
641 117 1
659 117 1.53289812
685 117 .3798464
770 117 .92644383
771 117 1
777 117 .79328213
783 117 .82853909
806 117 5.38125376
807 117 3.13186169
808 117 .5607488
833 117 .85063776
877 117 2.06980697
905 117 .66043852
907 117 1.83994544
950 117 .94415298
989 117 .59914093
1001 117 .86048239
1015 117 .85372028
1050 117 1.18765051
1072 117 1
1083 117 .66023087
1147 117 .87108143
1150 117 1
1203 117 108.49563598
1211 117 1
1226 117 .79328213
1252 117 .76134959
1262 117 6.98003617
1301 117 1
1311 117 1.38849343
1346 117 .8726028
1365 117 .54430591
1403 117 .70778779
1407 117 .58656427
1442 117 .81781026
1445 117 .25879952
1457 117 .58656427
1458 117 .61156723
1473 117 .82094825
1489 117 .59374509
1508 117 .88985106
1514 117 1.69991674
1515 117 1.89959164
1589 117 1
1597 117 7.347599
1620 117 .67271278
1625 117 .94252334
1712 117 .58656427
1715 117 9.75746403
1719 117 .18982243
1738 117 7.47524177
1745 117 1
1751 117 2.91913121
1754 117 1.56658866
1789 117 1
1807 117 .79328213
1814 117 1.44782515
1819 117 1
1829 117 1
1842 117 .50767993
1850 117 1
1872 117 .94275544
1875 117 1
1890 117 1.70867038
1891 117 2
1895 117 1.53282038
1951 117 3.60639111
1957 117 .60132731
2001 117 1.91943699
2025 117 2
2040 117 1.29879706
2105 117 1.66101266
2122 117 1.94220141
2139 117 .18632153
2173 117 .97577659
2194 117 1
2211 117 1
2220 117 2.77612513
2257 117 2.88330773
2294 117 .92613839
2304 117 1.17312854
2367 117 1.85659027
2430 117 .14654042
2432 117 6.40603803
2515 117 1
2524 117 1
2530 117 3.84104955
2549 117 .36694944
2551 117 1
2588 117 1.96492621
2700 117 1
2744 117 1.876602
2747 117 .8536974
2752 117 .8286228
2766 117 3.753814
2820 117 1
2832 117 .4205149
2894 117 .7518289
2910 117 .7291812
2930 117 .94556
2993 117 .8839392
2999 117 .04210204
3014 117 .7825287
3170 117 .8720453
3223 117 .8866483
3301 117 3.78632
3338 117 1.967744
3357 117 2.613493
3388 117 .9043153
3395 117 .7550772
3414 117 1
3449 117 1
3453 117 21.87284
3517 117 1
3518 117 .3624497
3530 117 .870298
3559 117 1.987004
3583 117 1
3586 117 .8205951
3587 117 2.637374
3598 117 1.942218
3618 117 2.989577
3658 117 2
3671 117 .9313569
3717 117 1
3757 117 4.308332
3798 117 1
3812 117 .9391516
3818 117 1.737577
3845 117 .8996293
3850 117 .9187278
3904 117 .8681504
3911 117 1
3924 117 1.612746
3956 117 1.886648
3959 117 .7174537
3986 117 .559508
4057 117 .6821994
4079 117 1
4145 117 1.832689
4156 117 2.867215
4225 117 2
4237 117 1
4261 117 .9632987
4342 117 1
4355 117 1
4384 117 1.918116
4393 117 .5736105
4398 117 1
4402 117 1
4410 117 .8594946
4493 117 1
4500 117 1.746654
4512 117 .8082384
4543 117 .5865643
4557 117 1
4634 117 .8799651
4640 117 .574725
4656 117 1.964314
4658 117 .9295213
4704 117 1.589719
4709 117 .5865643
4717 117 .8670071
4720 117 1
4745 117 2
4746 117 .8181015
4755 117 2
4781 117 1.978134
4852 117 .5865643
4886 117 .7853789
4909 117 .8947813
4929 117 .08151021
4971 117 .7671234
4979 117 .7932821
5019 117 .7932821
5022 117 1
5050 117 1
5224 117 .8978374
5236 117 1
5251 117 .8430193
5261 117 .9028246
5276 117 .9328063
5294 117 1
5313 117 1
5371 117 1.768941
5375 117 6.908332
5401 117 1.855044
5404 117 .9225941
5468 117 .5128579
5548 117 1.713181
5565 117 1
5567 117 .7932821
5785 117 1.890195
5788 117 1
5826 117 6.864927
5839 117 1
5863 117 .5865643
5927 117 1
5947 117 4.836004
6002 117 1
6014 117 .8442735
6033 117 .5423795
6049 117 .1731285
6075 117 .9679872
6095 117 1
6129 117 .8506378
6177 117 100.0398
6178 117 1.978482
6200 117 6.268666
6217 117 .4774324
6304 117 .9836461
6306 117 .5991409
6318 117 1
6329 117 .9696999
6343 117 .7932821
6385 117 .7528124
6394 117 1.693223
6427 117 .7932821
6449 117 .804655
6455 117 .6079319
6498 117 1.837003
6511 117 .7932821
6534 117 1.076908
6535 117 .7074406
6588 117 .9492622
6614 117 1.11652
6620 117 1
6622 117 .7104585
6635 117 .6815504
6653 117 .9111824
6655 117 1.726191
6700 117 1
6704 117 1
6710 117 1
6731 117 .7974004
6735 117 .7932821
6744 117 59.73544
6745 117 34.0899
6746 117 1.05708
6836 117 1
6885 117 .8651866
6897 117 .7489432
6916 117 1
6942 117 .6199817
6947 117 1
6975 117 .4058896
6997 117 .6303709
7000 117 1.589287
7001 117 .8869223
7005 117 1
7012 117 1.908903
7119 117 1
7136 117 .7040161
7141 117 .8108105
7156 117 .7932821
7179 117 .9106736
7183 117 2.101498
7184 117 .3886387
7186 117 .9685405
7202 117 .8401222
7255 117 .7086553
7256 117 4.119521
7268 117 2.803254
7276 117 1
7277 117 .7321486
7284 117 2
7308 117 1.614077
7309 117 .9151763
7330 117 .9129508
7332 117 .8920373
7337 117 1
7338 117 .920374
7345 117 .6545555
7360 117 1.795847
7380 117 10.15315
7398 117 1
7420 117 2.551913
7437 117 3.854498
7512 117 .7932821
7519 117 .916516
7527 117 1
7544 117 .201793
7553 117 .7363007
7555 117 1.947869
7578 117 .6832139
7597 117 2
7631 117 .5281395
7656 117 1
7662 117 .0419237
7740 117 1
7761 117 .5865643
7765 117 2
7773 117 .764746
7783 117 1
7803 117 1
7807 117 1
7841 117 .5865643
7842 117 .8956497
7854 117 1.793282
7924 117 .8401222
7958 117 3.655394
8027 117 .985677
8127 117 3.281225
8129 117 1.725145
8138 117 1
8165 117 .6418965
8225 117 .889664
8230 117 .8953228
8239 117 .5865643
8244 117 .8699646
8258 117 .8651866
8272 117 .8024594
8298 117 .9203334
8314 117 .9754537
8316 117 1
8326 117 .8543579
8352 117 1
8427 117 .4726014
8441 117 .9071206
8460 117 29.928
8472 117 .8330171
8508 117 .2464251
8518 117 1.883486
8538 117 3
8548 117 .1731285
8550 117 1.793282
8564 117 .6032209
8640 117 1.662297
8669 117 .8797595
8685 117 .8886184
8745 117 1
8873 117 .9104513
8879 117 2
8888 117 4.849441
8923 117 .8468731
8930 117 .8430193
8948 117 1
9070 117 .9644659
9073 117 1.918572
9086 117 .8630154
9096 117 .7932821
9115 117 2
9121 117 .7932821
9147 117 1.849967
9153 117 .7693736
9223 117 .6472077
9242 117 1.947632
9252 117 .7209648
9271 117 2
9312 117 1.989954
9316 117 .9468748
9331 117 1.929877
9332 117 .7932821
9352 117 .9735406
9363 117 .7932821
9396 117 1
9397 117 .6781175
9405 117 1
9409 117 .7932821
9422 117 .1723393
9437 117 .8230032
9527 117 .6071384
9550 117 .4961739
9562 117 1.853049
9606 117 .8003972
9624 117 1
9651 117 .887669
9693 117 .9262257
9786 117 13.71823
9799 117 1.902297
9827 117 .5737562
9931 117 3.801332
9942 117 1.960352
9964 117 4.935388
9978 117 .7797194
9979 117 .7932821
10005 117 .1854185
10020 117 2
10022 117 1.395702
10053 117 .9020514
10078 117 .4766139
10194 117 1.829425
10241 117 2
10256 117 1.034264
10259 117 .5616748
10265 117 .8592228
10269 117 1
10284 117 .9221626
10285 117 1.499855
10288 117 1
10299 117 .8429666
10315 117 .8474225
10361 117 .8531693
10377 117 .8681504
10396 117 1
10400 117 .8373709
10405 117 2
10449 117 1
10455 117 1.922699
10464 117 180.2549
10472 117 .7607964
10487 117 1
10625 117 .7783404
10633 117 1.911918
10708 117 .7493467
10725 117 1.116864
10747 117 1.695639
10758 117 1.950932
10759 117 1.96675
10803 117 .1214976
10827 117 .2150964
10832 117 .9209125
10836 117 .786333
10841 117 .08293993
10969 117 .8756836
10986 117 .7932821
10987 117 1
10994 117 .8874121
10995 117 1.860478
11008 117 .7012755
11011 117 3.609386
11024 117 1.898524
11040 117 1.271336
11061 117 2.653768
11065 117 .1839894
11070 117 2.533625
11076 117 .6590427
11127 117 .9131286
11129 117 5.350139
11141 117 1.709928
11145 117 .784297
11155 117 .9193027
11164 117 14.12424
11221 117 .3688295
11228 117 4.34413
11244 117 .1360987
11250 117 1.535042
11253 117 2.181416
11286 117 112.8075
11294 117 1.957829
11322 117 .7595664
11324 117 .5527218
11356 117 4.66881
11390 117 1.01425
11420 117 1.016992
11434 117 .7959489
11456 117 .1871465
11465 117 .316428
11491 117 .09118118
14 118 9.4939384
40 118 .6828707
48 118 1
81 118 2.4893755
119 118 .7037157
133 118 .84872
176 118 .9483208
180 118 .8894329
184 118 .9556114
193 118 .9003593
240 118 .7850496
247 118 .6769082
248 118 1.5404781
249 118 2.4893217
253 118 .8096239
255 118 1.8090543
256 118 .848322
258 118 .6368374
265 118 .6900378
266 118 .7521556
268 118 .6552399
291 118 .8584729
294 118 .8297079
298 118 .9351218
320 118 .8402572
340 118 .8807952
345 118 3.6782231
348 118 .7808339
376 118 .818059
419 118 .6868981
430 118 3.6995086
471 118 .8059471
511 118 6.1778033
520 118 .9749912
521 118 4.7429827
523 118 1.8943758
580 118 .907669
581 118 1
607 118 1
659 118 .8769764
661 118 1.9395298
663 118 1.8807992
698 118 1
725 118 1
729 118 .9468578
771 118 1
783 118 .9552068
806 118 3.2422412
808 118 2.9711976
905 118 1.9744423
907 118 2.9285307
921 118 .9581296
1056 118 .9123667
1063 118 1.9712221
1083 118 1.8579315
1203 118 46.660345
1262 118 .8821079
1369 118 .9287126
1371 118 .8840916
1445 118 2.9044502
1448 118 .9457007
1501 118 1.9457845
1509 118 1.58839
1597 118 1.4388018
1608 118 .8260133
1618 118 .7443312
1654 118 .9367083
1715 118 8.0079746
1738 118 .7736442
1745 118 1
1751 118 .7830275
1754 118 2.9065531
1889 118 .8879424
1895 118 .8808874
1903 118 1.8406703
1951 118 7.6641208
1978 118 1
1996 118 1
2003 118 1
2122 118 .9773963
2139 118 1.9158857
2220 118 1.9561108
2271 118 .9424674
2344 118 .9722008
2426 118 .9721547
2530 118 3.9332227
2549 118 .7495769
2557 118 1.8782622
2581 118 .8594616
2588 118 1.9767136
2744 118 .9231925
2752 118 2.915187
2838 118 .9392493
2840 118 .8567265
2871 118 1
2894 118 .9586533
2904 118 1.969915
2939 118 1.936252
2945 118 .8904689
2999 118 .904509
3014 118 1.888045
3023 118 1
3055 118 .8855067
3066 118 1.903105
3081 118 2.884008
3111 118 1.960745
3165 118 1
3301 118 3.911637
3357 118 .8672067
3452 118 .8520486
3453 118 10.57525
3454 118 1.810608
3456 118 .8686824
3530 118 .8415099
3553 118 .9284051
3587 118 2.875065
3646 118 .9482878
3703 118 .9252241
3757 118 .8554451
3792 118 .8306287
3822 118 .8558453
3835 118 .8890915
3856 118 .9851507
3858 118 3.97334
3865 118 1.949621
3884 118 .887597
3927 118 1.955761
3959 118 .9202632
4052 118 .9291662
4056 118 1.766956
4107 118 .9233308
4108 118 .9791887
4130 118 1.866857
4261 118 .7546695
4300 118 .932088
4301 118 2.988171
4358 118 .8754362
4393 118 .9439584
4416 118 .9558676
4454 118 .8894892
4501 118 .8586245
4503 118 .907037
4519 118 1
4567 118 .8941002
4611 118 1.91002
4704 118 1.946988
4745 118 1
4746 118 .9497411
4835 118 1
4906 118 .8719813
4929 118 3.724914
4962 118 1
4967 118 .9743585
5024 118 .8143507
5044 118 1
5063 118 1
5084 118 .8367483
5148 118 .9406562
5236 118 4
5261 118 .9631996
5306 118 .8994037
5362 118 4.891035
5375 118 3.957191
5438 118 .9190858
5480 118 .9702301
5522 118 1
5633 118 .9691094
5785 118 .9535911
5826 118 1.953703
6003 118 .8623472
6033 118 1.96684
6157 118 .4085702
6200 118 2.50243
6233 118 .9606727
6285 118 .9227354
6343 118 .9640991
6361 118 .8979245
6394 118 .9005511
6480 118 .8367767
6507 118 .8654785
6510 118 .680258
6535 118 1.975785
6544 118 1
6614 118 2.933794
6655 118 .9254952
6658 118 1
6700 118 1
6746 118 .8183233
6789 118 .9364149
6798 118 .9471793
6800 118 2.972804
6837 118 .9743152
6930 118 .7619299
6998 118 .8245167
7012 118 1.766537
7013 118 1
7141 118 2.976039
7256 118 .7727505
7268 118 1.636251
7282 118 .9852484
7308 118 1.932929
7309 118 .9324146
7325 118 .8956707
7340 118 .8640564
7377 118 2.740109
7380 118 3.736359
7427 118 1.78426
7437 118 .9276948
7452 118 .7209475
7516 118 .8808307
7519 118 .9807468
7544 118 .7844122
7597 118 1
7641 118 .6691161
7657 118 1
7720 118 1
7765 118 1
7782 118 .8057456
7833 118 .968289
7850 118 1
7882 118 1
7891 118 1
8015 118 .8522694
8020 118 .7105557
8103 118 .9674929
8127 118 .8634997
8234 118 .9724379
8243 118 .940766
8247 118 2
8353 118 1.881493
8460 118 24.91576
8473 118 .985451
8521 118 1
8564 118 2.93066
8634 118 .9240973
8640 118 .8343666
8668 118 1.975415
8669 118 .9405705
8701 118 .9791387
8714 118 1
8873 118 .9778234
8877 118 1
9060 118 1
9119 118 .9165373
9153 118 1.94559
9212 118 .6895481
9226 118 .9105782
9257 118 .8902463
9290 118 2.975841
9312 118 .9822119
9335 118 .9194165
9339 118 .9545624
9340 118 .9292393
9396 118 1
9415 118 1
9430 118 1.889773
9693 118 1.966786
9786 118 .8309769
9799 118 .9146632
9892 118 1
9931 118 5.558768
9954 118 1.856089
9978 118 .9531756
9989 118 1
10022 118 .8300991
10053 118 .9276699
10067 118 .8626547
10194 118 .9841105
10254 118 .8836217
10264 118 .6360783
10284 118 .9540296
10353 118 .9359084
10445 118 1
10455 118 1.954439
10487 118 2
10507 118 .917964
10633 118 .9585048
10669 118 .949184
10849 118 2.857487
10898 118 .904694
10947 118 1.814227
10984 118 .8451699
11020 118 1.865951
11040 118 .9500198
11065 118 1.849139
11070 118 9.292732
11078 118 1
11088 118 .6391441
11127 118 1.976027
11129 118 .903208
11164 118 4.897742
11168 118 1
11205 118 1.968977
11210 118 .8657226
11221 118 1.898386
11228 118 1.796764
11244 118 1.918766
11250 118 .5930595
11253 118 11.52341
11273 118 1.80385
11286 118 79.36161
11322 118 .8427586
11324 118 1.823949
11356 118 10.42521
11434 118 .8819001
11441 118 2.855047
11456 118 .8166685
11459 118 1.947912
11460 118 1
11465 118 .8726439
14 119 20.26626972
40 119 1.54019944
81 119 5.25965402
119 119 .57042234
128 119 .5768241
136 119 1.67735238
138 119 .37220533
180 119 1.83969063
192 119 .92075953
200 119 .6208261
205 119 1.69779964
209 119 .57623659
218 119 .87225304
224 119 .91459084
240 119 2.68834701
241 119 2.43480745
243 119 1.71976066
244 119 1.38614452
247 119 2.53155448
249 119 1.25957597
250 119 .46922372
254 119 .43794647
255 119 .723151
256 119 1.78008464
257 119 1.57239231
259 119 1.5695435
260 119 3.49760764
262 119 .71718267
263 119 1.59075472
264 119 3.40465041
267 119 .66273982
269 119 .62179637
279 119 .59263605
291 119 3.79480215
294 119 .75309623
299 119 1.57744095
338 119 .78836376
339 119 1.87479829
345 119 1.53346101
353 119 .75663279
369 119 .73233985
376 119 .73620676
377 119 1
385 119 2.92624286
387 119 1
388 119 .7535045
389 119 1.82268567
391 119 .62047632
406 119 1.51418656
493 119 1.75640448
495 119 3
497 119 1.39899726
505 119 1.45753583
511 119 29.80791058
516 119 .7687526
521 119 4.62735487
523 119 .84685722
554 119 .55553058
569 119 .79349378
585 119 .47605096
589 119 .49817858
593 119 1.72848
610 119 .5282122
618 119 .87763243
631 119 1.51626595
633 119 .86755649
651 119 .67618151
663 119 .82717275
665 119 .84998743
711 119 .46683725
792 119 .67052762
806 119 8.90133813
807 119 2.83499694
877 119 1.88443052
906 119 .87798397
907 119 .89637789
928 119 .86081551
1083 119 4.79401727
1185 119 1
1194 119 .76435472
1203 119 146.00870529
1314 119 .92002783
1366 119 .88870285
1369 119 .89664151
1445 119 2.86146388
1456 119 .72456714
1501 119 .92139377
1509 119 .40321354
1597 119 3.18632799
1608 119 .74773953
1629 119 .59469389
1661 119 .76100198
1715 119 8.56167874
1719 119 1.69728844
1738 119 .67181045
1751 119 .68541524
1853 119 1.88874546
1953 119 1
1961 119 1
1977 119 1
2040 119 .79522867
2139 119 .87804403
2271 119 .91658439
2366 119 .78116179
2432 119 .35039432
2433 119 .84113047
2549 119 .63691569
2561 119 1
2838 119 .9119186
2894 119 .940052
2906 119 .1705411
2955 119 .7584149
2999 119 .8615492
3183 119 .8007388
3321 119 1.667567
3436 119 1.284165
3444 119 .8547107
3452 119 3.785488
3453 119 36.93428
3454 119 3.27552
3456 119 .8096048
3586 119 .7755751
3757 119 9.790412
3792 119 .7544314
3924 119 .8901543
3998 119 .8857038
4002 119 .9030774
4056 119 1.662114
4165 119 .7080475
4254 119 1
4261 119 3.644299
4263 119 .7589264
4318 119 .8537333
4501 119 .7950219
4520 119 .7334701
4780 119 1.761681
4802 119 1
4848 119 1
4929 119 1.601158
5047 119 1
5073 119 1
5133 119 .9684047
5321 119 1
5371 119 3.751964
5468 119 1.877421
5510 119 .6792874
5908 119 2.911644
5909 119 .7410719
5946 119 2
6157 119 1.142496
6200 119 5.278581
6217 119 3.907048
6306 119 .6988806
6308 119 1
6442 119 .8761024
6480 119 1.763345
6507 119 3.80496
6528 119 .5449655
6530 119 .9488619
6580 119 4.754256
6614 119 .9040095
6700 119 1
6746 119 4.73659
6785 119 .7023265
6853 119 1
6942 119 .7518588
7001 119 .9812624
7012 119 .6615054
7184 119 .860677
7256 119 .6705148
7268 119 4.472606
7345 119 .5412857
7377 119 .6231886
7380 119 5.167868
7427 119 2.687203
7516 119 .8272184
7544 119 1.687423
7605 119 .7060893
7841 119 1.870339
7853 119 3.863763
7889 119 .4283988
7996 119 1.859366
8086 119 1
8114 119 .08386089
8127 119 .8020905
8375 119 .8940893
8460 119 27.52821
8548 119 .9202876
8579 119 .8526045
8591 119 .8386147
8808 119 .7965326
8939 119 1.863487
9070 119 1.796848
9073 119 .9518972
9198 119 1
9210 119 1
9285 119 1
9343 119 .7563191
9422 119 2.769931
9437 119 .9153643
9482 119 1.904642
9527 119 .7201711
9529 119 .6755612
9786 119 .7549362
9839 119 1.882046
9931 119 5.360265
10078 119 .7811101
10269 119 1
10382 119 1
10472 119 .9101373
10573 119 1
10612 119 .8720488
10668 119 .3824
10885 119 1
10947 119 1.730651
10987 119 1
11011 119 .797743
11020 119 4.805644
11061 119 1.426624
11065 119 1.781269
11070 119 2.974543
11076 119 .6407333
11088 119 3.476801
11129 119 1.859663
11141 119 .9140613
11145 119 .8118889
11155 119 1.975691
11160 119 .6617395
11174 119 .8274196
11189 119 .7742156
11228 119 3.705331
11244 119 1.88222
11250 119 .4099837
11253 119 4.308993
11273 119 1.715605
11286 119 187.3262
11303 119 .8574778
11322 119 .7720184
11324 119 .7447464
11356 119 18.71674
11390 119 .793181
11409 119 1.808058
11414 119 2.790431
11420 119 .7593343
11434 119 3.828769
11459 119 .9244789
11465 119 .8153485
14 120 4.61662
165 120 1.975099
176 120 .9608491
177 120 .9330821
178 120 2.8929396
193 120 .9245146
215 120 1
223 120 1
250 120 .7226651
256 120 1.8850925
261 120 .8679854
270 120 .9771994
273 120 .9333479
281 120 .9677633
291 120 .8927825
294 120 .8709908
338 120 1.8894184
345 120 1.7562296
348 120 .8339651
388 120 .8712041
421 120 .915578
430 120 .772355
445 120 .8068723
465 120 .8763209
467 120 .9578339
488 120 .8583526
493 120 .8727194
495 120 1
497 120 .6859712
511 120 7.3771237
520 120 .9810539
521 120 .8052899
580 120 .9300523
589 120 .7377943
593 120 .8581286
636 120 .9022116
637 120 .8344764
682 120 1
808 120 .97818
905 120 1.9806381
907 120 .9458566
1129 120 1
1147 120 .9687496
1167 120 .8656629
1181 120 .8620694
1203 120 16.166928
1217 120 1
1325 120 .9527291
1334 120 .8827985
1369 120 .9459944
1403 120 .9324938
1445 120 1.9276138
1458 120 1.9500942
1501 120 1.9589276
1551 120 1
1632 120 1
1715 120 1.2484656
1738 120 2.8285183
1751 120 .8356269
1754 120 1.9292069
1815 120 1
1842 120 .9519882
1848 120 .9867035
1853 120 .9418686
1872 120 .9800242
1881 120 1
1889 120 .9151079
1951 120 3.7455461
1961 120 1
1978 120 1
1987 120 .9283102
2001 120 .935475
2019 120 .8098018
2105 120 1.9215149
2173 120 .9731643
2220 120 .9667506
2227 120 1.9569256
2233 120 .9226077
2344 120 1.97894
2350 120 .9261587
2420 120 .9736375
2435 120 1
2530 120 1.9494111
2557 120 .9077744
2605 120 1
2744 120 .9418125
2750 120 .9860285
2832 120 2.93659
2884 120 .9232869
2899 120 .8960699
2904 120 2.977209
2929 120 .8386323
2930 120 .9782562
2932 120 .9575661
2955 120 1.87377
2989 120 .8365435
2997 120 .6405052
2999 120 .9276583
3216 120 2
3237 120 1
3260 120 1
3301 120 1.933058
3357 120 .899399
3361 120 .8628123
3373 120 .9430671
3376 120 1
3388 120 .9651185
3414 120 1
3436 120 .6259706
3453 120 9.920646
3454 120 2.098945
3461 120 1.959327
3518 120 .824138
3530 120 .8799317
3587 120 .9053525
3598 120 .9555619
3672 120 .8754221
3706 120 1
3792 120 .8716884
3800 120 .8895307
3806 120 1.978024
3816 120 1
3818 120 1.905464
3822 120 .8907919
3841 120 1
3845 120 2.947547
3856 120 .9887505
3858 120 4.979803
3863 120 1.938577
3904 120 2.988514
3927 120 3.966486
3959 120 .9395933
4004 120 .8798317
4024 120 .9484118
4056 120 1.823452
4091 120 .9197285
4127 120 1
4200 120 .9086919
4263 120 .8740371
4300 120 .9485515
4301 120 .9910384
4384 120 .9647939
4393 120 .9575443
4394 120 .9473674
4396 120 1.97744
4398 120 2
4403 120 .9106038
4460 120 1.937561
4546 120 .917352
4562 120 .954809
4611 120 .9318331
4745 120 1
4746 120 1.961925
4766 120 1
4850 120 .8392598
4858 120 1
4887 120 .9145271
5059 120 .9808578
5084 120 1.876324
5116 120 1
5124 120 1
5129 120 .9538912
5263 120 1.924796
5362 120 2.917451
5371 120 1.870399
5375 120 6.967569
5408 120 .9077202
5558 120 1
5633 120 2.976598
5698 120 1
5710 120 .5439499
5724 120 1.971659
5753 120 1
5789 120 1
5797 120 .9566118
5826 120 5.964927
5908 120 .9538335
5947 120 .7538421
6014 120 2.974168
6021 120 1
6033 120 .9748786
6157 120 .5519471
6233 120 .9702066
6394 120 1.92466
6438 120 2.854179
6449 120 .9328328
6534 120 .9266216
6614 120 .9498442
6635 120 .797661
6800 120 1.979397
6837 120 1.980542
6839 120 1
6842 120 .9780821
6863 120 1
6970 120 .7660778
6997 120 .9327238
6999 120 .9486831
7109 120 .955006
7128 120 .8966706
7141 120 .9818477
7142 120 1
7186 120 1.980858
7209 120 1
7268 120 .7244326
7282 120 .9888245
7302 120 2
7309 120 .9487989
7380 120 2.042696
7409 120 .922137
7420 120 .924866
7427 120 5.836561
7519 120 .9854142
7528 120 1
7714 120 .6712858
7841 120 .9322509
7842 120 1.983951
7853 120 .9288149
7933 120 1
7958 120 .904951
7961 120 .9610845
7976 120 1
7981 120 .876095
8243 120 .9551258
8353 120 .9102223
8412 120 1
8434 120 1
8460 120 6.663453
8519 120 .9693671
8643 120 1
8669 120 2.954978
8701 120 .984196
8704 120 1
8799 120 .8528567
8914 120 1.837368
8939 120 .928671
9078 120 1
9086 120 .9795114
9119 120 .9367707
9153 120 .9587802
9156 120 1.919628
9163 120 .9754953
9213 120 .9073094
9248 120 1
9250 120 1
9290 120 .9816977
9312 120 .9865242
9316 120 .976862
9437 120 .9557772
9480 120 .9851494
9503 120 1
9532 120 .9773991
9536 120 1.926511
9600 120 1
9651 120 .927219
9693 120 .9748376
9717 120 .9166069
9734 120 .9328572
9786 120 .8719522
9841 120 1
9892 120 1
9931 120 1.665734
9943 120 .8154276
9946 120 1
9978 120 .964527
9980 120 .9542258
10067 120 .8959505
10207 120 1
10256 120 1.90668
10272 120 1.977656
10284 120 .9651739
10455 120 .9654844
10458 120 1.990976
10521 120 .9494951
10576 120 1
10612 120 .9331445
10625 120 1.924322
10633 120 2.968564
10669 120 .961503
10832 120 .9610019
10860 120 .6283315
10865 120 2
10898 120 .9277985
10899 120 1
11024 120 .9619523
11029 120 .9478218
11040 120 1.962136
11070 120 5.464191
11076 120 .8122803
11127 120 .9818384
11129 120 2.926673
11145 120 .9017104
11164 120 10.92253
11221 120 2.92302
11228 120 .8460331
11250 120 .6917118
11253 120 2.638943
11286 120 25.15273
11322 120 .8808778
11324 120 1.866628
11356 120 5.806979
11389 120 .7050159
11407 120 .8274737
11414 120 1.890499
11441 120 .8901873
11456 120 .8611125
11459 120 .9605396
11491 120 .8760037
3 121 .91864952
8 121 .64449258
18 121 3.9407098
33 121 .94382552
40 121 1.42866778
42 121 1
72 121 3.7977084
74 121 .6632035
88 121 1
100 121 .96185453
128 121 1.39014478
138 121 1.2044189
165 121 .95672016
168 121 .74575695
177 121 .68432865
179 121 1.27509705
182 121 1.78753323
192 121 .92509274
193 121 .87706775
207 121 .9271022
233 121 2.93250204
244 121 .13508101
248 121 .02424449
250 121 .14949152
257 121 .34074844
265 121 .38894471
285 121 .82337394
304 121 1
320 121 .67223918
323 121 .88375864
332 121 1.24221709
371 121 .70425175
392 121 .2866902
394 121 .87806804
409 121 2
419 121 .3662605
421 121 .87306827
422 121 3
430 121 3.48267942
433 121 .65335794
448 121 .6506257
497 121 .22272234
502 121 .87987396
522 121 1
523 121 .84182777
534 121 1
576 121 .94896826
586 121 1
593 121 .69141049
597 121 .92539559
622 121 1.97086176
631 121 .1047126
636 121 1.84689
651 121 .47316633
663 121 .81530117
665 121 .88016725
681 121 1
685 121 6.96713727
729 121 3.93846714
739 121 1
770 121 2.92556215
779 121 .26232486
783 121 1.95782884
792 121 .92670266
827 121 .8489305
829 121 1
900 121 1
907 121 2.87823548
1006 121 3.99118381
1147 121 2.95962349
1186 121 1.91658686
1206 121 .95476871
1221 121 1
1252 121 .88149753
1256 121 .40294014
1262 121 2.97065649
1281 121 .40294014
1309 121 2
1311 121 1.75611398
1327 121 2.96222903
1332 121 1
1346 121 2.94058728
1362 121 .19986367
1365 121 .29786509
1371 121 .36291244
1376 121 .98524613
1403 121 .85450115
1417 121 1
1445 121 .13026735
1457 121 .75023842
1484 121 1.97902201
1542 121 .85031973
1550 121 1
1597 121 1.83668986
1618 121 .85401664
1673 121 1.76723598
1719 121 .52706786
1738 121 8.57607545
1745 121 2
1754 121 1.38381475
1776 121 .86151157
1789 121 2
1805 121 .97498684
1814 121 .93615797
1815 121 1
1823 121 1
1891 121 1
1903 121 .91592577
1920 121 1
1945 121 .3921926
1951 121 23.36766037
1957 121 1.78667261
2009 121 .83305438
2101 121 .90106695
2122 121 3.97142215
2125 121 1
2129 121 .84921279
2167 121 13.68262111
2220 121 .88852087
2227 121 1.77255134
2243 121 .92821454
2257 121 3.40831275
2350 121 .9431025
2412 121 1
2447 121 .84187075
2484 121 .95259051
2514 121 1
2530 121 1.83759162
2557 121 3.81770453
2588 121 .96205382
2612 121 1
2640 121 6.967869
2650 121 1
2712 121 .8879248
2715 121 .9334988
2725 121 1
2744 121 3.924872
2750 121 1.979187
2766 121 3.868377
2768 121 .8310999
2769 121 2.941853
2821 121 .953864
2827 121 1
2838 121 .9824588
2861 121 .8491029
2899 121 .838409
2905 121 .9050146
2926 121 .9595528
2930 121 1.954617
2932 121 .9564565
2984 121 1
2993 121 .8058655
2994 121 1
3014 121 2.836333
3083 121 .9172497
3098 121 1
3110 121 .9767839
3111 121 .8722543
3125 121 .9551826
3146 121 .9762988
3152 121 .9461966
3154 121 4
3199 121 1.924927
3278 121 1.977665
3301 121 8.842971
3309 121 .7895617
3338 121 .9732516
3354 121 .5136423
3373 121 .9013682
3388 121 .9173617
3400 121 1
3420 121 1
3464 121 2
3497 121 1
3553 121 .4208929
3577 121 1
3587 121 3.7979
3590 121 2
3598 121 .9421821
3646 121 .4029401
3658 121 2
3659 121 1.966134
3664 121 .7613556
3666 121 1
3671 121 4.948018
3672 121 .8266159
3691 121 1
3799 121 1
3800 121 .7481616
3802 121 .8955188
3812 121 .9668286
3843 121 1
3845 121 2.90573
3854 121 3
3861 121 .9322091
3880 121 2
3926 121 .9438036
3931 121 .8490024
3946 121 1
3954 121 1.923243
4010 121 15.85989
4024 121 .9550455
4025 121 .9558214
4028 121 .8949109
4046 121 1
4054 121 1
4105 121 .1833696
4107 121 3.956623
4112 121 1
4120 121 .9316956
4127 121 1
4138 121 1
4156 121 .9305902
4165 121 .4603927
4226 121 1.646866
4248 121 2.988956
4258 121 1.963225
4276 121 2
4291 121 .9372684
4292 121 2.929474
4300 121 .9227098
4301 121 1.98485
4311 121 1
4315 121 .9075894
4384 121 1.944069
4393 121 .9357262
4395 121 1
4400 121 1.909279
4407 121 .7264762
4410 121 3.871864
4416 121 1.949986
4490 121 1
4501 121 1.7362
4507 121 1.980546
4519 121 1
4538 121 2
4546 121 .9176191
4550 121 .9827103
4562 121 .9360783
4590 121 2.874792
4611 121 .3878047
4620 121 1
4630 121 1
4634 121 7.923942
4637 121 .9034093
4640 121 .9261129
4694 121 1
4704 121 2.932026
4745 121 3
4746 121 1.92039
4775 121 1
4780 121 .7152675
4815 121 .9895438
4863 121 1
4915 121 1
4935 121 1
4938 121 .838557
4939 121 1
4940 121 .4029401
4967 121 .9131086
4971 121 .9134724
5063 121 1
5065 121 1
5084 121 .4276125
5116 121 1
5133 121 1.970911
5158 121 4.967806
5172 121 .9331965
5245 121 .9604381
5276 121 .9709237
5286 121 1
5341 121 .8447785
5347 121 .7738049
5350 121 .9012455
5355 121 .3343084
5362 121 9.829531
5374 121 .9605796
5375 121 3.908488
5385 121 .6445722
5401 121 .8626463
5407 121 1
5450 121 1
5538 121 .9180305
5585 121 1
5587 121 .7719194
5594 121 1.935885
5622 121 1
5627 121 1.949016
5688 121 1
5710 121 1.97918
5711 121 7.930848
5724 121 .9637757
5785 121 2.922465
5789 121 1
5797 121 .7583762
5810 121 .9903802
5825 121 .891629
5828 121 1
5836 121 1
5872 121 .9134025
5876 121 1
5880 121 .8995367
5901 121 1
5921 121 1
5936 121 1
6075 121 .9749006
6080 121 1
6117 121 .9514891
6189 121 1
6223 121 .6277304
6306 121 .1085395
6315 121 .9577795
6329 121 .9894163
6385 121 .9265081
6394 121 3.848528
6423 121 1
6442 121 1.864611
6533 121 .8588594
6576 121 .9037724
6577 121 .80325
6588 121 .9565376
6690 121 1
6776 121 1.958504
6789 121 .9550353
6796 121 .9551908
6798 121 .9545875
6802 121 .8811425
6807 121 1
6837 121 2.958261
6850 121 1
6915 121 2
6924 121 1.887988
6930 121 .6953574
6942 121 .7516455
6947 121 1
6955 121 1.977644
6965 121 .6545937
6970 121 .3973314
7003 121 3
7010 121 1
7012 121 1.544815
7109 121 .9083586
7110 121 2.985648
7111 121 1
7141 121 1.961493
7165 121 2
7179 121 .958801
7189 121 1
7193 121 1
7260 121 1
7283 121 .9335545
7284 121 1
7305 121 1.383456
7308 121 2.897987
7309 121 2.942416
7341 121 1
7345 121 1.216664
7360 121 4.870134
7371 121 1
7427 121 4.478287
7459 121 2.979582
7474 121 1.95832
7495 121 1.974227
7528 121 2
7530 121 1
7578 121 1.879688
7631 121 .8592949
7673 121 .932789
7765 121 2
7820 121 1
7850 121 1
7889 121 .4029401
7925 121 1.926324
7939 121 1.778189
7940 121 1.990869
7950 121 .976123
7961 121 .9728098
8027 121 .9682412
8100 121 1
8186 121 11.96101
8201 121 3.986416
8225 121 1.94154
8230 121 .904456
8254 121 .5275893
8260 121 .9081659
8272 121 4.871736
8288 121 1
8292 121 1
8318 121 1.868054
8326 121 4.914116
8353 121 .8584768
8362 121 1
8375 121 .8870433
8380 121 .6311053
8406 121 1
8439 121 1
8472 121 .9362016
8490 121 1
8498 121 .9853984
8501 121 2.955704
8538 121 3
8564 121 .9378003
8588 121 .9712117
8593 121 1
8622 121 1
8633 121 1
8634 121 .6643906
8640 121 .685486
8668 121 .9746277
8669 121 2.911046
8701 121 .9817542
8712 121 1.807918
8774 121 .9523084
8797 121 1
8805 121 .1058231
8808 121 .8481354
8873 121 2.989819
8888 121 1.848798
8974 121 .9682527
9010 121 1.959883
9070 121 2.717159
9073 121 1.974384
9074 121 2
9097 121 .91963
9140 121 2.94856
9147 121 .8323548
9153 121 .8979221
9156 121 .8653246
9190 121 1
9199 121 .4029401
9247 121 1
9257 121 1.958292
9290 121 .9680159
9316 121 .9631385
9340 121 .7301963
9341 121 .4029401
9352 121 1.984777
9385 121 1
9437 121 5.901361
9510 121 1
9536 121 .8923883
9562 121 5.91842
9573 121 .4029401
9581 121 1
9636 121 .9619781
9638 121 .6485861
9645 121 .9782011
9659 121 1
9666 121 .7044109
9689 121 .7568212
9691 121 .9587518
9693 121 4.956525
9707 121 .5601483
9743 121 1.968757
9813 121 1.987428
9818 121 1
9880 121 1
9897 121 1
9931 121 2.07894
9970 121 .7542606
9971 121 1
9979 121 .8878297
10020 121 7
10062 121 1
10067 121 .9114949
10076 121 .9783086
10095 121 .942674
10142 121 1
10158 121 1
10232 121 1
10259 121 .7223609
10274 121 .9544807
10313 121 2.968026
10325 121 1
10353 121 .9816025
10396 121 1
10398 121 1
10442 121 1
10455 121 5.951309
10457 121 1
10473 121 1.688512
10542 121 .9761757
10625 121 .8819607
10633 121 3.943527
10646 121 1.981602
10669 121 .9357964
10693 121 1.936061
10725 121 1.754126
10832 121 3.928197
10858 121 2
10865 121 1
10866 121 1.972509
10896 121 .6139662
10947 121 .6419845
10964 121 1
10982 121 1
10984 121 .8042278
10986 121 .6945756
10991 121 .9857853
11001 121 1
11059 121 4.97357
11127 121 1.972068
11129 121 2.739796
11203 121 29.38885
11303 121 .3221498
11433 121 .9822877
11461 121 .823907
11480 121 .7340174
14 122 2.33828869
72 122 7.83393519
74 122 .7235177
131 122 1
136 122 1.524028
138 122 2.34689317
151 122 1.74295939
156 122 .84523823
178 122 2.89408686
180 122 .82857195
182 122 .82558221
194 122 1.41633921
200 122 2.80506664
226 122 1
231 122 .41208553
233 122 1.94458971
240 122 1.60324942
244 122 4.28997245
245 122 2.50118048
246 122 .34596754
249 122 3.04743361
250 122 .30180229
251 122 1.4342852
252 122 .71279744
254 122 2.28078218
255 122 .63035644
256 122 1.73799916
260 122 2.31463267
264 122 1.06180036
265 122 .49837372
266 122 .46482701
268 122 .28566964
275 122 .69097408
284 122 1
291 122 .61703664
312 122 .90148332
320 122 .73093525
336 122 1.89959013
337 122 1.75685244
338 122 4.80974457
340 122 .86780024
345 122 1.22219962
360 122 .96395073
364 122 .66951177
389 122 .95682713
392 122 1.41443116
416 122 1
430 122 1.57532223
431 122 1
433 122 .7154353
450 122 .64978908
478 122 .3700243
487 122 .94865266
497 122 1.36191879
498 122 .92907468
511 122 5.80423415
523 122 .87015357
529 122 .73920836
554 122 .43654844
569 122 .76451917
587 122 .57705342
610 122 1.49814721
618 122 .93470624
630 122 .90042918
631 122 1.26504247
661 122 2.96084795
663 122 1.84837741
668 122 .90886049
698 122 1
836 122 1
1006 122 .99276263
1097 122 1.83179191
1127 122 2.9080548
1128 122 1
1135 122 1
1186 122 .93152465
1248 122 1
1252 122 1.90271919
1316 122 1
1442 122 .95161132
1484 122 4.98277879
1508 122 .91039996
1509 122 .39106134
1597 122 5.04501779
1733 122 1.9494986
1734 122 2.98996608
1777 122 1
1808 122 .42149884
1951 122 .48090103
1975 122 1.86240129
2004 122 .0389378
2065 122 1
2111 122 2
2116 122 .90183962
2167 122 3.73945796
2239 122 1.85686831
2257 122 4.5142733
2426 122 .85195629
2456 122 1
2536 122 1
2557 122 2.85035037
2561 122 1
2581 122 4.79505009
2588 122 .9688493
2640 122 .9736233
2812 122 1
2883 122 .4029401
3007 122 1
3055 122 1.84852
3278 122 .9816649
3339 122 1
3388 122 .9321608
3444 122 .926689
3587 122 1.834093
3926 122 1.953867
3935 122 1
3950 122 .9037256
3967 122 1
4010 122 7.884983
4086 122 .4029401
4169 122 .9553535
4258 122 1.969811
4393 122 .9472365
4501 122 2.783442
4550 122 .9858066
4590 122 .8972146
4609 122 .4465656
4761 122 .9525605
4780 122 .766258
4810 122 1
4893 122 .762034
4969 122 .9405284
5035 122 1
5098 122 .9652757
5133 122 1.97612
5153 122 1
5172 122 .9451598
5210 122 .7823832
5226 122 1
5326 122 1
5408 122 .7188032
5426 122 1
5536 122 1
5538 122 .9327097
5550 122 1.910604
5662 122 .8136826
5710 122 1.982908
5711 122 6.943232
5724 122 .9702628
5812 122 1
5826 122 .8578643
5828 122 1
5893 122 .904343
5936 122 1
5947 122 1.057984
6113 122 1
6315 122 .9653404
6423 122 1
6442 122 .888857
6580 122 .05469006
6655 122 .8058803
6697 122 .688627
6700 122 1
6752 122 2
6785 122 .92452
6789 122 .9630876
6823 122 1
6955 122 .9816473
6970 122 .5052585
7012 122 4.62633
7128 122 .9417432
7184 122 .1875777
7256 122 1.450572
7260 122 2
7294 122 1
7299 122 1
7325 122 .07323887
7345 122 2.356945
7437 122 .906025
7495 122 .9788427
7501 122 1
7526 122 1
7544 122 2.620835
7662 122 .343672
7720 122 1
7828 122 1.937844
7853 122 .6079099
7856 122 1
7945 122 .2583959
7952 122 .9826471
7996 122 .7802814
8027 122 .9739287
8044 122 1
8132 122 .9257249
8186 122 .967989
8201 122 1.988849
8331 122 1
8508 122 .8416645
8579 122 .7854439
8640 122 .7418098
8668 122 .9791714
8773 122 1
8783 122 1.836529
8943 122 1
9036 122 1
9073 122 .9789711
9212 122 .6254931
9223 122 .9140606
9339 122 .7031029
9396 122 1
9438 122 .6153195
9494 122 .9253846
9571 122 .7089833
9931 122 2.243885
9943 122 .9586089
10005 122 .669368
10022 122 .7160297
10042 122 .909767
10053 122 .9370331
10120 122 1
10185 122 1
10233 122 1
10234 122 1.659403
10259 122 .7720811
10265 122 .9587439
10420 122 1
10455 122 .9600287
10612 122 .8270334
10633 122 .9536404
10646 122 .9848965
10725 122 .7981578
10747 122 .6791961
10799 122 1
10865 122 1
10931 122 1
10947 122 .7060986
10994 122 .8557271
11059 122 2.978303
11129 122 1.786394
11203 122 9.498298
11210 122 .3181518
11221 122 1.213772
11250 122 .3366601
11294 122 .9788536
11433 122 1.98546
11466 122 1
14 123 3.6290062
25 123 .9200804
81 123 1.6256611
119 123 1.7827939
128 123 1.7860308
178 123 .8963984
180 123 .9189433
193 123 .9269534
206 123 .9898829
244 123 .6896181
247 123 .7631413
248 123 .6631244
249 123 2.6256216
255 123 .8600177
265 123 1.7727666
270 123 1.977936
281 123 1.9688048
291 123 1.8962464
331 123 .9698286
338 123 .892991
348 123 .8393293
361 123 .7038055
364 123 .8417553
376 123 1.866619
379 123 .8200386
385 123 .9627064
392 123 .74614
406 123 .7543596
430 123 .7797097
471 123 .8577397
511 123 5.3972474
521 123 1.8115806
554 123 1.7752643
563 123 .945818
569 123 .8955849
580 123 .9323122
589 123 .7462655
593 123 .8627122
607 123 1
617 123 .7566874
618 123 .9381277
622 123 .9829483
636 123 1.9053709
651 123 .8362686
656 123 1
665 123 .9241496
724 123 .898862
807 123 1.91657
808 123 .978885
823 123 1
905 123 1.9812636
906 123 .9383054
907 123 .9476059
946 123 .958626
966 123 2
1063 123 .9789029
1097 123 .864878
1105 123 1
1143 123 1
1147 123 1.9697592
1181 123 .8665256
1186 123 .8767077
1197 123 1
1203 123 7.4199965
1226 123 .9599201
1317 123 2.9083685
1362 123 .8753851
1368 123 1.9781225
1403 123 .9346748
1436 123 .9676266
1445 123 2.9299524
1458 123 .9517065
1460 123 .961078
1501 123 1.9602546
1515 123 1.9820509
1547 123 2
1597 123 .5885855
1661 123 1.8791561
1715 123 6.2727459
1738 123 11.8340585
1751 123 2.8409374
1754 123 3.931494
1789 123 2
1872 123 .9806695
1890 123 2.9381852
1951 123 3.7537669
1995 123 .981577
2004 123 1.8962823
2029 123 .9139952
2220 123 1.9678248
2227 123 1.9583172
2257 123 .7852924
2420 123 .9744892
2459 123 1.8724383
2530 123 2.9510455
2557 123 .910754
2588 123 1.9829288
2612 123 1
2750 123 2.98648
2926 123 1.960644
2930 123 .9789587
2932 123 1.958937
2953 123 .9512372
2989 123 .8418244
3055 123 .9160649
3057 123 .9146843
3086 123 .9220106
3267 123 .9638143
3301 123 2.935221
3306 123 .9500123
3321 123 .8319127
3452 123 2.891537
3453 123 9.955518
3553 123 .9475138
3587 123 5.90841
3589 123 .9766594
3592 123 1
3671 123 .9722786
3757 123 2.894027
3829 123 .9822236
3846 123 .8652424
3865 123 .9630673
3924 123 .944459
3981 123 .8871648
4117 123 .9842279
4145 123 .9838026
4174 123 .8985348
4200 123 .9116418
4201 123 1
4225 123 2
4245 123 1
4261 123 .8201481
4265 123 2
4300 123 1.950214
4384 123 .9659313
4393 123 .9589159
4394 123 2.949068
4408 123 .9070332
4416 123 .9676465
4486 123 .7676393
4496 123 1
4550 123 .9875286
4634 123 .953559
4704 123 .961137
4724 123 .9144956
4746 123 6.963155
4801 123 1.979136
4873 123 1
5085 123 .900671
5116 123 1
5210 123 .9008617
5263 123 .9272259
5311 123 1
5362 123 2.920118
5375 123 9.968616
5438 123 .9406818
5480 123 .9781757
5586 123 1
5594 123 2.956136
5633 123 .9773541
5706 123 .9849913
5799 123 1
5804 123 .9128318
5826 123 4.96606
5864 123 1
5890 123 .9631027
5909 123 1.869079
5998 123 .5815849
6054 123 .8204471
6078 123 1
6087 123 .9483323
6117 123 1.960198
6127 123 .7988009
6157 123 .5664227
6200 123 1.635231
6394 123 1.927094
6441 123 .3408057
6442 123 1.937354
6534 123 1.928992
6566 123 1
6580 123 .8757452
6694 123 1
6704 123 1
6729 123 1
6746 123 .8668128
6837 123 .9811704
6857 123 1
7120 123 1.945575
7167 123 1
7197 123 .950873
7255 123 .844291
7308 123 .9508301
7309 123 1.950453
7380 123 4.073624
7381 123 .8779334
7427 123 4.841841
7470 123 .8861277
7474 123 .9475999
7519 123 1.985885
7544 123 2.841953
7578 123 .9310546
7639 123 1
7719 123 .9689469
7832 123 1
7833 123 .9767527
7864 123 .9420442
7961 123 .9623418
7972 123 2
7987 123 1
7998 123 1
8015 123 .8916987
8049 123 1
8097 123 .9782413
8103 123 .976169
8123 123 1
8257 123 1
8260 123 .9635951
8298 123 .9820765
8353 123 2.913123
8460 123 7.738941
8473 123 1.989334
8486 123 .9771676
8518 123 .9559161
8564 123 .9491667
8572 123 1
8588 123 .9513435
8634 123 .9443557
8641 123 1
8669 123 .9564323
8926 123 .9831475
8930 123 1.976342
8976 123 .8775583
8992 123 .9565785
9073 123 .9756779
9086 123 .9801734
9103 123 1.828933
9147 123 .9500688
9153 123 .9601119
9178 123 .9659214
9190 123 1
9223 123 .9429398
9316 123 1.97761
9335 123 .9409242
9344 123 .9632195
9385 123 1
9437 123 .9572059
9562 123 .9273782
9626 123 1
9666 123 .9094644
9691 123 .9896462
9693 123 2.975651
9739 123 1
9786 123 .8760891
9931 123 1.676533
9971 123 1
9980 123 2.955705
10020 123 1
10022 123 .8754456
10067 123 .8993121
10078 123 .8893233
10220 123 1
10241 123 1
10288 123 1
10441 123 .9508428
10455 123 .9665995
10458 123 .9912672
10522 123 1
10606 123 1.890776
10651 123 .9228405
10663 123 1
10669 123 .9627468
10693 123 .9399509
10826 123 .9571508
10827 123 .7490708
10981 123 1
10995 123 .9026621
11020 123 .9017283
11040 123 1.96336
11070 123 3.481501
11072 123 .2942929
11076 123 .8183451
11088 123 .7354565
11127 123 .9824252
11141 123 .9565471
11145 123 .904886
11164 123 14.92503
11221 123 2.925507
11253 123 .6506083
11286 123 7.535492
11322 123 1.884726
11324 123 .8709369
11356 123 2.845523
11390 123 .8954267
11409 123 1.902949
11414 123 .8940364
11441 123 .8937351
11444 123 .7805726
11461 123 1.922069
8 124 .7631618
14 124 15.4337773
40 124 1.64517
81 124 .4286719
116 124 .9422644
120 124 1
162 124 1
177 124 .9011674
179 124 .626114
184 124 .9503344
186 124 .8221885
194 124 1.6911298
205 124 .7667907
206 124 .984559
208 124 1
231 124 .7411281
244 124 .5262852
247 124 .6384986
258 124 .5936643
259 124 .6678149
263 124 .6841837
264 124 .5405662
281 124 1.9523889
284 124 1
285 124 .866884
291 124 .841648
294 124 .8094633
320 124 1.8212668
336 124 .86765
354 124 1
370 124 .6741357
376 124 .7964297
379 124 .7253371
386 124 .8972472
389 124 .8631658
417 124 1
430 124 .6637859
444 124 .7387489
488 124 .7907977
497 124 .5362037
511 124 16.0800596
521 124 6.7124282
559 124 .8065753
563 124 1.9173057
587 124 .6827378
589 124 .6127423
593 124 .7904669
600 124 1
685 124 .9013615
724 124 .8456399
729 124 .9405402
770 124 .9455229
782 124 .9115656
806 124 2.152158
807 124 .8726664
808 124 1.9677736
877 124 .9108145
905 124 .9714039
907 124 .9200344
1076 124 1
1083 124 .8410423
1120 124 .9030207
1132 124 .8563332
1167 124 .8015944
1187 124 .9158266
1203 124 17.4311552
1288 124 .9211898
1311 124 1.8386074
1332 124 1
1362 124 .8098087
1363 124 2.9659826
1369 124 .9202378
1417 124 2
1422 124 1
1423 124 .8526464
1445 124 1.8930911
1458 124 .926293
1501 124 .9393392
1512 124 .9560085
1514 124 2.9006651
1515 124 1.9726055
1597 124 1.3720859
1715 124 3.8900415
1731 124 .9735567
1738 124 10.7467348
1745 124 1
1754 124 7.895444
1789 124 1
1809 124 .9245303
1837 124 1
1842 124 .9290902
1927 124 1
1948 124 .5422903
1951 124 8.6241911
1978 124 1
2001 124 .9047015
2004 124 .8417028
2029 124 .8687367
2057 124 .8232315
2105 124 .8840836
2111 124 1
2159 124 .9668962
2225 124 .7798
2233 124 .8856975
2257 124 1.6723063
2294 124 .9710622
2335 124 1.9407086
2503 124 .7330982
2530 124 8.9252841
2549 124 2.7198063
2557 124 .8637899
2583 124 .9460681
2588 124 1.9739453
2654 124 .9454778
2750 124 4.979365
2832 124 .9063476
2840 124 .839694
2905 124 .9095137
2930 124 2.967886
2932 124 .9373283
2947 124 .9579856
3039 124 2.879014
3066 124 .8915855
3089 124 1
3104 124 .9636026
3147 124 .7627143
3199 124 1.963321
3301 124 3.901132
3309 124 .8246131
3321 124 1.74346
3357 124 .85142
3358 124 1.940549
3421 124 1
3424 124 .9012163
3436 124 .4475873
3452 124 .83446
3453 124 3.405877
3454 124 2.669212
3539 124 .6185951
3587 124 .8602129
3589 124 .9643769
3696 124 .8716288
3717 124 1
3792 124 1.810494
3806 124 .9675432
3822 124 .838708
3825 124 .912465
3845 124 1.92253
3858 124 .9701706
3946 124 1
3954 124 .8462213
3956 124 .943021
4025 124 1.945559
4072 124 1.94813
4108 124 .9767147
4117 124 2.975928
4145 124 1.975279
4222 124 .5177365
4263 124 .8139625
4291 124 1.893724
4315 124 .8962406
4363 124 1
4381 124 1.865258
4383 124 1.843783
4393 124 .9372962
4394 124 .9222657
4562 124 .9332563
4609 124 .7738559
4611 124 3.899323
4634 124 2.92912
4635 124 1
4704 124 .940686
4720 124 1
4724 124 .8695005
4745 124 1
4781 124 .9798846
4801 124 .9681572
4884 124 1
4933 124 .8137573
4934 124 .798021
4977 124 .8554754
4978 124 1
5084 124 .8173408
5148 124 3.933601
5156 124 .8624836
5189 124 1
5196 124 1.683903
5236 124 1
5257 124 4.990159
5263 124 2.88893
5306 124 .8874447
5317 124 1
5362 124 4.878082
5375 124 2.952101
5401 124 1.957928
5458 124 1
5541 124 1
5633 124 3.965437
5693 124 4.909997
5785 124 1.948074
5826 124 .9481996
5859 124 1
5963 124 1
6033 124 .9628976
6075 124 .9635757
6117 124 .9392535
6200 124 .4432779
6285 124 1.91355
6394 124 5.888729
6409 124 .8103424
6442 124 1.904388
6456 124 1
6507 124 .8494865
6530 124 .9605365
6532 124 1.898816
6534 124 2.891626
6580 124 1.810358
6620 124 2
6716 124 1
6746 124 .7967254
6785 124 .7702841
6815 124 .8267205
6941 124 2
6942 124 2.808508
7001 124 .9855401
7012 124 3.738782
7110 124 1.988427
7141 124 .9731904
7169 124 .721057
7184 124 .8924838
7197 124 .9250207
7268 124 1.593008
7308 124 3.924955
7309 124 .92438
7316 124 1
7360 124 2.872378
7380 124 4.586136
7393 124 .9256541
7407 124 .8512252
7427 124 .758613
7437 124 .9190991
7457 124 .8313258
7474 124 2.920025
7481 124 1
7516 124 4.866664
7519 124 1.978458
7571 124 .9632392
7631 124 .881458
7792 124 .7302503
7818 124 1
7820 124 1
7853 124 1.894865
7949 124 .9133258
7961 124 .9425249
7972 124 1
7984 124 .7239602
8015 124 .834707
8086 124 1
8103 124 1.963628
8196 124 2
8260 124 .9444377
8381 124 .9809289
8454 124 1
8460 124 12.5491
8519 124 .9547576
8594 124 .8635332
8669 124 .9335055
8702 124 1
8713 124 .8053845
8728 124 1
8729 124 1
8772 124 .8580768
8848 124 .8085266
8886 124 2
8888 124 1.899041
8930 124 .9638919
8934 124 .8292058
8982 124 .8463315
9033 124 .9405854
9070 124 .8432264
9147 124 .9237934
9153 124 .9391215
9163 124 .9638085
9214 124 1
9290 124 .9729689
9312 124 .9800973
9331 124 .7660001
9344 124 3.943864
9422 124 .8224545
9437 124 4.934686
9460 124 1
9499 124 1
9544 124 1
9626 124 4
9691 124 .9841977
9734 124 1.900835
9786 124 .8108833
9813 124 2.972023
9892 124 1
9908 124 1
9931 124 4.506314
9934 124 1
9942 124 .9729561
9968 124 .3459685
10005 124 .7013914
10031 124 1
10042 124 .905035
10095 124 1.941871
10214 124 1
10218 124 .9243843
10287 124 .9694255
10300 124 .8947452
10308 124 2.822833
10455 124 .9490231
10458 124 .9866717
10567 124 .8220293
10617 124 .8940591
10633 124 1.953572
10645 124 .8302078
10693 124 1.908351
10793 124 1
10832 124 2.942403
10845 124 1
10851 124 .6762177
10885 124 1
10991 124 1.941642
11020 124 .8500146
11029 124 .9229368
11040 124 .9440781
11070 124 11.20865
11127 124 2.973177
11141 124 1.933681
11145 124 1.854834
11164 124 17.88559
11189 124 .8257613
11205 124 1.965289
11221 124 1.886306
11228 124 .7726028
11250 124 1.544682
11253 124 14.46675
11286 124 71.5025
11324 124 2.80302
11356 124 8.237999
11390 124 1.840397
11409 124 1.851877
11410 124 .9699965
11414 124 .838275
11434 124 2.86786
11441 124 3.837815
11459 124 .94172
11465 124 .8575037
10 125 1.9611001
14 125 3.677371
40 125 .7978208
81 125 3.674462
128 125 .8139251
176 125 .967053
180 125 .9295103
243 125 .8767758
253 125 1.8786297
254 125 .7528591
257 125 .8119764
258 125 .7684733
268 125 .7802054
275 125 .8056385
294 125 1.8914338
323 125 .9383313
338 125 .9069413
348 125 .8602753
369 125 .882307
401 125 .9122769
417 125 1
430 125 4.808428
498 125 .9637245
505 125 .7614727
511 125 7.4758256
521 125 4.836144
554 125 .8045621
589 125 .7793438
631 125 .787297
656 125 1
724 125 2.9120469
806 125 .5169067
808 125 .9816376
831 125 .9731993
877 125 1.9491829
905 125 1.9837062
907 125 .9544363
921 125 .9733064
962 125 .720254
1063 125 .9816532
1079 125 2
1083 125 1.9094272
1203 125 18.4081686
1293 125 1
1363 125 .9806172
1371 125 1.926105
1403 125 1.9431909
1436 125 .971847
1442 125 .9535964
1458 125 .9580023
1501 125 1.965436
1509 125 .7375867
1514 125 .9433998
1515 125 .9843909
1551 125 1
1715 125 1.3675549
1738 125 4.8556916
1739 125 .9515049
1751 125 .8616737
1754 125 .9404249
1872 125 .9831896
1889 125 1.92856
1910 125 1
1951 125 3.7858672
2000 125 .9003106
2004 125 .9098036
2080 125 1
2124 125 .8907088
2139 125 .9463747
2219 125 1
2220 125 1.9720194
2257 125 .8132829
2294 125 .9835115
2338 125 1
2433 125 .9301434
2479 125 1
2530 125 .9574275
2549 125 .840348
2557 125 .9223886
2581 125 .9104027
2588 125 .9851543
2654 125 .9689337
2674 125 .9118881
2712 125 .9243309
2744 125 .951033
2750 125 .9882425
2766 125 1.937014
2769 125 .9450927
2779 125 .8843802
2954 125 1
3014 125 .9286253
3055 125 .9270072
3199 125 1.979101
3276 125 .7965773
3299 125 .9557127
3357 125 .9153404
3358 125 .9661255
3453 125 3.091682
3454 125 .2417278
3577 125 1
3587 125 .9203505
3591 125 .9116659
3637 125 .9460157
3671 125 1.975892
3679 125 1
3682 125 1
3757 125 6.907842
3787 125 1
3815 125 1
3825 125 .9501233
3848 125 2
3863 125 .94831
3904 125 .9903342
4091 125 .9324484
4114 125 .9569725
4241 125 1
4256 125 .8517931
4268 125 .9455101
4315 125 .9408788
4503 125 .9407334
4512 125 1.931277
4531 125 .951541
4611 125 1.942635
4639 125 1
4746 125 1.967958
4756 125 .983499
4780 125 .8952087
4815 125 .9877209
4950 125 1
5022 125 1
5073 125 1
5116 125 1
5125 125 1
5224 125 1.92516
5236 125 5
5276 125 .9846947
5347 125 1.943452
5371 125 .890936
5375 125 2.972708
5438 125 1.948415
5621 125 1
5633 125 1.980306
5662 125 .921226
5785 125 1.970413
5826 125 1.970485
5909 125 .8861466
5999 125 .6130769
6014 125 2.978262
6033 125 .9788594
6075 125 1.979246
6079 125 2
6157 125 2.622946
6171 125 .9416528
6394 125 2.936598
6442 125 .9455209
6530 125 .977514
6534 125 .9382493
6789 125 .9594626
6800 125 1.982662
6997 125 .9433845
7099 125 2
7117 125 1
7141 125 5.984724
7183 125 .9175575
7268 125 .7680994
7282 125 .9905954
7308 125 3.95724
7309 125 .9569123
7310 125 1
7360 125 .9272822
7380 125 6.194392
7413 125 .8543483
7427 125 .8624597
7474 125 1.954431
7519 125 1.987725
7578 125 .9400427
7706 125 .8370769
7730 125 .8723515
7765 125 1
7836 125 1
7864 125 .9495997
8015 125 1.905817
8138 125 1
8237 125 1
8298 125 .9844132
8301 125 2
8331 125 1
8353 125 .9244486
8460 125 6.033705
8502 125 1.941175
8538 125 1
8548 125 .9649496
8588 125 .9576866
8626 125 .9878864
8634 125 .9516098
8668 125 .9843266
8691 125 .7605539
8701 125 .9867003
8772 125 .9191333
8783 125 .8417159
8876 125 .8132315
8926 125 .9853445
8981 125 1
9049 125 .9032635
9073 125 .9788487
9119 125 .9467901
9125 125 .956807
9137 125 .967082
9153 125 1.965312
9175 125 .9103002
9226 125 1.942991
9246 125 .8036602
9259 125 .6789894
9284 125 1
9290 125 .9845979
9316 125 .9805285
9351 125 1
9397 125 .90163
9460 125 1
9500 125 1
9532 125 .9809805
9606 125 .8041559
9651 125 .938752
9691 125 .990996
9693 125 2.978825
9931 125 .7187019
9978 125 .9701481
10054 125 1
10194 125 1.98987
10256 125 .9214679
10308 125 .899052
10353 125 .9591398
10385 125 1
10458 125 .9924057
10625 125 .9363143
10668 125 .7284347
10869 125 1
10888 125 1.965746
10931 125 1
10995 125 .9153516
11011 125 .9110655
11040 125 3.968136
11065 125 .9038215
11070 125 5.549096
11076 125 .8420266
11127 125 1.984716
11141 125 .9622118
11164 125 14.93481
11221 125 1.935218
11228 125 .8704309
11253 125 .696157
11286 125 30.03007
11322 125 .8997541
11356 125 2.996027
11390 125 1.909059
11434 125 .9247079
11441 125 .9075884
11456 125 .8831208
11461 125 .9322288
11465 125 .9188068
14 126 16.5027857
28 126 1
63 126 1
81 126 2.4983025
119 126 .7088955
128 126 .7132337
165 126 .9677053
178 126 .8611509
179 126 .6716814
180 126 .8913659
205 126 .7952131
206 126 .9864409
209 126 .7128356
238 126 .8073424
241 126 .6169957
244 126 1.5840192
247 126 3.6825566
249 126 .4982496
258 126 .6431864
260 126 .6595524
264 126 .5965597
266 126 1.7564886
270 126 1.9704293
271 126 .7842357
291 126 .8609471
338 126 1.8565841
348 126 .7846655
353 126 .8350815
369 126 .8186194
376 126 .8212398
386 126 .9097702
392 126 .6597711
406 126 1.6707872
419 126 .6923719
430 126 .704762
448 126 .743067
457 126 .5709661
467 126 1.9453138
478 126 1.6534887
493 126 .8349268
497 126 .5927289
498 126 .9440947
505 126 .6323977
511 126 8.1921773
521 126 4.747476
523 126 .8962224
554 126 3.6988041
558 126 1
580 126 1.9092832
589 126 2.6599393
668 126 .8710034
685 126 .913383
770 126 1.9521623
779 126 .8591516
806 126 7.2554888
807 126 .8881852
829 126 1
905 126 .9748891
907 126 3.9297802
946 126 .9445496
966 126 1
1010 126 1
1031 126 .5194147
1056 126 .9138988
1063 126 .9717252
1147 126 .9594706
1203 126 53.8411082
1311 126 .8582772
1324 126 .7845513
1363 126 .9701284
1403 126 .9124496
1436 126 .9566124
1442 126 .9284858
1457 126 .8619867
1501 126 .9467323
1509 126 .595586
1542 126 .8489533
1597 126 2.4486129
1654 126 .9378148
1671 126 .7891734
1715 126 3.0253177
1738 126 1.7776015
1814 126 .8795433
1848 126 .9827555
1951 126 10.6699929
1958 126 .9582218
1987 126 1.9070238
2139 126 .9173562
2159 126 .9709307
2227 126 .9441358
2257 126 1.712244
2294 126 .974589
2320 126 1
2344 126 1.9726868
2420 126 .9658099
2515 126 1
2530 126 3.9343901
2557 126 1.8803905
2750 126 .9818801
2791 126 1
2926 126 .9472539
2930 126 .9718
2932 126 .9449664
2939 126 .9373668
3055 126 .8875083
3086 126 .8954768
3111 126 .961431
3199 126 1.967792
3209 126 .9070305
3258 126 .9422851
3301 126 1.913182
3308 126 1
3357 126 .8695282
3452 126 1.854635
3453 126 11.60016
3454 126 1.831401
3496 126 .9702983
3587 126 2.877249
3618 126 .8618756
3671 126 .9628471
3757 126 4.857972
3792 126 .8335898
3795 126 2
3807 126 1
3832 126 1
3845 126 .931972
3858 126 4.973806
4056 126 .7710307
4145 126 2.978292
4154 126 .9125005
4156 126 .9799929
4268 126 .9160238
4301 126 .9883776
4315 126 1.908886
4321 126 .8287849
4329 126 1
4393 126 .9449382
4407 126 .9111441
4460 126 .9190216
4496 126 1
4559 126 1
4724 126 .8854051
4746 126 1.95062
4748 126 1
4780 126 .8385026
4871 126 1
4935 126 1
4971 126 .9063822
5211 126 1
5236 126 4
5261 126 .9638429
5317 126 1
5362 126 1.89294
5371 126 .8319179
5375 126 4.957939
5480 126 .9707505
5536 126 1
5540 126 1
5633 126 1.969649
5705 126 .8648748
5724 126 .9632444
5785 126 .9544024
5793 126 1
5797 126 .9437288
5826 126 2.954513
5908 126 .9401256
6014 126 .9664985
6057 126 .8354097
6126 126 .6942275
6157 126 1.41891
6200 126 3.511128
6217 126 .9370109
6285 126 .9240862
6329 126 .9773924
6348 126 1
6394 126 .9022897
6441 126 .116533
6507 126 1.86783
6534 126 .9048339
6535 126 .9762081
6544 126 2
6580 126 .8334709
6699 126 1
6735 126 .9524538
6830 126 1.902626
6858 126 1
6912 126 1
6917 126 .7148439
7010 126 1
7099 126 2
7120 126 .9270585
7186 126 .9751748
7204 126 .7290332
7268 126 3.64261
7282 126 .9855063
7284 126 1
7330 126 .9457095
7340 126 .8664331
7354 126 .8141047
7380 126 3.758451
7437 126 .9289589
7544 126 .7881813
7555 126 .7083704
7761 126 .893283
7765 126 1
7792 126 .763126
7828 126 .9214724
7838 126 1
7956 126 1
8001 126 1.984627
8014 126 .9560052
8015 126 .8548521
8127 126 .8658861
8131 126 .7734166
8140 126 1
8225 126 .9490907
8381 126 .9832532
8460 126 18.96968
8519 126 1.960271
8531 126 1.863574
8579 126 .900117
8593 126 1
8626 126 .9813313
8669 126 .9416095
8709 126 1
8730 126 .8476417
9033 126 .9478265
9070 126 2.862333
9118 126 1
9137 126 .949269
9153 126 .9465411
9212 126 .6949756
9245 126 .9714629
9290 126 .9762633
9312 126 1.982523
9316 126 .9699918
9340 126 1.930476
9385 126 1
9422 126 .8440929
9438 126 .7792789
9460 126 1
9485 126 .8943425
9532 126 1.970688
9562 126 .9026706
9658 126 1
9931 126 2.566482
9946 126 1
10194 126 2.984388
10285 126 .7441476
10381 126 1
10400 126 .950215
10440 126 1
10447 126 .8101168
10455 126 3.955236
10597 126 .9177048
10633 126 .9592302
10647 126 1
10651 126 .8965891
10669 126 .9500724
10693 126 .9195209
10770 126 2
10775 126 1
10804 126 .8159724
10826 126 .9425726
10836 126 .8172933
11020 126 2.868294
11029 126 .9323288
11040 126 2.950894
11061 126 .6114505
11070 126 14.3051
11088 126 .6454528
11129 126 .9049002
11164 126 8.899529
11189 126 2.846997
11221 126 .9001628
11250 126 1.600174
11253 126 3.531737
11286 126 87.63501
11322 126 .8455076
11324 126 2.827027
11356 126 15.45274
11390 126 .8598485
11407 126 .7762466
11409 126 .8699298
11434 126 2.883965
11441 126 2.857581
11461 126 1.895555
10 127 .9610289
14 127 3.6767812
27 127 .9342846
39 127 .6111037
81 127 .6738669
138 127 .7234474
176 127 .9669928
178 127 .9097398
187 127 1
218 127 .9437256
238 127 .8747611
245 127 .823781
248 127 .7065058
254 127 .7524073
255 127 .878044
263 127 .8197215
266 127 .8417031
270 127 1.9807773
281 127 1.972822
291 127 1.9096074
294 127 1.8912353
345 127 .7944828
353 127 .8927932
364 127 .8621334
379 127 .8432133
394 127 .9590265
430 127 1.8080778
452 127 .9289044
467 127 .9644507
505 127 1.7610367
511 127 4.4748674
521 127 3.8358444
543 127 1
691 127 1.8628392
719 127 1
720 127 .9694198
724 127 .9118861
806 127 1.5160235
807 127 .9273138
808 127 .9816041
868 127 .9384651
877 127 .94909
905 127 .9836764
907 127 .954353
1132 127 .9179902
1194 127 .8961948
1203 127 16.3961178
1252 127 .9443607
1302 127 1
1334 127 .9011901
1363 127 .9805817
1366 127 1.950972
1369 127 1.9544691
1443 127 .5236807
1458 127 .9579256
1501 127 1.9653728
1512 127 .9748882
1514 127 .9432963
1661 127 .8947179
1738 127 3.8554278
1751 127 .8614209
1872 127 .9831588
1875 127 1
1951 127 1.7854758
1979 127 1.9285064
2069 127 .9718539
2094 127 .9833675
2118 127 1
2257 127 .8129415
2271 127 .9632542
2479 127 2
2530 127 4.9573497
2557 127 2.9222467
2832 127 .9465401
2926 127 2.965712
2999 127 .9390104
3039 127 .9309374
3081 127 .9259167
3146 127 .9887496
3267 127 .9684742
3285 127 2
3301 127 2.943563
3306 127 1.956449
3308 127 1
3449 127 1
3452 127 .9055042
3453 127 8.090022
3454 127 4.240342
3589 127 .9796651
3597 127 .965918
3620 127 1
3666 127 1
3672 127 .8949713
3717 127 1
3718 127 .900006
3792 127 .8918235
3802 127 .9345927
3822 127 .9079292
3845 127 1.955778
3858 127 .9829724
3882 127 .8567598
3939 127 1
4025 127 .9689233
4072 127 .9703911
4117 127 1.986259
4156 127 .9869942
4263 127 1.893804
4291 127 .9393339
4305 127 1
4315 127 .9407707
4318 127 .9355674
4611 127 .9425301
4723 127 1
4780 127 .8950171
4815 127 .9876984
4853 127 .923326
4856 127 .9662276
4901 127 .8983071
5078 127 1
5105 127 1
5236 127 3
5276 127 .9846667
5362 127 .9304049
5375 127 3.972658
5401 127 2.975984
5522 127 1
5532 127 1
5550 127 .8974456
5735 127 .8034367
5852 127 1
5908 127 .9610781
5909 127 2.885938
6033 127 .9788207
6049 127 .9683398
6079 127 1
6118 127 .9480354
6171 127 .9415461
6177 127 .2063485
6200 127 2.682204
6285 127 .9506515
6288 127 .9769997
6394 127 1.936483
6408 127 .9113951
6429 127 1
6438 127 .8770613
6507 127 .9140819
6534 127 .9381364
6562 127 1
6580 127 1.891746
6682 127 .8526165
6712 127 1
6815 127 .9010863
6908 127 .88521
6970 127 .8027856
7012 127 .8508882
7173 127 1
7256 127 .854857
7268 127 3.767675
7288 127 1
7308 127 .957162
7325 127 1.933365
7377 127 .8340091
7386 127 .9625713
7516 127 .9238872
7544 127 1.862305
7555 127 .8104235
7657 127 1
7730 127 .8721182
7853 127 .9399855
7864 127 .9495075
8001 127 .9900068
8127 127 .912818
8176 127 .9723294
8234 127 .9823962
8237 127 1
8243 127 1.962168
8298 127 .9843847
8460 127 8.030111
8473 127 1.990708
8508 127 .897815
8564 127 .9557128
8584 127 1
8591 127 .9289075
8888 127 .9423693
9073 127 .97881
9147 127 3.956499
9316 127 2.980493
9339 127 .9709792
9340 127 .9548055
9422 127 .8986511
9532 127 .9809457
9691 127 1.99098
9734 127 .9433935
9786 127 .8920459
9931 127 1.718188
9945 127 1
9978 127 .9700935
10022 127 .8914852
10095 127 .9668182
10281 127 1
10284 127 .9706389
10327 127 .9284024
10455 127 .9709007
10458 127 .9923918
10592 127 1
10625 127 2.936198
10669 127 1.967544
10693 127 .9476838
10803 127 .6641607
10848 127 1
10849 127 .908978
10951 127 1
10995 127 1.915197
11020 127 .9143833
11024 127 .9679229
11040 127 .9680779
11061 127 .7474198
11065 127 .9036457
11070 127 6.548272
11129 127 .9381795
11164 127 17.93469
11174 127 .9239758
11210 127 .9142378
11221 127 .9350999
11228 127 4.870194
11244 127 .9481164
11253 127 2.695601
11286 127 53.01184
11324 127 .8875571
11356 127 7.994191
11390 127 .9088932
11410 127 1.982873
11414 127 1.907682
11434 127 .9245702
11441 127 .9074194
10 128 1.9618112
14 128 4.68326917
18 128 .95314724
81 128 .68041335
169 128 .97089447
230 128 .86631136
241 128 .75602218
246 128 .86285577
248 128 4.71239713
249 128 .68037966
252 128 1.906645
254 128 .75737721
257 128 .81541372
258 128 .77270595
260 128 .78313127
262 128 .87791567
275 128 .80919168
291 128 .91142183
320 128 .90002112
345 128 .79860817
376 128 .88612784
385 128 1.96816111
471 128 .87854728
478 128 1.77926859
497 128 .74056393
505 128 2.76583339
507 128 .93946648
511 128 2.48540834
560 128 .89555389
563 128 1.95374285
580 128 .94221244
606 128 .94734474
618 128 .94717734
631 128 .79118554
663 128 .92539531
724 128 .91365482
729 128 1.96673966
780 128 .78578744
783 128 .9719651
807 128 .92877279
877 128 .95011189
907 128 2.95526924
913 128 .85012719
928 128 .93991795
966 128 1
1050 128 .85290785
1083 128 .91108302
1171 128 .29986107
1203 128 18.52867744
1252 128 .9454776
1302 128 1
1368 128 .98132242
1369 128 .95538303
1403 128 .94422948
1458 128 .95877012
1501 128 1.96606789
1514 128 1.94443451
1663 128 .95872687
1715 128 6.37911695
1738 128 3.85832975
1751 128 .86420256
1754 128 3.94151399
1771 128 1
1842 128 .96033485
1951 128 3.78978192
1957 128 .85992611
2004 128 .91145248
2029 128 .92657461
2101 128 .89280968
2122 128 1.98585292
2139 128 .94735502
2257 128 .81669634
2344 128 .98260118
2530 128 1.95820579
2538 128 1
2549 128 .84326666
2557 128 .92380745
2583 128 .96983183
2679 128 1
2705 128 1
2769 128 .9460964
2855 128 1
2904 128 .9811709
2930 128 .9820363
3071 128 1
3086 128 .9334176
3301 128 1.944696
3347 128 .9715595
3373 128 .9529647
3436 128 1.690994
3442 128 1
3444 128 .9372827
3452 128 1.907401
3453 128 8.108288
3454 128 2.25559
3496 128 .9810797
3530 128 .9008051
3587 128 1.921807
3598 128 .9632873
3619 128 1
3757 128 1.909527
3792 128 .8939949
3802 128 .9359056
3829 128 .9848236
3836 128 .8755676
3854 128 2
3858 128 .9833142
3882 128 .8596351
4036 128 1
4056 128 .8541441
4072 128 .9709855
4127 128 1
4145 128 .9861717
4156 128 .9872553
4261 128 .846454
4284 128 1
4291 128 .9405516
4315 128 .9419596
4400 128 .8970472
4410 128 .9597908
4553 128 .9362956
4634 128 1.960352
4640 128 .9662789
4658 128 .9631242
4704 128 .9668212
4746 128 1.968544
4801 128 .9821879
5138 128 1
5158 128 .8502415
5224 128 .9265285
5236 128 1
5261 128 .9769676
5362 128 2.931802
5375 128 5.973207
5401 128 .976466
5468 128 1.947086
5480 128 3.981368
5538 128 .9613323
5633 128 1.980666
5703 128 1
5779 128 1
5798 128 .9224371
5799 128 1
5802 128 .866254
5812 128 1
5826 128 2.971024
5834 128 .8524307
5909 128 .888228
5953 128 .9350572
6118 128 .9490784
6157 128 .6298394
6200 128 1.688584
6361 128 .9361136
6371 128 .9291574
6394 128 3.937758
6408 128 .9131736
6507 128 1.915806
6530 128 .9779251
6746 128 1.886293
6837 128 .9839245
6899 128 2
6997 128 .9444195
7036 128 1
7042 128 1
7110 128 2.993526
7120 128 .9535355
7125 128 2
7141 128 .9850034
7256 128 .8577704
7268 128 .7723389
7308 128 1.958022
7309 128 .9577
7380 128 .2091197
7381 128 .8957874
7427 128 .8649741
7437 128 .9547461
7540 128 .9529471
7553 128 .955162
7662 128 .7772125
7719 128 .9734889
7842 128 .9867412
7853 128 .9411901
8014 128 .9719748
8225 128 .9675703
8237 128 1
8353 128 1.92583
8441 128 1.953732
8460 128 8.069652
8473 128 .9908942
8560 128 1
8634 128 1.952494
8685 128 .8950334
8781 128 1
8888 128 1.943526
8974 128 .9636665
9007 128 1
9072 128 1
9073 128 .9792354
9086 128 .9830733
9119 128 .9477629
9129 128 .8952413
9156 128 .9336007
9226 128 .9440332
9241 128 1
9290 128 .9848795
9339 128 .9715618
9344 128 .9685991
9422 128 1.900686
9562 128 .9380002
9666 128 .9227065
9693 128 .979212
9710 128 .799631
9885 128 .8552306
9931 128 2.723844
9942 128 .9848723
9964 128 1.93324
9980 128 .9621835
10032 128 .9442373
10047 128 1
10102 128 .8807515
10104 128 .7390994
10120 128 1
10143 128 1
10145 128 1
10246 128 .9652315
10285 128 .8370193
10458 128 1.992544
10475 128 1
10606 128 .9067513
10625 128 .9374786
10633 128 1.974029
10756 128 .9115194
10827 128 1.785773
10849 128 2.910805
10865 128 1
10866 128 .9876673
10898 128 .9403504
10947 128 .8837297
10979 128 1
11020 128 2.916102
11040 128 1.968719
11070 128 2.557339
11127 128 .9849958
11129 128 .9394204
11164 128 6.935999
11210 128 .9159593
11221 128 .9364027
11228 128 .8727997
11244 128 .9491579
11253 128 .7017117
11286 128 48.21234
11324 128 1.889814
11356 128 .01438094
11414 128 .9095351
11441 128 .9092778
11461 128 .9334677
10 129 .9489394
14 129 5.5765126
81 129 1.5726942
125 129 1
128 129 .7557554
136 129 .8137773
146 129 1
159 129 .7648774
165 129 .9724939
209 129 .7554163
238 129 2.8359096
241 129 .6737876
244 129 1.6457008
249 129 .5726492
250 129 .6936516
253 129 .8406876
260 129 2.710034
262 129 2.8367662
268 129 .7114945
281 129 .9643908
284 129 1
291 129 3.8815659
304 129 1
337 129 .9214404
338 129 .8778498
345 129 1.7307275
361 129 .6618956
392 129 .7102202
415 129 .7445803
419 129 1.737987
430 129 .7485398
471 129 .8376107
493 129 .8594039
511 129 7.3119613
523 129 .9116105
529 129 .8893607
563 129 .9381515
569 129 .8808107
580 129 .9227347
603 129 .9007547
631 129 .720803
636 129 .8919814
729 129 1.955529
806 129 3.3658849
808 129 .9758973
877 129 .9332967
880 129 2
907 129 .9401924
921 129 1.9649616
946 129 .9527718
1001 129 .9806746
1056 129 .9266659
1063 129 .9759178
1123 129 1
1125 129 1
1147 129 .9654803
1181 129 .8476398
1203 129 43.3474682
1213 129 .7966669
1263 129 1
1369 129 .9403445
1458 129 .9448733
1461 129 2
1501 129 2.9546308
1509 129 .6555525
1568 129 1
1597 129 .5303726
1661 129 .8620574
1705 129 .9628622
1715 129 1.1698435
1738 129 1.8105787
1751 129 1.818431
1754 129 1.9218008
1767 129 .916265
1796 129 .9208318
1819 129 1
1842 129 .9469654
1848 129 .9853125
1889 129 .9062268
1890 129 .9294388
1951 129 1.7189263
1996 129 1
2029 129 .901826
2057 129 .8677919
2122 129 1.9810845
2139 129 1.9296106
2245 129 1
2271 129 .951855
2420 129 .9708796
2549 129 .7904385
2747 129 .9484809
2766 129 .9173231
2950 129 .8019936
2999 129 .9200903
3055 129 .9041886
3089 129 1
3199 129 .9725674
3299 129 .9418679
3301 129 4.926055
3453 129 5.807729
3454 129 2.004681
3637 129 .9291394
3697 129 .8920603
3757 129 .8790322
3792 129 .8582651
3794 129 .9204525
3812 129 .9613518
3832 129 2
3856 129 .9875737
3877 129 .9179728
3935 129 1
4086 129 .9557168
4110 129 1
4117 129 .9819962
4120 129 .9722308
4208 129 .8746609
4288 129 1
4291 129 .9205141
4376 129 .9394227
4394 129 .9418612
4415 129 1
4480 129 .8058348
4577 129 1
4602 129 .8783207
4780 129 1.862449
4815 129 1.983882
4971 129 .9202639
4977 129 .8919076
5022 129 1
5138 129 1
5156 129 .8971492
5276 129 .9799101
5362 129 2.908815
5371 129 .8568411
5374 129 .9882675
5375 129 3.964176
5401 129 4.968534
5434 129 .9704659
5480 129 .9750876
5594 129 1.949929
5706 129 .9828676
5758 129 1
5826 129 .9612576
5834 129 .8026913
5850 129 .7839988
5859 129 1
5909 129 .8505544
5946 129 1
6033 129 .9722505
6049 129 .9585182
6157 129 .5050739
6200 129 .5836183
6243 129 .8376348
6361 129 1.91458
6394 129 .9167782
6497 129 1
6507 129 1.887428
6561 129 1
6620 129 1
6746 129 .8479675
6810 129 .7619019
6837 129 .9785062
6851 129 1
6853 129 1
6854 129 .9695193
6884 129 1
6998 129 .8531503
7001 129 .9891852
7012 129 .8046309
7120 129 .9378743
7128 129 .8858607
7141 129 1.979949
7268 129 .695604
7308 129 .9438728
7380 129 1.942547
7427 129 .8194626
7437 129 1.939493
7450 129 1
7505 129 1
7516 129 1.900276
7519 129 .9838883
7741 129 1
7853 129 .9213678
7872 129 1
7945 129 1.829971
8001 129 .9869067
8014 129 .9625288
8015 129 1.876375
8024 129 1
8036 129 .7722196
8103 129 .9727971
8176 129 .9637455
8234 129 .9769352
8237 129 1
8273 129 .9631422
8298 129 .9795405
8381 129 .9857364
8460 129 26.41901
8490 129 1
8545 129 1
8548 129 1.953992
8564 129 .941974
8666 129 1
8799 129 .8374632
9068 129 .2327274
9086 129 1.977368
9098 129 1
9214 129 1
9290 129 .979783
9316 129 .9744414
9437 129 .9511508
9636 129 .9678189
9693 129 1.972205
9786 129 .8585564
9813 129 .9790758
9827 129 .8870968
9892 129 1
9931 129 .6307642
9964 129 .9107375
10053 129 .939472
10194 129 1.986703
10256 129 .8969176
10259 129 .8241743
10263 129 1
10272 129 .975318
10274 129 .9692015
10285 129 .7820854
10395 129 1
10455 129 .9618735
10487 129 1
10491 129 1
10493 129 1
10567 129 .8668927
10633 129 .9652756
10646 129 .9445894
10669 129 .9574757
10693 129 3.931454
10712 129 1
10754 129 .8208036
10989 129 .8817378
10995 129 .8888893
11020 129 3.887823
11040 129 .9581751
11065 129 .8737547
11070 129 7.408137
11076 129 .7926419
11088 129 1.698025
11127 129 .9799385
11145 129 .8914278
11164 129 7.914427
11189 129 1.869684
11221 129 .9149667
11228 129 6.829926
11244 129 .9320211
11250 129 .6594601
11253 129 4.601171
11286 129 113.9133
11356 129 8.68217
11389 129 .6741561
11409 129 1.889217
11414 129 .8790432
11441 129 1.878699
11456 129 .8465828
14 130 30.7997258
31 130 .13270408
40 130 6.2478343
81 130 13.78890349
119 130 1.2972745
133 130 .64119489
136 130 1.47219621
138 130 4.97302077
140 130 .73613212
158 130 .2166807
179 130 .20743958
181 130 .68550964
186 130 .6230766
192 130 .87037431
193 130 .76367267
199 130 .70102719
200 130 .37972758
218 130 .79102487
222 130 .85336798
232 130 1
239 130 .53811595
240 130 2.49018181
241 130 7.07542858
242 130 2.47427858
243 130 .54156988
244 130 11.99582323
245 130 1.34561026
246 130 5.48028212
247 130 4.23369241
248 130 9.91010829
249 130 6.7887758
251 130 .40996805
252 130 1.64622453
253 130 4.54846687
254 130 1.08056356
255 130 4.54711598
256 130 2.640251
257 130 1.30049707
259 130 .29583683
260 130 10.17816041
261 130 1.58669265
262 130 1.53735267
263 130 5.33053525
264 130 8.02609613
265 130 2.26483325
266 130 2.41216397
267 130 .44829222
268 130 5.18229988
269 130 1.38131479
271 130 .47914542
285 130 .71782182
291 130 .66432666
294 130 3.59610196
312 130 .68830458
320 130 1.62112285
331 130 .90238663
336 130 .7194455
338 130 1.65379441
339 130 2.79518853
340 130 .71727069
345 130 11.23681121
348 130 .48018307
376 130 1.56847327
379 130 .41777185
388 130 1.59676982
391 130 2.3791554
392 130 6.17868813
405 130 .80550669
406 130 2.20528106
415 130 .27607358
419 130 1.25738659
430 130 3.28729606
431 130 1
448 130 .37976439
463 130 1.95325529
471 130 3.53974623
473 130 .37933774
478 130 1.1635225
480 130 .69631692
484 130 1.37269011
493 130 .60151376
497 130 .01684842
498 130 .8650447
505 130 5.11260885
511 130 22.04991803
514 130 .77367922
516 130 .62171345
521 130 9.39040769
523 130 1.74948106
554 130 8.27291377
559 130 1.58998003
560 130 1.60419397
563 130 .82470522
576 130 .4232728
580 130 .78100991
587 130 1.32747014
589 130 4.17909439
599 130 1
610 130 3.22822495
631 130 .20868264
633 130 .78334201
659 130 .70821321
663 130 .71728019
691 130 1.490653
697 130 .52379998
717 130 .95287309
778 130 1
779 130 .65999241
783 130 .89375974
806 130 14.20275168
807 130 6.7300794
827 130 .70199881
877 130 1.81094542
879 130 2
906 130 .80039983
907 130 .83048956
928 130 .77231477
1007 130 .67717742
1056 130 2.79215186
1083 130 2.66304272
1097 130 .56284063
1132 130 1.69545623
1151 130 .83958414
1187 130 1.82156997
1203 130 158.47645921
1226 130 .87032967
1257 130 .53099008
1311 130 1.6578814
1337 130 .85572444
1363 130 .92789013
1366 130 1.81793433
1368 130 .92921996
1445 130 4.7733754
1456 130 .54943259
1457 130 .6668362
1462 130 .16374944
1501 130 1.87141184
1509 130 1.02374562
1514 130 1.78943061
1536 130 .48231998
1597 130 11.66895295
1608 130 1.58733918
1635 130 1
1715 130 13.64711917
1719 130 4.50480867
1738 130 1.46313044
1745 130 1
1751 130 1.48538586
1819 130 1
1853 130 .81800402
1886 130 1
1895 130 .71748926
1951 130 .20336353
1957 130 .46917996
2003 130 1
2019 130 1.40453317
2029 130 .72174921
2101 130 .5937946
2125 130 2
2128 130 .64049041
2129 130 .71666895
2139 130 3.80049807
2145 130 1.18975425
2220 130 .89590381
2223 130 .82116626
2257 130 8.30535765
2304 130 .73810931
2335 130 .87431456
2338 130 1
2432 130 .30148911
2433 130 .74011295
2459 130 .58730035
2469 130 1
2484 130 .91740776
2488 130 1
2494 130 .67155668
2514 130 1
2530 130 1.84161786
2536 130 1
2549 130 2.40604778
2552 130 .91428899
2557 130 .71126289
2581 130 1.66667174
2588 130 .94476955
2663 130 1
2712 130 .7184886
2827 130 1
2829 130 1
2861 130 .7604956
2862 130 .7034745
2894 130 .901934
2899 130 .6746187
2910 130 .07547488
2932 130 .8671491
2999 130 2.773515
3014 130 .7344652
3055 130 2.728445
3157 130 1
3199 130 .9222488
3288 130 1
3321 130 .4561883
3330 130 .7434704
3334 130 .5955927
3395 130 .7688198
3451 130 .4555353
3452 130 4.64909
3453 130 41.62079
3454 130 6.179006
3456 130 .6885416
3510 130 .6979088
3536 130 1
3589 130 .9244864
3597 130 .8734363
3671 130 .910313
3673 130 .6613885
3757 130 11.65715
3800 130 1.654146
3808 130 1
3836 130 .5284546
3847 130 1
3865 130 1.880512
3880 130 1
3884 130 .7334032
3904 130 .9640405
4052 130 .8319968
4056 130 5.447269
4114 130 .8399251
4154 130 .7887765
4156 130 .9517029
4201 130 1
4261 130 4.418126
4263 130 .6056393
4291 130 .774716
4315 130 .7800517
4318 130 .7607293
4376 130 .8283079
4393 130 .8670809
4526 130 .699694
4580 130 .2291777
4634 130 .8497496
4707 130 1.815195
4709 130 .6836649
4766 130 1
4780 130 1.610146
4865 130 .8113402
4893 130 .6779695
4929 130 2.347553
4935 130 1
4972 130 1
4977 130 .6936379
5059 130 .9400702
5068 130 1
5105 130 2
5148 130 .8592487
5158 130 .4324795
5172 130 .7782436
5210 130 1.679259
5216 130 1
5227 130 .9309545
5235 130 1
5236 130 1
5276 130 .9430599
5347 130 .7896241
5371 130 3.59425
5404 130 .8993119
5434 130 .9162927
5456 130 .810311
5468 130 1.799479
5594 130 .8580861
5672 130 .4814486
5703 130 1
5738 130 1
5821 130 .6569524
5826 130 .890194
5876 130 1
5909 130 5.576432
5947 130 2.229337
5972 130 2
6033 130 .9213507
6049 130 .8824297
6063 130 2
6127 130 .3490617
6157 130 2.59725
6171 130 .7829313
6185 130 1
6200 130 18.81987
6217 130 4.847944
6267 130 1
6286 130 .8453947
6343 130 .9148505
6385 130 .5599118
6394 130 .7641276
6419 130 .7566872
6439 130 1
6455 130 1.658168
6487 130 1
6493 130 1
6507 130 5.680943
6528 130 .2556308
6532 130 .7855113
6576 130 1.724305
6580 130 .5979991
6588 130 1.917753
6614 130 .8429738
6745 130 3.275921
6746 130 2.5691
6762 130 1
6785 130 .5130502
6815 130 1.632684
6842 130 .9313801
6868 130 1
6900 130 1
6998 130 1.58379
6999 130 .8393387
7001 130 2.969348
7012 130 .4462729
7013 130 1
7120 130 .8239194
7139 130 .9088848
7183 130 4.69329
7184 130 .7720881
7256 130 1.461011
7268 130 7.137262
7345 130 1.249611
7360 130 .7294685
7377 130 .3835923
7380 130 11.0029
7423 130 .5136792
7427 130 5.48831
7437 130 .828507
7516 130 .7173548
7526 130 1
7544 130 1.48867
7578 130 1.776941
7588 130 .876432
7650 130 1
7658 130 .7501104
7662 130 .1557307
7741 130 1
7761 130 1.742385
7833 130 .9247881
7958 130 .7024235
8001 130 .96289
8015 130 .6496134
8044 130 1
8097 130 .9296041
8127 130 .6762493
8132 130 .7967378
8150 130 1
8176 130 .8972452
8191 130 1
8225 130 .8771052
8352 130 1
8374 130 2
8419 130 1
8441 130 .824664
8460 130 43.68481
8502 130 .7811548
8508 130 .6205357
8550 130 .8624365
8579 130 .7588828
8640 130 .6071515
8668 130 .9416904
8669 130 .8590455
8701 130 .9505212
8757 130 1
8891 130 1
8920 130 .88019
8970 130 1
8976 130 .603865
9070 130 1.667673
9082 130 1
9097 130 .8483904
9119 130 .8020436
9155 130 .8562086
9213 130 .7098072
9225 130 1
9290 130 .9426996
9327 130 .8665269
9422 130 .6236406
9486 130 1
9527 130 2.542241
9550 130 .3132697
9559 130 .296153
9636 130 .9087903
9691 130 1.966502
9786 130 1.599112
9839 130 1.807044
9931 130 4.953489
9932 130 .6974417
9934 130 1
9942 130 .9426727
9954 130 .6586723
9964 130 .7470066
10005 130 .3670121
10022 130 .5970299
10094 130 .8009195
10196 130 1
10254 130 .7239745
10256 130 3.707837
10259 130 .501664
10308 130 .6244437
10447 130 .5416225
10455 130 .8919395
10464 130 21.2561
10541 130 1
10606 130 .6466272
10624 130 .2305203
10625 130 .7630706
10633 130 .9015818
10725 130 4.654723
10753 130 2
10800 130 1
10807 130 1
10832 130 1.877906
10951 130 1
10956 130 .9096507
10989 130 .664814
11010 130 .08485745
11011 130 .6691375
11012 130 1
11020 130 2.682062
11061 130 .06204246
11065 130 1.642188
11070 130 15.3225
11076 130 .4122928
11088 130 3.144124
11129 130 2.770429
11141 130 .859417
11145 130 1.692278
11155 130 .9602339
11189 130 3.63065
11195 130 .8633082
11221 130 .7589933
11228 130 10.51797
11244 130 2.80733
11250 130 2.034821
11253 130 6.869615
11286 130 259.9089
11303 130 1.766855
11322 130 1.627056
11324 130 3.582443
11356 130 9.264926
11390 130 .6616747
11407 130 1.45986
11409 130 .6860109
11414 130 1.657177
11434 130 1.719891
11465 130 1.697937
11491 130 3.611796
14 131 3.0633732
71 131 1.20954
79 131 .7528119
81 131 3.0549281
119 131 .4516324
136 131 .5881315
138 131 .1986029
141 131 1.8938774
180 131 1.7953607
184 131 .9178449
194 131 1.4890772
200 131 .5159742
218 131 .8369275
238 131 .6370815
240 131 .6021664
241 131 .2785163
242 131 1.5897565
244 131 1.2163967
245 131 1.4893509
247 131 .4020165
248 131 .1495096
249 131 5.0548285
252 131 .7239334
253 131 .6476488
255 131 1.6465947
256 131 .719272
257 131 .4541471
260 131 1.3586824
263 131 1.4775872
264 131 .24002
265 131 2.4263171
267 131 2.5694782
291 131 .7380593
294 131 .6848206
312 131 .7567704
323 131 .820969
338 131 .7298406
339 131 .8401766
345 131 .4044502
353 131 .6893351
354 131 1
376 131 .6632607
379 131 1.5456618
385 131 .905847
388 131 .6853418
391 131 .5155277
392 131 2.3590942
394 131 1.8812664
406 131 .3798459
415 131 .4350884
419 131 .4205061
463 131 1.1831791
471 131 1.6408437
473 131 .5156699
478 131 .3472598
511 131 2.4782653
518 131 41.3439956
521 131 1.5243083
531 131 1
554 131 2.4326226
559 131 .6800434
560 131 .6911352
563 131 .8632098
565 131 .8754076
569 131 .7363892
587 131 .4751954
589 131 2.3594112
610 131 1.39775
611 131 1
631 131 .3825003
663 131 .7793813
685 131 .8368354
806 131 4.5975281
807 131 .7893691
808 131 .9466921
836 131 1
877 131 .8524724
913 131 .5568007
1007 131 .7480873
1050 131 .5650236
1063 131 1.9467374
1083 131 .7370574
1089 131 1
1097 131 .6588653
1147 131 .9236529
1203 131 42.8632026
1223 131 1
1311 131 .7330298
1346 131 .7233507
1353 131 .9506048
1363 131 .9437295
1445 131 .8231549
1448 131 .899502
1528 131 .5752866
1597 131 3.9613254
1604 131 1
1705 131 1.9178623
1715 131 .1639436
1719 131 .6135804
1738 131 3.5810571
1744 131 1
1745 131 2
1754 131 1.827047
1757 131 1
1819 131 1
1848 131 .9675157
1875 131 1
1889 131 .792602
1890 131 .8439399
1951 131 5.3783495
1957 131 1.5857778
1958 131 .9213005
1978 131 1
1995 131 .9534885
2004 131 .73815
2074 131 1
2122 131 .9581647
2220 131 .9187692
2257 131 5.45794
2356 131 .8936143
2430 131 .1864083
2432 131 14.8942333
2494 131 .7437012
2503 131 .5585
2557 131 .7746857
2588 131 .9569012
2712 131 1.780324
2750 131 .9658667
2752 131 .8430273
2791 131 1
2844 131 1
2894 131 .9234748
2905 131 .8503206
2926 131 .9006396
2930 131 .9468782
2999 131 .8232638
3064 131 .5199989
3113 131 1
3146 131 .9673984
3301 131 2.836457
3347 131 .9158965
3403 131 .6696272
3452 131 .7261692
3453 131 14.36306
3454 131 1.798654
3577 131 2
3587 131 3.768769
3597 131 .9012368
3683 131 .6674972
3718 131 .7102363
3757 131 1.732456
3789 131 1.933701
3809 131 1
3832 131 1
3959 131 .8524219
4028 131 .7328299
4054 131 1
4056 131 .5686794
4107 131 .8580994
4108 131 .9614822
4156 131 1.962312
4263 131 1.692263
4383 131 .7415905
4393 131 .8962774
4410 131 1.881095
4416 131 .918319
4423 131 1
4474 131 1
4479 131 .3630415
4524 131 1
4558 131 1
4634 131 .882753
4667 131 1
4694 131 1
4745 131 1
4746 131 1.90698
4929 131 .4908669
4971 131 1.823648
5156 131 .772525
5207 131 .8831805
5210 131 .7497113
5236 131 2
5255 131 1
5257 131 2.983721
5277 131 1
5371 131 1.683376
5375 131 2.920768
5404 131 .9214287
5468 131 1.843525
5480 131 .9449014
5532 131 1
5539 131 1
5596 131 1
5622 131 1
5633 131 .9428272
5638 131 .8452636
5705 131 1.745458
5724 131 .9307617
5776 131 1
5826 131 .9143136
5864 131 1
5875 131 1
5909 131 4.669471
5947 131 .3986174
6033 131 .9386265
6034 131 1
6088 131 .7247706
6157 131 2.905372
6171 131 1.830612
6177 131 94.90453
6200 131 1.079089
6217 131 1.881344
6233 131 .9272125
6394 131 1.815938
6410 131 1
6419 131 .8101323
6442 131 .8418413
6480 131 .6979036
6532 131 .832625
6580 131 .686301
6635 131 .5056703
6731 131 1.863093
6744 131 43.68205
6745 131 30.09394
6790 131 1
6800 131 .9496655
6842 131 .9464529
6851 131 1
6868 131 2
6974 131 .9186227
7012 131 .5679024
7103 131 1
7110 131 .9808563
7119 131 1
7198 131 .7446328
7256 131 .5794031
7268 131 .3267676
7306 131 1
7308 131 .8758635
7345 131 2.414439
7360 131 .7888923
7380 131 4.661233
7417 131 1
7427 131 3.600706
7437 131 .8661765
7516 131 1.77944
7519 131 .9643658
7544 131 1.600987
7571 131 .9391916
7579 131 1.904693
7588 131 .9035744
7662 131 1.341179
7765 131 1
7792 131 .553789
7820 131 1
7842 131 .9607915
7972 131 1
7984 131 .5433841
8012 131 .8448129
8014 131 .9171249
8015 131 .7265779
8257 131 1
8258 131 .9370469
8353 131 .7806662
8430 131 1
8460 131 24.29163
8502 131 1.829225
8518 131 .8887039
8594 131 .7742612
8640 131 .6934431
8644 131 .4392909
8668 131 .9544985
8737 131 1
8941 131 .7843944
8981 131 2
9028 131 .7678658
9032 131 1
9070 131 .7406704
9119 131 .8455259
9122 131 .8302916
9125 131 .8746059
9153 131 .8992968
9163 131 .9401332
9226 131 .8344966
9245 131 .9462433
9316 131 .9434721
9318 131 .8558419
9527 131 .6427907
9532 131 .9447842
9544 131 1
9550 131 1.464114
9636 131 .9288251
9658 131 1
9696 131 .6746818
9703 131 .1874334
9704 131 1
9786 131 .6871694
9843 131 1
9886 131 .6094505
9931 131 2.183361
9946 131 1
9978 131 .9133366
10095 131 .9038455
10252 131 1
10272 131 .9454109
10285 131 .5180384
10328 131 1
10370 131 1
10458 131 1.977953
10462 131 .7052536
10464 131 401.2519
10562 131 1
10577 131 .8090028
10625 131 .8151135
10633 131 .9232
10708 131 .5803055
10731 131 .6185466
10826 131 .8918211
10851 131 .4644102
10899 131 1
11011 131 .7418135
11020 131 1.751899
11040 131 .9074959
11061 131 11.26807
11070 131 .6909766
11076 131 .5413863
11088 131 .3321222
11129 131 .8208559
11155 131 .9689687
11164 131 7.810739
11195 131 .8933334
11221 131 .8119319
11228 131 2.623847
11250 131 .2468281
11253 131 2.117911
11286 131 101.0562
11324 131 2.674162
11356 131 1.085357
11390 131 1.73599
11409 131 .7549805
11441 131 .7317191
11459 131 .9035952
11461 131 .8032528
11491 131 .6970676
14 132 8.3458948
18 132 1.9032408
60 132 1
69 132 1
81 132 3.339997
119 132 .6170405
128 132 .6227475
136 132 .7123664
137 132 1
138 132 1.4403342
176 132 .9332025
181 132 .8286143
187 132 2
189 132 1
193 132 1.8712103
194 132 .6431905
199 132 .8370708
218 132 .8861163
231 132 .700949
238 132 .7465513
239 132 .7482902
240 132 .7221679
241 132 1.4961427
242 132 .7135012
244 132 1.4527607
248 132 .4060492
249 132 1.3399275
256 132 .8039501
260 132 .5521277
270 132 1.9610986
285 132 .8462233
291 132 1.8170704
338 132 .8113307
340 132 1.8459229
345 132 .5840902
353 132 .7830432
369 132 .7613866
376 132 3.7648338
391 132 .6616626
394 132 .9170809
430 132 1.6116026
463 132 .4295627
471 132 .7491787
478 132 .5441506
494 132 1
505 132 3.5164045
511 132 11.9372772
521 132 3.6677947
559 132 .7765542
563 132 .9044708
580 132 .8806585
589 132 1.5526367
610 132 .579411
618 132 .8909119
631 132 1.5687612
661 132 1.9218398
663 132 3.8459281
717 132 .9743176
769 132 1
770 132 .9370676
806 132 .0205659
807 132 .8529032
808 132 2.9627718
828 132 1
906 132 1.8912253
907 132 .9076231
928 132 .8759199
1063 132 1.9628034
1083 132 .8163707
1147 132 3.946682
1151 132 .9125793
1203 132 46.6355741
1340 132 1
1362 132 1.7802894
1368 132 .9614275
1369 132 .9078581
1403 132 .884824
1411 132 1
1458 132 .914853
1479 132 1
1515 132 1.9683537
1551 132 1
1626 132 1
1662 132 .9587129
1663 132 .9147637
1715 132 9.7177667
1731 132 .9694524
1738 132 4.7074259
1751 132 1.7195543
1754 132 1.879216
1899 132 .3257147
1951 132 17.5658625
1957 132 .7107226
1961 132 1
1987 132 .8776861
2003 132 1
2019 132 .6754925
2040 132 .8174506
2057 132 .7957956
2105 132 .8660924
2111 132 1
2124 132 .7784205
2125 132 1
2219 132 1
2220 132 .9432714
2243 132 2.8687223
2257 132 2.6214455
2271 132 .9256367
2292 132 1
2293 132 .8716657
2335 132 .9315061
2350 132 .8740153
2458 132 .6730797
2484 132 .9549903
2496 132 1
2530 132 5.9136876
2552 132 .9532907
2557 132 1.8426489
2568 132 .6160596
2583 132 .9376974
2588 132 3.9699014
2641 132 1
2744 132 .9007232
2766 132 3.8723
2769 132 .8886796
2884 132 .8691156
2904 132 .9611145
2926 132 2.93061
2930 132 1.962902
2999 132 1.876574
3014 132 .8552933
3057 132 .8495785
3067 132 1
3145 132 .8266225
3152 132 .7958892
3209 132 .877695
3299 132 .9102109
3301 132 8.885787
3321 132 .7036426
3344 132 1
3357 132 1.828359
3373 132 .9028638
3452 132 1.808767
3453 132 10.15846
3454 132 1.462662
3456 132 .8302666
3553 132 .9074607
3577 132 1
3586 132 1.79993
3587 132 .8385168
3671 132 2.951124
3757 132 4.813157
3787 132 1
3789 132 .9536995
3802 132 .8676337
3818 132 .8387067
3822 132 .8136742
3845 132 .9105064
3847 132 1
3854 132 1
3856 132 .9808067
3858 132 3.965541
3927 132 .9428193
3959 132 .896937
4002 132 .9135955
4054 132 1
4056 132 3.698782
4091 132 2.863044
4107 132 .9009019
4117 132 .972192
4145 132 1.971442
4156 132 1.97368
4206 132 .8667512
4254 132 2
4263 132 .7850879
4301 132 .9847102
4315 132 1.880136
4384 132 .939933
4393 132 1.927564
4395 132 1
4403 132 .8474764
4410 132 .9169609
4501 132 .8172663
4538 132 1
4615 132 1
4640 132 .9303599
4699 132 1
4700 132 .8498165
4704 132 1.93148
4723 132 1
4746 132 1.935038
4756 132 .9665456
4780 132 1.787544
4900 132 1
4926 132 1
4931 132 1
4971 132 .8768421
5073 132 1
5116 132 1
5148 132 .9232957
5210 132 .8252077
5236 132 3
5251 132 .8857186
5257 132 1.988632
5263 132 .8716909
5332 132 1
5347 132 .8853529
5362 132 1.859159
5375 132 3.944667
5377 132 .9158066
5401 132 .9513981
5438 132 .8954151
5503 132 1
5633 132 3.960073
5672 132 .7174086
5724 132 1.951647
5732 132 .862715
5783 132 1.854777
5785 132 .9400146
5826 132 4.94016
5852 132 1
5859 132 1
5866 132 .6949372
5890 132 .9349457
5909 132 1.769171
5947 132 .5800168
5953 132 .8658817
5989 132 .6743141
6157 132 2.235553
6200 132 1.35687
6233 132 1.949168
6285 132 .9001324
6288 132 1.953454
6304 132 .9561731
6392 132 1.966131
6439 132 1
6442 132 .8895479
6449 132 1.885402
6476 132 1
6479 132 .8557606
6487 132 1
6532 132 .8831115
6534 132 .8748052
6580 132 .7809243
6620 132 1
6719 132 .9232276
6746 132 .7651755
6770 132 .806847
6776 132 .9555125
6800 132 1.964848
6830 132 .8719012
6842 132 2.962605
6850 132 1
6859 132 1
6997 132 .8852165
6999 132 .9124455
7001 132 .9832958
7119 132 4
7120 132 .9040426
7141 132 .9690294
7184 132 .8757964
7197 132 .9133833
7256 132 .7062708
7268 132 1.52984
7308 132 1.913308
7340 132 .8242874
7360 132 .8525703
7380 132 4.366692
7407 132 .8281341
7427 132 3.721148
7437 132 2.906543
7461 132 .8616603
7474 132 .9076125
7495 132 .960325
7519 132 3.975114
7596 132 1
7641 132 .5723191
7644 132 .7888495
7720 132 1
7765 132 3
7776 132 .1022046
7853 132 .8785473
7864 132 .8978173
7924 132 .8970727
7950 132 .9168722
7987 132 2
7995 132 1
8012 132 .8916231
8014 132 .9421231
8131 132 .7019205
8138 132 1
8234 132 .9643748
8244 132 .9414466
8258 132 .9560359
8273 132 .9430707
8298 132 .9683989
8326 132 .7977104
8353 132 1.846825
8384 132 1
8460 132 21.01349
8462 132 1
8473 132 .9811948
8490 132 1
8538 132 5
8564 132 .9103749
8566 132 1
8588 132 1.914213
8669 132 1.923185
8782 132 .8402724
8848 132 .7788084
8888 132 .8833714
8926 132 .970287
8930 132 1.958288
9033 132 .9313637
9049 132 .8038743
9086 132 .9650434
9147 132 1.911966
9155 132 .921639
9156 132 1.862874
9213 132 .8418556
9223 132 .8993962
9226 132 .8844186
9290 132 .9687734
9327 132 .9272621
9329 132 1
9339 132 .94127
9340 132 1.908539
9344 132 .9351516
9395 132 1
9422 132 .794898
9437 132 .9245491
9453 132 2
9481 132 1
9501 132 1
9508 132 1
9527 132 .7505384
9590 132 .4892661
9606 132 .6029414
9693 132 .957069
9784 132 1
9786 132 2.781531
9799 132 .8896988
9931 132 .42969
9942 132 .9687587
9964 132 .8621279
9980 132 .9219021
10020 132 1
10067 132 .8224756
10102 132 .7537308
10208 132 1
10263 132 2
10284 132 .9405813
10353 132 .917159
10385 132 1
10455 132 2.941111
10473 132 .5125455
10625 132 .8708822
10633 132 .9463657
10646 132 .9144146
10655 132 1
10669 132 .9343183
10738 132 1
10947 132 .7598813
10991 132 .9325849
10995 132 .8283819
11020 132 1.826736
11040 132 .9353986
11054 132 1.719401
11065 132 1.805006
11070 132 9.085827
11076 132 .6797213
11078 132 2
11088 132 .5335791
11127 132 1.969014
11129 132 1.874892
11164 132 31.86783
11189 132 .7987179
11221 132 1.86866
11228 132 5.737309
11244 132 .895002
11253 132 4.383982
11273 132 .7464679
11286 132 111.7867
11324 132 1.772447
11356 132 8.964522
11407 132 .7056436
11409 132 .8288875
11414 132 3.813174
11441 132 .8126426
11456 132 .7630366
11461 132 .8625991
11465 132 .835387
14 133 6.56943481
27 133 .91245941
39 133 .48194465
72 133 .03686716
81 133 1.5655526
108 133 1
125 133 1
128 133 .75167331
138 133 .63159959
159 133 .76094775
177 133 .92484607
179 133 .71569086
181 133 .88718528
186 133 .86478915
192 133 .95350037
200 133 .77749441
222 133 1.94739982
240 133 .81711682
241 133 .66833556
248 133 .60903147
252 133 1.87309283
253 133 .83802497
257 133 .74907266
260 133 1.70518776
261 133 .85173741
265 133 .73627925
269 133 .77806378
270 133 .97439314
281 133 1.9637957
285 133 .89877638
294 133 3.85511274
320 133 4.8640883
331 133 1.9649839
338 133 .87580831
340 133 .89857867
348 133 1.81353004
353 133 1.85718805
376 133 .84520171
392 133 .70537707
415 133 .74031141
416 133 1
430 133 .74433716
467 133 1.95264419
478 133 1.69993682
498 133 .95158852
511 133 6.300462
518 133 .31934306
520 133 .97872208
521 133 1.78132561
554 133 2.73917791
589 133 .7055228
610 133 .72314703
618 133 .92819266
636 133 1.89017611
724 133 .88262201
770 133 3.95857471
783 133 .96188924
806 133 .35528684
808 133 .97549448
821 133 1
877 133 .93218189
881 133 .92359032
907 133 .93919282
921 133 .96437603
940 133 1
1006 133 .87491218
1020 133 1
1050 133 .80004233
1083 133 2.87912589
1203 133 36.2028576
1252 133 .92588202
1288 133 .94007141
1311 133 .87727441
1363 133 .97413258
1369 133 .93934751
1371 133 .90138331
1376 133 .97114903
1439 133 2
1450 133 .79448869
1460 133 .95482822
1501 133 1.95387255
1509 133 .64979572
1514 133 .92446405
1580 133 1
1597 133 .52252366
1661 133 1.85975197
1715 133 2.15596904
1719 133 .8223638
1738 133 3.80741289
1739 133 .93528074
1754 133 2.92049388
1848 133 .98506704
1889 133 .9046596
1951 133 .71422869
1961 133 1
2019 133 .78639274
2029 133 2.90018522
2040 133 .87983676
2220 133 1.96265837
2257 133 1.75081626
2265 133 .8302434
2294 133 .97799524
2304 133 .90605396
2426 133 .97630875
2432 133 1.03198381
2459 133 .85195541
2530 133 1.94318479
2540 133 1
2557 133 1.89642354
2654 133 .9585404
2693 133 1
2700 133 1
2750 133 1.984309
2752 133 .92784
2766 133 .9159413
2832 133 .9287852
2905 133 .9311927
2910 133 .6683522
2930 133 .9755801
2945 133 .9068092
2999 133 .9187548
3014 133 1.904747
3134 133 .6300249
3147 133 .819564
3436 133 .5799362
3444 133 .9147418
3451 133 1.804688
3453 133 3.787803
3454 133 .9880463
3489 133 1
3648 133 1
3671 133 1.967827
3757 133 3.87701
3792 133 .8558962
3807 133 1
3812 133 .9607059
3836 133 .8308461
3856 133 1.987366
3858 133 1.977317
3863 133 .931017
3903 133 .8364116
3923 133 1.841072
4024 133 .9420625
4046 133 1
4117 133 .9816953
4130 133 1.88672
4199 133 1
4295 133 1
4300 133 .9422194
4301 133 .9899355
4315 133 .9210996
4393 133 3.952319
4394 133 .9408896
4396 133 .974663
4410 133 .9453395
4483 133 .9519913
4615 133 1
4634 133 1.946102
4654 133 .6688611
4695 133 .5895829
4704 133 .9548967
4724 133 .900766
4745 133 2
4746 133 .9572389
4865 133 1.932323
4886 133 .9022173
4977 133 1.890101
5016 133 .6985779
5047 133 1
5088 133 .9486813
5125 133 1
5148 133 .9495094
5156 133 .8954302
5261 133 .9686896
5327 133 .9684701
5362 133 3.907291
5367 133 1
5371 133 .8544485
5375 133 6.963577
5418 133 .9329997
5480 133 .9746713
5485 133 1
5490 133 .938769
5565 133 1
5594 133 1.949092
5633 133 .9737178
5693 133 .93156
5710 133 .4878206
5826 133 2.96061
5879 133 1
6087 133 .9400359
6157 133 1.496802
6176 133 1
6200 133 .5766593
6285 133 3.934262
6385 133 1.842131
6392 133 .9777059
6442 133 1.927295
6449 133 .924566
6475 133 .9597725
6681 133 .8944469
6815 133 .8682354
6888 133 1
6915 133 1
6947 133 1
7000 133 .9732408
7012 133 1.801366
7110 133 .9911997
7142 133 1
7183 133 1.889976
7308 133 4.942935
7360 133 .9029543
7377 133 .7788808
7380 133 2.924874
7385 133 1
7505 133 1
7516 133 1.898609
7600 133 1.848209
7609 133 1
7631 133 .9098587
7658 133 .910359
7842 133 1.981976
7853 133 1.920054
7961 133 .9562949
8014 133 .9619025
8015 133 .8743085
8036 133 .7684127
8068 133 1
8165 133 .8630402
8225 133 1.955915
8234 133 1.97655
8243 133 .9496028
8252 133 .8624513
8375 133 .9378498
8455 133 1
8460 133 15.37588
8473 133 5.987621
8486 133 .9735013
8502 133 1.921495
8537 133 1
8713 133 .8520111
8774 133 .9343903
8959 133 1
9147 133 .9420512
9156 133 .9097365
9163 133 .9724794
9223 133 .9337775
9239 133 .9734524
9257 133 .9066198
9290 133 2.979445
9316 133 .9740142
9327 133 .9521202
9339 133 .961341
9344 133 .9573135
9367 133 1
9422 133 .8649915
9437 133 2.950334
9460 133 1
9498 133 1
9527 133 .8357917
9532 133 .9746174
9600 133 1
9626 133 1
9636 133 .967281
9666 133 .8949269
9786 133 .8561925
9813 133 .9787261
9854 133 .8388485
9885 133 .8031999
9908 133 1
9931 133 5.624593
10022 133 2.855446
10233 133 1
10256 133 .8951948
10282 133 1
10284 133 .9608876
10306 133 1
10308 133 1.86528
10313 133 .9772512
10315 133 .8930336
10320 133 1
10353 133 .9454699
10395 133 1
10458 133 .989865
10464 133 6.841255
10493 133 1
10625 133 1.915008
10633 133 .9646952
10645 133 .8708872
10898 133 .9189121
11040 133 1.957476
11061 133 .6635337
11065 133 .8716448
11070 133 7.398245
11076 133 .7891763
11088 133 1.692978
11129 133 .9176478
11164 133 11.913
11189 133 .867506
11221 133 .9135455
11228 133 .8270833
11244 133 .930885
11253 133 3.594506
11286 133 43.69461
11324 133 3.850213
11356 133 5.660145
11409 133 1.887365
11434 133 2.899519
11441 133 .8766719
11456 133 .8440187
11459 133 .9556829
11461 133 .9095557
11480 133 .8255868
14 134 6.654958
18 134 1.9489593
39 134 .5848461
71 134 .7088041
168 134 1.7248009
241 134 .7342141
244 134 .71133
253 134 .8701981
254 134 .7356903
264 134 1.7200325
267 134 .841401
271 134 .8502703
294 134 .8838917
339 134 1.941123
340 134 .918724
345 134 2.7806067
391 134 .8215262
392 134 1.7638981
419 134 1.7865215
430 134 2.7951195
445 134 .8261851
480 134 .9127004
497 134 .7173741
511 134 22.4394113
521 134 5.8247609
523 134 .9279835
529 134 1.9098552
617 134 .7737077
618 134 .9424558
622 134 .9841411
641 134 1
651 134 .847722
663 134 .9187267
717 134 1.9864525
729 134 .9637667
783 134 .9694592
806 134 2.4833463
808 134 .980362
905 134 1.9825743
907 134 .951271
946 134 .9615202
989 134 .8902721
1063 134 .9803787
1132 134 .912453
1203 134 9.9502352
1368 134 2.9796529
1371 134 .9209716
1445 134 .9348524
1453 134 2
1456 134 .8704757
1475 134 1
1501 134 2.9630349
1515 134 .9833065
1597 134 .6173649
1715 134 .323619
1738 134 1.8456665
1745 134 1
1814 134 .916409
1842 134 .9567894
1951 134 2.7709915
1957 134 .8474055
1978 134 1
2000 134 .8933852
2023 134 .9644674
2057 134 .8922817
2139 134 1.9426493
2220 134 .9700755
2223 134 1.9485908
2242 134 .9326243
2257 134 .8003117
2335 134 .9638693
2344 134 .981046
2403 134 .940802
2420 134 .9762738
2494 134 .9055826
2530 134 5.95447
2549 134 .829257
2557 134 2.9169969
2588 134 .9841229
2604 134 1
2654 134 .9667755
2744 134 .9476313
2750 134 .9874257
2766 134 1.932638
2769 134 .9412783
2791 134 1
2832 134 4.942931
2844 134 1
2894 134 1.971809
2930 134 2.980431
2939 134 .9565357
2947 134 .9743975
3014 134 .9236669
3120 134 1
3199 134 .9776489
3335 134 .7734774
3395 134 .9335428
3412 134 1
3436 134 1.663373
3449 134 1
3452 134 .899124
3453 134 8.028582
3454 134 2.189051
3455 134 1.986486
3497 134 1
3570 134 .8383553
3589 134 .9782922
3592 134 1
3671 134 .9742177
3697 134 .9120547
3715 134 .9613725
3744 134 1
3757 134 4.90144
3802 134 .9301765
3818 134 .9149174
3850 134 1.957529
3854 134 1
3858 134 .9818227
3880 134 1
3927 134 .9698371
4030 134 1
4056 134 .8411067
4117 134 .9853312
4163 134 1
4169 134 .8978958
4198 134 1
4261 134 1.832729
4263 134 1.886633
4301 134 .9919346
4393 134 4.96179
4410 134 .9561967
4496 134 1
4501 134 .9036076
4538 134 3
4550 134 1.988401
4611 134 1.93865
4634 134 2.956808
4724 134 .9204768
4746 134 1.965733
4781 134 .9877422
4801 134 .9805958
4803 134 1
4898 134 1
4903 134 1
4926 134 1
5059 134 .982772
5148 134 .9595383
5156 134 .9162009
5236 134 1
5257 134 1.994003
5362 134 3.925706
5375 134 1.970812
5401 134 .9743624
5468 134 .9423563
5470 134 1
5480 134 .9797023
5550 134 .8905213
5621 134 1
5633 134 .9789382
5724 134 .9744935
5784 134 1
5785 134 1.968358
5826 134 2.968434
5850 134 .8240101
5901 134 1
5909 134 .8782372
5946 134 2
5991 134 .9470898
6157 134 1.596752
6200 134 1.660747
6269 134 .8299058
6285 134 1.94732
6329 134 .9843115
6394 134 1.932194
6534 134 .9339595
6620 134 1
6622 134 .9356647
6723 134 3
6746 134 .8761295
6776 134 .9765328
6830 134 .9324276
6897 134 .8230084
6932 134 .8945187
6968 134 .8514346
7109 134 .9595054
7110 134 .9929477
7142 134 2
7183 134 .9118302
7268 134 .7519893
7295 134 1
7377 134 .8228017
7380 134 5.138427
7427 134 5.852905
7437 134 1.950701
7544 134 .8530083
7631 134 .9277634
7656 134 1
7853 134 .9359334
7891 134 1
7996 134 .933866
7997 134 .9467974
8014 134 .9694698
8015 134 2.899275
8138 134 1
8318 134 1.7183
8322 134 .9202579
8326 134 .8932918
8353 134 .9192001
8460 134 6.897107
8506 134 .7660779
8519 134 .9724304
8564 134 2.952723
8572 134 1
8573 134 1
8669 134 .9594799
8848 134 .8833209
9033 134 .9637942
9049 134 .8965433
9073 134 .9773793
9125 134 .9538063
9213 134 .9165785
9442 134 1
9518 134 .8389917
9562 134 .9324583
9693 134 1.977354
9892 134 1
9931 134 .6991602
9946 134 1
9980 134 .9588032
10194 134 2.989166
10208 134 1
10234 134 .8945879
10259 134 .8567437
10308 134 .8920391
10336 134 1
10428 134 .7201654
10455 134 .9689359
10458 134 .9918781
10462 134 .891419
10472 134 .9577414
10493 134 1
10548 134 .7652803
10633 134 1.971708
10646 134 .9548535
10693 134 1.944152
10747 134 .9239085
10841 134 .5384512
10849 134 .9028324
10919 134 .9519724
10947 134 .8733368
10995 134 .9094711
11020 134 1.908603
11037 134 .9327394
11040 134 .9659226
11065 134 .89714
11070 134 6.517772
11127 134 .9836546
11129 134 1.934005
11155 134 .9885685
11164 134 8.930278
11205 134 .9788478
11221 134 1.930718
11228 134 1.86143
11253 134 2.675049
11286 134 12.33746
11324 134 .8799651
11356 134 10.92628
11390 134 .9027419
11407 134 .8447263
11410 134 .9817166
11414 134 .9014488
11434 134 .9194773
11441 134 .9011686
11456 134 .8750013
11491 134 .8884034
14 135 4.60246446
27 135 .91917485
71 135 .66450249
81 135 6.59888007
99 135 .94112715
184 135 .96513064
197 135 .97064881
199 135 .90097903
221 135 1
241 135 .69377831
247 135 .74619591
248 135 1.63902358
253 135 .85045045
256 135 .88084972
260 135 1.7278035
263 135 1.77827064
267 135 .81727222
270 135 .97635751
281 135 .96657302
291 135 .88882367
294 135 .86622738
320 135 2.8745144
338 135 .88533535
345 135 4.74722887
379 135 .80716375
421 135 .91246091
430 135 .76394965
471 135 .84756214
496 135 1
511 135 4.35412519
544 135 .94651679
569 135 1.8881148
580 135 .92746962
587 135 .77725547
610 135 .74438507
625 135 .86321381
631 135 .73791258
656 135 1
657 135 2
661 135 .95249778
770 135 .96175254
783 135 .96481281
806 135 2.40474429
807 135 1.91060124
880 135 1
907 135 1.94385748
928 135 .92458976
1056 135 .93115988
1132 135 .89913391
1203 135 23.87770688
1263 135 1
1324 135 .82774331
1333 135 1
1514 135 .93025859
1672 135 1
1711 135 .91945486
1715 135 4.22071662
1719 135 .83599068
1738 135 5.82218669
1754 135 1.92659298
1853 135 .93972222
1891 135 1
1951 135 4.73615087
1995 135 .98025898
2051 135 .82235982
2069 135 .96538231
2122 135 .9822437
2129 135 .90615964
2220 135 .96552293
2243 135 .92021535
2257 135 .76993172
2336 135 1
2420 135 .97266415
2432 135 .10624258
2433 135 1.91392439
2447 135 .88339862
2530 135 4.94754321
2549 135 2.80328069
2557 135 1.90436913
2750 135 .9855127
2766 135 1.92239
2789 135 1
2832 135 .9342482
2904 135 .9763671
2947 135 .9705024
3100 135 .8884131
3200 135 1
3229 135 1
3301 135 .9305867
3321 135 .8198874
3358 135 .9582607
3374 135 .8201
3436 135 1.61216
3452 135 .8837771
3453 135 2.880793
3454 135 .06567559
3456 135 .8968437
3459 135 .9127282
3513 135 1.810917
3583 135 1
3587 135 1.901858
3757 135 .8864452
3792 135 .8669508
3806 135 .9772127
3822 135 .8867596
3825 135 .9385431
3829 135 .9809518
3832 135 1
3833 135 1
3842 135 1
3861 135 .9124237
3909 135 1
4004 135 .8753948
4013 135 .7598499
4056 135 .8169332
4086 135 .9584305
4154 135 .9300419
4254 135 1
4268 135 1.932859
4301 135 .9907076
4394 135 .9454241
4403 135 .907303
4410 135 .9495326
4590 135 .9545523
4611 135 .9293162
4634 135 3.950236
4640 135 3.957676
4679 135 1
4704 135 .9583567
4745 135 1
4746 135 1.960519
4756 135 .9796679
4780 135 .8708787
4906 135 .8994352
4929 135 .783907
4971 135 .9251502
5022 135 1
5084 135 .871758
5116 135 1
5148 135 .9533826
5207 135 .9504179
5210 135 .8937692
5233 135 1
5236 135 3
5257 135 .9930908
5261 135 .9710915
5375 135 5.966371
5565 135 1
5622 135 1
5718 135 .8124333
5724 135 .970613
5785 135 .9635436
5826 135 .9636318
5832 135 1
5867 135 1
5871 135 1
5953 135 .918489
6087 135 .9446359
6127 135 .7844067
6157 135 .5354036
6200 135 .6091347
6237 135 .766201
6243 135 .8475847
6286 135 .9487941
6288 135 .9717113
6290 135 1
6304 135 .973364
6306 135 .8368533
6343 135 .9717982
6394 135 1.921878
6442 135 .9328722
6507 135 .894327
6534 135 2.923912
6535 135 .9809778
6614 135 .9479923
6620 135 1
6694 135 1
6746 135 1.857284
6837 135 1.979823
6915 135 1
6978 135 .8548503
6998 135 .8621495
7000 135 .9752936
7001 135 .989848
7041 135 1
7110 135 .9918748
7121 135 1
7181 135 .891887
7184 135 .9245147
7204 135 .7833551
7229 135 1
7256 135 .8214847
7308 135 5.947312
7309 135 1.946908
7340 135 .8932098
7380 135 3.00735
7427 135 .8305262
7437 135 3.943201
7516 135 2.906387
7605 135 .840759
7719 135 .9667253
7842 135 .9833586
8036 135 .7861783
8078 135 .4603708
8176 135 .9659672
8223 135 .9034486
8233 135 1
8260 135 .9609907
8273 135 .9654009
8460 135 19.57718
8622 135 1
8663 135 1.96262
9086 135 .9787549
9153 135 .9572582
9173 135 1
9344 135 .9605881
9427 135 1
9482 135 .9483351
9636 135 .969791
9693 135 2.973909
9786 135 1.867224
9912 135 1
9931 135 6.653391
9980 135 .9525357
10020 135 1
10022 135 .8665347
10241 135 1
10256 135 .9032346
10284 135 .963888
10287 135 1.978534
10313 135 .9789963
10379 135 .4872648
10455 135 1.96421
10606 135 .8829615
10663 135 1
10731 135 .8380985
10807 135 1
10898 135 .9251326
10899 135 1
10969 135 .8629542
10995 135 .8956983
11040 135 .9607382
11065 135 .8814912
11070 135 8.444407
11088 135 .7165305
11164 135 16.91967
11221 135 .9201776
11228 135 .8403482
11250 135 .6803288
11253 135 4.625612
11286 135 90.7153
11324 135 1.861703
11356 135 11.76293
11456 135 1.855984
31 136 .5153203
81 136 2.5253852
127 136 1
179 136 1.2482006
194 136 .491156
222 136 .8598716
238 136 .5089417
241 136 1.219134
244 136 2.3458335
247 136 1.4790782
252 136 .7289987
253 136 .6315645
260 136 1.4214444
262 136 .5385427
263 136 .412738
266 136 3.4709706
267 136 .4974685
269 136 .4410048
338 136 .7188739
340 136 .7464414
345 136 .151465
376 136 .583151
379 136 .6265918
391 136 1.4471157
392 136 .8975953
406 136 6.3067793
430 136 1.3288043
471 136 .6164549
473 136 .5169697
511 136 1.2299196
518 136 15.1825011
523 136 .8317861
536 136 .9198077
554 136 1.4817083
560 136 .5835926
587 136 .5651706
589 136 .3876653
631 136 1.3411657
663 136 .7981124
665 136 .6288132
787 136 1
806 136 6.0331163
807 136 2.528144
1188 136 1
1203 136 49.8977606
1262 136 .9891491
1346 136 .9307563
1363 136 .6967042
1597 136 .1018766
1625 136 .9687599
1661 136 .4512939
1715 136 4.2375964
1738 136 .7147801
1744 136 1
1751 136 .4125194
2019 136 1.4329508
2124 136 .9218294
2227 136 .9753207
2257 136 .3930484
2271 136 .9288045
2432 136 18.6771661
2557 136 2.7690527
2588 136 .9809365
2654 136 .935335
2715 136 .9322688
2750 136 .9818772
2766 136 1.866191
2808 136 .5865643
2932 136 .8683258
2989 136 .6054443
3301 136 1.883859
3335 136 .7932821
3361 136 .9159795
3453 136 10.1262
3458 136 .9734312
3559 136 .9929362
3586 136 .3589624
3618 136 .9943346
3816 136 1
3946 136 2
4091 136 .9167715
4112 136 1
4261 136 .4365256
4384 136 .955494
4402 136 1
4410 136 .9236316
4554 136 .602248
4611 136 .5185065
4614 136 .7932821
4634 136 1.934758
4679 136 1
4756 136 .9777703
4781 136 .9881152
4801 136 1.958764
4854 136 1
5340 136 .9437969
5371 136 .3308869
5375 136 .950176
5594 136 1.934185
5612 136 1
5797 136 .7473791
5866 136 .7932821
5947 136 1.367337
6004 136 .9472264
6087 136 .9348378
6117 136 .9508766
6177 136 69.39104
6178 136 .9883044
6200 136 2.515448
6244 136 .8891859
6304 136 .9911112
6394 136 1.833259
6407 136 .9713507
6549 136 1
6744 136 50.31268
6745 136 38.50534
6746 136 2.487498
6776 136 .9767754
6926 136 1
6946 136 1
6970 136 .1952363
7141 136 .8971705
7268 136 .8060107
7277 136 .8544157
7338 136 .9567212
7340 136 .2264357
7437 136 .9209158
7474 136 1.953602
7526 136 1
7706 136 1.684459
7792 136 .9229373
7877 136 1
8176 136 .7388156
8272 136 .8926315
8282 136 .9830503
8314 136 .9866585
8323 136 2
8434 136 1
8460 136 20.3515
8538 136 1
8771 136 .1731285
8774 136 .3798464
9073 136 .9557419
9115 136 3
9147 136 .9184532
9242 136 .9715367
9312 136 .9945396
9331 136 1.961886
9339 136 .6800382
9428 136 .7932821
9693 136 .9599018
9703 136 .3363205
9786 136 3.846853
9931 136 .3484922
9954 136 .5865643
9964 136 .9648816
9972 136 .8127666
10042 136 .9570357
10234 136 .4627301
10285 136 .7281579
10464 136 268.6162
10613 136 1
10633 136 .9521252
10756 136 .5865643
10759 136 .9819279
10832 136 .9570139
11011 136 1.244165
11020 136 2.423495
11061 136 8.811814
11070 136 1.572408
11076 136 .2711545
11088 136 1.703295
11145 136 .3392334
11228 136 1.643518
11250 136 4.203757
11253 136 2.468026
11273 136 .2434217
11286 136 110.4791
11294 136 .977079
11324 136 .2133662
11356 136 17.92825
11409 136 .4484612
11420 136 .4657094
11459 136 .4887474
11465 136 .6284606
14 137 3.6077728
27 137 .9202541
60 137 1
81 137 .6042363
97 137 1
119 137 .7703624
120 137 1
128 137 1.7737846
176 137 .9599456
177 137 .9315379
218 137 .9317108
231 137 .8206773
238 137 .8480222
240 137 1.8334009
241 137 .6978673
242 137 .8282041
246 137 .8301659
251 137 .8071886
252 137 .8843928
253 137 .8524474
256 137 .8824407
263 137 .7812314
264 137 2.6817464
332 137 .6503606
337 137 .9272394
345 137 1.7506042
361 137 .6868532
364 137 .8326984
376 137 .8589851
406 137 .7403007
419 137 .7573278
496 137 1
497 137 1.6787244
505 137 3.7100171
507 137 .9250376
511 137 11.3627496
520 137 .9806167
521 137 4.8007966
523 137 .9181351
526 137 .7945628
554 137 1.7624018
560 137 .870658
563 137 1.9427169
588 137 1
589 137 .7317434
593 137 .8548547
625 137 .8650403
631 137 .7414123
720 137 .9628908
724 137 .8930735
729 137 1.9588117
784 137 1
806 137 1.4126928
807 137 .911795
808 137 .9776765
827 137 .9026188
831 137 .9674178
905 137 .9801913
907 137 1.9446072
913 137 .8144033
966 137 2
1026 137 .8790509
1030 137 .8232979
1056 137 .9320791
1083 137 3.8898887
1097 137 .8571445
1123 137 1
1203 137 35.9861648
1311 137 .888202
1325 137 .9516382
1353 137 .979315
1368 137 .9768704
1369 137 .9447481
1371 137 .9101642
1501 137 .9579798
1514 137 3.9311899
1515 137 .9810236
1571 137 1
1618 137 .8018418
1632 137 1
1715 137 2.2311225
1719 137 2.8381807
1738 137 2.8245611
1809 137 .9477215
1842 137 .9508802
1951 137 4.7396741
2023 137 .9596082
2139 137 4.9348065
2220 137 .9659833
2287 137 .8205013
2403 137 .9327066
2455 137 .8354971
2514 137 2
2530 137 .9482437
2549 137 .8059075
2557 137 2.9056461
2753 137 1
2766 137 .923426
2832 137 .9351262
2930 137 .9777544
2989 137 .8327714
3039 137 .9161923
3066 137 .9249004
3237 137 1
3301 137 1.931514
3352 137 .9595229
3357 137 .8970774
3358 137 .958818
3373 137 1.941753
3436 137 .6173391
3452 137 .885329
3453 137 3.895738
3454 137 1.078152
3455 137 1.984638
3496 137 .9765698
3587 137 1.903168
3598 137 .9545364
3679 137 1
3690 137 1
3716 137 1
3717 137 1
3757 137 1.887962
3792 137 1.868727
3802 137 .9206279
3814 137 1
3825 137 .9393638
3832 137 1
3854 137 2
3858 137 .9793369
3927 137 .9657122
4024 137 .9472214
4052 137 .9450997
4117 137 .9833252
4263 137 .8711303
4271 137 .9446499
4300 137 1.947364
4301 137 .9908316
4310 137 .8901682
4393 137 .9565645
4550 137 1.986815
4611 137 2.93026
4705 137 1
4724 137 .9096019
4746 137 .9610464
4780 137 .8726029
4781 137 .9860659
4816 137 1
4875 137 .8820446
4893 137 .8947664
4937 137 1
5059 137 .9804161
5084 137 .8734704
5257 137 .993183
5362 137 .9155461
5374 137 .9891336
5375 137 2.96682
5401 137 .9708564
5435 137 1
5490 137 .944221
5538 137 .9521154
5586 137 1
5594 137 2.953625
5596 137 1
5622 137 1
5633 137 .976058
5693 137 .937654
5724 137 .9710054
5773 137 1
5785 137 .9640304
5826 137 1.964117
5890 137 1.960991
5945 137 .9468455
5953 137 1.919577
6033 137 .9742989
6088 137 .8847433
6157 137 .5416074
6200 137 .614354
6233 137 .9695191
6257 137 .9096837
6306 137 1.839032
6361 137 .9208855
6394 137 1.922921
6419 137 .9204899
6442 137 .9337686
6475 137 .9633544
6507 137 3.895738
6534 137 .9249283
6580 137 .8686336
6681 137 .9038454
6800 137 1.978922
6900 137 2
6914 137 .8878009
6965 137 .8084684
6998 137 .8639902
7000 137 .9756235
7064 137 1
7128 137 .894286
7184 137 .9255226
7202 137 .8517215
7270 137 1
7305 137 .9277553
7308 137 2.948016
7360 137 .9115953
7380 137 4.020605
7381 137 .8709471
7427 137 .8327892
7452 137 1.783718
7516 137 1.907637
7578 137 .9271086
7597 137 1
7797 137 .8995929
7831 137 1
7961 137 .9601865
8015 137 .8855002
8127 137 1.894204
8225 137 .9598403
8231 137 1
8246 137 .6161277
8441 137 .9427035
8460 137 8.609532
8548 137 .9573885
8564 137 .9462573
8594 137 .9054683
8668 137 .9809455
8669 137 1.953939
8808 137 .8912333
8914 137 .8336149
9033 137 .958843
9125 137 1.947489
9147 137 .9472111
9156 137 .9177737
9232 137 .6657671
9290 137 1.981275
9331 137 .8379063
9397 137 .8804094
9437 137 3.954757
9453 137 1
9482 137 .949025
9532 137 .9768775
9626 137 1
9693 137 .9742569
9786 137 .8689973
9793 137 1
9833 137 1
9931 137 2.65802
9932 137 .9011296
10067 137 1.893549
10208 137 1
10256 137 .9045267
10284 137 .9643702
10285 137 .798171
10286 137 1.913676
10315 137 .902558
10330 137 1
10458 137 .9907674
10462 137 .8765703
10617 137 .9266138
10633 137 1.967839
10641 137 2
10688 137 .9240164
10693 137 .9365141
10701 137 .9317901
10821 137 1.856528
10956 137 .9704755
10989 137 .8904675
11020 137 1.896104
11040 137 2.961262
11061 137 .693493
11065 137 .8830737
11070 137 3.451826
11127 137 1.981419
11129 137 .9249806
11141 137 .9540601
11155 137 .9870052
11164 137 11.92074
11178 137 1
11221 137 .9212435
11228 137 2.84248
11253 137 1.630611
11286 137 67.87934
11324 137 2.86355
11356 137 5.779448
11390 137 1.889442
11407 137 .8234923
11414 137 1.887972
11441 137 1.887653
11459 137 .959629
11465 137 .9012916
14 138 1.6596766
38 138 1
40 138 .7867324
81 138 2.656608
120 138 1
133 138 .8982651
161 138 1
162 138 1
177 138 1.9405975
199 138 .9152298
231 138 .8444072
239 138 .8690383
242 138 1.850938
243 138 .8700176
244 138 .7152776
245 138 .8144556
246 138 .8526402
249 138 .6565718
250 138 .753812
251 138 .8327035
252 138 .8996912
254 138 .7393048
255 138 .8715901
260 138 3.7669772
262 138 .8688219
264 138 1.7238612
281 138 .9713837
291 138 .9048238
294 138 .8854795
304 138 1
345 138 .7836069
348 138 .8526121
369 138 1.8758522
419 138 1.7894408
430 138 1.7979213
448 138 .8241396
473 138 .8240186
488 138 .8742607
497 138 .7212391
498 138 .961735
505 138 .7483908
511 138 5.4470775
521 138 .8271574
535 138 1
546 138 .9516096
559 138 .8837437
576 138 .8364759
587 138 .8093122
593 138 .8740619
622 138 1.984358
636 138 .913194
729 138 1.9642622
779 138 .9035949
808 138 .9806306
831 138 1.9717294
877 138 1.9463958
907 138 .9519373
966 138 1
1026 138 .8950562
1063 138 .980647
1083 138 1.9044598
1171 138 .2477092
1203 138 27.0466422
1218 138 1
1252 138 .9414163
1311 138 .9029963
1386 138 .93098
1442 138 .9510514
1448 138 .963484
1505 138 1
1509 138 .7231947
1514 138 .9402956
1515 138 .9835348
1597 138 .6225975
1608 138 .8829949
1715 138 5.3328687
1738 138 4.847777
1754 138 .9371575
1842 138 .9573803
1995 138 .9831
2105 138 .9303294
2122 138 .9847991
2139 138 .9434336
2220 138 .9704848
2261 138 1
2294 138 1.9826072
2514 138 1
2530 138 3.9550926
2549 138 1.8315919
2562 138 1
2573 138 1
2581 138 .9054887
2640 138 .7623954
2654 138 .9672299
2750 138 .9875976
2779 138 1.878039
2884 138 1.931902
2894 138 1.972195
2932 138 1.962332
2947 138 .9747476
2993 138 .9525267
3038 138 .6949551
3057 138 .9217374
3146 138 .9881542
3301 138 2.940576
3358 138 .9642677
3395 138 2.934452
3452 138 .9005035
3453 138 4.041866
3454 138 1.200141
3535 138 1
3587 138 1.915982
3652 138 .7793873
3671 138 .9745703
3757 138 1.902788
3802 138 .9311313
3813 138 1.95404
3815 138 1
3822 138 .9030568
3829 138 .9836932
3924 138 .9490507
4004 138 .8933276
4091 138 1.928744
4128 138 .9463753
4263 138 .8881837
4315 138 .9376363
4410 138 .9567957
4609 138 .8640779
4634 138 2.957398
4640 138 .9637671
4659 138 1
4723 138 1
4745 138 1
4746 138 .9662012
4756 138 .9825941
4828 138 1
4929 138 .8150064
4937 138 2
4971 138 .9359223
4977 138 .9131347
5059 138 .9830076
5233 138 1
5276 138 .9838553
5282 138 .9522905
5362 138 1.926722
5374 138 1.990572
5375 138 6.971211
5401 138 .974713
5533 138 1
5594 138 .959762
5633 138 .9792262
5659 138 .3038214
5752 138 1.955243
5785 138 .9687903
5826 138 .9688658
5909 138 1.879902
5951 138 1
6075 138 .9781075
6157 138 1.602267
6200 138 2.665387
6217 138 .9568864
6285 138 .94804
6394 138 .9331212
6507 138 2.909535
6534 138 1.934863
6625 138 1.871565
6735 138 .9674565
6789 138 .9572394
6837 138 .9827271
6855 138 .7117994
7001 138 .991309
7012 138 1.842997
7120 138 .9500744
7130 138 1
7141 138 .9838863
7183 138 .913036
7212 138 1
7277 138 .9576816
7308 138 .954895
7309 138 .9545492
7365 138 1
7377 138 1.825225
7380 138 5.150209
7407 138 .9105801
7437 138 2.951375
7510 138 1
7519 138 .9870523
7526 138 1
7631 138 .9287513
7670 138 1
7754 138 1
7765 138 1
7792 138 1.837869
7908 138 1
8014 138 .9698873
8054 138 1
8097 138 .9800401
8114 138 .5750705
8225 138 .9651546
8301 138 1
8460 138 9.925865
8519 138 .9728074
8537 138 1
8588 138 .955366
8915 138 1
8926 138 .9845407
8941 138 .9216597
8986 138 1
9010 138 .9625647
9033 138 .9642893
9070 138 .9057726
9112 138 .5720684
9137 138 .9652766
9170 138 .9071683
9226 138 .9398643
9239 138 .9790165
9290 138 .9837532
9352 138 .9830173
9422 138 .8932878
9460 138 1
9529 138 .8495167
9562 138 1.933382
9691 138 .9905021
9693 138 3.977664
9917 138 .5946332
9931 138 1.703274
10194 138 .9893144
10284 138 2.969085
10353 138 .9568988
10419 138 1
10441 138 .9549066
10625 138 .9328215
10626 138 1
10633 138 .9720947
10647 138 1
10725 138 .9021009
10731 138 .8613989
10738 138 1
10754 138 .855994
10818 138 .9019438
10947 138 .875069
10949 138 .8642822
11008 138 .9153846
11024 138 .9662254
11040 138 .9663886
11070 138 6.524366
11129 138 .934908
11141 138 .9601394
11145 138 .9127491
11164 138 10.93123
11205 138 .979137
11221 138 .9316654
11228 138 .8633248
11253 138 1.679493
11286 138 33.48327
11294 138 .8601388
11356 138 3.940964
11390 138 .9040719
11414 138 1.902797
11441 138 .9025201
14 139 12.5570487
20 139 1
40 139 1.7224194
70 139 1
79 139 .8830993
80 139 .7429305
81 139 .5530548
112 139 1
119 139 .7406649
128 139 .7445297
169 139 .9592956
177 139 .9226841
194 139 1.7583734
197 139 1.9672956
223 139 1
244 139 1.6294168
245 139 .7585029
248 139 .5977844
251 139 .7822536
260 139 2.6967069
261 139 .8474723
264 139 .6405888
266 139 .783064
273 139 .9229912
279 139 .7540753
291 139 .8761225
320 139 .8601785
345 139 .7183515
348 139 .8081658
369 139 .8384142
379 139 2.7851335
388 139 .8511912
391 139 .7708824
392 139 .6969016
394 139 .9438483
478 139 .6913049
497 139 1.637176
498 139 .9501959
505 139 1.6725156
511 139 10.2803383
520 139 .97811
521 139 6.775035
523 139 .907548
545 139 .9219582
554 139 .7316748
560 139 .853931
580 139 .9191835
589 139 .6970515
607 139 2
617 139 .7094949
631 139 .7079708
661 139 .947071
792 139 .8010983
808 139 2.9747895
877 139 2.930231
905 139 1.9776295
907 139 1.9374436
1030 139 .8004462
1063 139 2.9748109
1083 139 .8756487
1203 139 42.9497891
1212 139 1
1304 139 .7081627
1369 139 .9376027
1403 139 .9220044
1445 139 .9163661
1487 139 .7635443
1501 139 .9525456
1597 139 1.508788
1715 139 2.1316887
1738 139 4.8018727
1745 139 1
1751 139 .8100859
1754 139 3.9182067
1805 139 .9704289
1814 139 .8926892
1889 139 1.9019169
1891 139 1
1951 139 7.7060079
1995 139 .9780037
2001 139 .9254488
2105 139 2.9093195
2139 139 .9263755
2220 139 2.9615842
2257 139 .743648
2334 139 .8994794
2420 139 1.9695412
2484 139 .96952
2530 139 3.9415504
2557 139 3.8934439
2607 139 1
2766 139 1.913523
2867 139 1
2884 139 .9113668
2930 139 .9748776
3014 139 .9020066
3055 139 .899785
3068 139 1.947258
3146 139 .984582
3301 139 2.922657
3361 139 .8414954
3383 139 .910888
3452 139 .8704994
3453 139 13.75293
3454 139 .9589353
3456 139 .8850588
3525 139 1
3671 139 .9669018
3672 139 .8560647
3717 139 1
3757 139 3.873472
3856 139 .9870025
3858 139 2.976665
3924 139 1.933686
3941 139 1
3946 139 1
3959 139 .9302071
4056 139 1.796019
4110 139 1
4117 139 .9811688
4156 139 1.982176
4261 139 1.785264
4300 139 .9405572
4301 139 .989646
4383 139 .8777925
4393 139 1.950947
4394 139 1.939189
4501 139 .8762552
4538 139 1
4550 139 .9851096
4554 139 .8345088
4562 139 .947787
4611 139 .921241
4634 139 1.944551
4704 139 .9535992
4717 139 .9681361
4746 139 1.956009
4755 139 1
4947 139 .9546853
5086 139 1
5148 139 .9480569
5211 139 1
5327 139 .9675631
5361 139 .9800911
5362 139 2.904624
5371 139 .8502614
5375 139 .9625294
5449 139 .6410481
5468 139 .9259993
5480 139 .9739426
5511 139 1
5633 139 .9729617
5693 139 .9295912
5752 139 .9417467
5785 139 .9593787
5826 139 2.959477
5880 139 .902095
5908 139 2.94666
5909 139 .8436857
5956 139 1
6033 139 .9709751
6049 139 .9566116
6157 139 .4823266
6200 139 1.564481
6300 139 .9682165
6394 139 4.912953
6479 139 .902323
6530 139 .9691281
6535 139 .9788046
6575 139 1
6580 139 .8516449
6614 139 .9420508
6703 139 .7768579
6800 139 1.976196
6836 139 1
6912 139 1
6947 139 3
7000 139 .9724711
7110 139 1.990947
7120 139 .9350189
7128 139 .8806148
7141 139 .9790271
7170 139 1
7183 139 .8868111
7184 139 .915891
7197 139 2.941344
7209 139 1
7294 139 1
7305 139 .9184124
7308 139 2.941293
7360 139 .9001626
7377 139 .7725198
7380 139 6.893946
7407 139 .8836147
7439 139 1
7516 139 1.895692
7553 139 .9372935
7578 139 .917682
7842 139 .9814575
7939 139 .9086523
7950 139 .943707
7961 139 .9550377
7996 139 .9150998
8027 139 .9613657
8091 139 1
8131 139 .7981446
8234 139 1.975875
8239 139 1.810201
8451 139 .4602388
8460 139 19.30039
8498 139 .9261143
8594 139 .8932432
8888 139 .9210207
8974 139 .9491872
9070 139 .8773574
9086 139 1.976328
9213 139 .8929067
9226 139 .9217298
9238 139 .8673576
9246 139 .7304365
9284 139 1
9290 139 .9788538
9396 139 2
9422 139 .8611077
9437 139 1.948906
9480 139 .9828418
9535 139 .8406731
9598 139 1
9647 139 .9569249
9658 139 1
9693 139 .9709277
9717 139 .9036489
9786 139 .8520556
9934 139 1
9942 139 .9788438
9980 139 .9471132
10194 139 1.986092
10256 139 .8921798
10308 139 1.861404
10340 139 1
10370 139 1
10455 139 4.960121
10468 139 1
10567 139 .860775
10625 139 .9125631
10633 139 .9636796
10668 139 .6271563
10884 139 1
10898 139 .9165795
11020 139 .8826677
11037 139 .9136534
11040 139 .9562528
11070 139 5.380934
11078 139 1
11127 139 .9790164
11129 139 .9152788
11141 139 .948119
11145 139 1.886438
11160 139 .7957929
11164 139 5.910494
11189 139 1.863694
11210 139 .8824682
11221 139 1.911058
11244 139 .9288968
11250 139 .6438085
11253 139 3.582841
11273 139 .8283114
11286 139 68.31185
11324 139 1.845904
11356 139 6.621602
11390 139 .8751438
11407 139 .8006658
11414 139 .8734839
11420 139 .8547107
11441 139 1.873124
11456 139 .8395315
11465 139 1.888526
11491 139 2.856737
14 140 2.58535982
19 140 .90564766
40 140 .74016094
108 140 1
136 140 .81766778
141 140 .95302005
179 140 .7262064
193 140 1.91835965
194 140 .77381691
230 140 .82498489
238 140 .83933772
243 140 .84163323
245 140 .77393809
249 140 .58157709
250 140 .70005167
260 140 1.71609178
265 140 .74603331
271 140 .82006842
276 140 .88722046
289 140 1
291 140 .88404012
320 140 .86911517
330 140 .83063266
332 140 .63038121
336 140 .90308117
338 140 .88040171
345 140 .73635296
364 140 .82313829
379 140 .79886664
488 140 .8468029
511 140 6.32633532
521 140 3.78941357
527 140 1
565 140 .94484353
593 140 .84656064
617 140 .72806243
663 140 .90233315
729 140 .95645807
770 140 .96010688
776 140 .74078393
791 140 1
806 140 2.3791324
807 140 1.9067547
880 140 1
921 140 .96569362
1063 140 .9764209
1097 140 .84898131
1103 140 1
1203 140 39.52823136
1262 140 .90340543
1324 140 .82033167
1346 140 .87752869
1368 140 .97554871
1436 140 .96381795
1445 140 .9217115
1457 140 .88490705
1458 140 1.94602494
1462 140 .71111344
1514 140 .92725785
1515 140 1.97993926
1519 140 .82313748
1542 140 .87403814
1597 140 .54018375
1715 140 3.18718662
1719 140 .8289339
1738 140 7.81453597
1745 140 1
1754 140 2.92343451
1796 140 .92248571
1889 140 .90818589
1951 140 6.72479831
1978 140 2
2001 140 .9302137
2004 140 1.88408025
2080 140 1
2105 140 1.91511536
2122 140 .9814797
2139 140 .93108115
2159 140 .97575834
2220 140 .9640395
2294 140 .97880912
2403 140 .92886123
2530 140 6.94528617
2557 140 .90025445
2562 140 1
2750 140 .9848893
2766 140 .9190503
2930 140 1.976483
2953 140 .9455004
3160 140 1
3199 140 .9731405
3301 140 4.9276
3311 140 1
3321 140 .8121378
3358 140 .9564648
3361 140 .8516262
3427 140 1
3436 140 .5954728
3453 140 8.832637
3454 140 .02547469
3536 140 1
3684 140 .8434847
3714 140 1
3757 140 6.881559
3801 140 1
3802 140 .9160924
3815 140 1
3822 140 1.881887
3845 140 .9432696
3858 140 2.978156
3904 140 .9875776
4056 140 1.809056
4072 140 1.962016
4117 140 .9823724
4208 140 .8772794
4263 140 .8637663
4271 140 .941487
4284 140 1
4315 140 .9240179
4395 140 1
4410 140 .9473612
4501 140 .8841643
4550 140 .9860613
4611 140 1.926275
4634 140 .9480953
4704 140 .9565649
4746 140 1.958821
4755 140 1
4756 140 1.978793
4828 140 1
4856 140 1.956675
4886 140 .905834
5006 140 1
5056 140 .8806065
5059 140 .979297
5094 140 1
5257 140 .9927935
5362 140 .9107202
5371 140 .8598319
5374 140 .9885126
5375 140 .9649243
5401 140 1.969191
5404 140 .9652168
5438 140 .9337032
5439 140 1
5468 140 1.930729
5538 140 .9493792
5596 140 1
5633 140 1.97469
5693 140 1.934091
5785 140 .961975
5826 140 2.962067
5901 140 1
6075 140 .9733268
6200 140 .5923171
6217 140 .9474717
6233 140 .9677773
6361 140 2.916365
6394 140 1.918517
6480 140 .8662634
6534 140 .9206385
6620 140 1
6712 140 1
6745 140 .7134999
6746 140 4.851144
6830 140 .9187976
6837 140 1.978955
6851 140 2
6857 140 1
6970 140 .7470042
7064 140 1
7184 140 .9212668
7229 140 1
7268 140 .7019632
7305 140 .923627
7308 140 .9450454
7354 140 .844977
7380 140 4.964639
7427 140 1.823234
7471 140 1.937785
7528 140 1
7553 140 .9413014
7842 140 1.982643
7853 140 1.923011
7898 140 1
7997 140 .9360659
8165 140 .8681058
8234 140 1.977417
8237 140 1
8441 140 .9394294
8460 140 4.472934
8473 140 .9880793
8484 140 .7369929
8518 140 .9507297
8564 140 1.943186
8591 140 .9087992
8668 140 .9798567
8848 140 .8597857
8871 140 1
8883 140 .7801313
8926 140 .9811648
8930 140 .9735583
9316 140 .9749754
9335 140 .9339741
9422 140 .8699849
9485 140 .9118894
9536 140 .9205188
9693 140 .9727859
9707 140 .5089751
9765 140 .8912456
9889 140 .913497
9892 140 1
9955 140 .3340458
10054 140 1
10256 140 .8990711
10301 140 1
10308 140 .8702624
10428 140 .6637201
10455 140 .96267
10606 140 .8779258
10612 140 1.927693
10657 140 1
10832 140 .9578221
10866 140 .983855
10931 140 1
10991 140 .9572653
11040 140 2.959049
11061 140 .6759783
11065 140 1.876392
11070 140 1.420502
11088 140 1.704334
11127 140 .9803576
11145 140 .8936961
11164 140 11.91621
11179 140 .9189173
11221 140 1.916743
11228 140 .8334789
11244 140 .9334413
11250 140 .6665744
11253 140 4.609503
11273 140 2.839285
11286 140 98.18673
11324 140 1.855753
11356 140 3.709702
11390 140 .883124
11407 140 .8134062
11409 140 .891531
11414 140 .8815701
11420 140 1.863997
11441 140 1.881233
11460 140 1
11465 140 2.895651
3 141 .774829
14 141 4.5664857
40 141 1.7283333
74 141 1.8515358
80 141 .7484074
81 141 .5625769
99 141 .9357989
128 141 .7499724
136 141 1.8093682
138 141 .6290763
159 141 .7593104
165 141 1.9718427
178 141 .8789394
180 141 1.9052835
186 141 .863863
187 141 1
194 141 .7635212
206 141 .988178
218 141 1.9245225
240 141 1.8158642
241 141 1.6660639
247 141 2.7232255
249 141 .5625308
250 141 2.6863983
252 141 .8722236
256 141 1.8700661
260 141 .7031685
261 141 .8507219
263 141 1.7582031
264 141 1.648246
267 141 .8007345
268 141 .7046636
291 141 .8787617
320 141 1.8631574
326 141 .9173168
338 141 .8749577
353 141 1.8562099
376 141 1.8441415
388 141 2.8543616
391 141 .7757637
392 141 2.7033591
406 141 .7129639
419 141 .7317834
430 141 .742586
452 141 .9046437
480 141 .8903159
493 141 .856075
496 141 1
497 141 .6449059
498 141 .9512569
511 141 15.2956706
520 141 .9785763
521 141 1.7798278
569 141 1.8779887
587 141 1.7570961
631 141 3.7141925
724 141 .8818181
732 141 .6702579
779 141 .8771963
806 141 3.350871
807 141 .9025102
808 141 1.9753266
913 141 .7948668
998 141 .5656545
1083 141 .878298
1106 141 1
1181 141 .8440323
1203 141 50.1426032
1226 141 .9531658
1252 141 .9253744
1262 141 .8990085
1311 141 .8764338
1368 141 .9744357
1445 141 .9181479
1450 141 .7930811
1456 141 .8372643
1460 141 .9545188
1515 141 1.9790261
1597 141 4.5192533
1715 141 4.150188
1738 141 4.8060938
1751 141 .814132
1754 141 5.9199493
1776 141 .687155
1815 141 1
1951 141 1.7122713
2004 141 1.8788037
2116 141 .9295125
2122 141 .9806367
2139 141 .927944
2184 141 1
2213 141 .8628215
2221 141 1
2243 141 .9129945
2257 141 2.7491095
2323 141 1
2426 141 .9761465
2503 141 .7956533
2516 141 .9490583
2549 141 1.7854767
2552 141 .969043
2557 141 1.8957141
2588 141 .9800519
2600 141 1
2744 141 .9342034
2750 141 .9842015
2953 141 .9430197
2955 141 .8572628
2999 141 .9181983
3104 141 .9721333
3111 141 .9663722
3124 141 1
3301 141 1.924305
3339 141 1
3358 141 .9544831
3451 141 .8033506
3452 141 2.873258
3453 141 16.7795
3454 141 1.981115
3455 141 .9830206
3486 141 .6120266
3587 141 .8929755
3757 141 5.876168
3794 141 .9185691
3846 141 1.842533
3850 141 .946639
3912 141 1
3998 141 .9324697
4004 141 .8641174
4056 141 1.800365
4072 141 .9602874
4193 141 1
4244 141 .9729385
4393 141 3.951992
4403 141 .8989135
4423 141 1
4490 141 1
4500 141 .8818104
4516 141 .9377389
4559 141 1
4656 141 .9765364
4717 141 .9688149
4726 141 .795495
4746 141 1.956946
4780 141 .8591926
4815 141 .9835007
4893 141 .8836892
5088 141 .9483298
5148 141 1.949164
5172 141 .9199062
5236 141 1
5286 141 1
5362 141 2.906656
5401 141 .9677887
5480 141 .9744978
5548 141 .9019413
5633 141 3.973538
5785 141 .9602441
6033 141 1.971594
6087 141 .9396252
6157 141 3.493356
6171 141 .9215993
6200 141 6.57376
6217 141 .9450807
6300 141 .9688936
6303 141 1
6329 141 .9802888
6394 141 .9148078
6423 141 1
6442 141 .9267968
6480 141 .8601758
6507 141 2.884763
6551 141 2
6614 141 .9432854
6625 141 .836396
6746 141 1.844368
6863 141 1
6900 141 1
6965 141 .7883072
7000 141 1.973058
7001 141 .9889292
7012 141 3.800005
7120 141 .9364033
7183 141 .8892226
7256 141 .8053283
7340 141 2.883545
7345 141 .7289751
7360 141 1.90229
7380 141 1.91751
7427 141 1.815188
7495 141 .973705
7516 141 .8979144
7544 141 .8153182
7578 141 .9194358
7580 141 .8896704
7644 141 .8600581
7719 141 .9637138
7853 141 .9195061
7958 141 .8925215
7996 141 .9169086
8001 141 1.986597
8020 141 .7520494
8054 141 1
8097 141 .9745745
8103 141 .972153
8127 141 1.883068
8140 141 1
8225 141 .9556129
8242 141 1
8326 141 .8659307
8353 141 3.898482
8427 141 .8099054
8460 141 20.3579
8462 141 1
8473 141 .9875367
8622 141 1
8668 141 .9789398
8691 141 .678258
8799 141 1.833615
8830 141 1
8896 141 2
9033 141 .9545107
9086 141 .9768322
9125 141 .9419618
9147 141 1.941654
9156 141 1.909118
9213 141 .8951884
9223 141 .9333239
9344 141 1.957021
9385 141 1
9437 141 .9499942
9527 141 .834667
9693 141 2.971547
9739 141 1
9802 141 .7487595
9839 141 .9303083
9931 141 1.622022
9964 141 .908624
10234 141 1.867559
10272 141 .9747337
10458 141 1.989796
10462 141 .8635777
10472 141 .9469059
10549 141 2
10633 141 .9644534
10651 141 .9098375
10663 141 1
10669 141 .9564688
10725 141 .8752931
10832 141 .9559022
10849 141 .8779176
10906 141 .6261532
11011 141 1.880499
11020 141 1.885167
11040 141 1.957185
11061 141 .6612291
11065 141 1.870766
11070 141 2.394123
11076 141 .7877323
11088 141 1.690875
11127 141 .9794635
11129 141 2.917084
11164 141 6.912401
11189 141 .8665985
11210 141 .8849722
11228 141 4.825899
11244 141 .9304116
11253 141 2.591728
11286 141 75.60348
11303 141 .9157927
11324 141 .849187
11356 141 3.650968
11410 141 .9770285
11414 141 .8761793
11420 141 .857806
11441 141 1.875827
11459 141 .9553794
11465 141 .8909012
14 142 11.5594079
79 142 .883722
80 142 .7442998
81 142 1.5554353
120 142 1
138 142 .6230204
176 142 .9550066
187 142 1
197 142 .9674698
239 142 .8304534
242 142 .8070202
244 142 3.6313906
245 142 .7597891
250 142 .6812782
253 142 .8342529
258 142 .68382
260 142 .6983223
263 142 .7542554
265 142 1.7301378
266 142 .7842194
271 142 .8088067
289 142 1
291 142 2.8767823
299 142 .7462608
339 142 .9248186
345 142 .7198516
348 142 1.8091876
364 142 .8120687
392 142 .698516
430 142 .7383834
484 142 1.7697295
493 142 1.8537252
497 142 .6391085
511 142 16.2841714
521 142 .7762332
525 142 1
563 142 1.9356535
565 142 .9413913
631 142 .7095263
663 142 .8962203
706 142 1
806 142 1.340273
807 142 .9009186
808 142 .9749238
831 142 .9634002
907 142 1.9377768
1050 142 .7953858
1056 142 .9237039
1063 142 1.9749451
1147 142 .9640861
1151 142 .9411152
1197 142 1
1203 142 39.9979926
1257 142 .8278376
1263 142 1
1311 142 1.8744164
1336 142 2
1362 142 .8520074
1364 142 1
1403 142 1.9224198
1445 142 .9168115
1446 142 1
1458 142 .9426467
1501 142 .9527984
1515 142 .9786837
1596 142 1
1597 142 .5114043
1654 142 .9448964
1661 142 1.8564859
1715 142 .1363135
1730 142 1
1731 142 .9794238
1738 142 .802928
1754 142 5.9186424
1889 142 .9024393
1900 142 1
1951 142 7.7075737
1957 142 .8051486
1958 142 .9629795
1995 142 1.9781209
2105 142 .9098025
2122 142 .9803205
2156 142 1
2227 142 .9504975
2233 142 .9110584
2257 142 .7450133
2294 142 .9774828
2335 142 .9538639
2367 142 .7621297
2368 142 1
2436 142 1
2457 142 .6630808
2468 142 1
2530 142 1.9418617
2549 142 .7819743
2557 142 2.8940115
2588 142 1.9797262
2744 142 .9331292
2862 142 .8911526
2904 142 .9738075
2924 142 1
2930 142 .9750114
2932 142 .9512336
2989 142 .8121508
3039 142 .9058581
3111 142 .9658232
3146 142 .9846641
3199 142 .9714594
3223 142 .9445898
3293 142 1
3301 142 2.923069
3376 142 1
3451 142 .80014
3452 142 .8711892
3453 142 6.759573
3454 142 1.96448
3456 142 .885671
3530 142 .8620138
3534 142 .7402704
3553 142 .9376674
3587 142 3.891228
3615 142 .7357211
3718 142 .8636943
3757 142 2.874146
3789 142 .9688129
3802 142 1.910841
3858 142 .976789
3904 142 .9868001
3927 142 .9614843
3945 142 1
4013 142 .7338396
4056 142 2.797105
4117 142 3.981269
4145 142 .980764
4174 142 .8795
4232 142 1
4268 142 .9255869
4300 142 .9408738
4315 142 1.919262
4365 142 1
4394 142 .939513
4403 142 .8972632
4483 142 .9508733
4501 142 .8769143
4569 142 1
4656 142 .9761533
4704 142 .9538463
4752 142 1
4756 142 .9774658
4886 142 .8999402
4929 142 .7605022
4947 142 1.954927
4948 142 1
5085 142 .8820369
5133 142 .9810276
5148 142 .9483335
5155 142 1
5210 142 .8822635
5257 142 .9923425
5327 142 .9677358
5457 142 .4937375
5480 142 1.974081
5495 142 1
5505 142 1
5681 142 1
5687 142 1
5693 142 .9299662
5705 142 1.880263
5784 142 1
5785 142 2.959595
5826 142 6.959693
5850 142 .7752745
5859 142 1
5864 142 1
5909 142 .8445183
5953 142 .9096606
5954 142 1
5963 142 1
6033 142 1.97113
6049 142 .9568427
6157 142 2.485084
6171 142 .9203193
6285 142 .9327312
6339 142 .9446436
6361 142 .91113
6394 142 .9134169
6442 142 .9256017
6449 142 .9228093
6534 142 1.915671
6544 142 2
6580 142 .8524351
6653 142 .9078973
6681 142 .8919888
6731 142 .9355983
6800 142 .9763225
6842 142 .9748113
6941 142 1
6970 142 .7311695
6978 142 .8391293
7001 142 .9887484
7012 142 .79674
7099 142 2
7109 142 .9482916
7110 142 .9909947
7120 142 .935365
7174 142 .9438434
7202 142 .8334375
7204 142 .7598906
7282 142 .9871568
7308 142 .9416058
7309 142 .9411582
7340 142 1.881644
7377 142 .7737314
7380 142 4.899837
7427 142 .8121707
7437 142 1.937049
7519 142 .9832376
7600 142 .8446736
7640 142 .6598354
7833 142 .9723915
7842 142 .9815562
7853 142 .9181919
7860 142 1
7889 142 .6567636
8001 142 .9863778
8012 142 .9269995
8015 142 .8713814
8103 142 .9716983
8127 142 .8811588
8170 142 1
8225 142 .9548882
8234 142 .9760036
8237 142 1
8260 142 .9567656
8326 142 .8637418
8381 142 .9851603
8460 142 12.31477
8473 142 1.987333
8508 142 .8607077
8518 142 .947646
8538 142 1
8622 142 1
8774 142 1.932862
8806 142 1
8871 142 1
8873 142 .9806924
8920 142 .9560206
8923 142 .8501175
9033 142 .953768
9103 142 .7968407
9125 142 .9410143
9140 142 .9558555
9144 142 1
9147 142 .9407017
9163 142 .9718385
9241 142 1
9246 142 1.731872
9327 142 .9510052
9344 142 .9563195
9395 142 1
9397 142 .8656629
9536 142 .9155442
9603 142 1
9614 142 1
9647 142 .9571543
9693 142 .9710826
9734 142 .9228374
9793 142 1
9931 142 .6158507
10066 142 1
10194 142 .9861661
10274 142 .9679575
10287 142 .9762092
10308 142 1.862142
10633 142 .963873
10646 142 .9423514
10688 142 .914647
10693 142 .9286858
10755 142 .9081764
10826 142 1.949112
10848 142 1
10865 142 1
10899 142 1
11011 142 1.878548
11040 142 1.956486
11070 142 5.384231
11088 142 .6858283
11127 142 .9791282
11145 142 .8870426
11164 142 6.910971
11189 142 1.86442
11221 142 1.911532
11228 142 .8230565
11250 142 1.645706
11253 142 .5850626
11273 142 .8292259
11286 142 72.38476
11324 142 .8467247
11356 142 1.628943
11378 142 .9005164
11407 142 .8017275
11434 142 1.897179
11441 142 .8737999
11465 142 .88912
11491 142 .8574997
14 143 7.6779608
61 143 1
81 143 1.6750572
82 143 1
178 143 .9100692
194 143 .8243301
197 143 .9762229
206 143 .9912179
230 143 .8640708
239 143 .8760744
240 143 .8632134
244 143 .7305747
247 143 .7943961
260 143 .7794966
267 143 .8519742
270 143 1.9808475
273 143 .9440123
291 143 .9099373
294 143 2.8916323
312 143 1.9163707
343 143 .6503515
345 143 .7952329
355 143 .8645833
364 143 .8626366
376 143 .8842194
385 143 .9676275
430 143 2.8087782
471 143 .8765118
505 143 .7619088
511 143 3.4767839
518 143 1.7429607
521 143 1.8364435
563 143 1.9529676
610 143 .7929292
625 143 .889191
631 143 .7876859
636 143 .9178578
663 143 .924145
715 143 1
807 143 .927579
808 143 .9816712
831 143 1.9732483
877 143 .9492758
1026 143 .9006944
1063 143 1.9816868
1181 143 .8841383
1203 143 4.4202195
1276 143 1
1327 143 .8024988
1363 143 .9806526
1368 143 1.9810094
1369 143 .9546353
1371 143 .9262401
1403 143 .9432948
1456 143 .8791107
1460 143 .966214
1501 143 .9654992
1505 143 1
1514 143 .9435032
1663 143 1.9580351
1715 143 4.3687111
1738 143 5.8559554
1751 143 .8619266
1754 143 5.9405338
1842 143 .9596701
1889 143 .9286906
1890 143 .946342
1891 143 1
1951 143 3.7862587
1957 143 .8575785
2019 143 .8402335
2105 143 .9340725
2122 143 .9856158
2139 143 1.9464727
2173 143 .977458
2220 143 .9720705
2227 143 1.9638175
2242 143 .937116
2294 143 .9835416
2497 143 .9079193
2515 143 1
2530 143 4.9575053
2549 143 1.8406398
2552 143 .9770033
2557 143 1.9225305
2752 143 .9460283
2766 143 .9371287
2832 143 .9467352
2905 143 1.948536
2926 143 .9658371
2930 143 .9817352
2932 143 .9643555
2953 143 .9576717
3055 143 .9271406
3064 143 .8349618
3081 143 1.926187
3089 143 1
3116 143 1
3145 143 .9146401
3147 143 1.865044
3299 143 .9557937
3301 143 4.943769
3321 143 .8540928
3357 143 .9154951
3361 143 .8847623
3373 143 .9521764
3411 143 .8548888
3451 143 1.853918
3453 143 3.093343
3454 143 .2431141
3577 143 1
3589 143 .9797393
3696 143 .9269889
3757 143 .9080105
3792 143 .8922183
3800 143 .9072058
3802 143 .9348314
3815 143 1
3818 143 .9205896
3823 143 1
3829 143 1.984569
3858 143 .9830345
3926 143 .9525906
3927 143 .9718479
3956 143 .9675932
4023 143 1
4117 143 1.986309
4128 143 .9492564
4224 143 1
4245 143 1
4265 143 1
4301 143 .9924723
4393 143 3.964337
4394 143 .9557886
4396 143 .9810493
4537 143 1
4611 143 .9427398
4634 143 .9596871
4640 143 .9657137
4723 143 1
4745 143 1
4746 143 .9680171
4756 143 .9835292
4768 143 1
4780 143 .8954002
4844 143 .9179783
5019 143 .8430319
5059 143 .9839205
5085 143 .913778
5138 143 1
5158 143 .8477316
5263 143 1.936829
5280 143 1
5317 143 1
5362 143 1.930659
5371 143 .8911354
5375 143 1.972758
5401 143 .9760716
5438 143 .9485092
5456 143 .9491055
5480 143 .9810555
5541 143 1
5550 143 1.89782
5586 143 1
5612 143 1
5622 143 1
5693 143 .9488107
5785 143 .970467
5826 143 1.970539
5865 143 1
5909 143 .8863547
5948 143 1
5953 143 1.933969
5966 143 2
6117 143 .9654504
6157 143 3.623636
6244 143 .7727119
6281 143 .8049562
6325 143 1
6394 143 1.936714
6442 143 .9456205
6465 143 .8135938
6620 143 1
6698 143 1
6800 143 .9826936
6830 143 .9369324
6849 143 1
6997 143 1.943488
7001 143 .9917759
7012 143 .8514324
7036 143 1
7110 143 .9934178
7197 143 .9573555
7198 143 .9121974
7204 143 .8244984
7268 143 .7685234
7282 143 1.990613
7298 143 1
7308 143 3.957318
7340 143 .9134905
7360 143 .9274151
7380 143 5.195865
7427 143 .8627111
7437 143 2.953988
7505 143 1
7508 143 .8388121
7516 143 .924165
7519 143 .9877479
7528 143 1
7605 143 .8710006
7641 143 .7894375
7717 143 .8384919
7765 143 1
7792 143 .8465798
7853 143 .9402045
7864 143 .9496918
8015 143 .9059896
8074 143 .8299442
8097 143 .9811125
8131 143 .8532449
8165 143 .8975616
8225 143 .9670267
8234 143 .9824605
8244 143 .9711721
8273 143 .9719717
8318 143 .7370805
8344 143 1
8460 143 10.0373
8508 143 .898188
8538 143 1
8622 143 1
8661 143 .929001
8669 143 .9621813
8920 143 .9678544
9072 143 1
9156 143 .9324879
9190 143 1
9239 143 1.980144
9294 143 1
9316 143 1.980564
9335 143 .9487196
9343 143 .8930468
9395 143 1
9480 143 .9875255
9486 143 1
9562 143 .9369611
9626 143 2
9636 143 1.975528
9658 143 2
9666 143 .9214111
9681 143 .9355859
9786 143 .8924399
9931 143 .7192162
9932 143 .9188222
9955 143 .4827724
10095 143 .9669393
10102 143 .8787529
10274 143 .9765794
10284 143 1.970746
10455 143 1.971007
10458 143 1.99242
10567 143 1.898779
10633 143 1.973594
10669 143 .9676626
10688 143 .9376134
10821 143 .8822018
10832 143 .9672416
10849 143 .9093102
10931 143 1
10984 143 .9014718
11065 143 .9039973
11070 143 6.54992
11127 143 .9847443
11129 143 2.938405
11145 143 .9174368
11164 143 25.93493
11189 143 .9009017
11221 143 2.935337
11228 143 .8706678
11250 143 .7410379
11253 143 4.696712
11286 143 5.048297
11356 143 4.997862
11390 143 .9092257
11409 143 .9157553
11414 143 .9080189
11441 143 1.907757
14 144 7.60836262
39 144 .52878253
128 144 1.77412476
194 144 .78636476
206 144 .98931998
209 144 .77381117
231 144 1.82094691
238 144 1.8482507
240 144 .83365146
244 144 3.67234724
245 144 .78647922
247 144 .74996155
248 144 1.64437931
251 144 .80747852
256 144 .88261753
260 144 .73184202
280 144 1
281 144 1.96706897
291 144 .89047317
294 144 4.86821214
335 144 1
340 144 1.90774827
345 144 .75097919
353 144 .87009982
379 144 .81002482
391 144 .79742466
392 144 .73201421
406 144 .74069122
415 144 .7637901
430 144 2.76745188
467 144 .95692567
471 144 .84982383
478 144 .72706582
480 144 .90091127
484 144 .7953151
488 144 .85530174
505 144 .71045321
511 144 8.3637079
521 144 6.80109617
581 144 1
631 144 .74180112
685 144 .93177502
729 144 .95887362
770 144 .96232001
795 144 .83850558
806 144 5.41357598
807 144 1.91192763
1056 144 .93218124
1063 144 1.97772899
1083 144 4.89005423
1167 144 .86276947
1203 144 25.99821568
1213 144 .81195938
1363 144 1.97647128
1368 144 .97690519
1458 144 .94901929
1505 144 1
1715 144 1.23227869
1738 144 3.82482487
1751 144 1.83208659
1754 144 .9276821
1789 144 1
1848 144 1.98641715
1889 144 .91327941
1891 144 2
1936 144 1
1951 144 4.74006554
2019 144 1.80570517
2122 144 2.98250714
2220 144 1.96603446
2227 144 .95599782
2243 144 4.9213991
2257 144 1.7733452
2293 144 .92316144
2294 144 1.97998472
2335 144 .95899011
2412 144 1
2420 144 1.97306972
2426 144 .9784507
2432 144 .11950308
2433 144 .91520147
2447 144 .88512861
2514 144 1
2523 144 1
2530 144 1.9483215
2540 144 1
2552 144 1.97203336
2588 144 .98197886
2640 144 1.726569
2654 144 .9622888
2712 144 .9081457
2744 144 .9405593
2750 144 .9857276
2770 144 1
2904 144 .9767178
3039 144 .9163183
3055 144 .9113944
3146 144 1.986368
3147 144 .8358774
3223 144 .9507465
3301 144 3.931617
3347 144 4.964833
3436 144 .6179145
3444 144 .9224501
3453 144 5.897399
3454 144 .07953797
3456 144 .8983743
3496 144 .9766051
3553 144 .9445933
3586 144 .8802105
3587 144 .9033139
3589 144 .9753607
3717 144 1
3757 144 .88813
3789 144 .9722781
3822 144 .8884397
3829 144 1.981234
3836 144 .8461395
3858 144 .979368
3904 144 .9882668
3927 144 1.965764
3998 144 .938993
4000 144 1
4072 144 .9641236
4109 144 1
4117 144 1.98335
4145 144 2.982901
4261 144 .8101405
4263 144 .8713241
4284 144 1
4369 144 1
4403 144 .9086784
4410 144 .9502814
4443 144 .7694669
4460 144 .9362163
4520 144 .8577364
4538 144 1
4602 144 .8874721
4634 144 1.950975
4704 144 .9589745
4853 144 .9070957
4856 144 .9590787
4938 144 .4923244
4979 144 .6875651
5006 144 1
5156 144 1.904884
5196 144 .7813663
5236 144 1
5257 144 .9931933
5276 144 .981421
5292 144 1
5294 144 1
5362 144 .9156731
5374 144 1.98915
5375 144 3.96687
5377 144 1.94959
5404 144 .9671465
5419 144 1
5430 144 1
5510 144 .8288158
5525 144 2
5532 144 1
5548 144 .9114136
5633 144 .976094
5705 144 .8935669
5721 144 1
5779 144 1
5785 144 .9640845
5797 144 .9556773
5826 144 .9641714
5909 144 1.861794
6156 144 .5776036
6157 144 8.542297
6200 144 .6149339
6286 144 .9495538
6304 144 .9737592
6343 144 .9722166
6442 144 2.933868
6507 144 .8958948
6530 144 .9727044
6531 144 1
6534 144 1.925041
6580 144 .8688312
6619 144 1
6815 144 .8801483
6836 144 1
6965 144 .8087564
6978 144 .8570038
6997 144 1.931275
7057 144 1
7114 144 .7817295
7120 144 .9425467
7179 144 1.933086
7193 144 1
7255 144 .8356268
7268 144 .7184973
7273 144 1
7308 144 .9480941
7360 144 .9117283
7377 144 .7988724
7380 144 5.022077
7386 144 .9546485
7427 144 1.833041
7474 144 1.944684
7516 144 .9077757
7544 144 .8331582
7656 144 1
7771 144 1
7841 144 .9307917
7864 144 .9388194
7917 144 1
8015 144 .8856724
8129 144 .8617462
8176 144 .9664721
8321 144 .7915172
8326 144 .8788816
8353 144 .9082886
8460 144 9.613127
8472 144 .8069909
8473 144 .9887406
8548 144 .9574525
8579 144 2.921326
8663 144 .9631742
8744 144 2
8888 144 1.93017
8915 144 1
9070 144 .891565
9117 144 .8140637
9156 144 1.917897
9212 144 .7597435
9316 144 1.976364
9331 144 .8381501
9349 144 1
9430 144 .914696
9437 144 .9548247
9527 144 .8506379
9647 144 .9619149
9693 144 .9742956
9813 144 .9806495
9931 144 .658534
9932 144 .9012783
9942 144 .9812947
9980 144 .9532399
10020 144 1
10067 144 1.893709
10194 144 1.987703
10254 144 1.909936
10256 144 .9046703
10286 144 .9138056
10455 144 1.964741
10458 144 .9907813
10462 144 1.876756
10464 144 .5788953
10542 144 .9561656
10578 144 .8123771
10617 144 .9267242
10633 144 .9678871
10820 144 1
10995 144 1.897246
11020 144 .8962601
11029 144 1.946698
11040 144 3.961321
11070 144 6.45265
11088 144 2.720736
11129 144 .9250934
11145 144 1.899593
11164 144 6.920863
11205 144 1.975991
11221 144 1.921362
11250 144 .6850717
11253 144 9.631167
11273 144 .8482008
11286 144 52.89756
11303 144 .923927
11324 144 .8637553
11390 144 .8896079
11407 144 .8237577
11441 144 .8878221
11465 144 .90144
2 145 .75741585
7 145 1
14 145 13.00321209
18 145 .85254904
74 145 .65863331
81 145 5.99422452
119 145 1.41640978
136 145 2.56167646
138 145 1.14712782
179 145 .34180486
180 145 1.78221637
186 145 .68697761
194 145 .45625972
207 145 .72101446
224 145 .88396987
230 145 1.57926666
238 145 2.61377062
239 145 .61642062
240 145 2.5766129
242 145 1.5634058
243 145 .61928899
244 145 2.1660645
245 145 2.45655103
248 145 .09488108
249 145 3.99411848
251 145 .50999804
252 145 2.7062012
253 145 3.62501671
254 145 4.23643853
257 145 3.41908602
258 145 2.28467982
260 145 6.31748948
262 145 1.61578674
263 145 .44403173
264 145 6.19120514
265 145 .3894684
267 145 2.54182499
268 145 2.32092717
271 145 .56744755
281 145 .91618457
282 145 1
291 145 .72123443
294 145 4.66457607
320 145 .6853551
323 145 1.80946952
332 145 1.11144275
333 145 .67064924
338 145 1.71248774
340 145 .76520268
345 145 4.36619703
348 145 .56830928
353 145 .66938056
359 145 .52366824
369 145 2.6363781
376 145 .64163136
379 145 1.51647883
385 145 1.89979938
391 145 .48440915
392 145 1.31792774
406 145 2.34001228
407 145 .42089127
419 145 3.3832842
463 145 .13071324
471 145 .61777451
478 145 1.30533318
480 145 .74780128
484 145 .47903994
493 145 2.66907039
497 145 1.18352522
498 145 .8879241
502 145 .80308844
505 145 .26305108
511 145 26.38052161
521 145 7.49375381
523 145 1.79195233
536 145 .66179746
554 145 2.396179
560 145 .67129622
563 145 2.8544235
565 145 .86740479
569 145 1.71945698
587 145 1.44148626
589 145 2.31826512
593 145 .63113441
610 145 3.35906642
618 145 .8337611
625 145 .6570198
631 145 2.34283718
658 145 .46105926
665 145 .79620478
698 145 1
739 145 1
806 145 5.50744488
807 145 4.77583989
907 145 2.8592272
1050 145 2.5370843
1056 145 .82738901
1083 145 2.72016816
1097 145 .63695365
1147 145 .91874894
1167 145 .6507235
1187 145 .85181978
1191 145 1
1203 145 169.63401281
1252 145 1.8284118
1311 145 .71588185
1337 145 .88018394
1363 145 .94011515
1386 145 .79784443
1427 145 1.81027875
1445 145 3.81179579
1456 145 1.62581871
1458 145 1.87024488
1498 145 .7272243
1501 145 .8932118
1570 145 1
1597 145 4.89460957
1671 145 .5773464
1705 145 1.91258644
1715 145 14.04601051
1751 145 4.57263002
1814 145 .75851496
1853 145 .84885838
1905 145 1.78799804
1951 145 3.33841983
2004 145 2.7213309
2018 145 1
2029 145 .76892195
2040 145 .72181387
2129 145 .76470296
2139 145 .83432027
2243 145 .7999465
2257 145 5.42312257
2271 145 .88667814
2433 145 .78417243
2549 145 1.50674238
2552 145 .92881985
2581 145 1.72318194
2600 145 1
2712 145 .7662141
2750 145 1.963674
2759 145 .222139
2838 145 .8803396
2852 145 1
2881 145 1
2894 145 .9185594
2906 145 .8731627
2949 145 1
3055 145 1.774483
3064 145 .4891676
3068 145 .881314
3089 145 1
3104 145 .9359255
3199 145 .9354302
3258 145 .8842964
3267 145 .9027762
3310 145 .5528833
3321 145 2.548382
3452 145 2.708581
3453 145 37.19368
3489 145 1
3510 145 .7491233
3561 145 .626085
3586 145 .6951141
3587 145 1.753916
3589 145 .9372884
3646 145 .8981426
3672 145 .6760976
3690 145 1
3757 145 4.715271
3792 145 .6663899
3800 145 1.71278
3818 145 1.754206
3830 145 1
3833 145 1
3924 145 1.850772
4013 145 .3978432
4028 145 .7156691
4030 145 1
4052 145 .8604789
4056 145 2.540975
4112 145 1
4145 145 .9564809
4208 145 .7049817
4261 145 1.516773
4263 145 2.672496
4301 145 .9767
4378 145 1
4393 145 .8896151
4400 145 .6759959
4403 145 .7675699
4404 145 .5104119
4420 145 1
4526 145 .7506058
4609 145 .6018921
4611 145 .8227661
4615 145 1
4622 145 1
4634 145 .8752219999999999
4717 145 .9282955
4746 145 .9010052
4780 145 1.676239
4781 145 .9645885
4887 145 .7777705
4977 145 3.745576
5137 145 1
5172 145 .8158387
5227 145 .94266
5236 145 1
5263 145 .8044703
5276 145 .9527131
5371 145 1.663038
5372 145 2
5404 145 .9163819
5594 145 .8821452
5647 145 .4892055
5660 145 1
5662 145 .7566214
5705 145 4.729108
5804 145 .765796
5821 145 .7151104
5826 145 .9088098
5834 145 .5355826
5908 145 .8799671
5909 145 3.648241
5947 145 .3599896
5953 145 .7956177
6024 145 1
6127 145 1.459417
6157 145 8.835063
6200 145 5.019937
6237 145 .4137682
6286 145 .8716054
6394 145 .8041158
6424 145 1
6442 145 .8316825
6444 145 .07284593
6463 145 .697598
6507 145 .7350335
6622 145 .8141425
6719 145 .8830069
6731 145 .8542988
6746 145 3.642152
6854 145 .9282557
6930 145 .531074
6947 145 1
6955 145 .6523631
6970 145 2.391802
7012 145 4.540148
7058 145 1
7183 145 2.745287
7184 145 .8107267
7231 145 .5809041
7237 145 1
7256 145 .5523874
7262 145 1
7268 145 7.283525
7298 145 1
7325 145 .7945029
7345 145 .3768271
7360 145 .7753325
7380 145 9.51101
7423 145 .5961267
7427 145 .5750583
7437 145 .8575808
7516 145 1.765273
7544 145 .5753574
7605 145 .6007162
7691 145 1
7706 145 1.496636
7714 145 .145343
7853 145 1.814919
7945 145 .5997921
7958 145 2.752873
8127 145 .7311358
8242 145 1
8246 145 .02444488
8247 145 1
8316 145 2
8375 145 1.856118
8460 145 40.92498
8548 145 .891709
8550 145 .8857581
8584 145 2
8632 145 1.640894
8641 145 1
8663 145 1.906272
8799 145 .6174273
9035 145 1
9070 145 .7240132
9178 145 .9084374
9223 145 3.84669
9267 145 1
9304 145 .6214206
9315 145 1
9316 145 .9398412
9343 145 1.668954
9422 145 1.687446
9430 145 .782886
9482 145 .8704545
9527 145 .6198466
9536 145 .8089285
9550 145 .4296933
9562 145 .8048795
9571 145 .4430729
9626 145 1
9693 145 .9345777
9756 145 1
9765 145 .7385562
9786 145 2.667076
9931 145 2.130907
9954 145 .7165387
9980 145 2.880987
10005 145 .4743245
10022 145 3.665347
10159 145 .7313295
10165 145 1
10264 145 .2831845
10280 145 .57339
10285 145 .4870812
10351 145 1
10377 145 .6290423
10472 145 1.87792
10617 145 .8134998
10651 145 .7926876
10680 145 1
10725 145 2.713259
10739 145 1
10849 145 .7192935
10865 145 1
10896 145 .7686577
10919 145 .8612537
10947 145 2.634084
10956 145 .9249679
10989 145 .7216391
11011 145 1.72523
11020 145 2.735963
11037 145 .8056915
11061 145 .2210574
11070 145 1.606896
11076 145 1.511929
11088 145 2.289223
11129 145 .8093491
11141 145 .8832504
11164 145 .798582
11195 145 .886482
11228 145 2.599686
11239 145 1
11244 145 2.839994
11250 145 4.198451
11253 145 5.061253
11273 145 .6136436
11286 145 294.1971
11324 145 2.653233
11356 145 20.89814
11389 145 .2330414
11390 145 .7190321
11407 145 2.551432
11414 145 1.715297
11420 145 .6730506
11434 145 1.767379
11456 145 3.638893
11459 145 .897403
11465 145 1.749147
11491 145 .6776097
14 146 6.1807465
79 146 .7837882
81 146 1.1733597
100 146 .6874088
128 146 .5274989
136 146 1.6397447
138 146 1.2990299
179 146 2.4590337
200 146 .5766298
218 146 .8573629
238 146 .6825606
239 146 .6847386
240 146 1.6520209
241 146 1.3689289
243 146 .6870961
244 146 6.3145938
246 146 .6452638
247 146 1.4769527
248 146 3.2560887
249 146 .1732725
252 146 1.7585287
253 146 2.6918037
255 146 .6908816
256 146 1.7544514
257 146 1.5225506
258 146 .412083
260 146 1.439049
261 146 .7178949
262 146 1.6842176
263 146 .5430533
264 146 2.3352568
265 146 .4982081
267 146 1.6234289
269 146 4.5777131
271 146 .644488
273 146 .8575697
291 146 .7708844
294 146 .7243173
300 146 1
320 146 .7413954
339 146 .8602048
345 146 1.4790815
348 146 .6451962
353 146 .728266
376 146 .7054592
377 146 1
379 146 .6025971
391 146 2.5762392
392 146 .4394092
405 146 .8672476
406 146 .4575604
415 146 1.5058802
419 146 1.4931253
430 146 1.5135402
433 146 .3020392
463 146 .2855389
478 146 .4290579
480 146 .7927195
484 146 .5718263
488 146 .6973104
493 146 .7280111
497 146 .3289447
505 146 3.3943065
511 146 21.6689612
521 146 .5839195
531 146 1
544 146 .8897801
554 146 1.5037235
559 146 .7201387
563 146 2.8803516
589 146 .4396865
631 146 3.4598822
632 146 .3937404
651 146 .6384374
668 146 .787454
806 146 3.7732787
818 146 1
877 146 .8709598
905 146 .9586251
1001 146 .9626141
1007 146 .7796557
1083 146 .770008
1132 146 .792132
1147 146 .9332203
1187 146 .8782116
1203 146 138.2613277
1362 146 1.7248169
1364 146 1
1368 146 .9516887
1369 146 .8845941
1431 146 .8746859
1448 146 .9120959
1456 146 .6924628
1501 146 2.9122315
1509 146 .3336524
1541 146 1
1568 146 1
1597 146 1.0914868
1671 146 .6526238
1715 146 7.3940288
1733 146 .7871314
1738 146 .6335568
1751 146 .6487474
2004 146 .7709637
2019 146 .593561
2029 146 .8100785
2056 146 .7842156
2125 146 1
2220 146 .9289486
2257 146 4.5258682
2271 146 .9068615
2272 146 .7424454
2294 146 .9581307
2530 146 .8918954
2549 146 5.5945948
2581 146 .772485
2623 146 .7486091
2652 146 1
2930 146 1.953535
2955 146 .7302558
3086 146 .8277786
3089 146 1
3334 146 .7239696
3361 146 .7068404
3436 146 1.200728
3452 146 .7604842
3453 146 7.693504
3454 146 3.074515
3456 146 .7874124
3525 146 1
3587 146 .7977455
3757 146 .7659828
3822 146 .7666307
4056 146 3.62273
4072 146 .9249513
4098 146 1
4118 146 .4419254
4156 146 .9670346
4200 146 .8048816
4208 146 1.757526
4225 146 1
4261 146 .602839
4263 146 1.730827
4354 146 1
4393 146 .9092754
4411 146 1
4501 146 1.77113
4546 146 .8233875
4611 146 1.854333
4634 146 .8974458
4640 146 .9127772
4746 146 2.918637
4780 146 .7339028
4977 146 .790891
5059 146 .9590946
5116 146 1
5135 146 .8362409
5148 146 .9039294
5172 146 .848639
5347 146 .8564068
5374 146 .9773031
5375 146 1.930697
5404 146 .9312748
5449 146 .3361064
5468 146 1.863133
5519 146 .8143523
5532 146 1
5537 146 .593132
5633 146 .9499918
5705 146 .777356
5711 146 .2221309
5716 146 1
5730 146 1
5858 146 .6567746
5901 146 1
5909 146 4.710891
5946 146 1
5947 146 .4739796
5951 146 1
6014 146 .9448
6049 146 .9197517
6088 146 .7592609
6157 146 2.042545
6200 146 5.194493
6394 146 .8390041
6480 146 .7357608
6534 146 1.843196
6580 146 .7256122
6627 146 .4833218
6746 146 1.705887
6997 146 .8562359
6999 146 .8903398
7001 146 2.979078
7109 146 .9038514
7119 146 1
7198 146 .7766341
7268 146 4.411134
7308 146 .8914197
7331 146 1
7380 146 10.95432
7427 146 .6507431
7516 146 .807079
7519 146 .9688313
7524 146 1
7571 146 .9468118
7580 146 .7914995
7597 146 1
7662 146 .4237395
7682 146 1
7706 146 1.586288
7841 146 .8552253
7853 146 1.847883
7917 146 1
7940 146 .7849816
7992 146 .7633057
8014 146 .9275104
8127 146 .7790223
8233 146 1
8234 146 .9553802
8317 146 1.787087
8327 146 1
8426 146 .7164575
8460 146 46.00698
8528 146 .8009399
8538 146 2
8668 146 1.9602
8757 146 1
8771 146 .4584171
9010 146 .9098827
9033 146 .9140345
9103 146 .622238
9226 146 .8552367
9364 146 1
9422 146 .7431139
9438 146 .6363208
9529 146 1.637745
9562 146 .8396317
9571 146 .5422653
9786 146 1.726372
9931 146 1.285698
9980 146 .902184
10022 146 .7249507
10160 146 .4051931
10166 146 1
10191 146 1
10195 146 .6674083
10234 146 .7497139
10274 146 .940419
10285 146 .5784353
10308 146 .7436621
10403 146 .7503457
10435 146 1
10458 146 1.980716
10542 146 .9083042
10568 146 .8389098
10586 146 .4113856
10600 146 .1726091
10602 146 .7673701
10617 146 .8467167
10633 146 1.932824
10880 146 1
10899 146 1
11061 146 .3597921
11070 146 4.855017
11076 146 1.598857
11088 146 2.415817
11129 146 3.843305
11141 146 .9040443
11164 146 6.834456
11210 146 .7826209
11221 146 .8354996
11228 146 4.670985
11250 146 .3412117
11253 146 6.22845
11286 146 241.6833
11324 146 2.714994
11356 146 9.450605
11390 146 .7690743
11409 146 .7856851
11414 146 3.766004
11420 146 1.731282
11434 146 1.80881
11444 146 .5154458
11465 146 2.793826
11491 146 .7350295
14 147 11.6478802
18 147 1.9479123
27 147 .9284086
60 147 1
81 147 2.6447053
86 147 1
128 147 .7969164
136 147 .8451603
138 147 .6987191
175 147 2
180 147 .923067
186 147 .8894235
199 147 .9122915
230 147 .8513741
240 147 .8504366
242 147 .8457712
248 147 .6802627
251 147 .8269046
256 147 .8944618
257 147 .7947896
267 147 .8381476
271 147 .8471989
289 147 1
345 147 1.7761063
369 147 .8715489
392 147 .7590549
419 147 .7821424
444 147 .8375345
473 147 .8179187
477 147 .6040382
494 147 1
497 147 .7115767
498 147 .9604087
505 147 1.7396695
511 147 12.4279121
560 147 .8838839
563 147 1.9485745
565 147 .9531602
607 147 2
610 147 .7735874
625 147 .8788407
631 147 .7678543
729 147 1.9630234
806 147 2.4727483
807 147 .9208144
808 147 .9799592
877 147 .9445378
907 147 2.9502714
1083 147 .9011482
1084 147 1
1132 147 .9106572
1188 147 1
1203 147 15.8056246
1363 147 .9788454
1368 147 2.9792355
1445 147 1.933516
1473 147 .8962325
1514 147 .9382261
1515 147 1.9829641
1715 147 1.3097445
1719 147 .8547277
1738 147 2.8425007
1751 147 .8490297
1754 147 1.9349792
1808 147 .6452012
1815 147 1
1842 147 .955903
1890 147 .94133
1927 147 1
1951 147 4.7662939
1958 147 .9704133
1960 147 .7500839
2000 147 .8911982
2111 147 1
2122 147 .9842722
2125 147 1
2173 147 .9753524
2257 147 .7962155
2293 147 1.9309147
2304 147 .9231702
2366 147 .8949788
2433 147 .923758
2442 147 1
2517 147 1
2530 147 2.9535361
2588 147 .9837973
2653 147 .9372901
2654 147 .966094
2744 147 .946557
2762 147 .8883967
2766 147 1.931256
2899 147 .9045442
2999 147 .933557
3064 147 .8195462
3111 147 1.972686
3157 147 1
3285 147 1
3301 147 3.938517
3321 147 1.840464
3357 147 1.907602
3358 147 .9630291
3383 147 .9291613
3453 147 7.008655
3455 147 .9862086
3553 147 .950184
3587 147 1.91307
3598 147 .9591853
3685 147 1
3757 147 5.899418
3790 147 1
3792 147 .8821508
3822 147 .8996966
3835 147 .9228294
3846 147 .8720981
3855 147 1
3856 147 1.989668
3858 147 .9814498
3904 147 .9894507
3911 147 1
3927 147 .9692183
4023 147 1
4024 147 .9526183
4028 147 .8995588
4056 147 .8378473
4072 147 .9677436
4107 147 .9466532
4117 147 2.98503
4118 147 .7601364
4263 147 .8843079
4300 147 .9527465
4315 147 .9354746
4338 147 .7277762
4381 147 .9162071
4394 147 3.951659
4403 147 1.917893
4416 147 .9692925
4503 147 .9353159
4563 147 1
4634 147 .9559216
4640 147 2.962511
4656 147 .9809418
4689 147 1
4704 147 .9631141
4801 147 .9801978
4898 147 1
4977 147 .9101238
5054 147 1
5084 147 .8864088
5156 147 .914482
5196 147 1.803427
5236 147 4
5263 147 2.930928
5276 147 1.983296
5362 147 .924182
5375 147 1.970213
5401 147 .9738365
5537 147 .8251258
5630 147 1
5633 147 .9785062
5785 147 .9677085
5799 147 1
5859 147 1
5872 147 .8633677
5947 147 .7739135
6033 147 1.976927
6078 147 1
6157 147 .5884807
6200 147 2.653788
6442 147 .9405411
6511 147 .9492993
6530 147 .9754587
6544 147 1
6580 147 1.882067
6614 147 1.953934
6684 147 1
6776 147 .9760514
6800 147 .981077
6837 147 .9821284
6974 147 .9694066
6998 147 .877898
6999 147 .9528674
7000 147 .9781161
7001 147 .9910078
7012 147 .8375553
7141 147 1.983328
7142 147 1
7184 147 .9331384
7202 147 .8668838
7256 147 .8418789
7268 147 .7469019
7340 147 2.90541
7377 147 1.819167
7380 147 4.120753
7427 147 .8498874
7437 147 .9496898
7526 147 1
7531 147 1
7580 147 .9103853
7641 147 .7697696
7673 147 .9294574
7917 147 1
8243 147 1.958785
8244 147 .9684794
8353 147 1.917543
8460 147 14.85397
8593 147 1
8669 147 1.958649
8805 147 1.794063
9011 147 1
9119 147 .9419263
9128 147 .9257123
9171 147 .7258516
9246 147 .7857132
9290 147 .98319
9316 147 .9787486
9348 147 .9262846
9437 147 3.959383
9453 147 1
9454 147 1
9500 147 1
9532 147 .9792419
9562 147 .9310728
9703 147 1.69452
9707 147 .583013
9717 147 .9234067
9931 147 3.692989
9971 147 1
10101 147 .6792999
10246 147 .9613468
10284 147 .9680136
10308 147 1.889825
10315 147 .912522
10353 147 .9554048
10464 147 .3277116
10633 147 2.971127
10725 147 .8987075
10898 147 .9336857
10991 147 .9637089
10994 147 .9850161
10995 147 .9076141
11000 147 .7389287
11001 147 2
11004 147 1
11040 147 1.965224
11054 147 .848947
11070 147 2.50788
11076 147 .8275866
11127 147 3.983319
11129 147 .9326517
11164 147 7.928848
11168 147 1
11205 147 .9784139
11221 147 4.929297
11228 147 .8585873
11244 147 1.943477
11250 147 .7168491
11253 147 .6683834
11286 147 18.11874
11356 147 .9042559
11390 147 1.900747
11407 147 .8415412
11409 147 1.907886
11414 147 1.899427
11420 147 .8845037
10 148 .938627685
14 148 5.490989367
18 148 .924704035
81 148 6.486399858
99 148 .924618291
108 148 1
119 148 .701989135
136 148 .776169695
142 148 .752792356
159 148 .717394396
180 148 .888788596
193 148 .89977863
206 148 .986119195
218 148 .911378116
244 148 .574150097
249 148 .486345707
251 148 1.749780062
253 148 .808514451
254 148 1.610086658
255 148 .80794157
256 148 .847438141
260 148 2.651475397
263 148 .716094308
264 148 .586988186
265 148 .688231497
271 148 1.779116706
281 148 .957199577
291 148 1.857648112
294 148 .828715473
320 148 .839326301
323 148 .90270544
325 148 1.834596346
334 148 .937073881
338 148 .853181611
345 148 2.676347949
369 148 2.814316152
371 148 .728261974
376 148 .816998738
379 148 .753089486
406 148 .662976686
417 148 1
419 148 .685073528
430 148 1.697757493
433 148 .566349765
439 148 .829421124
445 148 .743585903
447 148 1
463 148 .556097942
498 148 1.942768341
505 148 .623676382
511 148 4.173011921
521 148 4.741484933
554 148 .691658271
563 148 1.925661231
569 148 .856740457
589 148 1.651871478
631 148 1.664419223
720 148 .951841798
724 148 .861236706
729 148 .946548099
806 148 5.237825405
807 148 .885532443
831 148 .957716654
905 148 .974293332
907 148 2.928114247
1001 148 .976771784
1056 148 .911856046
1063 148 .971054391
1083 148 .857103621
1112 148 1
1123 148 2
1150 148 1
1186 148 .830840552
1203 148 31.600090565
1211 148 1
1239 148 .932481016
1288 148 .92915291
1311 148 .854914813
1376 148 .965892616
1403 148 1.910372522
1448 148 .945384254
1466 148 .002623085
1501 148 .945468511
1515 148 1.975373514
1597 148 3.435531397
1608 148 .824999369
1661 148 .83419993
1671 148 .784171564
1715 148 5.002193534
1731 148 .976228542
1738 148 2.772325096
1739 148 .923489422
1745 148 1
1751 148 .781763142
1754 148 2.906008514
1853 148 .922819397
1895 148 .880193233
1951 148 5.662163501
1978 148 1
2004 148 .857697378
2057 148 .841092516
2111 148 1
2118 148 2
2122 148 2.977264557
2139 148 .915395497
2166 148 1
2243 148 1.897842504
2257 148 1.705417027
2497 148 .854458582
2514 148 2
2530 148 2.932833521
2549 148 1.74811756
2557 148 4.877552762
2581 148 .858642611
2663 148 1
2744 148 2.922745
2766 148 3.900626
2832 148 .9158104
2894 148 .9584123
2904 148 .9697401
2931 148 1
3014 148 1.887392
3022 148 1
3054 148 .9106616
3055 148 1.884839
3066 148 .9025399
3081 148 .8833323
3103 148 1
3124 148 1
3199 148 1.967027
3240 148 .8465987
3301 148 4.911122
3321 148 1.769381
3414 148 2
3423 148 2
3442 148 1
3452 148 .8511864
3453 148 13.56695
3454 148 2.803677
3536 148 1
3553 148 .9279879
3555 148 1
3564 148 2
3587 148 1.874337
3591 148 .8606356
3715 148 .9430162
3757 148 2.854603
3792 148 .8296417
3800 148 .8533307
3812 148 .9535468
3818 148 .874485
3822 148 3.855005
3833 148 2
3836 148 .8000277
3840 148 1
3858 148 1.973185
4013 148 .6925081
4056 148 1.765598
4108 148 1.979067
4145 148 2.977777
4156 148 1.979518
4220 148 1
4245 148 1
4261 148 .7532398
4300 148 .9316922
4315 148 1.906725
4384 148 .9532571
4395 148 1
4416 148 .9556104
4532 148 2
4543 148 .7988017
4611 148 .9094953
4634 148 .936282
4635 148 1
4640 148 .9458076
4673 148 1
4704 148 .9466792
4707 148 .921628
4745 148 2
4746 148 3.949448
4803 148 1
4886 148 .8844021
4898 148 1
4906 148 .8712353
4929 148 .7233111
4955 148 1
4977 148 .8700784
5063 148 1
5125 148 1
5189 148 1
5225 148 1
5233 148 2
5236 148 1
5355 148 .7283896
5362 148 3.8904
5371 148 .8279302
5375 148 2.956941
5404 148 .9573003
5480 148 .9700566
5594 148 1.939817
5627 148 .9583839
5693 148 .9190908
5724 148 .9623724
5769 148 1
5785 148 .9533206
5826 148 1.953434
5890 148 .9493762
5902 148 1
5908 148 .9387051
5953 148 .895632
5989 148 .7465582
6014 148 1.965704
6021 148 1
6054 148 .7536499
6157 148 .4051236
6171 148 .9079458
6200 148 .4995301
6285 148 .9222852
6314 148 .8294874
6329 148 .9768561
6385 148 1.813368
6394 148 2.899972
6449 148 .9108226
6455 148 .8550365
6465 148 .705369
6507 148 1.864695
6517 148 1
6532 148 .9090399
6534 148 2.902576
6574 148 1
6580 148 .82952
6684 148 1
6704 148 1
6714 148 1
6731 148 .9255976
6746 148 1.817265
6789 148 .9360443
6800 148 2.972646
6836 148 1
6849 148 1
6853 148 1
6902 148 1
6908 148 1.819227
6923 148 1
7005 148 1
7110 148 .9895963
7119 148 1
7122 148 .6781786
7139 148 .96136
7141 148 1.975899
7171 148 1
7183 148 1.869931
7268 148 1.634131
7282 148 .9851624
7305 148 .9062448
7308 148 2.932538
7345 148 .6817762
7360 148 .8852734
7380 148 4.728995
7427 148 1.783003
7431 148 1
7437 148 2.927273
7644 148 .8356872
7694 148 1
7719 148 .9573946
7740 148 1
7765 148 1
7833 148 .9681042
7841 148 .91005
7864 148 2.920484
7949 148 .9220835
7961 148 .9483322
8015 148 2.851409
8127 148 1.862704
8207 148 .5926614
8225 148 .9478829
8234 148 .9722772
8244 148 .954435
8298 148 .9754087
8323 148 1
8327 148 1
8375 148 .9265266
8460 148 17.89778
8550 148 .9416623
8564 148 .9302557
8579 148 1.897747
8593 148 1
8622 148 3
8626 148 .9808884
8661 148 .8877799
8663 148 1.952138
8666 148 1
8668 148 .9752722
8987 148 1
9086 148 .9727975
9119 148 .9160509
9140 148 .9490004
9147 148 .9314934
9153 148 .9452728
9156 148 .8932913
9163 148 .9674654
9223 148 .9217123
9238 148 .8475761
9312 148 .9821083
9316 148 .9692799
9344 148 .9495364
9437 148 .9412857
9480 148 .980283
9626 148 1
9636 148 .9613199
9691 148 .9857944
9693 148 5.966592
9715 148 1
9786 148 .8299919
9964 148 .8927109
9980 148 2.939226
10020 148 1
10022 148 .829109
10076 148 .8989843
10194 148 1.984018
10202 148 1
10234 148 .8444947
10272 148 .9703335
10400 148 2.949034
10455 148 .9541739
10462 148 .8398198
10472 148 .9376595
10625 148 .8995233
10633 148 1.958263
10651 148 .8941357
10688 148 .9013927
10693 148 .9176115
10826 148 .9412101
10880 148 1
10994 148 .9783398
11020 148 .8651694
11037 148 .9007762
11040 148 2.949729
11065 148 .8482595
11070 148 7.28861
11088 148 .6370412
11127 148 1.975887
11145 148 .8695017
11164 148 10.89715
11174 148 .8802758
11228 148 1.795579
11244 148 1.918293
11250 148 .5906881
11253 148 3.520628
11286 148 66.27048
11356 148 7.416035
11414 148 .8546159
11434 148 1.881212
11441 148 4.854203
11456 148 .8156002
11459 148 .9476087
11465 148 .8719017
11491 148 .8353711
2 149 .9342583
10 149 .9674293
14 149 4.7298646
33 149 .8737977
46 149 1
81 149 .7274289
100 149 .8969282
138 149 2.7688666
160 149 1
201 149 1.8120579
206 149 .9926334
218 149 .9529678
238 149 .8953296
240 149 .8852596
241 149 1.7919146
247 149 .8275337
249 149 2.7274002
250 149 .8045856
256 149 2.9190344
261 149 .9069805
265 149 .8345423
268 149 .8159672
331 149 .978031
345 149 1.8282356
354 149 1
369 149 2.9014563
376 149 .90288
379 149 .8689629
392 149 .8151544
415 149 .8370721
417 149 2
430 149 3.8395978
433 149 .7698589
463 149 .7644181
465 149 .9128538
497 149 1.7787305
505 149 .8002825
511 149 8.5611118
518 149 .9455604
521 149 2.8628043
563 149 1.9605479
569 149 .9239712
581 149 1
587 149 .8486395
589 149 .8152458
593 149 .9000352
697 149 .8928257
729 149 .9716327
806 149 .5955087
807 149 .9392513
808 149 2.9846253
831 149 .9775599
907 149 .9618497
1085 149 1
1160 149 1
1203 149 13.480697
1366 149 .959024
1368 149 .9840701
1369 149 .9619468
1403 149 2.9524341
1439 149 1
1448 149 .9710151
1501 149 .9710598
1515 149 2.9869306
1639 149 1
1675 149 .7638757
1715 149 2.4704573
1719 149 .8885515
1738 149 4.8791714
1746 149 1
1754 149 5.9501181
1773 149 1
1842 149 .9661701
1872 149 .9859247
1895 149 .9364177
1951 149 7.8207079
2029 149 .9373765
2057 149 .9156667
2242 149 .9472512
2257 149 .8436628
2335 149 .9717131
2433 149 .9415095
2450 149 .9288631
2557 149 2.9350164
2588 149 1.9875698
2607 149 1
2744 149 .9590002
2769 149 .9540264
2930 149 .984679
2939 149 .9659715
2993 149 .9623175
2996 149 1.948658
3014 149 .9402384
3263 149 1
3301 149 1.952832
3453 149 6.239471
3454 149 2.365103
3577 149 1
3587 149 .9333099
3684 149 .8980313
3757 149 3.922837
3802 149 .9453347
3858 149 2.985769
3925 149 .9365553
3981 149 .9178402
4120 149 1.982287
4127 149 2
4133 149 1
4261 149 .8690427
4315 149 .9504981
4383 149 .9254713
4393 149 .970085
4394 149 2.962914
4396 149 .9841036
4407 149 .9517248
4449 149 .964741
4501 149 .9245338
4780 149 .9122588
4856 149 .9717742
4929 149 .8531593
4945 149 1
4967 149 .9863126
5105 149 1
5276 149 .987185
5362 149 4.941835
5371 149 .9086814
5374 149 .9925161
5375 149 2.977148
5401 149 .9799282
5434 149 .9811607
5532 149 1
5589 149 1
5594 149 .9680606
5826 149 .9752869
5953 149 .9446112
6003 149 .926521
6176 149 1
6200 149 3.734397
6233 149 .9790071
6273 149 1
6394 149 1.946914
6475 149 .9747614
6480 149 .9128715
6530 149 .9811726
6534 149 .9482965
6681 149 1.933776
6684 149 1
6704 149 1
6800 149 1.985483
6823 149 1
6832 149 2
6908 149 1.904062
6978 149 .9013671
7000 149 .9832114
7109 149 .9682966
7136 149 .9241019
7141 149 .9872096
7193 149 1
7308 149 .9641974
7340 149 .9274334
7380 149 1.325469
7427 149 .8848383
7437 149 .9614035
7508 149 .8647911
7519 149 .9897226
7528 149 1
7662 149 .8099875
7707 149 1
7762 149 1
7951 149 1
8207 149 .7838226
8239 149 .8842506
8243 149 .9683809
8328 149 .8793827
8353 149 2.936741
8460 149 12.35363
8594 149 .934894
8622 149 1
8626 149 .9898573
8668 149 .9868768
8669 149 .9682766
8701 149 .9888642
8742 149 1
8879 149 1
8934 149 .9185169
8974 149 .9690116
8979 149 .950613
9070 149 .9252059
9156 149 .943369
9290 149 .9871039
9327 149 .9699604
9352 149 .9865198
9385 149 1
9540 149 1
9562 149 .9471212
9786 149 1.909776
9931 149 .7644707
9980 149 2.967747
10299 149 .9383892
10455 149 .9756798
10567 149 1.915093
10578 149 .8705854
10633 149 .9778499
10865 149 3
10981 149 2
10994 149 .9885048
11011 149 .9255356
11040 149 1.973321
11070 149 .6224605
11088 149 .8073753
11127 149 .9872031
11129 149 .9483325
11155 149 .9910502
11164 149 5.945415
11221 149 .9457587
11253 149 2.745594
11286 149 2.652234
11324 149 2.906024
11356 149 2.159379
11390 149 .923856
11407 149 .8784353
11414 149 1.922844
11456 149 .9021377
14 150 9.514582
18 150 .928194
40 150 .6958072
46 150 2
79 150 .8718918
81 150 5.5102052
112 150 1
116 150 .9505038
138 150 1.5846664
176 150 .9504289
186 150 .8475637
206 150 .9867626
238 150 .8119131
240 150 1.793818
244 150 .5938882
246 150 .7898143
247 150 .6900879
257 150 .7171052
260 150 .6676295
264 150 .6061313
265 150 .7026819
266 150 .7622658
268 150 .6693036
270 150 .9711309
277 150 .7418201
291 150 1.8642461
294 150 2.8366545
300 150 1
309 150 1
320 150 .8467735
331 150 .9605229
338 150 .8599866
340 150 .8856579
345 150 .6913492
353 150 .8389942
385 150 .9512041
391 150 1.7489164
419 150 .6996704
430 150 2.7117664
463 150 .5766728
465 150 .8434032
467 150 1.9466112
471 150 .813863
493 150 .8388432
497 150 1.6023913
511 150 16.2113428
521 150 6.7534671
554 150 .7059499
569 150 .8633805
580 150 1.9114355
601 150 1
614 150 .8254011
622 150 .9776891
636 150 1.8761849
639 150 .8992753
651 150 .7857696
663 150 .8856617
688 150 1
777 150 .9329308
782 150 1.924186
783 150 .957034
806 150 3.2731522
807 150 .890838
905 150 1.9754848
907 150 1.9314461
1010 150 1
1083 150 2.8637269
1086 150 .7235086
1151 150 1.9351242
1203 150 38.0821258
1252 150 .9164396
1288 150 .9324367
1321 150 1
1325 150 1.9401478
1346 150 .8566232
1363 150 .9708371
1368 150 .971375
1403 150 .9145268
1442 150 .9301825
1445 150 .9083479
1501 150 .947996
1515 150 1.976515
1597 150 .4616945
1671 150 .7941752
1715 150 2.0484418
1738 150 8.7828778
1739 150 .9270357
1745 150 1
1751 150 .7918784
1754 150 .910365
1767 150 .9040197
1842 150 2.9392096
1848 150 .9831646
1853 150 1.9263967
1889 150 .8925135
1891 150 2
1941 150 1
1951 150 4.6778222
1995 150 .9758949
2001 150 1.9183014
2004 150 1.8642931
2029 150 .8874691
2105 150 .9006258
2118 150 1
2122 150 1.9783183
2129 150 .8854145
2139 150 .9193169
2187 150 .9002629
2220 150 2.9579011
2244 150 .8586351
2257 150 .7190709
2278 150 1
2293 150 .9047619
2335 150 .94917
2530 150 .9359467
2549 150 1.7597923
2557 150 .8832282
2654 150 .9532585
2689 150 1
2744 150 .9263257
2750 150 1.98231
2766 150 .9052324
2808 150 1.934473
2832 150 .9197126
2894 150 1.96034
2906 150 .4512503
2997 150 .5448242
3039 150 .89628
3055 150 .8901771
3111 150 .9623461
3301 150 1.915242
3326 150 .4082587
3357 150 .8726236
3358 150 .9490335
3436 150 .5264212
3452 150 .8580839
3453 150 13.63337
3455 150 .9809877
3535 150 1
3587 150 4.880162
3671 150 .9637286
3682 150 1
3717 150 1
3757 150 4.861342
3806 150 .9721751
3807 150 1
3818 150 2.880303
3829 150 .9767408
3858 150 2.974428
3879 150 1.836242
3904 150 .9854572
3912 150 1
3924 150 .9273288
3954 150 .8681668
4056 150 .7764629
4117 150 1.979363
4206 150 1.901115
4261 150 .7646771
4268 150 1.918016
4301 150 1.988653
4384 150 .9554237
4416 150 .9576678
4478 150 .6370301
4483 150 .9458751
4512 150 .8966016
4554 150 1.818643
4590 150 .9445053
4611 150 .9136902
4634 150 .9392353
4647 150 1
4679 150 1
4680 150 1
4685 150 .9387753
4745 150 1
4746 150 .9517913
4862 150 .6244771
4977 150 .8761003
5116 150 1
5196 150 .7290128
5207 150 .9394569
5236 150 1
5347 150 .9149192
5355 150 .7409787
5362 150 2.89548
5371 150 .8359056
5375 150 1.958937
5401 150 .9639321
5404 150 .9592795
5435 150 1
5468 150 .9189047
5470 150 1
5480 150 .9714445
5481 150 .9272547
5538 150 .9407383
5565 150 1
5589 150 1
5662 150 .8814789
5693 150 .922841
5724 150 .9641164
5748 150 1
5785 150 2.955484
5788 150 1
5826 150 .955592
5850 150 1.752411
5859 150 1
5909 150 1.8287
5953 150 .9004695
6049 150 .9524519
6117 150 .9479225
6157 150 3.432696
6200 150 1.522727
6257 150 .888225
6274 150 .8758151
6288 150 .9654576
6394 150 .9046079
6409 150 .8374082
6442 150 1.918032
6475 150 1.954648
6480 150 .843435
6530 150 .9661683
6534 150 .9070917
6580 150 .8374218
6620 150 1
6746 150 .8257344
6800 150 1.973914
6815 150 .8514489
6824 150 .8898133
6851 150 1
6854 150 .9650618
6960 150 .847664
6971 150 1
7000 150 .9698318
7001 150 2.987604
7012 150 2.77606
7041 150 1
7141 150 1.977016
7160 150 1
7184 150 1.907827
7198 150 .8676529
7255 150 .7962663
7256 150 .7820206
7268 150 1.651089
7283 150 .9494553
7308 150 .9356648
7325 150 .8999265
7380 150 2.787906
7434 150 .5207156
7437 150 .9306444
7461 150 .8973368
7474 150 .9314383
7516 150 1.885692
7519 150 1.981532
7544 150 .7932066
7631 150 .8983749
7828 150 .9233354
7853 150 .9098687
7961 150 .950727
8014 150 .957049
8015 150 .8582957
8082 150 .8755275
8103 150 .9688189
8129 150 .8286402
8140 150 2
8196 150 1
8260 150 1.952367
8326 150 3.849879
8353 150 .8863276
8381 150 1.98365
8460 150 14.04157
8481 150 .7428112
8492 150 .8620844
8548 150 .9472642
8640 150 2.841123
8641 150 1
8871 150 1
9004 150 1
9073 150 .9681763
9118 150 1
9119 150 1.919942
9122 150 .9120466
9125 150 .935013
9153 150 .9478094
9239 150 .9700703
9316 150 1.970704
9332 150 .9479312
9341 150 .1952346
9422 150 .8477917
9483 150 .8181472
9498 150 1
9536 150 .9069516
9562 150 .9049798
9626 150 1
9636 150 1.963113
9658 150 2
9666 150 .8815409
9691 150 .9864528
9693 150 .9681405
9745 150 .8051814
9750 150 1
9765 150 .8726815
9792 150 .9469101
9900 150 1
9931 150 3.576767
9932 150 2.877639
9964 150 .8976838
9980 150 .9420428
10067 150 1.868257
10263 150 1
10284 150 .9559048
10287 150 .9737888
10315 150 1.879406
10447 150 1.814622
10455 150 .9562979
10467 150 1
10513 150 1
10565 150 .5866729
10625 150 .9041804
10633 150 1.960197
10646 150 .9364862
10669 150 .9512569
10832 150 .9506225
11001 150 1
11040 150 1.952059
11065 150 .8552927
11070 150 7.321583
11127 150 1.977005
11129 150 .9071564
11141 150 .943145
11164 150 10.90191
11189 150 1.850627
11205 150 .9702422
11221 150 2.902531
11228 150 2.805054
11244 150 .9220799
11253 150 5.542847
11273 150 .8118513
11286 150 42.99954
11356 150 6.489452
11389 150 .6265048
11390 150 .8631736
11407 150 1.781555
11414 150 3.861354
11433 150 .6323562
11434 150 .8867177
11441 150 .8609602
11456 150 1.824147
11461 150 2.898033
11465 150 1.877839
10 151 .9231957
14 151 15.3629994
18 151 1.905771
81 151 4.3572559
119 151 .6270548
128 151 .6326126
136 151 .7198879
177 151 1.8888134
180 151 1.8608247
187 151 1
218 151 .8890943
230 151 .731129
241 151 .5093184
243 151 .7567054
244 151 .4670708
247 151 .593311
248 151 1.4215808
249 151 .3571881
253 151 1.7603657
260 151 1.5638394
263 151 .6447067
265 151 1.6098378
267 151 2.7072018
268 151 1.5660363
269 151 .671656
270 151 .9621159
271 151 1.7235759
291 151 .821854
294 151 .7856462
345 151 .5949661
348 151 .7241266
369 151 .7676262
376 151 .7709834
379 151 .6910042
381 151 .8431082
484 151 2.6670788
498 151 .9283775
505 151 .5290504
511 151 7.9650671
521 151 3.6764817
529 151 .8335788
535 151 1
554 151 .6141262
580 151 1.8837792
589 151 .5643351
593 151 1.7642752
618 151 .8937645
651 151 .7188714
663 151 .8499571
705 151 1
720 151 .9397325
729 151 .9331077
777 151 1.911987
783 151 .943617
806 151 4.0461778
807 151 .8567498
808 151 .9637453
880 151 1
905 151 .9678294
907 151 3.9100387
1015 151 .3812296
1056 151 .8896924
1083 151 .8211726
1085 151 1
1132 151 .8383748
1203 151 67.9850496
1238 151 1
1324 151 .7239804
1368 151 .9624361
1369 151 .9102675
1371 151 .8541013
1403 151 1.8878358
1436 151 2.9444145
1445 151 .8797275
1501 151 3.9317567
1515 151 1.9691812
1597 151 1.2935967
1662 151 .9597925
1715 151 6.7512967
1719 151 .7371958
1738 151 4.7150766
1754 151 1.8823745
1889 151 1.8589484
1951 151 5.577215
1957 151 .7182872
1987 151 1.8808846
2019 151 .6839783
2040 151 .8222242
2094 151 .9672206
2127 151 1
2210 151 .7529834
2220 151 2.9447548
2335 151 2.9332972
2350 151 1.8773098
2420 151 3.9561977
2530 151 4.9159446
2549 151 1.6847821
2557 151 2.8467636
2581 151 .8230985
2588 151 2.9706885
2639 151 1
2654 151 1.938662
2674 151 1.826031
2744 151 2.903319
2750 151 1.976786
2766 151 1.875639
2832 151 .8946411
2894 151 3.947955
2910 151 .5093429
2926 151 .9324249
2930 151 2.963872
2947 151 .9527338
2993 151 .9111418
3081 151 .8539963
3100 151 .8211961
3113 151 1
3147 151 .7330536
3301 151 3.888774
3351 151 1
3383 151 .8718496
3453 151 14.20661
3454 151 4.502863
3455 151 .9750507
3587 151 1.842739
3667 151 .7331401
3679 151 1
3757 151 4.818043
3795 151 1
3797 151 .919633
3815 151 1
3818 151 .8429245
3854 151 1
3858 151 .9664419
3927 151 .9443146
4056 151 2.706659
4072 151 .9416468
4091 151 .8666258
4117 151 .9729191
4152 151 1
4156 151 1.974368
4174 151 .8257831
4261 151 .6911923
4263 151 .7907078
4265 151 1
4292 151 .5756609
4315 151 1.883271
4384 151 .9415037
4393 151 1.929458
4396 151 2.962515
4410 151 1.919132
4590 151 1.927176
4634 151 .9202602
4656 151 1.965523
4658 151 .9258364
4667 151 1
4680 151 1
4695 151 .3928076
4704 151 .9332718
4705 151 1
4715 151 1
4724 151 .853188
4746 151 1.936737
4756 151 .9674204
4801 151 1.964177
4802 151 1
4815 151 .9757561
4870 151 .6594656
4947 151 .9348337
4977 151 .8374098
5094 151 1
5129 151 .9233885
5133 151 .97257
5148 151 .9253015
5156 151 .8452941
5224 151 1.852236
5236 151 3
5245 151 .7744833
5317 151 1
5374 151 1.982352
5375 151 7.946114
5401 151 1.952669
5450 151 1
5480 151 .9625274
5518 151 1
5565 151 2
5594 151 1.924684
5596 151 1
5621 151 1
5627 151 .9479196
5662 151 .8444681
5681 151 1
5693 151 1.898746
5783 151 .8585744
5785 151 .9415832
5850 151 .6750956
5880 151 .8592045
5888 151 1
5909 151 .7752072
6171 151 .8847989
6200 151 2.373688
6233 151 1.950497
6271 151 .7169424
6285 151 .9027439
6314 151 .7866122
6315 151 .9176622
6325 151 2
6394 151 1.87482
6442 151 1.892436
6455 151 .8185857
6479 151 .8595324
6530 151 .9556036
6534 151 1.878079
6544 151 1
6576 151 .8536853
6580 151 .7866531
6655 151 .9062178
6681 151 1.843839
6709 151 .3861975
6711 151 1
6837 151 .9676694
6922 151 1
6998 151 .7791119
7001 151 .9837326
7012 151 .7061301
7110 151 .9869804
7119 151 1
7128 151 .8283142
7141 151 1.969839
7183 151 1.837225
7268 151 .5421341
7298 151 1
7308 151 3.915575
7309 151 .9149275
7343 151 1
7360 151 .8564255
7364 151 1
7374 151 1.794422
7380 151 9.409403
7404 151 1
7423 151 .7419034
7427 151 .7284396
7437 151 1.908987
7516 151 2.849997
7519 151 1.975765
7571 151 .9586441
7576 151 1
7594 151 .9008822
7719 151 .9466815
7778 151 1
7816 151 1
7841 151 .8874322
7853 151 .8817232
7901 151 1
7950 151 .919046
8015 151 1.814045
8127 151 1.828181
8129 151 .7751293
8132 151 .8921262
8223 151 .8452886
8225 151 2.934778
8244 151 .9429778
8326 151 .8030002
8353 151 2.850831
8439 151 1
8456 151 1
8460 151 19.11774
8473 151 2.981687
8506 151 .5681437
8537 151 1
8538 151 1
8564 151 .9127186
8588 151 .9164562
8669 151 1.925194
8701 151 .973741
8730 151 .8048079
8788 151 1
8843 151 1
8871 151 1
8888 151 1.886421
8915 151 1
9007 151 1
9073 151 .9582387
9140 151 2.936177
9156 151 2.86646
9226 151 .887441
9246 151 .6123455
9247 151 1
9290 151 .96959
9312 151 .9776094
9327 151 1.929164
9339 151 .9428058
9340 151 .9109305
9343 151 .7884442
9422 151 3.800261
9430 151 .8612526
9437 151 .9265221
9562 151 .8753076
9651 151 .8790715
9666 151 .8445494
9691 151 .9822224
9693 151 .9581917
9765 151 .8329235
9768 151 1
9786 151 1.787244
9813 151 .9685263
9931 151 2.444603
9938 151 1
10234 151 .8053931
10284 151 .9421351
10286 151 .8598042
10338 151 .8965403
10455 151 .9426509
10458 151 .9850057
10507 151 1.896738
10606 151 .8124606
10625 151 .8742586
10684 151 1
10693 151 4.896895
10737 151 1
10836 151 .7659273
10865 151 1
10915 151 2
10989 151 .8221126
10995 151 1.83287
11011 151 .8244071
11040 151 2.937088
11061 151 .5022142
11065 151 2.810105
11070 151 9.109732
11078 151 1
11088 151 1.545776
11127 151 .9698239
11129 151 2.878164
11145 151 .8366881
11155 151 .9788956
11164 151 15.87128
11189 151 .8039814
11205 151 .9609497
11221 151 5.872095
11250 151 .4877672
11253 151 6.400091
11286 151 119.3153
11322 151 .8020738
11356 151 9.017749
11389 151 .5098726
11414 151 .8180593
11420 151 .7910619
11434 151 .8513428
11435 151 1
11441 151 3.817542
11444 151 .6232408
11465 151 1.839692
11491 151 .7939754
10 152 .93917714
18 152 .90214827
168 152 .8095059
180 152 .73644314
187 152 1
193 152 .85650937
206 152 .97831878
218 152 .81314497
243 152 .4520607
247 152 .4032693
248 152 .64446229
252 152 .68956031
260 152 .33724807
270 152 2.97592151
271 152 .55369756
291 152 .71823118
337 152 .8940082
345 152 .02797896
353 152 .67129915
379 152 1.57225029
382 152 1
391 152 1.36665532
406 152 .20589598
430 152 .23112617
433 152 .39675774
445 152 .85570202
484 152 .29965556
488 152 .84149434
493 152 .53013721
505 152 .24610827
518 152 54.06353179
560 152 .52299349
569 152 1.84461698
580 152 .91167826
587 152 .50189057
589 152 1.29855317
593 152 .72041146
597 152 .92852381
607 152 1
610 152 1.23140312
617 152 .4918311
618 152 .86214461
633 152 .56753456
651 152 .38997082
663 152 .76873204
770 152 2.9542021
821 152 1
829 152 1
867 152 1
872 152 1
880 152 1
907 152 .90034606
1049 152 1
1086 152 1.63492943
1088 152 1
1147 152 .91973209
1186 152 .87548501
1194 152 .17312854
1262 152 4.98757002
1303 152 1
1311 152 .61926082
1514 152 .81316071
1536 152 .3798464
1597 152 .9711741
1625 152 .9642136
1710 152 1
1738 152 3.67327249
1745 152 1
1748 152 1
1751 152 1.32702425
1958 152 1.91423278
1978 152 1
2094 152 .97376696
2129 152 1.91426644
2227 152 .97172912
2228 152 1
2244 152 .74749417
2257 152 .30471966
2335 152 .94129685
2349 152 1
2432 152 25.63018453
2525 152 1
2527 152 1
2530 152 1.9010335
2540 152 1
2557 152 .73544326
2583 152 .97014193
2652 152 1
2704 152 .7932821
2991 152 1
3014 152 .864597
3055 152 .8068182
3060 152 1
3301 152 2.866957
3458 152 .9695647
3477 152 1
3570 152 .8266621
3618 152 1.99351
3696 152 .8751006
3789 152 .9614371
3800 152 .7797115
3815 152 1
3818 152 .8366087
3833 152 1
3956 152 .9294244
4052 152 .5865643
4072 152 .6700165
4110 152 1
4112 152 1
4172 152 .8918836
4229 152 1
4240 152 1
4288 152 1
4292 152 .7600214
4376 152 .9515607
4383 152 .871093
4402 152 2
4460 152 .8761626
4512 152 .8806044
4554 152 1.544364
4634 152 .9252633
4639 152 1
4666 152 1
4685 152 .9395213
4745 152 2
4746 152 .8867455
4756 152 .9745353
4819 152 1
4929 152 .4281254
4953 152 1
5001 152 1
5084 152 .1162296
5094 152 1
5211 152 1
5219 152 .7932821
5327 152 .9617862
5362 152 2.845911
5375 152 1.942925
5404 152 .9518052
5426 152 1
5468 152 .6966932
5538 152 .9148347
5541 152 1
5586 152 1
5594 152 .9246068
5621 152 1
5633 152 .9602162
5785 152 .9316324
5826 152 .9159002
5898 152 1
5899 152 1
5945 152 .9536201
6075 152 1.980068
6098 152 1
6171 152 .6898131
6177 152 180.1569
6178 152 3.986602
6286 152 .8989714
6304 152 1.989818
6312 152 1
6329 152 .9811344
6408 152 .5865643
6475 152 .9431455
6533 152 .861192
6580 152 .08951367
6620 152 1
6649 152 1
6658 152 1
6681 152 .821441
6696 152 .7308083
6700 152 1
6717 152 1.887041
6725 152 1
6744 152 123.2127
6745 152 61.43335
6790 152 1
7099 152 1
7110 152 .9877465
7132 152 1
7139 152 .9048463
7201 152 .5865643
7209 152 1
7231 152 .7212771
7255 152 1.818602
7309 152 1.947187
7317 152 1
7360 152 .8728891
7423 152 .8186674
7474 152 .9468494
7555 152 1.967542
7605 152 .7375987
7646 152 1
7765 152 1
7792 152 .9117224
7961 152 2.954502
8027 152 1.991082
8045 152 .8334198
8282 152 .9805836
8314 152 .9847169
8324 152 1
8441 152 1.942171
8538 152 1
8593 152 1
8640 152 1.789738
8666 152 1
8668 152 .9495906
8669 152 1.925135
8799 152 .1731285
8888 152 .9062584
9101 152 1
9115 152 4
9156 152 1.860512
9190 152 1
9241 152 1
9312 152 2.993745
9316 152 .966923
9331 152 3.956339
9335 152 .66703
9340 152 1.806125
9529 152 .6053313
9562 152 1.908505
9647 152 .965412
9877 152 .7932821
9931 152 .2536793
9964 152 .9597709
9970 152 1.793062
10022 152 1.623749
10101 152 .7932821
10149 152 1
10218 152 .8689174
10272 152 .9850418
10284 152 1.951537
10328 152 1
10455 152 4.95187
10464 152 559.6872
10488 152 1
10582 152 1
10633 152 .9451581
10668 152 .5145575
10758 152 .969449
10759 152 .9792978
10836 152 .8669656
10869 152 1
10995 152 .91313
11061 152 4.784427
11129 152 .5953803
11228 152 2.591639
11250 152 1.087881
11273 152 .1333181
11414 152 .8904834
14 153 12.409005
81 153 6.4036763
128 153 .6591461
130 153 .2625521
169 153 .9456914
177 153 .8968435
200 153 .6945882
205 153 .7565878
224 153 .9312058
239 153 .772576
240 153 2.748974
243 153 .7742767
249 153 .4036134
253 153 .7776726
254 153 .5472849
255 153 .7770075
260 153 .5953399
265 153 .6380162
268 153 1.5973781
269 153 .6953697
270 153 .964852
271 153 .7435399
281 153 2.9503059
291 153 .8347201
294 153 2.8011274
298 153 .9242332
337 153 .8903667
338 153 .8295342
340 153 .8607888
345 153 2.6242186
376 153 1.7875234
392 153 .5955998
415 153 .6435507
430 153 .6490765
452 153 .8700041
467 153 .9349993
493 153 .803792
497 153 1.5159126
498 153 .9335503
511 153 12.0398122
521 153 2.6998469
523 153 .8766487
536 153 .7994799
554 153 .6419949
558 153 1
569 153 .8336662
589 153 .5957998
601 153 1
631 153 .6103686
717 153 .9767955
729 153 .9379388
806 153 1.115065
807 153 1.8670956
877 153 .9069127
907 153 .9165359
921 153 .9511024
1050 153 .7255376
1083 153 2.8340879
1097 153 .78475
1147 153 .9518263
1203 153 85.9250182
1311 153 2.8315465
1368 153 .9651491
1369 153 2.9167482
1445 153 1.8884138
1448 153 .9365875
1495 153 .7262209
1514 153 .8963191
1515 153 .971407
1571 153 1
1597 153 .3446147
1715 153 8.8414808
1738 153 4.7356544
1754 153 1.8908697
1842 153 1.9259879
1890 153 .9015288
1951 153 11.6077495
1978 153 2
2003 153 1
2004 153 .8347773
2023 153 .939139
2029 153 .862994
2111 153 1
2122 153 .9736026
2139 153 .9017686
2149 153 1
2220 153 1.9487448
2265 153 .7669916
2271 153 .9328115
2272 153 .8142047
2403 153 .8986045
2527 153 1
2530 153 1.9220153
2549 153 .7075479
2557 153 .8578307
2654 153 .9430924
2766 153 .8846208
2797 153 .8140127
2930 153 1.966481
2999 153 1.888483
3055 153 .866291
3068 153 .9296312
3104 153 .9620103
3285 153 1
3301 153 1.896807
3306 153 .9203693
3321 153 .7322362
3452 153 1.827218
3453 153 25.33613
3454 153 5.61099
3496 153 2.964696
3534 153 .6516077
3553 153 1.916389
3684 153 .7769156
3757 153 3.831184
3813 153 .9201865
3822 153 1.831652
3842 153 1
3856 153 .9826585
3858 153 1.968866
3925 153 .8611973
4052 153 .917278
4056 153 .7278443
4086 153 .9382009
4117 153 1.974875
4147 153 1
4156 153 .9762193
4261 153 .7134951
4263 153 .8058234
4265 153 2
4316 153 1
4393 153 .9345529
4394 153 .9188649
4416 153 .9484607
4554 153 .7791981
4590 153 .9324354
4717 153 .9574865
4723 153 1
4746 153 .941306
4780 153 .8080422
4781 153 .9790045
4909 153 .928332
4929 153 2.678746
4938 153 .2338992
4967 153 .9700551
5022 153 1
5196 153 .6700739
5210 153 .8420723
5236 153 2
5257 153 .9897284
5311 153 1
5327 153 .956722
5362 153 .8727477
5371 153 .8002156
5374 153 .9836268
5375 153 2.950006
5434 153 .9587839
5468 153 1.901267
5469 153 .7724008
5480 153 .9652337
5662 153 .8557009
5695 153 1
5766 153 1
5785 153 1.945802
5812 153 1
5826 153 2.945933
5852 153 1
5858 153 .7524033
5880 153 .8693731
6075 153 .9619822
6157 153 .3093093
6200 153 5.418921
6285 153 2.909768
6308 153 1
6326 153 1
6394 153 .8838604
6404 153 1
6442 153 3.900205
6507 153 1.842902
6533 153 1.88671
6534 153 .8868844
6614 153 .9226829
6746 153 1.787832
6800 153 .9682398
6965 153 .7114065
6978 153 .7842136
7012 153 1.727354
7128 153 .8407137
7260 153 1
7268 153 2.575202
7282 153 .9827726
7310 153 1
7340 153 .8412407
7345 153 .6305211
7360 153 .8667948
7380 153 5.524279
7427 153 .7480523
7516 153 4.86083
7687 153 1
7719 153 .9505323
7720 153 1
7829 153 1
7833 153 .9629669
7979 153 1
8014 153 .9477073
8246 153 .4215939
8258 153 .9602777
8326 153 .817228
8460 153 34.39812
8473 153 1.983009
8508 153 1.813158
8537 153 1
8538 153 1
8588 153 .92249
8622 153 1
8646 153 1
8668 153 1.971289
8669 153 1.930596
8783 153 .7100537
8914 153 .7492965
9086 153 1.968416
9249 153 1
9335 153 .905892
9352 153 1.970508
9422 153 .8146869
9437 153 .9318288
9536 153 .8867138
9600 153 1
9603 153 1
9626 153 1
9793 153 1
9813 153 1.970799
9931 153 .4847154
9935 153 1
9980 153 .9294373
10020 153 1
10194 153 .9814437
10220 153 1
10241 153 1
10363 153 .8929245
10377 153 .7800594
10401 153 .2336312
10403 153 .8199038
10521 153 .9221447
10633 153 .9515405
10737 153 1
10984 153 .8191845
10994 153 1.974851
11020 153 2.843453
11070 153 7.174029
11088 153 .5785809
11127 153 .9720033
11141 153 .9307793
11145 153 1.848483
11164 153 7.880579
11205 153 .96377
11221 153 3.881332
11228 153 6.762654
11250 153 2.524762
11253 153 16.44342
11273 153 1.77093
11286 153 127.737
11303 153 .8852032
11324 153 2.794402
11356 153 11.16091
11409 153 .845397
11427 153 .9108313
11434 153 1.862079
11441 153 .8307195
11465 153 .8512694
14 154 3.6036441
72 154 .11339
81 154 4.6000703
119 154 .7679452
128 154 1.7714034
136 154 .825708
159 154 .7799409
165 154 .9742562
169 154 .9635774
177 154 .9308172
193 154 .9219597
233 154 .1541995
238 154 1.8464224
240 154 .8316473
242 154 .8263957
244 154 .6683996
245 154 .7839067
248 154 2.6400947
250 154 2.7132784
253 154 .8508942
257 154 1.7690094
258 154 .715565
260 154 2.7286112
263 154 .7789286
264 154 .6783964
267 154 .8178144
270 154 .9764277
273 154 .931092
294 154 .8666243
323 154 .9242388
336 154 .907355
338 154 1.8856756
345 154 1.7479789
369 154 .8554119
379 154 .807736
415 154 .7609442
416 154 1
430 154 1.7646501
473 154 .7950442
505 154 1.7069647
511 154 5.3560417
520 154 .9804127
521 154 2.7986997
527 154 1
554 154 1.7599008
587 154 .7779164
589 154 .7289196
593 154 .8533268
610 154 .7451436
639 154 .9177558
662 154 .8138215
663 154 1.9066399
665 154 .9189643
685 154 .930953
806 154 .4065106
808 154 .9774415
818 154 1
877 154 .9375702
905 154 .9799828
1056 154 .9313642
1083 154 1.8887296
1147 154 .9676919
1181 154 .857401
1186 154 .8682791
1203 154 42.9018086
1253 154 1
1353 154 .9790972
1363 154 .9761878
1403 154 1.930209
1448 154 .9574719
1456 154 .8512131
1501 154 .9575375
1515 154 .9808239
1597 154 .5604601
1715 154 2.223029
1719 154 .8364774
1754 154 4.9268108
1842 154 .9503632
1951 154 2.7369338
1988 154 1.4337026
2000 154 .8775297
2001 154 .933291
2057 154 .8762621
2122 154 2.9822964
2125 154 1
2139 154 .9341202
2166 154 1
2220 154 1.9656252
2239 154 .7865855
2257 154 .7706144
2335 154 .958496
2430 154 .6557093
2433 154 .9141798
2530 154 .9476989
2540 154 1
2552 154 .9716964
2557 154 3.9046529
2588 154 1.9817617
2744 154 1.939843
2747 154 .9517816
2752 154 .9335733
2791 154 1
2808 154 .9464954
2894 154 .9676165
2902 154 1
2905 154 .9366596
2930 154 .9775203
2947 154 .9705899
2999 154 .9252099
3055 154 .9103269
3081 154 .9091533
3271 154 1
3321 154 .8204219
3330 154 .9152885
3412 154 1
3453 154 10.88411
3454 154 4.068448
3586 154 .8787673
3587 154 5.902149
3657 154 1
3717 154 1
3757 154 6.886782
3792 154 2.867346
3795 154 1
3813 154 .9464724
3818 154 .9022641
3822 154 .8870956
3858 154 .9791194
3865 154 2.960543
3927 154 .9653513
3968 154 1
4056 154 .8174764
4078 154 .8607831
4200 154 .9056015
4395 154 1
4396 154 .9766761
4403 154 .9075781
4407 154 .9291682
4416 154 .9654347
4550 154 1.986676
4590 154 .9546872
4611 154 .9295259
4634 154 .9503841
4656 154 .9785475
4658 154 .9538538
4673 154 1
4704 154 1.95848
4707 154 .9389734
4746 154 2.960636
5294 154 1
5331 154 .8259412
5340 154 .8180165
5362 154 2.914657
5375 154 1.966471
5480 154 .9766837
5504 154 1
5633 154 .975806
5662 154 .9032246
5732 154 .9168119
5785 154 2.963652
5878 154 1
5951 154 1
5962 154 .6874618
6014 154 .9732942
6148 154 2
6157 154 .5367823
6171 154 .9283193
6200 154 5.610295
6233 154 .9691982
6394 154 .92211
6414 154 1
6449 154 .9305594
6476 154 1
6507 154 3.894641
6534 154 .9241381
6580 154 .8672508
6655 154 .9416466
6701 154 .8163219
6719 154 .9534797
6746 154 1.857708
6815 154 .8787043
6823 154 1
6864 154 1
6902 154 1
6908 154 1.859236
6956 154 2
7012 154 .8171476
7036 154 1
7184 154 .9247387
7190 154 1
7202 154 .8501606
7282 154 .9884463
7284 154 1
7292 154 1
7325 154 .9182875
7345 154 .7522058
7380 154 8.010295
7409 154 .9195016
7427 154 .8310291
7519 154 1.984921
7833 154 .9751634
7925 154 .8882655
7949 154 .9393281
7958 154 .9017339
8014 154 .9649294
8043 154 1
8127 154 .8930907
8129 154 1.86008
8353 154 1.907184
8381 154 .9866502
8460 154 13.58437
8486 154 .9756067
8517 154 1
8548 154 .9569399
8668 154 1.980745
8669 154 .9534539
8701 154 1.983661
8873 154 .9826309
8896 154 1
8982 154 .892432
8992 154 .9536101
9070 154 1.890259
9119 154 .9346306
9122 154 .9281838
9125 154 .9469365
9155 154 .9525171
9238 154 .8813107
9316 154 .9760789
9437 154 .9542804
9460 154 2
9480 154 .9846468
9562 154 1.922414
9600 154 2
9693 154 1.973986
9786 154 .8676183
9848 154 1
9931 154 1.65442
9978 154 2.963326
9980 154 .9526765
10218 154 1.947069
10285 154 .7960465
10370 154 1
10472 154 .9514568
10548 154 .7303733
10633 154 1.9675
10725 154 .8859823
10755 154 .9173956
10832 154 .959682
10836 154 1.854355
10866 154 .9845669
10981 154 1
10984 154 .8787345
11020 154 .8950102
11065 154 .8818429
11070 154 9.446056
11088 154 .7173716
11127 154 .9812237
11164 154 8.91991
11221 154 .9204145
11228 154 .8408219
11244 154 .9363763
11250 154 2.681277
11253 154 8.626723
11273 154 .8463719
11286 154 48.75175
11356 154 3.7666
11390 154 .8882778
11410 154 .9789975
11420 154 .8699941
11434 154 2.907502
11441 154 1.886471
11456 154 2.856412
11465 154 .9002526
11491 154 .8718069
14 155 11.4550106
18 155 .9193818
81 155 2.4500967
128 155 .6856796
138 155 .5336959
141 155 .9382511
159 155 .6974188
178 155 .8478095
179 155 .6401347
194 155 .7027124
205 155 1.7755361
230 155 1.7699659
238 155 .7888308
240 155 .768515
241 155 .5801946
243 155 .7918479
244 155 .5440495
246 155 .76402
249 155 2.4500387
251 155 .7320936
260 155 .6268404
262 155 .7899331
263 155 .6960268
271 155 .7635039
291 155 .8475862
303 155 .2923198
321 155 1
345 155 1.653471
353 155 1.8192353
369 155 .8011913
376 155 1.8040635
379 155 1.7356369
385 155 1.9452158
430 155 1.6763939
450 155 .2616531
466 155 .7154287
467 155 .9400592
478 155 .620194
493 155 .8190657
497 155 .553596
498 155 .938723
511 155 10.1145574
518 155 .8727027
521 155 3.7232121
560 155 1.8202827
563 155 1.9204067
569 155 .8466143
587 155 .6946351
607 155 1
661 155 .9348783
724 155 2.8514284
782 155 .9148819
806 155 5.1839521
807 155 1.8774415
868 155 .896244
880 155 1
905 155 .9724763
989 155 .8266861
1083 155 .8470032
1103 155 1
1172 155 1
1203 155 77.8649869
1241 155 .8864087
1252 155 2.9061849
1324 155 .7638499
1445 155 .8971002
1507 155 .8564496
1508 155 .9524387
1514 155 .9043901
1515 155 .9736328
1542 155 .8344399
1597 155 1.3956327
1715 155 8.9316649
1738 155 5.7562322
1745 155 1
1754 155 1.8993649
1810 155 .8954945
1890 155 .9091942
1951 155 2.638284
1957 155 .758979
1975 155 .9177605
1980 155 1
2122 155 .9756575
2159 155 .9681376
2227 155 .938768
2243 155 .8906216
2257 155 .6845948
2323 155 1
2433 155 .8819972
2530 155 .9280859
2549 155 .7303136
2561 155 1
2588 155 2.9749224
2623 155 .832768
2744 155 2.917284
2747 155 .9336997
2862 155 .8653614
2871 155 1
2894 155 .9554727
2904 155 .9676013
2926 155 .9421858
2969 155 1
3068 155 .935109
3104 155 1.964968
3111 155 .9577251
3199 155 .9646967
3301 155 2.90484
3321 155 .7530801
3328 155 1
3358 155 1.942779
3373 155 .9190677
3436 155 .4683028
3452 155 .8406677
3453 155 14.46566
3454 155 3.719116
3456 155 1.858581
3496 155 .9674444
3520 155 1
3536 155 1
3671 155 .9592773
3717 155 1
3720 155 1
3757 155 3.844326
3763 155 .7105077
3792 155 1.8176
3795 155 1
3822 155 2.844756
3823 155 1
3835 155 .8805601
3858 155 1.971289
3904 155 .9836724
3959 155 .9141296
3986 155 .6303804
4056 155 .7490301
4108 155 .9775879
4110 155 1
4120 155 .9642636
4145 155 1.976206
4149 155 1
4263 155 4.820939
4300 155 .926864
4321 155 .8123336
4329 155 1
4394 155 .9251808
4407 155 .9026063
4448 155 1
4493 155 1
4501 155 .8477494
4505 155 1
4531 155 .9181424
4543 155 .7845803
4554 155 .7963863
4590 155 .9376949
4611 155 .9030981
4634 155 1.931778
4635 155 1
4679 155 1
4704 155 .9429103
4746 155 2.945875
4815 155 .979258
4856 155 .9430553
4909 155 .9339109
4929 155 .7037538
4947 155 .9442466
4950 155 1
5063 155 1
5095 155 .4184649
5156 155 .8676405
5189 155 1
5236 155 1
5362 155 1.882654
5375 155 3.953898
5397 155 1
5401 155 1.959506
5468 155 .9089526
5481 155 .9183273
5504 155 1
5594 155 .9355634
5633 155 1.966733
5662 155 .8669338
5672 155 .7645496
5704 155 1
5728 155 .8158978
5785 155 2.950021
5826 155 .9501421
5850 155 .7220263
5908 155 .9343725
6075 155 .9649416
6117 155 .9415315
6157 155 2.363076
6288 155 .9612185
6394 155 .8929012
6507 155 1.855131
6534 155 1.89569
6580 155 3.81747
6620 155 1
6681 155 .8663957
6701 155 .7474426
6815 155 .8332185
6824 155 .876291
6836 155 1
6908 155 .8064489
6999 155 .9270511
7140 155 1
7141 155 .9741958
7255 155 .7712638
7256 155 .7552698
7268 155 .6082703
7282 155 .9841136
7308 155 1.927769
7325 155 .8876454
7340 155 .8535992
7341 155 1
7345 155 .659283
7380 155 5.639156
7427 155 1.767665
7437 155 1.922133
7474 155 .9230243
7503 155 .8794318
7516 155 3.871664
7519 155 2.979266
7544 155 .7678286
7605 155 .7816933
7740 155 1
7765 155 2
7977 155 1
8001 155 .9831501
8015 155 1.840906
8097 155 .9680365
8172 155 1
8176 155 .9533438
8243 155 .9362096
8254 155 .7466563
8460 155 19.67851
8502 155 .9006324
8518 155 .9352408
8557 155 .6342544
8622 155 1
8646 155 1
8668 155 1.973524
8691 155 .5955243
8701 155 .977534
8713 155 .8126826
8774 155 .9169543
8930 155 .9652459
9153 155 1.941404
9290 155 2.973983
9312 155 .9808436
9316 155 .9671084
9397 155 .833832
9422 155 .8291125
9451 155 1
9532 155 .9678719
9562 155 1.893319
9626 155 1
9693 155 .9642307
9739 155 1
9790 155 1
9793 155 1
9931 155 .5248274
9978 155 .9495737
9980 155 1.93493
10067 155 1.85209
10078 155 .8374162
10194 155 2.982888
10206 155 1
10256 155 .8673424
10274 155 .9603651
10284 155 1.950493
10286 155 .8800547
10308 155 .8294772
10455 155 1.950935
10458 155 .9871715
10472 155 .9332531
10519 155 1
10577 155 2.888866
10617 155 .8980318
10625 155 .8924212
10633 155 1.955313
10693 155 .911788
10826 155 .9370546
10888 155 .9421384
10931 155 1
10984 155 .8332599
11020 155 3.855639
11065 155 .837534
11070 155 8.238326
11088 155 1.611386
11127 155 2.974183
11129 155 .8957625
11145 155 2.860278
11164 155 15.88988
11186 155 1
11189 155 1.832295
11205 155 .9665903
11221 155 .8905699
11228 155 2.78113
11253 155 4.486744
11286 155 96.15866
11303 155 .8941394
11324 155 .8104065
11356 155 18.30407
11389 155 .5806688
11390 155 .846382
11407 155 .7547472
11409 155 .857432
11434 155 .8728155
11480 155 1.779236
14 156 17.3600504
18 156 .9053347
39 156 .2300136
81 156 3.3542802
99 156 .9052269
116 156 .9347468
151 156 1.6891768
176 156 .9346481
180 156 .8601803
181 156 .8323233
187 156 1
206 156 .9825485
238 156 .7520362
244 156 1.4646035
246 156 .7229023
248 156 1.4189029
249 156 1.3542122
254 156 .5097845
256 156 .8081928
262 156 .7533305
267 156 .7058462
270 156 .9619405
271 156 2.7222962
281 156 .9461895
285 156 .8495512
289 156 1
291 156 .8210292
320 156 4.7979942
340 156 1.8492573
345 156 3.593091
369 156 2.7665504
379 156 .6895737
406 156 .5762801
417 156 1
419 156 .6040612
430 156 1.620008
437 156 1
467 156 .929615
471 156 .7546067
484 156 .6655375
488 156 .7635578
497 156 .4758135
505 156 1.5268701
511 156 25.9602757
521 156 2.674984
554 156 2.6123398
563 156 2.9065382
569 156 4.8198881
593 156 .7631839
617 156 1.5802955
618 156 1.8932727
632 156 .5264279
684 156 1
720 156 .9394535
729 156 .932798
770 156 1.9384295
806 156 4.041762
807 156 1.8560866
808 156 .9635774
836 156 1
905 156 1.9676805
906 156 .8935793
907 156 .9096222
928 156 .8786052
946 156 .9286315
985 156 1
1027 156 1
1050 156 1.7028026
1056 156 .8891817
1063 156 1.9636084
1083 156 3.8203446
1086 156 .6354882
1100 156 1
1123 156 1
1125 156 1
1167 156 .7757604
1186 156 .7873256
1194 156 .7944734
1203 156 45.9247952
1252 156 .8898383
1303 156 1
1314 156 .9302494
1317 156 .8419394
1346 156 .8109796
1363 156 1.9615532
1364 156 2
1368 156 1.9622622
1403 156 1.8873166
1461 156 1
1501 156 .9314407
1507 156 .831437
1569 156 1
1597 156 1.2903263
1715 156 6.7455156
1719 156 .7359791
1731 156 .9701135
1738 156 3.7137575
1751 156 .7256234
1754 156 6.8818299
1805 156 .9572775
1815 156 1
1842 156 .9198572
1889 156 1.8582954
1891 156 1
1951 156 7.5752577
1957 156 .7169829
1958 156 .9462286
1987 156 .8803331
2000 156 .8022614
2080 156 1
2122 156 .971416
2128 156 .8083204
2139 156 .8936316
2220 156 1.9444991
2223 156 .9046513
2242 156 1.8750383
2257 156 1.6296379
2344 156 .964846
2377 156 1
2426 156 .9647877
2514 156 1
2530 156 5.9155555
2549 156 1.6833228
2552 156 .9543015
2557 156 5.8460542
2697 156 .4392554
2744 156 .9028717
2750 156 1.976678
2752 156 .8927485
2769 156 .8910887
2772 156 1
2834 156 .8723577
2926 156 .9321121
2930 156 .9637046
2932 156 1.929168
2966 156 .7178003
2967 156 .6868376
2985 156 1
3014 156 .8584249
3018 156 .5089845
3064 156 .6720395
3145 156 1.830375
3146 156 .977725
3158 156 .7461047
3199 156 .9585454
3263 156 1
3301 156 .8882591
3309 156 .8017763
3358 156 .9328084
3414 156 1
3452 156 .8129053
3453 156 9.198309
3454 156 3.495932
3456 156 .8339399
3553 156 2.909463
3587 156 1.842011
3671 156 1.952182
3695 156 1
3715 156 .9283575
3757 156 3.8172
3792 156 1.785818
3815 156 1
3816 156 1
3822 156 2.817706
3845 156 .9124432
3854 156 1
3856 156 .981222
3858 156 1.966287
3927 156 2.944057
3959 156 .8991674
4046 156 1
4056 156 .7053004
4107 156 .9030465
4117 156 .9727938
4128 156 .8991633
4130 156 .8316312
4145 156 .9720602
4178 156 1
4244 156 .9600521
4254 156 1
4261 156 2.689763
4263 156 1.789739
4300 156 .9141206
4301 156 1.985041
4338 156 .5052549
4396 156 .9623416
4407 156 .8856362
4410 156 1.918758
4416 156 .9441915
4503 156 .8824418
4562 156 .9245657
4590 156 .9268387
4611 156 1.886214
4634 156 .919891
4640 156 .931867
4704 156 .9329629
4717 156 1.953965
4745 156 1
4746 156 .9364442
4780 156 .7921415
4810 156 1
4856 156 .9331331
4886 156 .8546655
4904 156 1
4929 156 .6521351
5022 156 1
5027 156 .8987801
5077 156 1
5095 156 .3171368
5148 156 1.924956
5153 156 1
5158 156 .6974153
5210 156 .8289904
5236 156 6
5302 156 .9161969
5361 156 .9712367
5362 156 .8622068
5374 156 1.982271
5375 156 2.945865
5401 156 1.95245
5480 156 .9623539
5481 156 .9040964
5538 156 .9218725
5553 156 .7303858
5594 156 1.924336
5598 156 1
5627 156 .9476785
5633 156 .9609367
5662 156 .843748
5665 156 .9410829
5785 156 .9413127
5822 156 1
5826 156 .9414548
5859 156 1
5869 156 1
5872 156 .7516816
5890 156 .9363536
5909 156 1.774166
5953 156 2.868784
6014 156 .9568812
6033 156 1.958067
6055 156 .8160385
6140 156 1
6157 156 1.252096
6200 156 2.370788
6285 156 1.902294
6372 156 1
6394 156 2.87424
6442 156 1.891938
6507 156 4.829888
6533 156 .8773261
6534 156 4.877515
6544 156 1
6655 156 .9057836
6672 156 1
6699 156 1
6704 156 1
6714 156 1
6746 156 1.770257
6762 156 2
6785 156 .7403732
6900 156 1
6914 156 .8169383
6974 156 1.944399
6998 156 1.778089
7000 156 .9602278
7114 156 .6433381
7141 156 1.9697
7183 156 .8364715
7184 156 .8784843
7262 156 1
7268 156 7.540014
7277 156 2.920424
7282 156 1.981346
7308 156 3.915184
7340 156 .82809
7377 156 1.67135
7380 156 8.402039
7427 156 4.727182
7437 156 2.908565
7516 156 4.849302
7519 156 2.975653
7604 156 1
7631 156 2.866023
7690 156 .2965437
7706 156 .6768344
7853 156 2.881176
7872 156 1
7972 156 1
7984 156 .6880175
7996 156 .8773412
8015 156 .8131845
8077 156 1
8127 156 .827386
8138 156 1
8165 156 .7964364
8176 156 .9452143
8225 156 .9344762
8233 156 1
8244 156 .9427138
8326 156 .8020882
8353 156 1.85014
8441 156 .9065162
8460 156 12.09976
8537 156 1
8548 156 1.930476
8564 156 .9123145
8663 156 .9398253
8666 156 1
8668 156 .9689111
8669 156 1.924847
8678 156 .3888711
8744 156 2
8799 156 .7543838
8810 156 .4978045
9010 156 .929606
9049 156 .8081187
9086 156 1.9658
9125 156 1.914325
9147 156 .9138707
9153 156 1.931195
9156 156 .8658413
9163 156 .9590961
9178 156 .9412157
9190 156 1
9246 156 .6105508
9290 156 .9694492
9312 156 .9775058
9316 156 1.961377
9340 156 .9105182
9343 156 1.787465
9396 156 1
9397 156 .8048784
9437 156 .9261819
9562 156 .8747303
9658 156 1
9666 156 1.84383
9691 156 .9821401
9768 156 1
9769 156 1
9786 156 .7862587
9813 156 .9683806
9931 156 6.442032
9954 156 .8180145
9978 156 .9407873
9979 156 1.786302
10095 156 .9343025
10256 156 1.844228
10263 156 1
10269 156 1
10287 156 .9654445
10308 156 .7997648
10322 156 .8954049
10345 156 3.800595
10455 156 1.942385
10458 156 .9849363
10541 156 1
10633 156 3.947526
10669 156 2.93574
10708 156 .713244
10836 156 .7648436
10849 156 1.819783
10883 156 1
10927 156 1
11000 156 .5255238
11011 156 .8235942
11020 156 2.830485
11040 156 4.936797
11070 156 8.105611
11076 156 .6866525
11088 156 2.543673
11164 156 11.87069
11179 156 .8748581
11189 156 .8030739
11221 156 .8715026
11228 156 .7429937
11250 156 .4853958
11253 156 7.397313
11273 156 .7519546
11286 156 53.22418
11303 156 .875694
11322 156 .8011575
11356 156 16.00857
11407 156 2.712014
11410 156 .9660898
11414 156 .817217
11444 156 1.621497
11461 156 .8655726
11491 156 .7930216
14 157 5.5057348
46 157 1
79 157 .8695569
81 157 5.5012782
136 157 .7826538
141 157 .9439983
165 157 .9678968
184 157 .9566461
187 157 1
192 157 .946621
194 157 .730382
220 157 1
243 157 .8112214
244 157 4.5864864
245 157 1.7305265
247 157 .6844394
248 157 .5511896
250 157 1.6424513
251 157 1.7570286
252 157 .8543175
255 157 .8135053
258 157 .6453028
260 157 .6615717
261 157 2.8298027
263 157 .7243187
264 157 2.5989526
267 157 .7728103
270 157 .9706047
320 157 1.8439808
345 157 .6857237
348 157 2.7859427
353 157 1.8360597
392 157 1.661789
430 157 1.7065131
445 157 .7510139
448 157 .7445908999999999
478 157 1.6555439
502 157 .9023598
511 157 3.1969687
521 157 4.7489738
554 157 1.7005905
560 157 .8370096
563 157 .9278147
569 157 1.8608905
606 157 .9178303
607 157 1
663 157 .8835778
724 157 .8652565
770 157 .952446
806 157 8.2599046
808 157 .971869
877 157 .9221485
921 157 .9591056
989 157 .8428171
1050 157 .7704596
1059 157 .8785103
1097 157 .8199806
1123 157 1
1147 157 .959711
1203 157 58.9013626
1226 157 .9466026
1288 157 .9312053
1341 157 1
1362 157 .8339788
1368 157 2.9708532
1376 157 .9668807
1386 157 .8997595
1403 157 .9129689
1417 157 1
1501 157 .9470482
1514 157 1.9132889
1515 157 .9760869
1528 157 .7758754
1570 157 1
1661 157 .8390029
1715 157 5.0310987
1719 157 .7960834
1738 157 4.7789205
1751 157 .7880852
1754 157 2.9087313
1803 157 1
1842 157 1.9381017
1890 157 .9176458
1951 157 7.6719502
1996 157 1
2004 157 .8618197
2029 157 .8854181
2105 157 .8988146
2125 157 2
2220 157 .9571339
2227 157 .9444671
2233 157 .9002235
2257 157 1.7139507
2294 157 .9747397
2304 157 .8921551
2497 157 .8586747
2530 157 .9347792
2549 157 .7554143
2562 157 1
2588 157 .9772565
2744 157 .9249829
2906 157 .4412487
2930 157 4.971967
2966 157 1.782043
2999 157 .9067349
3258 157 .9426275
3301 157 1.913697
3334 157 .8334676
3358 157 .9481045
3391 157 1
3442 157 1
3453 157 12.60846
3479 157 .8055952
3581 157 1
3587 157 .8779775
3671 157 .9630675
3717 157 2
3757 157 .8588147
3789 157 .9650137
3790 157 1
3822 157 .8592056
3833 157 1
3845 157 .9323755
3850 157 .9391612
3923 157 .8175596
3927 157 .9567923
3953 157 1
4072 157 1.954722
4154 157 .9130195
4222 157 .5790242
4225 157 1
4261 157 1.760388
4265 157 1
4284 157 1
4300 157 .933671
4385 157 1
4393 157 .9452648
4394 157 .9321445
4410 157 .9372527
4562 157 .9417383
4634 157 1.938128
4717 157 .9644448
4723 157 1
4724 157 .8860848
4756 157 .9747207
4780 157 .8394604
4815 157 .9811885
4906 157 .8749654
4909 157 .9400621
4929 157 2.731326
5027 157 .9218228
5133 157 1.978716
5138 157 1
5148 157 .9420395
5172 157 .9086821
5227 157 .9715675
5236 157 1
5257 157 .9914096
5261 157 .9640574
5263 157 .903045
5306 157 .9017486
5362 157 1.893575
5375 157 7.958189
5456 157 .9218873
5537 157 .7545318
5553 157 .7917634
5660 157 1
5703 157 1
5785 157 2.954673
5826 157 2.954783
5859 157 1
5876 157 1
5909 157 1.825577
5953 157 .8986554
6049 157 2.951585
6157 157 5.422356
6200 157 3.514028
6233 157 .9615895
6285 157 .9245365
6304 157 .9668828
6306 157 .7971559
6334 157 1
6343 157 .964936
6392 157 .9744076
6394 157 .9028693
6424 157 1
6438 157 .8120025
6442 157 .9165384
6449 157 .9134059
6507 157 1.868614
6533 157 1.905253
6534 157 .9053984
6580 157 .8344586
6696 157 .8413148
6704 157 1
6762 157 1
6764 157 1
6844 157 .9263701
6930 157 .7674793
6974 157 1.957057
6997 157 .9132655
6999 157 .9338407
7000 157 1.969282
7110 157 1.989898
7119 157 1
7142 157 1
7183 157 2.873699
7186 157 .975322
7197 157 .9345493
7204 157 .7306404
7268 157 2.64473
7276 157 1
7308 157 3.934492
7309 157 .93399
7380 157 2.765814
7427 157 .7892892
7516 157 .8836085
7544 157 .7894376
7571 157 .9679109
7600 157 .8257517
7714 157 .5762115
7761 157 .8939159
7864 157 .9227871
7908 157 1
7949 157 .9243406
7987 157 1
8015 157 .855713
8234 157 .9730803
8243 157 1.942147
8380 157 .863668
8441 157 .9277978
8460 157 18.98765
8502 157 .9098809
8508 157 1.843739
8519 157 .9605071
8538 157 1
8604 157 1
8622 157 2
8661 157 .8910308
8669 157 .9419559
8805 157 .7109299
8941 157 .8862233
9097 157 .9375681
9153 157 .9468581
9175 157 .8625805
9226 157 .9126626
9246 157 .6992088
9282 157 .7143194
9288 157 1
9312 157 .9826266
9316 157 1.97017
9318 157 .9239267
9332 157 .9469822
9344 157 1.950998
9395 157 2
9453 157 1
9480 157 .9808541
9517 157 1
9636 157 .9624404
9647 157 .9519348
9710 157 .6873199
9717 157 .8924871
9786 157 .8349168
9793 157 1
9827 157 .8682272
9839 157 .920542
9854 157 .8150069
9931 157 .5690534
10000 157 1
10022 157 .8340595
10047 157 1
10140 157 .906239
10194 157 1.984481
10208 157 1
10221 157 .7346055
10284 157 .9551011
10693 157 .9199982
10755 157 .8969904
10793 157 1
10821 157 .8192035
10898 157 1.906916
10919 157 .9312016
10995 157 1.870319
11020 157 .8690752
11040 157 2.951185
11061 157 1.613755
11065 157 .8526553
11070 157 4.309218
11127 157 .9765856
11129 157 1.905464
11164 157 4.900125
11168 157 2
11189 157 .8479041
11228 157 .8015012
11244 157 .9206598
11253 157 7.534515
11286 157 83.72614
11322 157 .8464239
11324 157 3.828053
11356 157 8.46192
11389 157 .6196975
11407 157 .7775738
11420 157 .8378795
11434 157 .884653
11441 157 2.858426
11444 157 .7076628
11461 157 1.896175
11491 157 .8401402
14 158 5.4208013
40 158 1.6370385
79 158 1.8471419
81 158 9.415579
119 158 .6608961
128 158 1.6659496
133 158 .8268567
136 158 .7453055
138 158 .5044257
194 158 1.6840515
230 158 1.7555265
238 158 4.7755756
239 158 1.7771154
240 158 2.7539845
241 158 .5538432
242 158 .7463103
243 158 2.7787821
244 158 2.5154292
245 158 .6842208
247 158 1.6302142
248 158 1.474067
249 158 .4155174
250 158 1.581011
251 158 .715277
252 158 4.8292838
253 158 .7821103
255 158 .7814584
256 158 .8264012
257 158 1.6624512
258 158 1.5843524
261 158 .8005564
262 158 7.7767471
264 158 3.5300375
266 158 3.7163366
267 158 .7337705
268 158 .6054145
273 158 .8993041
294 158 .8050969
298 158 1.9257455
300 158 1
323 158 .8892894
338 158 .8329367
340 158 .8635675
345 158 5.6317192
364 158 .7529471
369 158 .788712
376 158 1.7917645
379 158 .7190427
388 158 .8054191
391 158 1.7004082
392 158 3.6036716
406 158 .6165042
409 158 1
419 158 .641648
430 158 .6560809
463 158 1.4948878
471 158 1.7779021
478 158 1.5963534
484 158 .6972883
493 158 1.8077084
497 158 .525575
511 158 7.0589776
521 158 5.705838
560 158 1.8090017
565 158 .9229536
585 158 .5864004
587 158 4.6754672
589 158 .6038677
593 158 .7856651
610 158 .6275759
631 158 2.6181456
691 158 .7542119
806 158 14.1327283
807 158 1.8697484
818 158 1
996 158 .8166436
1050 158 .7310158
1203 158 115.1660358
1354 158 .7486394
1445 158 1.8906411
1509 158 2.5289033
1597 158 11.3576962
1715 158 10.8646049
1719 158 .7610428
1739 158 .9129393
2029 158 1.8657286
2073 158 1
2097 158 1.8440717
2257 158 .6647967
2549 158 .7133852
2759 158 .5480121
2855 158 1
2997 158 .4568862
2999 158 2.890708
3104 158 .9627685
3258 158 1.932769
3436 158 .4349278
3453 158 27.36935
3454 158 2.638714
3456 158 1.849704
3513 158 .7245104
3587 158 2.857009
3757 158 3.834554
3925 158 .8639678
3955 158 .6176271
4056 158 2.733277
4172 158 .9218285
4261 158 .7192138
4474 158 1
4590 158 1.933784
4746 158 .9424776
4780 158 .8118737
4967 158 .9706528
4977 158 1.852163
5468 158 .9032375
5537 158 .7123511
5821 158 .8344606
5947 158 2.628112
6200 158 7.43052
6352 158 1
6493 158 1
6507 158 .8460372
6746 158 .792067
7064 158 1
7120 158 .9150314
7136 158 .8372665
7183 158 1.851995
7268 158 2.583681
7297 158 1
7340 158 .8444096
7345 158 .637896
7380 158 5.553735
7381 158 .8094287
7427 158 1.753081
7516 158 1.863608
7544 158 .753255
7553 158 1.918006
7578 158 .8923618
7579 158 .9410632
8127 158 .8437724
8460 158 32.47002
8508 158 .8168875
8736 158 .8647899
8883 158 .6928719
8920 158 .9421851
9339 158 .9479957
9527 158 1.779106
9666 158 .8586551
9765 158 .8480841
9978 158 .9464084
10022 158 .8055447
10210 158 1
10246 158 .9364196
10254 158 .8668024
10256 158 .8590154
10586 158 .5838593
10668 158 .5124733
10867 158 1
11011 158 2.840341
11020 158 1.846577
11065 158 .8273359
11070 158 5.190516
11088 158 3.586992
11210 158 .8463166
11228 158 4.767392
11250 158 .5342476
11253 158 3.454527
11273 158 1.775502
11286 158 166.1015
11322 158 1.820034
11324 158 4.798506
11356 158 25.19762
11389 158 .5543472
11407 158 1.739353
11420 158 1.810021
11434 158 .864832
11456 158 .7901731
11491 158 .8126703
10 159 .953633
14 159 3.6154404
40 159 .7590113
97 159 1
128 159 .7782068
161 159 1
169 159 .9646614
206 159 .989513
242 159 1.8315625
243 159 1.8531221
248 159 1.6508062
249 159 1.6119321
252 159 .8866528
256 159 .8847389
258 159 .7240303
260 159 .7366882
266 159 .8116614
267 159 .8232366
270 159 .9771292
285 159 .9095921
330 159 .8429196
340 159 .9094155
345 159 .7554796
379 159 .8134581
391 159 1.8010857
392 159 .7368573
406 159 .7453775
419 159 .7620718
430 159 1.7716546
463 159 .6646302
473 159 .8011441
478 159 .7319984
497 159 .685005
511 159 6.3752072
521 159 .8046908
554 159 .7670466
563 159 .9438368
618 159 .9358652
636 159 .9019107
663 159 1.9094185
689 159 1
770 159 .963001
792 159 .8273183
806 159 .424174
807 159 .9135193
877 159 1.9394282
907 159 .94569
966 159 1
1083 159 .8920412
1097 159 .8599371
1123 159 1
1143 159 1
1187 159 .9428322
1203 159 24.1428262
1226 159 .9584545
1252 159 1.9338015
1403 159 1.9322861
1442 159 .9446889
1445 159 .927391
1458 159 .9499406
1498 159 .8947635
1501 159 2.9588012
1715 159 2.2461532
1738 159 7.8279907
1739 159 .9421959
1754 159 2.9289891
1890 159 .9359249
1951 159 7.7447632
1973 159 .7264015
1987 159 .9280896
1988 159 .4505567
2004 159 .8924898
2018 159 1
2122 159 .9828233
2139 159 .936081
2220 159 3.9666483
2239 159 .7929371
2257 159 .7774414
2426 159 .9788401
2433 159 .916734
2530 159 .9492555
2557 159 6.9074906
2588 159 .9823045
2623 159 .8819965
2626 159 .6929749
2654 159 .9629703
2744 159 .9416335
2750 159 .9859856
2766 159 .9249229
2769 159 .9345529
2894 159 .9685803
2930 159 .9781893
3039 159 .9178306
3041 159 1
3126 159 1
3301 159 3.932852
3388 159 .9650112
3403 159 .8643557
3414 159 1
3436 159 .6248197
3447 159 .8868294
3452 159 1.887571
3453 159 4.917325
3454 159 1.096173
3757 159 2.890152
3792 159 3.871294
3816 159 1
3825 159 1.940549
3842 159 1
3904 159 .9884788
3909 159 1
3924 159 .9424281
4004 159 .879462
4013 159 .7676886
4060 159 .6783812
4072 159 .9647719
4081 159 1
4107 159 1.941739
4117 159 .9836512
4145 159 1.98321
4263 159 1.87365
4300 159 .9483932
4315 159 1.92953
4329 159 1
4355 159 1
4394 159 .9472055
4403 159 1.910329
4410 159 .9511799
4457 159 1
4460 159 .937369
4527 159 1
4580 159 1.753034
4611 159 1.931623
4615 159 2
4634 159 1.951861
4640 159 1.959057
4745 159 1
4746 159 .9618079
4756 159 1.980332
4780 159 .8750933
4798 159 .9669383
4852 159 .8867296
4909 159 .9533657
4939 159 1
4947 159 1.960659
4967 159 .9805149
4977 159 .9018437
5022 159 1
5061 159 2
5116 159 1
5196 159 .7853175
5236 159 3
5302 159 .9496409
5306 159 .9235562
5362 159 2.917197
5371 159 .8700006
5375 159 2.967469
5480 159 .9773776
5485 159 1
5594 159 .9545318
5627 159 .9685589
5633 159 3.976526
5665 159 .9645954
5783 159 .9146209
5826 159 2.964819
5858 159 .8388892
5859 159 1
5909 159 .8642917
6049 159 .9623313
6075 159 .9752618
6157 159 .5505685
6200 159 3.621893
6217 159 .9512824
6233 159 1.970115
6394 159 .9244281
6533 159 1.926283
6534 159 .9263959
6544 159 1
6800 159 1.979334
6828 159 1
6837 159 .9804819
6842 159 .9780146
6942 159 .8699453
7268 159 .7235847
7308 159 1.949032
7309 159 .9486414
7365 159 1
7377 159 .8025072
7380 159 2.039751
7427 159 3.836058
7457 159 .8854421
7474 159 .9456838
7516 159 .9094424
7597 159 2
7842 159 1.983902
7961 159 1.960965
8001 159 .9881102
8014 159 .9659732
8015 159 .8877385
8127 159 1.896273
8176 159 .9670781
8200 159 .8934167
8234 159 .9790553
8244 159 .9655755
8298 159 .9814212
8460 159 8.656263
8498 159 .9358542
8508 159 1.878422
8538 159 1
8669 159 1.954839
8670 159 1
8848 159 .8699577
8934 159 2.884002
8941 159 .9114768
9156 159 .9193811
9239 159 1.976289
9300 159 .7183865
9395 159 2
9416 159 1
9422 159 .879417
9437 159 .9556411
9497 159 2
9536 159 .9262849
9562 159 .9247227
9600 159 1
9691 159 .9892676
9693 159 1.97476
9734 159 .9326506
9786 159 .8715582
9793 159 1
9827 159 .8974751
9931 159 1.664705
9942 159 1.981633
9972 159 1.746831
9978 159 1.964418
10022 159 .8708912
10054 159 1
10095 159 .960521
10194 159 .9879254
10208 159 1
10250 159 .7522629
10280 159 .8354143
10308 159 1.879674
10625 159 .9240894
10633 159 .9684675
10647 159 1
10693 159 2.937755
10826 159 1.955584
10841 159 .4855901
10854 159 1
10908 159 .870456
10956 159 .9710527
10981 159 1
10984 159 .8823436
11011 159 .8939939
11040 159 3.96202
11065 159 .8853595
11070 159 5.462542
11127 159 2.981783
11129 159 .9264471
11164 159 13.92229
11221 159 2.922783
11228 159 .8455594
11250 159 .6907632
11253 159 6.637832
11273 159 .8509442
11286 159 54.11628
11294 159 1.841959
11322 159 .8805112
11324 159 .8662175
11356 159 7.803308
11390 159 .8916029
11409 159 1.8994
11434 159 .9102551
11441 159 2.889849
11461 159 1.91922
14 160 1.6148506
81 160 2.6113779
96 160 1
138 160 .6704583
165 160 .974984
177 160 .9327733
178 160 .8924454
179 160 .7456796
193 160 1.9241662
205 160 .8413691
222 160 .9529481
224 160 1.9551671
238 160 .8507646
244 160 .6777752
248 160 .6502706
249 160 .6113369
250 160 .7213851
252 160 1.8864789
254 160 .7049671
256 160 1.8845621
257 160 .7755403
258 160 .7236071
262 160 .8515436
268 160 .7376127
339 160 .9342792
345 160 1.7551045
353 160 1.8722518
355 160 .8380456
388 160 1.8706097
391 160 .8007806
400 160 .8670116
406 160 .744987
471 160 .8523117
473 160 .8008391
478 160 .7315873
484 160 .798706
498 160 1.9566949
505 160 .7152499
511 160 1.3742489
514 160 .9273772
523 160 1.9196123
536 160 .8693217
554 160 .7666893
631 160 .7460785
724 160 .895003
732 160 .7070455
770 160 1.9629442
783 160 .9659091
806 160 5.4232908
807 160 1.9133867
808 160 .9780793
913 160 .8177524
921 160 .9681336
946 160 .9570474
1056 160 1.9333047
1063 160 .9780979
1083 160 .8918756
1123 160 1
1167 160 .8650429
1203 160 42.1307754
1370 160 1
1445 160 .9272797
1501 160 .9587381
1597 160 1.5728876
1661 160 .8745453
1662 160 .9756894
1663 160 .9498113
1715 160 3.244997
1731 160 .982013
1738 160 6.8277269
1739 160 .9421073
1754 160 3.9288801
1807 160 .9142877
1809 160 .9486649
1842 160 .9517666
1848 160 .9866422
1951 160 4.7443717
1986 160 .8987353
2105 160 .9211527
2178 160 1
2220 160 .9665971
2243 160 1.9227012
2335 160 .9596695
2433 160 .9166063
2557 160 .9073487
2689 160 1
2693 160 1
2744 160 2.941544
2832 160 1.936297
2930 160 .9781559
3023 160 1
3039 160 .9177046
3041 160 1
3055 160 .9128623
3064 160 .8026192
3104 160 .9752422
3199 160 .9750508
3223 160 .9515624
3258 160 .9552932
3301 160 1.932749
3306 160 .9481049
3452 160 1.887398
3453 160 9.915665
3455 160 .9849149
3587 160 .9049156
3648 160 1
3757 160 1.889983
3792 160 .8710962
3845 160 .9473045
3858 160 1.97971
3924 160 .9423398
4145 160 .9831846
4200 160 .9082705
4301 160 .9909971
4450 160 1
4512 160 .9179597
4530 160 1
4557 160 2
4634 160 1.951787
4640 160 .9589946
4704 160 .9596541
4746 160 4.961749
4768 160 1
4853 160 .9086348
4929 160 .7906398
4958 160 2
5059 160 .9807694
5261 160 .9719922
5273 160 .9166842
5294 160 1
5331 160 .8308625
5362 160 .9170701
5375 160 .967419
5401 160 .9713823
5419 160 1
5450 160 1
5485 160 1
5633 160 .97649
5665 160 .9645411
5864 160 2
5909 160 .8640836
6048 160 .7018847
6145 160 .9049267
6157 160 .5498792
6171 160 .930346
6200 160 3.621313
6394 160 .9243122
6419 160 .9219247
6455 160 .8903115
6480 160 .8757752
6507 160 1.897619
6534 160 .926283
6712 160 1
6735 160 .96317
6798 160 .9597996
6815 160 1.882134
6908 160 2.863216
6970 160 .7649982
7001 160 1.990164
7109 160 1.954798
7184 160 .9268666
7268 160 .7231607
7282 160 .988773
7284 160 2
7309 160 1.948563
7360 160 .9131906
7380 160 1.038278
7427 160 1.835807
7461 160 .918543
7516 160 .9093035
7519 160 .9853469
7527 160 1
7792 160 .816514
8015 160 .8875663
8097 160 .9774111
8127 160 1.896113
8225 160 1.960565
8460 160 26.65267
8573 160 1
8633 160 1
8669 160 1.95477
8701 160 .984123
8788 160 1
8805 160 .7747461
8939 160 .9283417
9119 160 .9364789
9153 160 .9585899
9290 160 .9816132
9314 160 1
9316 160 1.976755
9437 160 .9555731
9493 160 1
9532 160 .9772948
9691 160 .9892511
9693 160 .9747214
9768 160 1
9786 160 .8713612
9931 160 .6641908
9978 160 .9643632
10067 160 1.89547
10077 160 .5919724
10078 160 .8851004
10285 160 .801813
10475 160 1
10514 160 1
10606 160 .8866081
10633 160 .9684191
10858 160 1
10948 160 .6147088
11040 160 .9619615
11048 160 1
11070 160 4.461718
11076 160 .8114139
11088 160 1.725363
11127 160 .9817546
11129 160 .9263343
11141 160 1.954889
11145 160 .9012568
11164 160 7.922174
11221 160 1.922665
11228 160 3.845322
11244 160 .9381752
11253 160 3.637277
11273 160 .8507155
11286 160 105.0981
11324 160 .8660124
11356 160 4.801473
11389 160 .7036545
11390 160 1.891437
11409 160 1.899246
11414 160 .8899933
11441 160 .8896805
11459 160 .9603575
11461 160 .9190958
11465 160 .9030728
11491 160 .8754314
2 161 .9022486
14 161 8.5983358
18 161 .9405834
81 161 3.5947141
119 161 .7648373
128 161 .7683418
138 161 .6563278
141 161 .9544903
200 161 .7924297
222 161 1.9509305
240 161 .8293925
243 161 .8465892
244 161 1.6639585
247 161 .74356
248 161 1.6352746
253 161 .8488973
264 161 .6740892
265 161 1.7539811
267 161 1.8153744
270 161 .976112
281 161 .9662259
289 161 1
294 161 .8648381
345 161 .7446037
353 161 .8667741
369 161 .8534754
430 161 2.7614981
471 161 .845979
473 161 .7922993
478 161 1.720078
493 161 .8666491
511 161 6.3474173
520 161 .9801503
521 161 2.7960038
527 161 1
563 161 .9413387
593 161 .8513624
631 161 .7351906
633 161 .9274968
661 161 .9520044
665 161 .917879
729 161 .9578207
806 161 1.3985621
807 161 .9096728
905 161 .9797147
998 161 .5975656
1026 161 .8761408
1097 161 .8537074
1125 161 1
1187 161 .9402895
1203 161 29.7933507
1324 161 .8259543
1368 161 .9763139
1371 161 .9080028
1442 161 .9422287
1501 161 .9569688
1509 161 .6733026
1515 161 .980567
1581 161 .9504144
1715 161 3.2126232
1737 161 1
1738 161 5.82034
1744 161 1
1804 161 .7852963
1853 161 .9390962
1889 161 .9110592
1890 161 .933075
1951 161 3.7334106
2220 161 .9651649
2227 161 .9548713
2294 161 .9794723
2336 161 1
2350 161 .922637
2530 161 .9469984
2536 161 1
2549 161 2.8012376
2607 161 1
2744 161 .9390374
2766 161 .9215836
2832 161 .9335653
2871 161 1
2905 161 .9358113
3028 161 1
3066 161 .9230935
3301 161 1.929866
3321 161 .8180168
3352 161 .958549
3358 161 1.957827
3403 161 .8583225
3453 161 9.869169
3454 161 4.055972
3500 161 .8102605
3530 161 .8742054
3586 161 .8771436
3587 161 .9008385
3671 161 .9699868
3757 161 4.885266
3792 161 1.865569
3813 161 .9457555
3815 161 2
3835 161 .9119712
3865 161 1.960014
4024 161 .9459515
4056 161 .8150319
4108 161 .983482
4110 161 1
4147 161 1
4156 161 1.983838
4261 161 .8052796
4315 161 1.926396
4393 161 1.955519
4394 161 2.944857
4396 161 .9763637
4410 161 .9490085
4493 161 1
4501 161 1.887789
4515 161 1
4616 161 .8938757
4635 161 2
4640 161 .9572364
4656 161 .9782602
4658 161 .9532357
4679 161 1
4859 161 .9051475
4863 161 1
4972 161 1
5019 161 .8042211
5022 161 1
5063 161 1
5257 161 .993019
5261 161 1.970791
5317 161 1
5362 161 3.913514
5375 161 1.966022
5401 161 2.970155
5418 161 .937497
5532 161 1
5589 161 1
5724 161 1.970308
5826 161 .9632541
5909 161 .8582556
5947 161 .7421023
5999 161 .5182914
6075 161 .9741615
6129 161 .9796235
6156 161 .5667892
6157 161 1.530578
6285 161 .9386746
6343 161 .9715053
6394 161 3.921067
6507 161 2.893229
6534 161 3.923122
6535 161 1.98078
6797 161 1
6810 161 .7741716
6811 161 2
6914 161 .8851014
6997 161 .9295152
7001 161 .9897425
7012 161 .8146987
7109 161 1.95286
7122 161 .7460482
7139 161 .9695089
7141 161 1.980982
7169 161 .8021248
7197 161 .9468116
7202 161 .8481539
7268 161 4.71129
7308 161 .9467652
7309 161 .946357
7340 161 1.892101
7360 161 .9094683
7380 161 2.99704
7427 161 .8287661
7437 161 .9426109
7516 161 1.905415
7662 161 .7174706
7714 161 .6556086
7833 161 .9748308
8015 161 .8827453
8036 161 .7839576
8260 161 .9605855
8344 161 1
8352 161 1
8353 161 .9059406
8460 161 20.55202
8564 161 .9449642
8774 161 1.938794
8873 161 .9823983
8874 161 1
8888 161 .9283822
9122 161 .927222
9153 161 1.956814
9288 161 1
9344 161 .9601788
9352 161 .9799563
9397 161 .877532
9562 161 .9213745
9636 161 2.969477
9691 161 .9887902
9710 161 .7459008
9931 161 1.649792
10042 161 .9326342
10195 161 .8369367
10256 161 .9022296
10263 161 1
10272 161 .97659
10306 161 1
10308 161 .8743224
10455 161 1.963838
10467 161 1
10472 161 .9508067
10633 161 .967065
10669 161 .959667
10826 161 .9536084
10869 161 1
10906 161 .6536195
11020 161 1.893604
11040 161 3.96033
11061 161 .6861184
11070 161 3.438637
11164 161 16.91884
11189 161 .8763994
11205 161 .9753766
11221 161 .9193486
11253 161 11.62172
11286 161 75.58771
11303 161 1.921979
11324 161 1.860267
11356 161 14.75008
11390 161 .8867816
11410 161 .9787162
11434 161 1.906263
11441 161 1.88495
11461 161 2.915627
14 162 3.68267935
31 162 .77070997
40 162 1.80114735
67 162 1
81 162 .67981822
82 162 1
119 162 .81421802
136 162 1.86046268
138 162 .72849394
180 162 .93067006
186 162 .90035145
222 162 .96123438
243 162 .87880324
244 162 .73452231
248 162 1.71186155
260 162 1.78272742
263 162 1.82301128
264 162 .74252566
265 162 .80564142
275 162 .80883636
281 162 .97331793
291 162 1.91125688
345 162 .79823314
419 162 .80367272
430 162 3.81157999
463 162 .72326847
493 162 1.89465081
496 162 1
497 162 .74008081
511 162 7.48445007
516 162 .89999107
569 162 .91069104
581 162 1
589 162 .78297434
593 162 .88257415
668 162 .91767475
720 162 1.96997785
782 162 2.9504399
806 162 3.52485523
807 162 1.92864016
821 162 1
905 162 .98397429
907 162 2.95518594
936 162 .8856332
946 162 .96461175
1056 162 .94505047
1123 162 1
1147 162 2.97413428
1150 162 1
1203 162 16.51662656
1239 162 .95790821
1263 162 1
1317 162 .92162523
1323 162 1
1346 162 .90627374
1362 162 1.89341362
1366 162 .95186667
1376 162 1.97873723
1411 162 1
1445 162 .94008647
1477 162 1
1498 162 .91316371
1501 162 1.9660047
1514 162 1.94433104
1546 162 .84407884
1618 162 .83968555
1715 162 7.37796074
1734 162 .91432334
1738 162 2.85806593
1751 162 2.86394968
1754 162 1.94140508
1875 162 1
1951 162 7.78939046
1978 162 1
2019 162 .84257437
2122 162 1.98582657
2125 162 1
2139 162 .94725698
2213 162 .89958907
2220 162 .97247973
2420 162 .97817999
2530 162 .95812797
2557 162 .92366557
2725 162 1
2750 162 1.988436
2766 162 .9380499
2818 162 1
2894 162 .974074
2926 162 .9663376
2932 162 .9648778
2953 162 .9582919
2997 162 .7024489
3022 162 1
3146 162 .9889549
3147 162 .8670212
3301 162 2.944593
3358 162 .9666829
3451 162 .856058
3453 162 6.106627
3454 162 1.254204
3496 162 .9810445
3553 162 .9551072
3587 162 .921661
3671 162 .9762891
3706 162 1
3743 162 1
3757 162 1.909358
3790 162 1
3792 162 .8937975
3800 162 .9085654
3802 162 .9357862
3826 162 .7273852
3829 162 .9847953
3858 162 3.983283
3959 162 .9500019
4030 162 1
4072 162 .9709314
4117 162 .9865097
4152 162 1
4156 162 .9872315
4200 162 .924425
4245 162 2
4254 162 1
4384 162 .9708602
4394 162 .9564364
4410 162 .9597159
4483 162 .9646182
4634 162 1.960278
4635 162 1
4698 162 1
4745 162 1
4746 162 3.968486
4926 162 1
4950 162 1
4977 162 1.919006
5063 162 1
5084 162 .8976347
5133 162 .9863358
5207 162 .9604226
5257 162 .9944849
5362 162 .9316749
5371 162 .8927305
5374 162 .9912088
5375 162 .9731569
5545 162 1
5596 162 1
5633 162 .9806304
5785 162 .9708998
5799 162 1
5817 162 1
5826 162 1.97097
5901 162 1
5909 162 .8880199
6117 162 .9659566
6127 162 .8279092
6392 162 .9835695
6394 162 .9376416
6407 162 .8919175
6455 162 1.909629
6480 162 .8976525
6534 162 2.939265
6614 162 .9584864
6619 162 1
6735 162 .9696561
6745 162 .01545225
6746 162 .8860815
6749 162 .8330278
6998 162 .889965
7010 162 1
7099 162 1
7110 162 .9935143
7120 162 .953449
7128 162 .914475
7141 162 .9849755
7160 162 2
7171 162 1
7184 162 .9397461
7268 162 2.771915
7282 162 .9907502
7308 162 .9579437
7309 162 .9576213
7325 162 .9345814
7340 162 .914758
7380 162 3.207647
7407 162 1.916624
7437 162 .9546618
7495 162 .9807528
7828 162 .9498839
7833 162 1.980116
7962 162 1
8015 162 .9073671
8097 162 .9813892
8225 162 .9675099
8243 162 1.962858
8260 162 .968862
8298 162 .9846696
8460 162 11.06606
8518 162 .9622939
8531 162 .9129335
8588 162 .9583828
8643 162 1
8728 162 1
8926 162 1.985586
8934 162 .9042841
8941 162 .9269548
9086 162 .9830418
9147 162 .9572926
9153 162 1.965883
9156 162 .9334771
9226 162 .943929
9257 162 .9311801
9284 162 1
9316 162 .9808489
9327 162 .9647133
9422 162 .9005006
9451 162 1
9476 162 1
9536 162 .9391737
9626 162 1
9656 162 1
9768 162 1
9864 162 1
9884 162 1
9892 162 2
9931 162 .7233302
10067 162 .913879
10194 162 1.990037
10224 162 1
10308 162 .9007129
10372 162 .9610135
10455 162 .9714317
10462 162 .9001426
10473 162 .7635252
10625 162 .9373621
10669 162 .9681364
10832 162 .9677216
11011 162 .9125287
11040 162 2.96866
11070 162 7.556515
11078 162 1
11127 162 .9849678
11129 162 .9393076
11145 162 .9186465
11164 162 21.93588
11196 162 1
11221 162 1.936284
11253 162 5.701156
11286 162 12.19411
11324 162 3.889609
11356 162 2.012546
11398 162 .9066152
11441 162 .9091089
11461 162 1.933344
14 163 11.5841802
81 163 1.5804309
96 163 1
128 163 .7601776
138 163 .644216
177 163 .9274198
180 163 .9091494
199 163 .8964247
206 163 1.9886605
224 163 .9515969
232 163 1
240 163 .8233799
248 163 .6224208
249 163 .5803867
251 163 .7955909
254 163 .6814729
256 163 .8753695
263 163 .7680724
264 163 .6626033
266 163 .7963516
268 163 .7167181
271 163 .8195565
273 163 .9277082
280 163 1
291 163 .8837102
336 163 .9028054
345 163 4.7356029
376 163 .850503
381 163 .8975845
392 163 .7154669
405 163 .9326203
406 163 .7246797
430 163 1.7530927
432 163 1
465 163 .8658557
497 163 .6593996
505 163 .6925746
511 163 17.3244188
520 163 .9794508
521 163 .7888145
554 163 .7481102
593 163 .8461241
607 163 2
617 163 .7272888
622 163 .980888
631 163 .7258581
636 163 1.8939372
663 163 1.9020553
668 163 .8921203
729 163 1.9563342
806 163 2.3773661
905 163 .9789998
1026 163 .8717758
1063 163 1.9763538
1097 163 .8485517
1103 163 1
1187 163 .9381852
1194 163 .866455
1203 163 25.5041296
1211 163 2
1252 163 .9284203
1288 163 .9421238
1324 163 .8198205
1368 163 .9754792
1369 163 .9414246
1371 163 .9047606
1436 163 .963715
1445 163 1.9214888
1456 163 .8439066
1460 163 .9563752
1489 163 .8075648
1501 163 .9554523
1514 163 .9270509
1515 163 .9798822
1661 163 2.864555
1663 163 .9458146
1715 163 7.1848742
1738 163 4.8140083
1739 163 1.9374972
1751 163 1.8217184
1754 163 2.9232167
1815 163 2
1848 163 .9855784
1881 163 1
1951 163 5.7240154
1961 163 1
1978 163 3
2004 163 1.8837505
2023 163 .9571786
2105 163 .9148739
2122 163 .981427
2220 163 .9639372
2227 163 .9532808
2242 163 .9188037
2243 163 1.9165457
2249 163 1
2257 163 1.7593499
2268 163 1
2335 163 .9564579
2420 163 2.9714069
2530 163 1.9451305
2549 163 .7942328
2557 163 .8999707
2597 163 1
2654 163 1.95996
2744 163 .936889
2766 163 2.91882
2769 163 .9292328
2832 163 .931224
2871 163 3
2884 163 .9167958
2905 163 .9335491
2932 163 .9539755
3104 163 .9732707
3146 163 .9855264
3301 163 1.927394
3337 163 1.933313
3347 163 .9626619
3357 163 .8908866
3436 163 .5943219
3452 163 1.878432
3453 163 17.82932
3454 163 2.0227019999999998
3496 163 .9751605
3534 163 .7548737
3587 163 3.897344
3757 163 6.881222
3802 163 .9158537
3818 163 .8974646
3822 163 .8815512
3825 163 .9357165
3841 163 1
3845 163 2.943108
3879 163 .8597217
3926 163 .9387845
3945 163 1
3959 163 .934482
4091 163 1.912936
4108 163 .9828998
4120 163 1.972734
4156 163 .9832681
4265 163 2
4300 163 .9441981
4301 163 .9902802
4318 163 .9171077
4393 163 1.953952
4394 163 .9429139
4531 163 .9375437
4562 163 .9509851
4590 163 .952462
4611 163 .9260651
4634 163 .9479476
4704 163 .9564413
4967 163 .978931
4977 163 .8938647
5094 163 1
5189 163 1
5228 163 1
5236 163 4
5362 163 .9104662
5371 163 .8594331
5375 163 4.964825
5401 163 .9691034
5404 163 .9651179
5522 163 1
5539 163 1
5548 163 .9059437
5594 163 .9508357
5633 163 .9746178
5703 163 1
5724 163 .9692613
5785 163 .9618668
5826 163 1.961959
5908 163 .9499271
5909 163 .8532602
5938 163 1
5958 163 .8263619
5964 163 1
6049 163 .9592692
6157 163 2.514035
6200 163 .5911572
6233 163 .9676856
6285 163 .9365134
6304 163 .9721389
6339 163 .947756
6392 163 .9784694
6394 163 3.918285
6438 163 .8418398
6442 163 1.929785
6507 163 2.889467
6534 163 2.920413
6535 163 .9801029
6549 163 1
6588 163 .9715067
6731 163 .9392193
6759 163 .8003114
6760 163 1
6762 163 1
6882 163 1
6968 163 .8209597
7028 163 1
7089 163 .8769725
7120 163 1.938999
7141 163 .9803117
7198 163 1.886629
7256 163 1.813274
7268 163 2.701115
7305 163 .9234097
7377 163 .7864533
7380 163 6.961694
7415 163 1
7426 163 1
7427 163 .8227314
7437 163 .9405884
7495 163 .9747783
7516 163 3.902081
7579 163 .957688
7596 163 1
7765 163 1
7842 163 .9825932
7885 163 1
7894 163 .8171416
7908 163 1
8001 163 .9871437
8014 163 .9632072
8015 163 1.878613
8127 163 .8878407
8191 163 1
8298 163 .9799109
8326 163 .8714029
8352 163 1
8353 163 .9026257
8365 163 .8395345
8460 163 8.465745
8518 163 1.95059
8640 163 1.863903
8668 163 1.979799
8888 163 .9258583
9076 163 .6565276
9086 163 .9777778
9147 163 .9440358
9149 163 .9090191
9153 163 .9552924
9238 163 .8754822
9247 163 1
9290 163 .980149
9316 163 .9749042
9332 163 .9553967
9335 163 .9337863
9422 163 4.869615
9485 163 1.911639
9691 163 1.988395
9786 163 1.861117
9793 163 1
9931 163 3.637449
10022 163 .8603961
10067 163 .8871463
10095 163 .9573118
10194 163 1.986944
10239 163 .7568635
10284 163 1.962227
10286 163 .9084833
10308 163 1.869893
10363 163 .9246624
10451 163 1
10472 163 1.949073
10538 163 1.269013
10605 163 1
10625 163 .9179188
10906 163 .6414122
10956 163 .9686996
11040 163 .9589324
11065 163 1.876041
11070 163 3.418853
11076 163 .7963963
11078 163 1
11088 163 1.703493
11129 163 .9204681
11141 163 .9512968
11145 163 1.893394
11155 163 .9862235
11164 163 15.91598
11189 163 .8720434
11221 163 1.916506
11228 163 .8330051
11253 163 3.608392
11286 163 32.15027
11324 163 1.855343
11356 163 8.706031
11390 163 .8827915
11434 163 .9029599
11441 163 2.880895
11465 163 .8953543
11491 163 .8655117
8 164 .8423546
14 164 6.623108
86 164 1
88 164 1
99 164 .9441843
159 164 .7907474
177 164 .9342146
180 164 .9176546
193 164 .9257921
205 164 .8447701
206 164 .9897221
230 164 .840918
239 164 .8549661
241 164 .70968
244 164 1.6846836
246 164 .836806
247 164 .7593757
255 164 1.8577922
260 164 .7419383
263 164 .7897848
267 164 .826761
270 164 .9775852
275 164 1.7729488
320 164 .8810307
340 164 1.9112216
345 164 .760355
369 164 .8625122
406 164 1.7504543
430 164 .7762075
493 164 1.8748734
511 164 9.3876647
520 164 .9813745
521 164 .808585
554 164 .7716913
560 164 .875715
565 164 .9498649
569 164 .8939249
589 164 .7422316
622 164 1.9826772
627 164 1
636 164 .9038665
665 164 .9229437
729 164 .9604221
806 164 2.4356552
905 164 .9809657
906 164 .9373246
907 164 1.9467729
966 164 1
1001 164 .9828009
1050 164 .8249686
1056 164 1.9347347
1103 164 1
1112 164 1
1203 164 40.2994877
1353 164 .9801237
1403 164 .9336362
1442 164 .9457917
1445 164 .9288388
1473 164 .8889322
1507 164 .9007265
1581 164 .9534725
1597 164 .5820447
1661 164 .8772349
1710 164 1
1715 164 4.2611839
1738 164 3.8314203
1754 164 .9304049
1805 164 .974839
1951 164 3.7498522
1957 164 .8333199
1975 164 .9431266
2004 164 .8946334
2118 164 1
2125 164 1
2244 164 .8902404
2257 164 .7818789
2335 164 .9605342
2356 164 1.9571911
2514 164 1
2530 164 .9502672
2549 164 1.8134961
2588 164 .9826574
2654 164 .9637086
2744 164 1.942797
2766 164 1.92642
2790 164 1
2808 164 .9491228
2832 164 .9376626
2884 164 .9245851
2894 164 .9692068
2899 164 .8978287
2993 164 .9474256
2999 164 .9288826
3057 164 .9133279
3276 164 .7623636
3301 164 5.934191
3453 164 12.93891
3454 164 2.114194
3510 164 .9051419
3587 164 .9069542
3715 164 .9578069
3757 164 .892342
3800 164 1.8914
3850 164 .9536086
3856 164 1.988941
3858 164 .9801448
3865 164 1.96248
4086 164 .9605892
4232 164 1
4245 164 1
4263 164 1.876169
4359 164 1
4393 164 1.958263
4402 164 1
4403 164 .9121167
4410 164 .9521533
4501 164 .8947098
4528 164 .8284445
4628 164 1
4780 164 1.877584
4781 164 .9866107
4815 164 2.985656
4929 164 .7951284
4950 164 1
5084 164 .8784175
5148 164 .9558034
5261 164 .9725927
5306 164 .9250804
5362 164 1.918848
5375 164 3.968118
5401 164 1.971996
5503 164 1
5538 164 .9539876
5594 164 .9554383
5627 164 .9691858
5706 164 2.984753
5724 164 .972139
5826 164 .9655204
5909 164 2.866998
6014 164 .9746056
6142 164 1
6157 164 1.55953
6171 164 .9318394
6200 164 1.629432
6343 164 .9732626
6394 164 2.925935
6423 164 1
6533 164 .9277524
6723 164 1
6888 164 2
7012 164 .826127
7110 164 .9922967
7141 164 1.982155
7183 164 .9036915
7201 164 .9113635
7256 164 .8307548
7282 164 .9890137
7308 164 4.950048
7360 164 1.915052
7380 164 2.058897
7427 164 .8393268
7437 164 .9461504
7459 164 .8910191
7474 164 .9467668
7516 164 1.911248
7526 164 1
7540 164 .9440097
7597 164 1
7704 164 1
7792 164 .8204478
7794 164 1
7816 164 1
7842 164 .9842228
7937 164 1
7962 164 1
8233 164 1
8258 164 .9746681
8298 164 .9817916
8334 164 1
8335 164 1
8400 164 1
8460 164 16.70299
8537 164 1
8564 164 1.948359
8579 164 .924288
8593 164 2
8666 164 1
8669 164 1.95574
8783 164 .8150941
8888 164 1.932799
8910 164 1
8926 164 .9828795
9238 164 .8871392
9352 164 .9811924
9367 164 1
9422 164 1.881821
9490 164 1
9636 164 .9713597
9693 164 2.975263
9786 164 .8741192
9792 164 .9587796
9931 164 1.67139
9942 164 .9819989
10022 164 1.873465
10076 164 .9252039
10095 164 .9613081
10194 164 .9881662
10256 164 .9082595
10308 164 .8820735
10578 164 .8194412
10625 164 .925603
10633 164 .9690962
10655 164 1
10693 164 2.938996
10725 164 .8915814
10821 164 .8621373
10849 164 1.893863
10981 164 1
10995 164 .9011145
11011 164 .8961076
11070 164 4.473258
11076 164 .8154571
11127 164 .9821458
11129 164 1.927914
11145 164 .9033738
11164 164 6.923843
11205 164 .9768952
11228 164 1.848639
11244 164 2.939501
11253 164 .6450536
11286 164 69.35323
11324 164 .868885
11356 164 1.827168
11414 164 .8923518
11433 164 .7145512
11441 164 .8920457
11456 164 .8634629
10 165 1.9089727
14 165 12.2450364
18 165 .8883212
23 165 1
79 165 .8007552
81 165 6.2382292
128 165 .5645779
133 165 .7743142
136 165 .6680153
138 165 .3540376
178 165 .7891733
179 165 .5014853
180 165 1.8350515
186 165 .762918
193 165 1.8513518
200 165 .6098532
206 165 .979412
224 165 .9121192
226 165 1
230 165 1.6813381
238 165 2.7074712
241 165 .4184514
243 165 .7116508
247 165 1.5179982
249 165 3.2381489
250 165 .4538636
253 165 .715989
254 165 .4216813
255 165 1.7151393
256 165 2.7737205
258 165 .458219
260 165 4.483069
261 165 .7400327
262 165 1.7089982
264 165 .3874216
267 165 2.6529799
268 165 .4856727
270 165 1.9551003
281 165 .9365185
291 165 .7888639
294 165 1.7459511
320 165 .7616891
331 165 .9386019
345 165 .5199599
364 165 .6779758
376 165 .7285729
388 165 .7463712
392 165 2.4834009
419 165 2.5329016
430 165 1.5517145
445 165 .6196871
452 165 .8339374
467 165 2.9169651
473 165 .609608
484 165 .6054267
497 165 2.3816049
498 165 1.9151141
505 165 3.4418375
511 165 30.7734128
521 165 6.6165709
554 165 2.5426681
563 165 1.8897409
578 165 1
580 165 1.8622569
589 165 2.4836564
593 165 .7206225
610 165 1.5145592
631 165 1.5022672
636 165 .8074321
656 165 1
659 165 .8164683
663 165 1.8221713
720 165 .9285718
729 165 1.9207202
779 165 .7861377
806 165 8.8695441
807 165 .8302219
808 165 .9570314
825 165 1
877 165 1.8810861
905 165 .9618719
921 165 .937536
946 165 .9158049
950 165 .7900484
1050 165 1.6493893
1056 165 .8692651
1063 165 1.9570679
1083 165 1.7880564
1132 165 .8084442
1151 165 .8990996
1166 165 2
1187 165 .8877688
1203 165 78.5748736
1288 165 1.8949197
1314 165 .9177135
1337 165 .9092517
1353 165 1.9601852
1359 165 .7393008
1368 165 .9554799
1403 165 1.8670647
1445 165 5.8574548
1456 165 .7165964
1491 165 1
1501 165 1.919119
1509 165 .3859432
1516 165 1
1546 165 .6290351
1597 165 2.1627812
1608 165 1.7404394
1661 165 .7540856
1715 165 11.5200553
1731 165 .9647422
1738 165 4.662313
1745 165 1
1751 165 1.6763115
1754 165 3.860592
1853 165 .8855259
1951 165 10.4989215
1966 165 1
1978 165 1
2004 165 1.788937
2023 165 .9222534
2029 165 1.8249823
2056 165 .801149
2094 165 .9611503
2122 165 1.9662788
2129 165 .8217869
2139 165 2.8745148
2220 165 1.9345243
2257 165 3.5630751
2294 165 .9614163
2335 165 .9209448
2514 165 1
2530 165 1.9003788
2536 165 1
2549 165 .6264084
2557 165 1.8183865
2581 165 .790339
2588 165 .9652605
2654 165 1.927304
2744 165 2.885415
2747 165 .9081554
2766 165 1.852609
2808 165 .8980865
2832 165 .8751302
2894 165 .9383172
2904 165 .9551186
2930 165 3.957181
2985 165 3
3014 165 .8329806
3066 165 .8554473
3147 165 .6836191
3150 165 1
3267 165 .926363
3301 165 2.868177
3310 165 .6613554
3321 165 4.657946
3357 165 1.801893
3423 165 1
3436 165 .2634497
3444 165 .8505061
3452 165 1.77928
3453 165 27.8745
3454 165 6.225615
3456 165 1.804095
3577 165 1
3652 165 .5105993
3717 165 3
3757 165 3.784347
3792 165 .7473249
3818 165 .8138364
3829 165 .9638254
3858 165 2.960227
3927 165 .9340025
3966 165 1
3971 165 1
3986 165 .4879729
4028 165 .7846488
4052 165 1.894327
4056 165 3.652336
4107 165 .8856217
4110 165 1
4145 165 .9670388
4254 165 1
4263 165 4.75195
4276 165 1
4284 165 1
4287 165 1
4288 165 1
4319 165 1
4376 165 .892007
4378 165 2
4393 165 7.916395
4394 165 1.896354
4402 165 1
4410 165 .9041569
4501 165 1.78909
4530 165 1
4550 165 .9746209
4590 165 2.91369
4611 165 1.865764
4704 165 1.920915
4745 165 1
4768 165 1
4780 165 .7547845
4929 165 .5896156
4939 165 1
4947 165 .9227659
4961 165 1
5050 165 1
5133 165 .9674904
5148 165 .9114685
5227 165 .9565709
5236 165 1
5257 165 .9868786
5261 165 .9450996
5262 165 1
5306 165 .8499263
5362 165 .8374421
5371 165 .7447864
5375 165 2.936135
5401 165 4.943904
5419 165 1
5422 165 .7548544
5434 165 .9473487
5503 165 1
5627 165 .9382751
5633 165 .9539161
5665 165 .9304941
5821 165 .7842256
5909 165 .7335788
5946 165 1
5947 165 .5152584
5953 165 .8452016
5989 165 .6240956
6033 165 .9505302
6049 165 .9260491
6157 165 3.11768
6200 165 11.2577
6329 165 .9656729
6482 165 .3699419
6507 165 2.799315
6530 165 .947382
6534 165 .8555011
6544 165 1
6580 165 1.747144
6614 165 .9012317
6710 165 1
6762 165 1
6765 165 1
6770 165 .7770641
6776 165 .9486529
6968 165 .6749339
7012 165 .6517098
7099 165 1
7110 165 .9845693
7136 165 .787883
7141 165 1.964254
7183 165 .8070815
7184 165 1.856645
7186 165 .9623057
7197 165 .9000276
7268 165 7.457344
7308 165 2.89994
7341 165 1
7345 165 1.528011
7360 165 1.829838
7380 165 8.114848
7427 165 3.678151
7437 165 .8921322
7508 165 .6221236
7516 165 3.822218
7519 165 .9712772
7544 165 .6783772
7579 165 .9231782
7641 165 .5063737
7765 165 1
7792 165 .6403337
7828 165 .8807647
7853 165 2.85982
7869 165 .8881011
7885 165 1
7961 165 .9233665
8001 165 .9766581
8103 165 .9515045
8176 165 .935368
8225 165 .9227001
8232 165 .4033257
8234 165 .9588817
8244 165 .9324181
8260 165 .925917
8353 165 2.823207
8365 165 .7086583
8455 165 1
8460 165 13.3988
8487 165 .781147
8537 165 1
8548 165 .9179808
8564 165 2.896555
8626 165 .9716537
8640 165 1.752901
8668 165 3.963324
8669 165 4.911341
8771 165 .5009172
8848 165 .7447022
8898 165 1
8914 165 .67974
8992 165 .9116383
9033 165 .9207805
9059 165 1
9073 165 .9505051
9086 165 .9596533
9103 165 .6518824
9119 165 .8754869
9156 165 .8417298
9226 165 .8665968
9238 165 .7739251
9246 165 .5405576
9270 165 1
9290 165 1.963958
9316 165 .9544359
9422 165 .7632727
9437 165 3.912915
9451 165 1
9536 165 .8552832
9666 165 1.815762
9691 165 .9789302
9703 165 .3450344
9799 165 .8726911
9839 165 .8786321
9931 165 4.341752
9978 165 .9301454
9980 165 1.90986
10022 165 .7465348
10067 165 .7951025
10078 165 .7747756
10106 165 1
10194 165 .9762953
10220 165 1
10256 165 2.816232
10274 165 .9450946
10284 165 1.931419
10419 165 1
10472 165 .9075368
10513 165 1
10542 165 .9155
10567 165 .7627057
10625 165 .8509731
10633 165 1.938096
10645 165 .7736104
10684 165 1
10725 165 .7828234
10793 165 1
10849 165 .7873939
10866 165 .9706037
10981 165 1
11011 165 .7918899
11020 165 5.800019
11040 165 2.925437
11054 165 .6761343
11065 165 1.774939
11070 165 8.944868
11088 165 3.46166
11129 165 .8556017
11141 165 .9115743
11145 165 2.806445
11155 165 .9749874
11164 165 7.847447
11210 165 .7996794
11221 165 1.848409
11228 165 3.696804
11250 165 4.392909
11253 165 5.288996
11273 165 .707375
11286 165 96.67
11324 165 4.73736
11356 165 19.65067
11390 165 .7871959
11398 165 .7778204
11410 165 .9599953
11414 165 .7843666
11420 165 1.75237
11434 165 .8238137
11441 165 2.783753
11459 165 2.922293
11465 165 .8100049
11491 165 2.755823
8 166 .4843835
14 166 28.767286
18 166 1.8176494
27 166 .7493701
79 166 1.6746706
81 166 15.7561711
119 166 .2782819
128 166 1.2890373
133 166 .6314975
178 166 .6557595
180 166 .7306699
181 166 .6770099
192 166 .8668709
200 166 .3629635
206 166 .9663837
218 166 .7853769
222 166 .849405
231 166 1.4364142
238 166 .5223554
239 166 1.5256326
240 166 .4764029
241 166 1.0504402
242 166 1.4600699
243 166 .5291799
244 166 4.9686833
245 166 .3279241
247 166 1.2129814
248 166 3.8806518
249 166 2.75604
250 166 2.1082617
252 166 1.636663
253 166 3.5362633
254 166 4.0557139
255 166 1.5348759
256 166 .6305281
257 166 1.2815916
259 166 2.2768054
260 166 1.1559485
262 166 .5248487
263 166 3.3124416
264 166 2.9997744
266 166 1.3962765
267 166 1.4333812
268 166 1.1601999
271 166 2.4650683
291 166 2.6552544
294 166 3.5851858
315 166 .6109347
320 166 1.6108829
330 166 .4964755
336 166 .7118629
338 166 1.6444375
345 166 6.2161845
364 166 .4741949
369 166 1.5503137
376 166 1.5568104
379 166 1.4020359
391 166 2.3623758
392 166 2.1564905
394 166 .8437323
406 166 4.1838022
415 166 .256508
419 166 .237316
421 166 .7285509
423 166 .8093258
430 166 4.2680338
461 166 .8532328
466 166 1.3563268
467 166 .8644197
471 166 1.5273069
473 166 2.3625631
478 166 2.140915
480 166 .6881093
484 166 1.3557358
497 166 1.9902768
498 166 1.8613973
505 166 1.0886253
511 166 44.9972131
518 166 5.1882562
521 166 13.3739322
523 166 .7427103
525 166 1
529 166 .6779441
545 166 .782813
554 166 2.2532628
559 166 1.5788984
560 166 .5934965
563 166 4.8199675
569 166 .6530563
585 166 .1197319
587 166 1.3092937
588 166 1
589 166 1.1569077
593 166 1.5438289
610 166 .2073662
617 166 .1915369
618 166 .7944146
631 166 .1872957
659 166 .7003271
660 166 .6640651
663 166 .7096391
670 166 1
729 166 .870551
769 166 1
783 166 .8908884
806 166 13.1541774
807 166 2.7227842
868 166 .7653139
877 166 2.8058358
906 166 1.7950052
907 166 .8259082
983 166 .6903915
1050 166 3.4275185
1056 166 .7865343
1083 166 5.6539358
1187 166 .8167475
1203 166 233.8136608
1211 166 1
1252 166 1.7877992
1311 166 .6486349
1363 166 .9259412
1369 166 1.8263511
1407 166 1.5454738
1445 166 1.7672504
1457 166 .6578318
1462 166 .1411481
1501 166 1.8679365
1507 166 .6753027
1570 166 1
1597 166 8.6329787
1715 166 16.5835278
1719 166 .4914251
1723 166 1
1751 166 1.4714774
1814 166 .7013587
1819 166 1
1842 166 .8456235
1951 166 .1818328
2019 166 1.3884395
2029 166 .7142289
2097 166 .6681363
2105 166 .7476403
2129 166 .7090114
2139 166 .7951061
2233 166 .751154
2242 166 .7592903
2257 166 4.2865835
2294 166 .9370001
2304 166 .7310312
2389 166 1
2403 166 .7885063
2433 166 2.733089
2478 166 1
2488 166 1
2514 166 1
2527 166 1
2549 166 2.389995
2552 166 .9119725
2557 166 .7034592
2581 166 .6576629
2583 166 .8825857
2612 166 1
2766 166 .7593388
2862 166 .6954603
2905 166 1.803004
3055 166 .721106
3066 166 .7639726
3104 166 2.92076
3146 166 .9570923
3199 166 .9201474
3238 166 1
3286 166 .674311
3301 166 .7847571
3310 166 .4470569
3321 166 4.441491
3333 166 1
3352 166 .8727861
3411 166 .4445376
3414 166 1
3452 166 4.639606
3453 166 41.52946
3454 166 5.102763
3456 166 1.680124
3501 166 1
3586 166 4.622952
3587 166 2.695672
3615 166 .2605851
3718 166 .618636
3757 166 2.647879
3792 166 .587429
3926 166 .8185244
4013 166 .2553208
4056 166 4.43233
4072 166 .8870757
4086 166 .8710976
4154 166 .7830678
4261 166 4.4024
4263 166 .5949809
4318 166 1.754262
4381 166 .7066545
4394 166 .830766
4410 166 .8435061
4415 166 1
4500 166 .6639236
4554 166 .5394452
4569 166 1
4590 166 .8590718
4611 166 .7808172
4634 166 .8456887
4717 166 .9113241
4745 166 1
4756 166 .9369525
4780 166 2.599609
4805 166 1
4929 166 2.329919
4936 166 1
4977 166 .6853579
5063 166 1
5068 166 1
5133 166 1.946918
5153 166 1
5156 166 .7006153
5196 166 1.311831
5210 166 .6705899
5371 166 3.583284
5375 166 .8957209
5377 166 .8413307
5408 166 .703285
5467 166 2
5468 166 .7940594
5480 166 .9274835
5597 166 1
5705 166 .6649921
5724 166 .9088741
5785 166 .8869526
5797 166 .8604902
5826 166 2.887226
5909 166 14.56498
5927 166 1
5946 166 1
5947 166 .2085078
6033 166 2.919225
6157 166 4.559338
6200 166 13.78797
6213 166 1
6217 166 5.843835
6237 166 .2750151
6248 166 1
6285 166 .8117915
6329 166 .9439504
6361 166 1.751354
6442 166 .7918441
6479 166 .7281693
6480 166 1.602405
6487 166 1
6507 166 4.67232
6532 166 .7797143
6534 166 2.76406
6535 166 .9410141
6580 166 1.587134
6681 166 .6977999
6682 166 .4378988
6746 166 5.557454
6769 166 1
6815 166 .622756
6930 166 .4200857
6947 166 1
6960 166 .6131443
7001 166 1.96852
7012 166 3.431307
7041 166 1
7128 166 .6677561
7183 166 2.685
7184 166 .7659283
7268 166 3.113945
7277 166 .846715
7296 166 .2197125
7330 166 .8654007
7360 166 .7221568
7377 166 .3669326
7380 166 9.9219
7427 166 5.47448
7437 166 .8238721
7512 166 .3183322
7516 166 2.709716
7530 166 1
7544 166 .4748503
7578 166 .7709126
7730 166 .5122756
7761 166 .7354228
7828 166 .8053111
7894 166 .457909
7939 166 1.745783
8126 166 .6662441
8127 166 1.667499
8176 166 .894468
8191 166 1
8225 166 .8737837
8326 166 .6187689
8375 166 1.822063
8460 166 65.4871
8473 166 .9645602
8486 166 .9241339
8537 166 1
8538 166 1
8634 166 1.815109
8888 166 .7802039
8914 166 .4770755
8920 166 .8769519
8976 166 .5931587
9034 166 .8172378
9070 166 .6586909
9072 166 1
9156 166 .7415745
9223 166 2.810404
9238 166 .6308621
9312 166 .9566701
9314 166 1
9323 166 .4706371
9339 166 .8893186
9437 166 .8578067
9442 166 1
9486 166 1
9539 166 1
9562 166 .7586971
9639 166 .5986406
9647 166 .8801238
9666 166 .6991744
9693 166 2.919093
9786 166 6.588277
9788 166 1
9813 166 .9390926
9827 166 .6713542
9839 166 .8018291
9931 166 10.9252
9942 166 .9411233
9977 166 1
9980 166 1.852818
10005 166 1.349904
10022 166 .5861389
10078 166 1.632251
10094 166 .795539
10256 166 1.699941
10286 166 .7286952
10308 166 .6142936
10328 166 1
10472 166 .8490249
10606 166 2.637077
10725 166 .6453913
10735 166 .719641
10754 166 .4783837
10759 166 7.683571
10839 166 1
10947 166 .5474769
10949 166 .508405
10964 166 1
10995 166 .6765718
11011 166 1.660195
11020 166 1.673469
11037 166 .7597013
11065 166 1.632517
11076 166 1.396409
11088 166 2.120992
11129 166 8.764225
11141 166 2.855617
11145 166 1.683961
11189 166 4.620668
11195 166 .8596138
11205 166 .9244305
11210 166 .6729141
11221 166 .7524796
11228 166 8.504937
11244 166 4.802123
11250 166 2.008735
11253 166 5.839064
11273 166 1.522198
11286 166 285.9065
11303 166 .7605535
11324 166 3.571157
11356 166 48.16398
11390 166 4.652531
11409 166 3.677525
11414 166 1.647911
11420 166 2.595666
11434 166 4.712321
11456 166 .5534233
11465 166 3.689774
11491 166 .6013043
14 167 4.6732423
25 167 .9296097
31 167 .7638909
72 167 1.2690745
81 167 2.6702961
128 167 .8115439
161 167 1
177 167 .9429654
186 167 .8973879
222 167 .9600815
244 167 .7266271
245 167 .8218516
250 167 .7636254
251 167 .8393721
256 167 .9020634
260 167 1.7762658
262 167 .8740508
263 167 1.8177477
268 167 .7773927
281 167 .9725244
294 167 .8900445
332 167 .7087215
337 167 .9393844
339 167 .944243
345 167 1.7922326
369 167 .8808009
379 167 .8414966
392 167 1.7764094
394 167 1.9585778
419 167 .797834
430 167 1.8059764
478 167 .7722808
484 167 1.8292237
505 167 1.7584203
511 167 5.4691177
521 167 2.8340471
559 167 .8883779
563 167 2.9522785
581 167 1
585 167 .7666658
586 167 1
631 167 .784575
724 167 .9109214
729 167 1.9656867
806 167 .5107245
827 167 .9188734
880 167 1
907 167 1.9538532
1026 167 .8992394
1132 167 .9170923
1147 167 .973365
1167 167 .8855034
1203 167 25.3238125
1252 167 .9437516
1346 167 .9034863
1368 167 1.9807311
1403 167 .9424639
1458 167 .9574649
1501 167 1.9649937
1505 167 1
1665 167 .8478803
1715 167 3.3594614
1731 167 .98474
1738 167 1.8538448
1751 167 .8599036
1754 167 .9396625
1848 167 .9886673
1889 167 .9276458
1951 167 4.783127
1956 167 1
2029 167 .9242502
2122 167 .9854051
2220 167 .9716613
2257 167 1.8108934
2432 167 .2653685
2530 167 .9568827
2536 167 1
2549 167 1.8383049
2557 167 .9213954
2838 167 .960774
2884 167 .9346168
2894 167 .9733029
2905 167 .9477819
2906 167 .6306107
2918 167 .6086699
2930 167 1.981468
2932 167 .9638332
2996 167 .9378964
3074 167 .4307974
3170 167 .9558819
3301 167 3.942945
3321 167 .8519549
3330 167 .9301634
3449 167 1
3453 167 10.08006
3454 167 5.232024
3456 167 .9152098
3501 167 1
3615 167 .804002
3663 167 1
3789 167 .9768706
3792 167 1.890639
3822 167 .9069211
3845 167 .9552936
3882 167 .8551915
3959 167 .9485149
4091 167 .931584
4120 167 .9785737
4169 167 .9033065
4225 167 1
4263 167 .8926409
4300 167 .95615
4394 167 .9551409
4405 167 1
4590 167 .9626439
4598 167 .2723821
4634 167 1.959096
4679 167 1
4700 167 .924976
4746 167 .9675484
4756 167 1.983288
4791 167 1
4859 167 .9228366
4967 167 1.983444
4971 167 .9384766
5050 167 1
5094 167 1
5148 167 .9616824
5236 167 1
5268 167 1
5280 167 3
5331 167 .8565051
5362 167 .9296429
5371 167 .8895403
5374 167 .9909474
5375 167 1.972359
5401 167 .975721
5430 167 1
5503 167 1
5594 167 .9613659
5633 167 .9800543
5706 167 1.986781
5826 167 .9701069
5876 167 1
5909 167 .8846896
6033 167 .9785888
6157 167 1.618121
6200 167 1.678725
6361 167 .9340911
6404 167 1
6507 167 1.913141
6535 167 .9843645
6749 167 .8280621
6837 167 .9834156
6915 167 1
7012 167 1.849256
7142 167 1
7234 167 1
7268 167 .7651318
7299 167 1
7308 167 2.956693
7380 167 2.184083
7597 167 1
8243 167 .9617534
8258 167 .9780378
8353 167 1.923482
8460 167 14.00854
8486 167 .9798901
8626 167 .9877314
8640 167 .8930526
8675 167 .8097491
8888 167 1.941738
8934 167 .9014375
8941 167 .9247824
8981 167 1
9070 167 .9095286
9156 167 .9314987
9187 167 1
9246 167 .8011476
9312 167 .9885145
9348 167 .9315941
9562 167 .9360374
9636 167 .9751694
9651 167 .9379682
9931 167 3.715102
10194 167 .9897403
10218 167 .9563634
10284 167 .9703175
10625 167 .9354993
10633 167 1.973207
10688 167 1.936699
10693 167 .947111
10866 167 .9872769
10898 167 .9384621
11012 167 1
11040 167 .9677284
11059 167 .6539355
11065 167 .9025907
11070 167 4.543326
11127 167 1.984521
11164 167 9.933973
11205 167 1.979969
11221 167 .9343893
11228 167 1.868773
11253 167 2.692269
11286 167 53.90248
11294 167 .8657139
11324 167 2.886326
11356 167 12.98318
11389 167 .7485828
11441 167 2.906406
11459 167 .9663676
11460 167 1
14 168 5.5759228
60 168 1
63 168 1
138 168 .6371508
139 168 .9368586
169 168 1.96103
179 168 .719975
200 168 .7808472
206 168 .9884353
241 168 .6733332
242 168 .8142537
243 168 .8380289
244 168 .6452073
263 168 .7634668
268 168 .7110927
270 168 .974779
275 168 .7445229
289 168 1
294 168 2.857296
345 168 1.7303525
406 168 .7192123
419 168 1.7376221
430 168 1.7481896
463 168 .6301673
467 168 2.9533578
478 168 .7044583
493 168 .8592081
511 168 11.311003
521 168 2.7846207
563 168 1.9380654
589 168 .7099601
610 168 1.7273188
651 168 .8128412
661 168 .9493263
770 168 .9591989
806 168 1.3650017
807 168 1.9046325
877 168 1.9332038
905 168 .9785827
907 168 3.9401091
928 168 .9195549
950 168 .8820662
1083 168 2.8809473
1120 168 .9273665
1123 168 1
1181 168 .8474276
1197 168 1
1203 168 8.3354173
1259 168 1
1288 168 .9409744
1311 168 .8791237
1354 168 .815959
1368 168 1.9749922
1369 168 .9402615
1458 168 .9447965
1489 168 .8037433
1501 168 .9545676
1505 168 1
1508 168 .9629907
1512 168 .9670522
1514 168 3.9256023
1597 168 .5297185
1663 168 .9447386
1715 168 5.1686873
1738 168 11.8103149
1751 168 .8181781
1754 168 4.9216919
1814 168 1.8972617
1858 168 1
1889 168 .9060962
1891 168 1
1951 168 11.7185348
1995 168 2.978941
2001 168 .9286254
2004 168 .881442
2029 168 1.9016893
2105 168 .9131834
2122 168 .9810582
2124 168 .856343
2159 168 .9752066
2173 168 .9703156
2220 168 1.9632211
2227 168 .9523531
2242 168 .9171913
2243 168 1.9148885
2367 168 .7710458
2405 168 1
2420 168 .9708391
2484 168 .9708188
2530 168 2.9440409
2557 168 .8979843
2693 168 1
2750 168 2.984545
2766 168 1.917208
2832 168 .9298583
2871 168 1
2926 168 .9550125
2993 168 1.940843
2999 168 .919979
3014 168 1.906182
3055 168 .9040551
3057 168 .902477
3111 168 .9671043
3199 168 2.972529
3223 168 .9466667
3301 168 .9259523
3321 168 .8078621
3352 168 1.956236
3358 168 .9554739
3383 168 .914685
3436 168 .5862659
3453 168 11.80607
3458 168 .8897455
3479 168 .8332016
3530 168 .867186
3587 168 1.895305
3589 168 .9733198
3592 168 1
3671 168 .9683121
3757 168 3.878864
3792 168 .8580677
3794 168 .9203417
3822 168 1.879199
3829 168 2.97968
3833 168 1
3836 168 .833395
3858 168 1.977659
3884 168 .9058068
3904 168 .9872949
3927 168 .962928
4056 168 .8047106
4107 168 .9357516
4112 168 1
4300 168 1.94309
4315 168 1.922289
4384 168 1.961057
4393 168 2.953037
4394 168 .9417803
4396 168 1.975045
4407 168 .9242142
4410 168 .9461631
4416 168 .9630172
4437 168 1
4460 168 .930933
4483 168 .9527147
4501 168 .881528
4516 168 .9390942
4550 168 .9857441
4640 168 .9548501
4746 168 .9578833
4749 168 1
4756 168 .9783104
4947 168 .9566162
5024 168 .8444267
5084 168 .8631959
5156 168 .8970059
5210 168 .8866766
5251 168 1.925908
5257 168 3.992629
5263 168 .9168131
5268 168 1
5306 168 .9157008
5361 168 1.980939
5362 168 1.908688
5375 168 .964126
5401 168 1.96849
5480 168 .9750529
5532 168 2
5545 168 1
5594 168 .9498594
5633 168 .9741138
5752 168 .9442289
5826 168 1.961204
5852 168 1
5901 168 1
5909 168 4.850346
5953 168 .9130468
6003 168 .8846476
6021 168 1
6033 168 .9722119
6088 168 .8753842
6157 168 2.504385
6200 168 2.583038
6233 168 1.967044
6285 168 .9352527
6288 168 .9698226
6394 168 3.916662
6468 168 1
6470 168 .7893692
6471 168 .5332801
6507 168 1.887272
6530 168 .9704435
6534 168 2.918832
6544 168 3
6614 168 .94452
6684 168 1
6837 168 .9784762
6908 168 .8493905
6931 168 1
7012 168 1.804359
7110 168 1.991332
7141 168 1.979921
7197 168 .9438436
7204 168 .7688907
7255 168 2.822012
7309 168 2.943364
7345 168 .7348749
7420 168 .9168903
7427 168 2.819211
7437 168 .9394086
7516 168 .9001367
7631 168 .9112169
7687 168 1
7714 168 .6363915
7792 168 .7979687
7864 168 .9337517
7901 168 1
7915 168 1
7987 168 1
8014 168 .9624766
8015 168 .8762025
8027 168 .9630119
8044 168 1
8140 168 1
8165 168 .865104
8244 168 .962038
8353 168 4.900692
8400 168 1
8441 168 .9380508
8460 168 12.41542
8502 168 .9226783
8550 168 .9513965
8564 168 1.941893
8579 168 .9148092
8588 168 .9443815
8730 168 .8700527
8736 168 1.901002
8873 168 .9814161
8888 168 .9243859
9086 168 .9773365
9147 168 .9429244
9153 168 .9544045
9156 168 .9110967
9223 168 .9347753
9226 168 .9250649
9238 168 .8730095
9246 168 .7419226
9316 168 .9744058
9326 168 1
9331 168 .8247438
9339 168 .9619235
9344 168 .9579568
9366 168 1
9385 168 1
9409 168 .9276586
9437 168 4.951083
9453 168 2
9527 168 1.838266
9532 168 .9749999
9536 168 .9187098
9555 168 1
9562 168 .9169872
9693 168 .9721665
9710 168 .731722
9786 168 2.858359
9920 168 1
9931 168 2.63025
9942 168 .9797453
9955 168 .3188889
9980 168 .9493667
10020 168 1
10032 168 1.925338
10047 168 1
10053 168 .9393877
10091 168 1
10095 168 1.956464
10194 168 1.986685
10286 168 .906666
10455 168 .9618204
10542 168 .9525347
10625 168 .9162888
10633 168 3.965227
10669 168 .9574164
10759 168 .2031041
10826 168 .9510198
10865 168 1
10956 168 .9680781
10981 168 1
11011 168 .8831007
11020 168 1.887667
11040 168 5.958117
11070 168 6.407312
11078 168 2
11127 168 2.979911
11129 168 1.918889
11164 168 18.91431
11210 168 .8874762
11221 168 2.914848
11228 168 1.829689
11253 168 3.600616
11286 168 33.8951
11324 168 1.85247
11356 168 3.680335
11378 168 .9042454
11390 168 .8804639
11407 168 1.809159
11409 168 .8890623
11414 168 .8788747
11434 168 .9010328
11456 168 1.846369
11491 168 .8628411
14 169 7.6986044
25 169 .9350732
72 169 .325807
81 169 2.6958868
99 169 .9553649
113 169 1
136 169 .8674655
138 169 .7421197
146 169 1
189 169 1
193 169 .9406569
206 169 .9917809
221 169 1
230 169 .8727842
231 169 .8622046
252 169 .911165
260 169 .7936314
264 169 .7554472
270 169 .9820752
271 169 .8692105
294 169 1.8985789
304 169 1
331 169 .9754887
345 169 .808359
391 169 .8441024
392 169 .7937639
415 169 .818218
430 169 .821036
467 169 .9668509
488 169 .8886434
496 169 1
497 169 .7531251
505 169 .7771711
511 169 9.5103234
521 169 1.8469279
563 169 .9559825
580 169 1.9450104
589 169 1.793866
636 169 .9231233
661 169 .9639857
663 169 .9290075
691 169 .8721001
729 169 1.96835
770 169 .9710023
783 169 .9733225
806 169 1.5487008
827 169 .9251702
877 169 .9525273
905 169 .9847786
907 169 .957435
1050 169 .8600296
1097 169 .8902268
1187 169 .9551952
1203 169 8.8420003
1311 169 .9140921
1324 169 .8694018
1362 169 .8987627
1368 169 .9822267
1369 169 .9575433
1376 169 .9798043
1407 169 .8888694
1501 169 .9677108
1513 169 1
1661 169 .9018264
1663 169 .9607252
1715 169 .4091783
1723 169 1
1738 169 1.865189
1754 169 .9443457
1816 169 1
1914 169 .9214425
1951 169 1.7999601
1978 169 2
2019 169 .8504749
2029 169 .9301297
2233 169 1.9391578
2294 169 1.9845967
2304 169 .9342378
2339 169 1
2530 169 2.9602294
2557 169 2.9274965
2583 169 .9712925
2588 169 .9861313
2653 169 .9463237
2744 169 .9542557
2762 169 .9044735
2766 169 .9411589
2832 169 1.95015
2894 169 .9753751
2904 169 .9820825
2905 169 .9518349
2926 169 .968027
2932 169 .9666404
3014 169 .9333227
3055 169 .9318111
3111 169 2.976621
3209 169 .9436448
3223 169 1.962096
3301 169 2.947374
3309 169 .906643
3321 169 .8634458
3451 169 .8632818
3452 169 .9118844
3453 169 6.151462
3454 169 .2916324
3455 169 1.988195
3587 169 .9255925
3671 169 1.977479
3717 169 1
3757 169 1.913907
3802 169 .9390088
3813 169 .9592967
3818 169 .92568
3822 169 .9141456
3854 169 3
3858 169 .9841221
3863 169 .9517119
3866 169 1
3927 169 .9736526
4108 169 .9876054
4156 169 1.987872
4223 169 1
4263 169 .9009738
4301 169 .9929548
4394 169 .9586227
4403 169 .9297208
4410 169 .9617376
4496 169 2
4634 169 .9622713
4635 169 1
4723 169 2
4802 169 1
5091 169 1
5148 169 1.964657
5156 169 .9268012
5257 169 1.994762
5285 169 1
5362 169 2.935104
5375 169 2.974504
5404 169 .9747167
5438 169 .9518099
5439 169 1
5498 169 1
5594 169 .9643646
5597 169 1
5622 169 1
5633 169 1.981602
5705 169 .9180914
5719 169 1
5724 169 1.97772
5776 169 1
5785 169 .9723602
5826 169 1.972427
5854 169 1
5989 169 .8499319
6033 169 .9802507
6049 169 1.970477
6157 169 1.647762
6177 169 .3949709
6190 169 1
6233 169 .9765778
6288 169 .9785526
6303 169 1
6392 169 .9843941
6394 169 .9407711
6408 169 .9173775
6455 169 .9141641
6530 169 .9789939
6532 169 .9461407
6534 169 2.942313
6544 169 1
6620 169 1
6653 169 1.936995
6685 169 .9259894
6735 169 .971179
6746 169 2.891799
6829 169 1
7110 169 1.99384
7117 169 1
7139 169 .9771205
7141 169 1.985729
7179 169 .9485048
7183 169 .9229833
7186 169 .9849517
7197 169 .9600892
7308 169 .9600543
7377 169 .8452165
7380 169 6.247412
7427 169 2.871512
7516 169 1.929026
7707 169 1
7717 169 .848845
7740 169 1
7864 169 .9529167
7894 169 .86746
7924 169 .9525736
8015 169 .9120159
8131 169 .8626523
8225 169 1.96914
8234 169 .9835848
8237 169 1
8281 169 1
8352 169 1
8353 169 1.929421
8460 169 7.163114
8498 169 .9497262
8877 169 1
9086 169 .9838928
9119 169 .950292
9147 169 1.959436
9149 169 .934055
9316 169 .98181
9499 169 2
9536 169 .9422263
9571 169 .8316037
9600 169 1
9626 169 1
9693 169 2.980218
9786 169 .8993347
9827 169 .9196469
9857 169 .7535256
9897 169 1
9971 169 1
9980 169 .9640144
10020 169 2
10095 169 .9690586
10300 169 .9439737
10353 169 .9618289
10441 169 .9600646
10458 169 1.992905
10550 169 .9464857
10567 169 .9052677
10725 169 1.913299
10832 169 .9693415
10888 169 .9680008
10947 169 .8893592
10995 169 .9209226
11008 169 .9250633
11011 169 .9169186
11020 169 .920164
11061 169 .7644736
11070 169 7.578771
11127 169 .9857222
11145 169 1.922729
11164 169 9.939098
11221 169 1.939482
11253 169 3.716154
11273 169 1.883179
11286 169 19.68623
11324 169 2.895149
11356 169 4.062102
11409 169 .9211556
11414 169 2.913915
5 170 .95921959
17 170 1
22 170 .85285609
39 170 1.34859402
40 170 2.2506907
60 170 1
72 170 11.73469205
80 170 1.73431827
88 170 1
100 170 3.94997174
119 170 .28400179
121 170 1.40294014
128 170 .20016731
136 170 .2395791
139 170 .9220059
168 170 .66655709
180 170 1.72612365
184 170 .94062106
186 170 .15695783
187 170 1
188 170 1
193 170 1.83877283
196 170 1
199 170 1.92867812
200 170 .68857118
206 170 2.9740674
207 170 2.90439363
219 170 .90008558
221 170 1
232 170 1
233 170 .91147558
235 170 1
238 170 1.44875313
240 170 .36614459
241 170 5.10056093
242 170 .32827274
245 170 1.20307752
247 170 5.11201898
248 170 1.72028454
249 170 .47816387
251 170 .09620449
252 170 1.54116034
253 170 1.47071539
254 170 .85096548
255 170 .40945122
260 170 1.90504559
261 170 .50104265
262 170 .4986308
265 170 .1985934
266 170 1.14499861
281 170 3.95541093
291 170 .38817128
294 170 .93826886
326 170 .80830001
334 170 .92717457
340 170 .78879543
353 170 1.76159247
364 170 .47200642
369 170 6.45955321
377 170 1
379 170 .2710571
385 170 .8573538
389 170 .93102629
391 170 .33920074
392 170 1.06448535
394 170 .84008472
419 170 .16884278
430 170 10.32152764
448 170 .54179127
451 170 .96855206
471 170 1.31313416
478 170 .9935402
487 170 3.91796663
505 170 .83024523
514 170 .94597262
522 170 2
523 170 .79255516
536 170 .91081964
544 170 2.96175675
546 170 .84082665
554 170 1.09982029
560 170 1.50906395
587 170 1.32429341
600 170 1
610 170 2.19823152
618 170 3.89568559
622 170 .96178484
625 170 .83253404
636 170 1.79919434
641 170 1
668 170 .85439398
685 170 .95690012
687 170 2
729 170 5.91929889
739 170 1
782 170 .93012319
827 170 1.80187047
831 170 .95221657
833 170 .62225941
907 170 2.84030432
913 170 1.92281918
981 170 .8492867
983 170 .97190553
1005 170 1
1006 170 .98843745
1051 170 1
1063 170 .52660712
1097 170 1.73126791
1103 170 1
1127 170 9.8531068
1128 170 1
1147 170 3.94704571
1186 170 1.89060263
1194 170 .39451617
1213 170 .87064321
1239 170 .8912565
1252 170 .84458254
1262 170 .96151562
1288 170 .92379913
1303 170 1
1311 170 .68014045
1324 170 .55445774
1327 170 .9504629
1330 170 1
1332 170 1
1346 170 .92207948
1376 170 3.98065012
1403 170 .80917645
1417 170 1
1422 170 1
1442 170 1.92269343
1456 170 .65337082
1484 170 2.9724871
1486 170 1
1491 170 2
1509 170 .02714932
1514 170 1.82590256
1515 170 .90865927
1568 170 1
1597 170 .47430431
1618 170 .80854101
1671 170 .40916878
1711 170 .860387
1731 170 .96093708
1733 170 2.91931811
1734 170 3.98396963
1737 170 1
1738 170 5.44401769
1748 170 1
1814 170 2.91627039
1895 170 .7228561
1903 170 .88973561
1920 170 2
1951 170 12.17067873
1978 170 1
1979 170 .88546386
2009 170 .78104874
2019 170 .24285791
2066 170 1
2069 170 .83670558
2094 170 1.96043511
2095 170 1
2101 170 .87024807
2105 170 .80589244
2116 170 .84317732
2125 170 1
2129 170 3.8022407
2167 170 20.58375365
2199 170 .40294014
2220 170 .85379373
2227 170 .70169826
2241 170 1
2243 170 .90585248
2244 170 .96322962
2257 170 4.22399483
2264 170 1
2359 170 1
2360 170 2
2377 170 1
2396 170 1
2479 170 1
2530 170 1.78699939
2540 170 1
2551 170 1
2557 170 2.76091723
2581 170 .67256856
2583 170 .94057698
2588 170 .95023311
2623 170 .7661229
2640 170 4.95786
2679 170 1
2687 170 1
2712 170 .853012
2744 170 10.90147
2766 170 4.827375
2769 170 .9237396
2789 170 2
2894 170 .8399946
2899 170 .7880714
2929 170 .673206
2930 170 1.94048
2932 170 1.942892
2953 170 .9380071
2966 170 .8206737
3028 170 1
3039 170 .9039849
3066 170 .8206041
3071 170 1
3146 170 .9689156
3154 170 2
3158 170 .8172972
3183 170 .8632669
3209 170 1.845528
3267 170 .9053286
3275 170 1.980548
3276 170 .5498809
3301 170 4.794054
3334 170 .620676
3351 170 1
3395 170 .7932399
3414 170 1
3497 170 1
3498 170 1
3553 170 .2404938
3586 170 .9170487
3587 170 3.734944
3592 170 1
3615 170 .4376248
3658 170 1
3659 170 .9555849
3671 170 1.931825
3703 170 .9226781
3714 170 1
3794 170 1.940787
3806 170 1.973656
3807 170 1
3813 170 .9405498
3818 170 .8259849
3825 170 .919524
3833 170 1
3840 170 1
3845 170 .876364
3854 170 1
3877 170 .9305244
3909 170 1
3924 170 .7876693
3926 170 .9262978
3929 170 1.858949
3966 170 1
3986 170 2.838471
4010 170 34.81625
4022 170 .6560888
4028 170 .8621744
4052 170 .8745645
4078 170 .8058803
4091 170 .8546001
4145 170 1.942702
4154 170 .8497075
4180 170 .967745
4245 170 1
4248 170 .9855156
4258 170 3.951769
4261 170 .31133
4276 170 1
4292 170 5.907505
4300 170 .8986329
4301 170 .9801303
4315 170 1.878802
4318 170 .7454317
4330 170 1
4338 170 .7857811
4344 170 .7884806
4376 170 .9670245
4381 170 2.970138
4393 170 3.915704
4394 170 2.911692
4403 170 1.573625
4439 170 1
4460 170 1.925172
4501 170 1.654024
4538 170 1
4546 170 1.891956
4556 170 .6566372
4594 170 .8488708
4622 170 1
4634 170 3.900249
4685 170 1.962282
4704 170 .9108507
4705 170 2
4745 170 2
4746 170 2.89559
4756 170 2.967351
4761 170 .9242098
4780 170 2.62657
4801 170 1.960213
4815 170 .9862865
4821 170 1
4834 170 1
4853 170 1.894971
4875 170 .6718148
4929 170 .2964882
4962 170 1
4969 170 .9049872
4971 170 .886518
4987 170 .9450744
5009 170 .896409
5094 170 1
5129 170 .9212326
5133 170 1.961849
5158 170 2.957778
5210 170 1.652332
5257 170 .9783315
5261 170 .8629247
5276 170 1.961866
5306 170 .8729334
5312 170 .6370159
5326 170 2
5327 170 .9738182
5341 170 1.796425
5362 170 8.776428
5367 170 1
5406 170 1
5422 170 .748112
5435 170 1
5481 170 .8605554
5538 170 .8924959
5551 170 1
5553 170 .7543723
5563 170 1
5594 170 1.915913
5596 170 1
5627 170 .9331336
5706 170 2.980377
5710 170 7.972694
5711 170 37.90931
5767 170 1.867108
5785 170 .898312
5788 170 1
5799 170 1
5810 170 2.987383
5812 170 1
5821 170 .5044403
5880 170 .8682411
5881 170 1
5936 170 2
5937 170 1
5941 170 .7330233
5953 170 .8642024
5961 170 1
6005 170 1
6075 170 .9670818
6080 170 1
6113 170 2
6127 170 1.497688
6191 170 1
6268 170 .7171309
6285 170 .7696219
6329 170 5.986119
6330 170 1
6339 170 .9147407
6371 170 .8443966
6385 170 1.903614
6394 170 8.801342
6438 170 .8297789
6442 170 1.822436
6466 170 1
6475 170 .9611398
6527 170 .7571919
6533 170 .8148923
6577 170 .74196
6588 170 .9429986
6625 170 .7802164
6681 170 .6566561
6690 170 2
6755 170 1
6785 170 .8794119
6790 170 1
6796 170 1.941232
6836 170 1
6842 170 .9679782
6854 170 .9476205
6866 170 1
6876 170 1
6897 170 .8006242
6955 170 .9706794
6970 170 .2095926
7003 170 1
7012 170 2.403019
7109 170 .8798111
7110 170 .9811772
7128 170 .906928
7139 170 .9437047
7256 170 1.122225
7259 170 .4029401
7277 170 .6777097
7282 170 .9819271
7304 170 1
7308 170 .8662084
7309 170 7.924478
7341 170 1
7360 170 .8296787
7377 170 2.187772
7409 170 .8981029
7420 170 .8072704
7427 170 1.315767
7437 170 2.849864
7459 170 .9732213
7461 170 1.954205
7474 170 2.945336
7495 170 1.966199
7498 170 5
7505 170 1
7528 170 1
7530 170 1
7540 170 1.81835
7544 170 .3942401
7578 170 .8422092
7597 170 1
7600 170 .8544306
7673 170 .911852
7686 170 1
7773 170 .417804
7792 170 1.716481
7875 170 .8212205
7897 170 .4029401
7917 170 1
7925 170 1.903373
7940 170 5.988025
7952 170 .9722768
7961 170 .9643397
7984 170 .4867199
7992 170 .5203156
8012 170 1.899752
8096 170 .4029401
8097 170 .9663843
8103 170 .9625683
8126 170 .9655645
8131 170 .2615833
8186 170 10.94886
8209 170 1
8211 170 1
8225 170 .9233287
8260 170 .8795584
8272 170 11.83178
8282 170 .915351
8292 170 1
8301 170 1
8322 170 .9605416
8326 170 3.887362
8351 170 1
8353 170 5.814391
8399 170 1.979508
8404 170 1
8427 170 .2842673
8441 170 .8457726
8486 170 .9721424
8501 170 .9419047
8508 170 .7470405
8519 170 1.811574
8538 170 2
8564 170 .9184243
8594 170 .8234947
8632 170 .256281
8650 170 1
8668 170 .9667239
8669 170 3.883335
8730 170 .8475871
8774 170 .9374519
8783 170 .7388355
8873 170 1.986648
8920 170 .9285201
8958 170 1
8982 170 .600917
9010 170 2.947386
9011 170 1
9031 170 1
9034 170 .906144
9070 170 1.629051
9122 170 .831251
9140 170 .9325354
9147 170 .7801313
9156 170 .8233715
9223 170 5.862702
9241 170 1
9242 170 .9398071
9245 170 .9572846
9257 170 3.9453
9316 170 .9516557
9340 170 .6461492
9396 170 1
9437 170 5.870633
9444 170 .4868465
9532 170 .9496821
9536 170 .858866
9559 170 .1885572
9562 170 5.893006
9636 170 .9501338
9645 170 3.97141
9693 170 2.942982
9717 170 .7571353
9731 170 1
9743 170 .9590245
9803 170 .4851965
9813 170 .9835122
9839 170 .8330512
9841 170 1
9854 170 .7487202
9892 170 1
9900 170 1
9912 170 1
9931 170 11.79202
9942 170 .9730129
9964 170 3.890781
9978 170 .8549649
9980 170 3.908746
9996 170 .4029401
10005 170 .4717767
10022 170 .5463243
10067 170 5.883924
10076 170 1.971551
10078 170 .5389121
10095 170 .9248162
10140 170 .8406316
10206 170 1
10284 170 1.935184
10296 170 1
10299 170 .89913
10302 170 1
10313 170 .958066
10372 170 .964651
10396 170 1
10428 170 .8377747
10455 170 1.936141
10461 170 6.985984
10462 170 .8328769
10542 170 1.968754
10567 170 .7504017
10597 170 .8732275
10599 170 .6833003
10625 170 1.84519
10633 170 4.925935
10645 170 .7193432
10646 170 3.97587
10651 170 .7172078
10684 170 1
10693 170 .9161433
10729 170 1
10758 170 1.875647
10811 170 1
10840 170 .9599232
10860 170 .7653494
10865 170 1
10899 170 1
10964 170 2
10984 170 .7432424
10991 170 1.981357
11029 170 .8982025
11054 170 .2641937
11059 170 6.965337
11078 170 1
11129 170 .658739
11132 170 .9273322
11186 170 1
11203 170 39.19847
11250 170 2.940237
11294 170 .9662162
11433 170 3.97677
11466 170 1
10 171 1.92490247
14 171 11.37715501
81 171 1.37153911
85 171 1
116 171 .93649088
136 171 2.72611263
163 171 1
180 171 2.86391745
181 171 .836805
192 171 .93273478
243 171 .76211194
248 171 .43443457
249 171 .37147285
260 171 .57353189
264 171 1.49462286
269 171 .67895254
281 171 .94762776
291 171 .82581275
294 171 .79040966
305 171 .74976429
320 171 .80339348
345 171 2.6039669
355 171 .73809517
391 171 1.67783199
392 171 .57380573
415 171 .62434088
419 171 .61464385
430 171 1.63016444
437 171 1
463 171 1.45682437
467 171 .93149625
471 171 .76116561
488 171 .76987747
497 171 1.48982404
505 171 1.53951594
511 171 12.98806557
520 171 .96921988
521 171 3.68367102
522 171 1
554 171 1.6227012
563 171 2.90903622
569 171 .82470211
580 171 .8863619
631 171 .58937045
651 171 1.72511871
691 171 .7356902
724 171 .83020389
729 171 1.9345942
770 171 .9400752
795 171 .7431655
806 171 3.06737384
808 171 .96455092
877 171 2.901896
880 171 2
905 171 .96854433
906 171 .8964237
907 171 2.91203783
921 171 .94846724
985 171 1
1056 171 .89214367
1063 171 3.96458104
1083 171 1.82514649
1097 171 .77314973
1129 171 1
1132 171 .84196648
1147 171 .94923011
1167 171 .78175385
1181 171 1.77591585
1203 171 25.27427073
1252 171 1.89278276
1270 171 1
1311 171 1.82246818
1346 171 .81603172
1363 171 .96258083
1368 171 2.9632709
1369 171 1.9122616
1386 171 .87368267
1403 171 1.89032837
1458 171 2.91892225
1501 171 1.93327317
1512 171 .95160933
1662 171 .96068601
1663 171 2.9188372
1665 171 .71003898
1671 171 .73590402
1715 171 2.77904562
1738 171 10.72140823
1751 171 .73295698
1754 171 8.8849884
1842 171 .92199925
1848 171 .97839835
1872 171 .96754697
1874 171 .79488537
1889 171 .86208292
1890 171 .89622197
1927 171 1
1951 171 7.58661026
1983 171 1
2000 171 1.80754662
2004 171 .82587304
2029 171 .8556104
2139 171 .89647467
2220 171 5.94598252
2242 171 .87837827
2243 171 .87499616
2257 171 .63953694
2335 171 .93477945
2350 171 .88003622
2420 171 .95717112
2445 171 1
2447 171 .81731297
2463 171 1
2514 171 1
2530 171 2.91781251
2540 171 1
2549 171 .69178696
2557 171 1.85016885
2588 171 .97133987
2653 171 1.889076
2680 171 1
2712 171 1.853918
2750 171 2.977302
2766 171 1.878403
2789 171 1
2832 171 .8969824
2834 171 .8757693
2884 171 .8753707
2894 171 .9491117
2904 171 .9629729
2905 171 .9004651
2926 171 .9339266
2969 171 1
2997 171 .4159591
3014 171 .862209
3081 171 .8572409
3086 171 .8690671
3146 171 .9783203
3199 171 1.959653
3286 171 .8354413
3301 171 5.891246
3309 171 .8070744
3330 171 .8668819
3357 171 1.836562
3358 171 1.934604
3452 171 1.817906
3453 171 8.246465
3454 171 4.536133
3456 171 .8383783
3458 171 .8380685
3553 171 2.911883
3577 171 1
3586 171 .8094914
3587 171 4.846234
3671 171 1.95346
3757 171 4.822086
3763 171 .6691516
3806 171 .9642976
3808 171 1
3822 171 1.822579
3832 171 1
3833 171 1
3858 171 1.967188
3863 171 .9002109
3903 171 .7633571
3927 171 1.945552
3956 171 .9373231
3959 171 .9018624
4055 171 1
4056 171 .7131772
4108 171 .9743861
4112 171 1
4117 171 1.973521
4127 171 1
4128 171 .9018584
4145 171 2.972807
4154 171 .8903921
4156 171 1.974938
4179 171 1
4244 171 .9611198
4263 171 .7953588
4284 171 2
4292 171 .5850906
4300 171 4.916416
4315 171 2.885865
4384 171 .9428036
4393 171 2.931026
4394 171 1.914492
4396 171 .9633482
4403 171 .8547656
4410 171 2.920929
4416 171 .9456831
4486 171 .6099
4538 171 1
4594 171 .9353717
4609 171 .7512414
4611 171 1.889255
4634 171 .9220322
4640 171 .9336881
4679 171 2
4685 171 .921442
4704 171 3.934755
4724 171 1.856451
4745 171 1
4746 171 3.938143
4815 171 1.976295
4853 171 .8522487
4882 171 1
4926 171 1
5084 171 .7990749
5148 171 .9269615
5207 171 .9223165
5257 171 2.989175
5263 171 1.877823
5362 171 .8658898
5371 171 .7894487
5374 171 .9827444
5375 171 11.94731
5377 171 .9198302
5401 171 3.953721
5430 171 1
5480 171 2.96336
5538 171 .9239607
5563 171 1
5633 171 .9619808
5647 171 .680829
5706 171 1.974803
5724 171 2.953957
5785 171 2.942881
5793 171 1
5826 171 3.94302
5834 171 .7098078
5859 171 1
5880 171 .8623333
5890 171 .9380547
5902 171 1
5909 171 2.780203
5947 171 .6000881
5953 171 .8722913
6014 171 .9580337
6075 171 .9599333
6079 171 1
6127 171 .6622158
6129 171 .9684029
6157 171 .2720864
6200 171 2.387606
6233 171 2.951597
6329 171 .9716802
6343 171 .9558143
6394 171 1.877601
6438 171 .7630962
6442 171 1.894826
6507 171 .8344351
6534 171 3.880788
6580 171 .7913941
6619 171 1
6622 171 .8838666
6704 171 1
6707 171 1
6746 171 .7763979
6760 171 1
6800 171 .9665282
6824 171 .8586183
6827 171 2
6836 171 1
6839 171 1
6854 171 .9551704
6857 171 1
6917 171 .6427937
6920 171 1
6997 171 .8907021
7110 171 .9872697
7120 171 .9086284
7140 171 1
7141 171 .9705095
7184 171 4.881732
7186 171 1.968902
7256 171 1.720308
7268 171 1.552309
7280 171 1
7282 171 .9818442
7305 171 .8852776
7308 171 6.917451
7360 171 2.859616
7365 171 1
7374 171 .7989907
7380 171 6.444749
7427 171 3.734474
7437 171 5.911009
7459 171 .8199002
7474 171 1.912028
7516 171 1.85333
7519 171 4.976304
7578 171 1.884251
7730 171 .7535708
7747 171 1
7792 171 1.703275
7823 171 .6051938
7842 171 .9739269
7853 171 1.884352
7950 171 .920845
7961 171 1.936777
8012 171 .8968025
8015 171 2.818178
8196 171 1
8234 171 .9660774
8301 171 1
8323 171 2
8326 171 .807378
8353 171 .8541458
8365 171 .7596431
8370 171 1
8375 171 .9100951
8380 171 .8282022
8381 171 .9790218
8460 171 20.20401
8472 171 .6930458
8473 171 1.982094
8486 171 .9616677
8487 171 .8194463
8490 171 1
8537 171 3
8538 171 1
8548 171 1.932334
8564 171 1.914658
8572 171 1
8622 171 2
8641 171 1
8669 171 2.926856
8744 171 1
8873 171 .9727057
8888 171 2.888945
8926 171 1.971707
9010 171 .9314875
9070 171 .8275491
9117 171 .704294
9128 171 .8685965
9147 171 .9161727
9175 171 .8268318
9198 171 1
9226 171 .8899424
9237 171 1
9239 171 1.961597
9290 171 3.970266
9316 171 1.96241
9340 171 1.91291
9343 171 .7931455
9344 171 6.938251
9422 171 .8047
9451 171 1
9494 171 .895059
9651 171 .8817588
9658 171 1
9666 171 .8480039
9734 171 .8909188
9786 171 .7919716
9792 171 .9318798
9799 171 1.89497
9803 171 .6035025
9931 171 2.456946
9964 171 1.868717
9978 171 .9423699
9980 171 .9256345
10005 171 .6715306
10020 171 1
10021 171 .8828012
10159 171 .8321207
10194 171 .9804436
10220 171 1
10316 171 1.804938
10382 171 1
10455 171 3.943925
10567 171 .8042322
10614 171 1
10625 171 .8770528
10633 171 .948929
10646 171 1.918505
10655 171 1
10725 171 .8208293
10896 171 .8554453
10919 171 .9133041
10931 171 2
10968 171 .03549675
10984 171 .8094399
11040 171 3.938486
11054 171 .7328108
11070 171 6.129516
11127 171 .9704944
11129 171 1.880871
11145 171 .8403173
11147 171 1
11160 171 .7128593
11164 171 23.87414
11186 171 1
11210 171 .8347355
11221 171 3.874937
11228 171 3.749863
11253 171 9.413422
11286 171 29.75275
11328 171 1
11356 171 16.0618
11407 171 1.719711
11409 171 .8370651
11441 171 3.821597
11456 171 .7743613
11465 171 .843254
10 172 1.9180043
14 172 7.3199429
40 172 1.5738344
74 172 1.7671031
79 172 .820524
81 172 14.3138112
119 172 .6018464
138 172 .4181292
159 172 .6224284
180 172 .8514174
218 172 .8815979
238 172 1.7364956
240 172 .7111448
243 172 .7402605
244 172 2.4310487
245 172 1.6292327
246 172 1.7055358
247 172 .5658218
248 172 2.382484
249 172 1.3137388
250 172 2.5080506
251 172 1.6656969
252 172 2.7995562
253 172 1.7441682
254 172 .4790613
255 172 1.7434028
259 172 2.6010319
260 172 4.5343582
263 172 .6206915
264 172 .4482009
266 172 .6669411
267 172 .6874108
268 172 2.5367036
273 172 .8817695
285 172 .8401221
291 172 1.8098126
294 172 1.7711575
315 172 .7853626
338 172 .8038452
339 172 .8839569
340 172 .8398099
345 172 5.5675889
348 172 .7054796
364 172 .7099267
369 172 1.7519195
376 172 .7555035
379 172 .6701184
391 172 .6482389
392 172 2.5346572
415 172 1.5898343
419 172 .5792466
421 172 1.8502484
430 172 4.5961928
463 172 2.4069304
471 172 2.7392272
493 172 2.7742238
505 172 2.4972177
507 172 .8700277
511 172 9.8951133
521 172 3.6546143
554 172 1.588044
563 172 2.9006806
569 172 .8085999
587 172 1.6189548
589 172 .5348874
591 172 1
593 172 .748342
607 172 1
610 172 1.562724
631 172 1.5516516
633 172 .8772449
663 172 .8398153
668 172 .8235669
717 172 .9732986
792 172 .6946289
806 172 10.9817065
807 172 1.8470671
1001 172 .9689662
1005 172 1
1050 172 1.6841764
1056 172 .8822364
1083 172 1.8090851
1099 172 1
1132 172 .8274501
1147 172 .9445666
1203 172 103.1053354
1267 172 .2039314
1337 172 .9182557
1368 172 .9598971
1458 172 1.9114748
1473 172 .7995913
1514 172 .8806946
1597 172 4.245849
1715 172 11.6668936
1738 172 1.6958179
1751 172 1.7084275
1796 172 .8728677
1853 172 .8968839
1889 172 .8494144
1891 172 1
1951 172 .5486379
1987 172 1.8728333
2019 172 .6626176
2029 172 .8423473
2122 172 .9696246
2139 172 .8869652
2225 172 .7355306
2257 172 1.6064262
2294 172 .9652445
2345 172 1
2420 172 .953237
2433 172 1.852752
2530 172 .9102631
2549 172 2.6634757
2551 172 1
2557 172 .8364059
2588 172 1.9687073
2747 172 1.917268
2766 172 .8672333
2894 172 .9444373
2930 172 .9614299
2999 172 1.871677
3014 172 .849552
3055 172 .8461412
3146 172 .9763289
3193 172 1
3301 172 .881256
3321 172 2.691885
3330 172 .8546542
3335 172 .5535374
3340 172 1
3358 172 .9285973
3395 172 .8690168
3436 172 1.336529
3452 172 .8011795
3453 172 27.08539
3454 172 8.401668
3456 172 .8235324
3586 172 .791992
3591 172 .813804
3757 172 9.805744
3797 172 .9142008
3835 172 .8509586
4054 172 1
4056 172 3.686831
4108 172 .9720333
4145 172 1.970309
4156 172 .9726356
4236 172 1
4263 172 .7765612
4378 172 1
4501 172 1.810016
4526 172 .8298512
4554 172 .7459236
4614 172 .5737058
4634 172 1.91487
4704 172 .9287615
4724 172 .8432646
4745 172 2
4855 172 2
4906 172 .8279655
4929 172 3.630333
4977 172 .8264199
5007 172 .280902
5125 172 1
5189 172 1
5236 172 2
5263 172 .8666001
5306 172 .8648164
5362 172 .8535709
5371 172 .7701083
5401 172 .9494698
5434 172 .9525727
5456 172 .8925251
5468 172 .8863878
5524 172 .6668329
5594 172 .9195937
5724 172 .9497281
5826 172 .9377856
5850 172 .6531345
5909 172 2.760013
5947 172 2.563354
5972 172 1
6054 172 .6708672
6157 172 5.205223
6200 172 6.331354
6217 172 .9138476
6233 172 .9471511
6285 172 .8961701
6449 172 .8808557
6507 172 2.819227
6534 172 1.869838
6535 172 .967459
6575 172 1
6580 172 .7722324
6815 172 .7918841
6823 172 1
6830 172 .8668189
6942 172 .7700106
6980 172 .7499886
7120 172 .9002354
7184 172 1.870869
7255 172 1.714575
7268 172 4.511186
7330 172 .925745
7345 172 1.574841
7354 172 .7457447
7377 172 .6507528
7380 172 4.30189
7427 172 1.710084
7516 172 .8398576
7853 172 .8737286
7864 172 .8937631
8012 172 .8873232
8015 172 .8014763
8127 172 .8165678
8353 172 .8407482
8460 172 44.85532
8492 172 .8067841
8579 172 .8633867
8593 172 1
8634 172 .8980002
8888 172 .8787441
9086 172 1.963656
9103 172 .6864222
9119 172 .8878409
9147 172 1.908473
9198 172 1
9213 172 .8355812
9223 172 .8954047
9238 172 .796356
9385 172 1
9454 172 1
9562 172 .8668793
9606 172 .5871879
9666 172 .8340421
9693 172 .9553657
9710 172 1.569785
9754 172 1
9786 172 .7728629
9931 172 .4070628
9943 172 .6725969
9980 172 1.918804
10042 172 .8859431
10246 172 .9253481
10256 172 .8344652
10281 172 1
10285 172 .6500619
10305 172 1
10308 172 .7872155
10444 172 1
10455 172 .9387746
10633 172 .9442378
10725 172 .8043714
10826 172 .9214545
10833 172 1
10981 172 1
10989 172 .8100887
11001 172 1
11011 172 .8125384
11020 172 3.819861
11040 172 1.932835
11065 172 3.797269
11070 172 5.049557
11076 172 2.667014
11088 172 .5150736
11129 172 2.869929
11141 172 .9203478
11145 172 1.825649
11155 172 .9774691
11160 172 .6864836
11164 172 3.862583
11189 172 1.790732
11204 172 .8041284
11221 172 .8634493
11228 172 6.726886
11244 172 1.890836
11250 172 .4531441
11253 172 3.359541
11286 172 158.9848
11322 172 .7886955
11324 172 .7634185
11356 172 12.88376
11389 172 .4767437
11390 172 3.80831
11407 172 1.693965
11409 172 .8220986
11420 172 .7769393
11434 172 1.841295
11459 172 1.930003
11461 172 .8571476
11465 172 .828856
11491 172 .7800497
14 173 8.661446
81 173 3.6583934
103 173 1
138 173 .7103263
187 173 1
193 173 .9333406
240 173 .8561987
242 173 .851713
244 173 .716758
247 173 .7838523
248 173 .6925809
249 173 .6583574
266 173 .8341927
268 173 1.7693563
269 173 .8254912
281 173 .9715325
320 173 2.8931324
345 173 .784732
430 173 1.798972
453 173 1
497 173 .7226884
511 173 5.4499523
521 173 1.828056
522 173 1
580 173 .9382308
602 173 1
631 173 .776798
729 173 .964448
782 173 .9471236
806 173 6.4930612
807 173 .9238651
808 173 .9807313
818 173 1
905 173 .9829019
907 173 1.9521872
1056 173 .9413735
1063 173 .9807476
1083 173 .9049565
1097 173 .8766931
1106 173 1
1147 173 1.9724035
1151 173 .9547525
1194 173 .8912698
1203 173 14.0827949
1366 173 .9486459
1368 173 .9800355
1386 173 .9313389
1403 173 .9403868
1417 173 1
1445 173 .9360774
1715 173 1.3363373
1738 173 2.8485685
1751 173 1.8548459
1754 173 1.9374842
1890 173 .9435904
1951 173 4.7752976
2029 173 .9215155
2105 173 .9306916
2111 173 1
2129 173 .9200825
2139 173 .9437277
2220 173 .9706382
2530 173 2.9553261
2549 173 1.8324675
2588 173 1.9844215
2607 173 1
2635 173 1
2744 173 .948616
2766 173 .9339045
2930 173 .9807986
2939 173 .957353
2947 173 .9748789
3081 173 1.922402
3100 173 .904969
3170 173 .9542892
3209 173 .9366969
3231 173 .7923787
3301 173 .9408854
3306 173 1.954383
3453 173 3.046848
3454 173 1.204299
3525 173 1
3704 173 .6110215
3717 173 1
3720 173 1
3792 173 1.886691
3818 173 .9165173
3822 173 .9035609
3840 173 1
3845 173 .9536796
3858 173 .9821645
3904 173 .9898571
3927 173 .9704042
3946 173 1
4056 173 .8440944
4156 173 1.986377
4206 173 .9310326
4237 173 1
4263 173 .8887651
4301 173 .9920863
4478 173 .7468472
4515 173 1
4516 173 .951377
4550 173 .9886191
4746 173 2.966377
4780 173 .8900362
4816 173 1
4907 173 1
4938 173 .5611359
5158 173 .839923
5236 173 1
5237 173 .8361319
5257 173 .9941159
5361 173 1.984783
5362 173 1.927103
5375 173 4.971361
5401 173 .9748445
5408 173 .9185099
5481 173 .9492639
5532 173 1
5622 173 1
5633 173 .9793342
5721 173 1
5784 173 1
5826 173 .9690277
5850 173 .8273193
5890 173 .966329
5946 173 1
5991 173 .9480847
6004 173 .9152525
6055 173 .9026784
6087 173 1.95285
6254 173 1
6407 173 .8846852
6442 173 .9428318
6453 173 .8470789
6535 173 .9838001
6580 173 .8866101
6745 173 1.949572
6755 173 1
6790 173 1
6810 173 .8096542
6915 173 1
6997 173 .9405899
7000 173 .9789592
7012 173 1.843814
7110 173 .9930803
7120 173 .950334
7140 173 1
7156 173 .9517386
7197 173 1.955169
7204 173 .8154983
7255 173 1.857906
7256 173 .8479706
7268 173 1.756653
7305 173 .9376414
7308 173 .9551295
7377 173 .8261336
7380 173 3.154627
7427 173 1.855671
7519 173 1.98712
7597 173 1
7674 173 2
7714 173 .70972
7833 173 .9787854
7945 173 1.864071
8001 173 1.989533
8015 173 1.901169
8127 173 .9086816
8142 173 2
8176 173 1.971017
8234 173 .981561
8243 173 .9603726
8244 173 .9696937
8252 173 .8918452
8460 173 10.93665
8538 173 1
8548 173 .9632195
8557 173 .7727944
8564 173 .9536116
8622 173 1
8668 173 .983553
8669 173 1.960242
8671 173 1
8799 173 .8700611
8910 173 1
8915 173 1
8992 173 .9603753
9011 173 1
9049 173 .8984886
9125 173 .9546749
9147 173 .9544348
9238 173 .8986195
9246 173 .7939688
9437 173 1.960948
9480 173 .9868858
9485 173 .9280577
9527 173 .8708828
9562 173 1.933728
9636 173 1.974273
9693 173 1.97778
9839 173 .9455741
9854 173 .8732863
9934 173 1
9935 173 1
9978 173 .9686746
10022 173 .8863367
10095 173 .9652439
10194 173 .9893699
10284 173 .9692459
10286 173 .9254885
10451 173 1
10455 173 2.96952
10458 173 .9920308
10464 173 2.584768
10472 173 .958536
10669 173 .9660042
10854 173 1
10899 173 1
10968 173 .475734
11011 173 .9066756
11040 173 .9665634
11054 173 .8547665
11065 173 .8990741
11070 173 .5268391
11078 173 1
11145 173 3.913203
11164 173 11.93159
11189 173 1.89582
11221 173 1.932021
11253 173 2.681159
11286 173 75.53795
11324 173 .8822222
11356 173 4.94647
11389 173 .7395064
11409 173 1.911435
11461 173 1.928884
11465 173 .9147991
14 174 5.6921164
81 174 1.6893404
82 174 1
88 174 1
180 174 .9327319
186 174 .903315
206 174 .991604
231 174 .8592384
241 174 .7628372
243 174 .8824076
244 174 2.7424176
250 174 .7772788
255 174 1.8838302
260 174 .7891891
266 174 .8492136
271 174 .866395
291 174 2.9138961
320 174 2.9028138
326 174 .9412781
332 174 .7255462
348 174 .8666612
430 174 1.8171836
444 174 .8579447
493 174 .8977839
511 174 10.4997824
521 174 1.8436328
542 174 1
633 174 1.9444248
651 174 .8641212
657 174 1
660 174 .9160967
724 174 1.9160667
729 174 .9676687
770 174 .9703781
818 174 1
877 174 .9515054
905 174 .9844509
907 174 .9565187
1056 174 1.9466847
1097 174 1.8878638
1181 174 .8892311
1203 174 10.7094406
1258 174 1
1346 174 .9090611
1363 174 .981503
1376 174 1.9793696
1442 174 .9557172
1445 174 .9418683
1501 174 .9670157
1514 174 .9459866
1515 174 1.9851043
1581 174 .9619916
1597 174 .6585717
1662 174 .9805664
1715 174 2.3964601
1719 174 .8729779
1738 174 3.862287
1745 174 1
1751 174 .8679958
1754 174 .9431477
1767 174 .939123
1924 174 1
1951 174 3.7956539
2105 174 .9369704
2122 174 .9862481
2220 174 .9732982
2294 174 .9842651
2552 174 .9780142
2557 174 2.9259357
2640 174 .785044
2693 174 1
2715 174 .9207334
2744 174 .953271
2750 174 .9887798
2766 174 5.939892
2832 174 1.949077
2955 174 .8986275
2999 174 .9419041
3147 174 .8709759
3199 174 .9800559
3290 174 1
3301 174 2.946241
3321 174 .8605063
3347 174 .9723539
3371 174 1
3383 174 .9380606
3452 174 .9099876
3453 174 7.133196
3454 174 1.276384
3455 174 .9879412
3587 174 1.923991
3589 174 .9806299
3671 174 1.976994
3756 174 .8828683
3757 174 3.912054
3806 174 .9823516
3845 174 .9578759
3879 174 .8961343
4056 174 .8582183
4117 174 .9869109
4131 174 1
4145 174 1.986558
4154 174 .9458188
4253 174 1
4315 174 2.943581
4393 174 .9659048
4394 174 1.957732
4395 174 1
4611 174 1.945257
4656 174 .983336
4704 174 .967748
4705 174 1
4746 174 .9694229
4803 174 1
4815 174 .9882821
4938 174 .6008936
4947 174 .968503
4949 174 1
4977 174 .9214147
5148 174 .9638957
5156 174 1.925225
5236 174 2
5257 174 2.994649
5362 174 .9337069
5371 174 .8959207
5375 174 10.97396
5404 174 .9741724
5422 174 .9000266
5525 174 1
5596 174 1
5633 174 1.981206
5706 174 .9875444
5784 174 1
5826 174 .9718336
5991 174 1.952788
6075 174 .9801943
6079 174 1
6127 174 1.833027
6156 174 .6679354
6157 174 1.640179
6200 174 .6972824
6267 174 1
6394 174 .9394961
6442 174 2.948011
6480 174 .9006963
6530 174 .9785417
6535 174 .9852676
6580 174 .8968823
6588 174 1.978903
6942 174 1.895876
7012 174 3.857963
7109 174 .9638664
7120 174 .9548334
7140 174 1
7142 174 1
7268 174 1.778698
7270 174 1
7277 174 1.961715
7308 174 .9591944
7354 174 .8848905
7360 174 .9306057
7377 174 .8418846
7380 174 2.231211
7437 174 1.95601
7519 174 1.988286
7526 174 1
7653 174 1
7706 174 .8445231
7719 174 .9742294
7823 174 .8048401
7853 174 .9428329
7894 174 .8646069
8014 174 .9727577
8015 174 .910122
8044 174 1
8138 174 1
8207 174 .7536144
8244 174 .9724393
8326 174 1.904783
8439 174 1
8460 174 4.123573
8473 174 .9911485
8474 174 1
8591 174 1.93228
8669 174 2.963844
8810 174 .7583907
8888 174 .9451036
9070 174 .9147544
9147 174 .9585627
9223 174 .9526464
9226 174 .9455965
9312 174 2.989178
9326 174 1
9339 174 .9723561
9453 174 1
9475 174 1
9562 174 1.939732
9636 174 .9766037
9693 174 .9797926
9734 174 .9460792
9786 174 .8971678
9813 174 1.984788
9931 174 .7315583
9963 174 1
9964 174 .9351044
10194 174 1.990333
10234 174 .90594
10254 174 .9291964
10284 174 .972032
10299 174 .9297798
10315 174 .9235117
10447 174 .8824211
10455 174 .9722813
10507 174 .95009
10550 174 .9453337
10617 174 .9423946
10633 174 .9747547
10725 174 .9114327
10865 174 1
10941 174 1
11040 174 3.969592
11054 174 .8679235
11065 174 2.908217
11070 174 4.569704
11129 174 2.941113
11164 174 19.93779
11174 174 .9275828
11205 174 1.981126
11221 174 .9381791
11248 174 1
11253 174 1.710044
11286 174 19.48573
11324 174 .892892
11356 174 3.041912
11414 174 1.912062
11441 174 .911812
11459 174 .9683103
11461 174 .9353262
14 175 25.4172624
19 175 .8673967
80 175 .6618048
81 175 3.4120082
97 175 1
100 175 .7776529
116 175 .9405805
136 175 .7437493
138 175 .5013978
150 175 1
179 175 .615209
193 175 1.8852622
208 175 1
240 175 3.7524814
241 175 .5511172
242 175 .7447603
244 175 3.5124685
251 175 .7135373
254 175 2.5536102
266 175 .7146034
267 175 .7321438
269 175 .6996261
284 175 1
294 175 5.803906
304 175 2
320 175 1.8160537
321 175 1
332 175 1.4805358
338 175 .8319159
339 175 .9005633
345 175 2.629469
353 175 .8067148
388 175 .8042303
419 175 .6394585
430 175 1.6539796
437 175 1
448 175 .6988733
465 175 .8120078
467 175 2.9359075
497 175 .5226763
511 175 13.053228
521 175 4.7040407
542 175 1
554 175 .646997
589 175 1.6014473
617 175 .6178175
636 175 .8513616
663 175 .8627385
665 175 .8808582
729 175 2.9388059
770 175 .943934
782 175 .9089863
806 175 7.1274293
807 175 .8689526
808 175 .9668336
827 175 .8553193
831 175 .9515922
877 175 1.9082133
905 175 .9705699
906 175 .9030934
907 175 .9177021
996 175 .8155233
1026 175 .8203042
1083 175 3.836406
1089 175 1
1097 175 1.7877575
1132 175 1.8521429
1147 175 .9524994
1203 175 16.0937306
1252 175 .8996869
1311 175 .8339002
1346 175 1.8278782
1364 175 1
1368 175 .965636
1375 175 2
1403 175 1.8973906
1442 175 1.916185
1445 175 3.8899729
1448 175 .9374735
1456 175 .7812479
1458 175 .9241432
1461 175 1
1501 175 2.93757
1509 175 .5260249
1514 175 .8977678
1515 175 4.9718065
1597 175 .3537718
1661 175 .8101849
1673 175 .8290624
1715 175 .8576677
1733 175 .8485859
1738 175 11.7393479
1751 175 1.7501529
1754 175 6.8923945
1842 175 .927022
1872 175 .9696367
1951 175 7.6132301
1957 175 .7422849
1978 175 3
1999 175 1
2069 175 .9492548
2080 175 1
2122 175 1.9739715
2125 175 2
2129 175 1.8624417
2139 175 1.9031411
2220 175 1.9494609
2242 175 1.88621
2294 175 1.9702182
2335 175 1.9389793
2344 175 .9679888
2345 175 2
2457 175 .5543826
2494 175 .8405396
2530 175 5.9231049
2552 175 .958387
2557 175 .8598171
2695 175 2
2712 175 2.863325
2744 175 .911555
2750 175 2.978763
2762 175 1.815303
2832 175 1.903616
2904 175 .9653572
2905 175 2.906875
2930 175 1.966949
2939 175 .9265936
2967 175 .7148346
2989 175 .7515461
2999 175 .8900407
3068 175 1.930614
3081 175 .8664337
3087 175 1
3145 175 .8455392
3199 175 4.962251
3239 175 1
3301 175 .8982488
3306 175 .9214819
3356 175 1
3358 175 2.938815
3436 175 1.431475
3452 175 .8296317
3453 175 8.359382
3454 175 1.630397
3458 175 .8484959
3463 175 .8275869
3496 175 1.965189
3530 175 .8174962
3536 175 2
3553 175 1.917557
3587 175 .8561358
3663 175 1
3671 175 .9564566
3696 175 .8678846
3716 175 1
3717 175 1
3757 175 1.833543
3792 175 .8049664
3794 175 .8905391
3802 175 .8820758
3830 175 1
3858 175 1.969301
3863 175 .9066367
3879 175 1.803411
3904 175 1.982542
3926 175 .9142115
3927 175 .9490582
3944 175 1
4013 175 .6479699
4081 175 1
4091 175 .8779873
4108 175 .9760355
4117 175 .975226
4127 175 2
4128 175 .9081782
4156 175 1.976552
4169 175 .8275574
4239 175 1
4254 175 1
4263 175 .8085364
4265 175 4
4291 175 1.890624
4300 175 1.921798
4301 175 .9863784
4315 175 1.893214
4393 175 1.935467
4394 175 .9199985
4396 175 .9657083
4403 175 .8641178
4410 175 2.926021
4493 175 1
4496 175 1
4557 175 1
4562 175 .9313096
4570 175 1
4580 175 1.625763
4656 175 .9684597
4704 175 .938956
4746 175 .9421261
4756 175 .9701957
4780 175 .8107242
4781 175 .9792979
4815 175 .9778213
4929 175 .6832345
4950 175 1
4962 175 1
5059 175 .9709038
5084 175 1.812013
5196 175 .6746836
5207 175 .9273189
5216 175 1
5236 175 1
5255 175 1
5257 175 .9898719
5355 175 2.689049
5362 175 2.874526
5374 175 .9838556
5375 175 1.950704
5401 175 .956701
5430 175 1
5438 175 .9068261
5495 175 1
5584 175 1
5597 175 1
5672 175 .7482414
5732 175 .8776938
5779 175 1
5783 175 .8706218
5797 175 .9340499
5826 175 .9466888
5908 175 .9298269
5909 175 6.794356
5927 175 1
6014 175 .9607361
6028 175 .8001064
6049 175 .9429192
6157 175 1.31896
6200 175 .4270402
6257 175 .8658157
6306 175 .7608473
6394 175 1.885483
6408 175 1.840252
6442 175 .901599
6507 175 .8450965
6533 175 .8882932
6534 175 5.888465
6535 175 .9721158
6614 175 .9237632
6625 175 .7800806
6710 175 2
6731 175 .9148208
6735 175 .9442756
6746 175 2.790797
6762 175 1
6800 175 .9686836
6830 175 .8858777
6837 175 .9704235
6887 175 1
6900 175 1
6947 175 1
7012 175 2.731163
7110 175 2.988089
7125 175 1
7128 175 .8429393
7141 175 2.972408
7171 175 1
7183 175 .8510911
7184 175 .8893479
7186 175 .9709047
7239 175 1
7255 175 .7554206
7268 175 3.581138
7308 175 .9227665
7309 175 2.922174
7325 175 .8798632
7340 175 .8434589
7360 175 .8686559
7380 175 1.544898
7427 175 .7515725
7437 175 3.91674
7516 175 2.862775
7519 175 .9778296
7527 175 1
7544 175 .7517474
7673 175 .8832561
7679 175 .6688048
7765 175 3
7832 175 1
7853 175 1.891799
7987 175 1
8014 175 .9484379
8015 175 3.829886
8074 175 1.69228
8132 175 .9013155
8150 175 1
8225 175 .9403341
8234 175 1.968262
8246 175 .4296755
8258 175 1.960833
8326 175 1.819782
8353 175 .8635379
8381 175 1.980373
8460 175 6.448448
8473 175 4.983247
8501 175 .6470326
8518 175 .9307553
8519 175 .953438
8538 175 1
8669 175 .9315661
8697 175 .3658128
8701 175 .9759779
8873 175 .9744633
8930 175 .9628387
9119 175 .9038914
9239 175 .9640698
9241 175 2
9299 175 1
9327 175 .9351983
9343 175 .8064656
9460 175 1
9486 175 1
9494 175 .9018166
9562 175 .8859295
9636 175 .9557174
9651 175 .8893728
9658 175 2
9786 175 .8053674
9908 175 1
9911 175 1
9931 175 1.491915
9934 175 1
9947 175 .7788227
9978 175 .946081
9980 175 .9304232
10022 175 1.804357
10053 175 .9167108
10078 175 1.826155
10097 175 1
10159 175 .8429311
10194 175 1.981703
10221 175 1.687101
10241 175 1
10284 175 .9470643
10301 175 1
10338 175 .9053535
10363 175 .8944205
10462 175 .8166187
10542 175 .9347765
10567 175 .8168385
10617 175 .8909691
10633 175 3.952218
10645 175 2.825256
10651 175 .878802
10669 175 1.941485
10684 175 1
10688 175 1.88711
10693 175 .9056781
10725 175 .8323668
10865 175 1
10866 175 1.97731
10888 175 .9381306
10977 175 1
10995 175 .8471067
11011 175 .839365
11020 175 1.84564
11029 175 .9206891
11040 175 4.942447
11061 175 .5446182
11070 175 6.18557
11078 175 2
11088 175 .584469
11129 175 .8885426
11141 175 .9317464
11164 175 30.88225
11189 175 .8206793
11205 175 1.964276
11221 175 8.88299
11228 175 .7659703
11253 175 6.451194
11273 175 .7741301
11286 175 23.99216
11324 175 2.797274
11356 175 14.18661
11378 175 .8684206
11390 175 .8357418
11409 175 1.847557
11410 175 .9691214
11414 175 .833558
11420 175 .8088604
11434 175 .8640062
11441 175 2.833085
11459 175 1.94002
11465 175 .8533475
11491 175 .8115257
10 176 .9541308
14 176 9.6195691
60 176 1
81 176 1.6161389
100 176 .8548442
128 176 .7805881
133 176 .8862755
138 176 .6744955
146 176 1
157 176 .820561
159 176 .7887826
180 176 .9168814
184 176 .966631
187 176 1
193 176 .9250953
240 176 .8384114
244 176 1.6817228
248 176 .6545552
256 176 .8859764
263 176 1.7878109
268 176 .7408272
275 176 .7708168
277 176 .7976597
320 176 .8799136
338 176 1.890269
379 176 .8154609
381 176 .9063007
392 176 .7396825
430 176 2.7741061
471 176 1.854121
473 176 1.803279
493 176 .8736985
497 176 .6883868
511 176 6.3819151
518 176 .515036
521 176 2.8067877
554 176 .7695476
559 176 .8700428
563 176 .9444397
589 176 .7398112
602 176 1
608 176 1
656 176 1
724 176 .8962893
729 176 .9600504
770 176 .9633982
780 176 1.7427056
792 176 .8291723
806 176 .4303562
830 176 1.9498759
907 176 .9462731
946 176 .9575736
1056 176 .9341218
1083 176 .8932003
1084 176 1
1120 176 .934842
1134 176 .8944875
1147 176 .96899
1151 176 .9491557
1203 176 12.2271824
1386 176 .922846
1436 176 .9668031
1448 176 .9591806
1489 176 .8239422
1501 176 1.9592436
1514 176 .9332593
1515 176 .9815943
1715 176 3.2542466
1738 176 5.8298374
1751 176 .8368913
1754 176 3.9297514
1815 176 1
1842 176 .9523575
1889 176 .9157609
1903 176 .8802242
1951 176 2.7475034
1983 176 1
2001 176 .9359713
2019 176 .8112648
2023 176 .960823
2029 176 .9118075
2122 176 .9830077
2128 176 .8860522
2178 176 1
2233 176 .923203
2243 176 1.9236482
2335 176 1.9601636
2457 176 .7090858
2488 176 1
2516 176 .9552961
2525 176 1
2530 176 7.9498003
2549 176 1.8117449
2588 176 1.9824945
2712 176 .910774
2744 176 .9422601
2766 176 .9257289
2832 176 1.937077
2905 176 .9392045
2926 176 .9596427
2930 176 1.978423
2997 176 .6432705
3055 176 .9139298
3066 176 .927159
3101 176 .9045436
3301 176 .9335734
3306 176 .9487407
3330 176 .9186921
3337 176 .9389888
3353 176 .5662915
3357 176 .9001728
3358 176 .9600566
3452 176 .8887778
3453 176 4.928949
3454 176 1.105876
3455 176 .9850997
3456 176 .9012822
3587 176 2.906081
3671 176 1.971573
3717 176 1
3747 176 1
3757 176 1.891331
3792 176 .8726754
3815 176 1
3818 176 .906191
3822 176 .891632
3829 176 .9817714
3833 176 1
3836 176 .8505421
3856 176 .9888371
3858 176 .9799584
3884 176 .9155013
3886 176 1
3916 176 1
3954 176 .8966799
4056 176 1.82481
4117 176 1.983827
4120 176 .9750542
4145 176 1.983391
4156 176 1.984692
4244 176 .9762522
4271 176 .9463146
4300 176 .9489472
4376 176 1.945582
4395 176 1
4407 176 1.932014
4410 176 2.951704
4512 176 .9189648
4546 176 .9179877
4615 176 1
4634 176 1.952378
4640 176 1.959497
4656 176 .9794095
4798 176 .9672933
4853 176 .9097542
4938 176 .5068513
4947 176 .9610813
4962 176 1
4967 176 .9807241
4977 176 2.902898
5063 176 1
5210 176 .8983399
5224 176 .9117522
5257 176 2.993388
5263 176 .9253748
5327 176 .9721414
5361 176 2.982901
5362 176 1.918086
5375 176 1.967818
5401 176 .9717329
5430 176 1
5498 176 1
5532 176 1
5633 176 1.976778
5638 176 .9371505
5705 176 3.896612
5706 176 .9846095
5732 176 .9201543
5785 176 .9651122
5826 176 3.965197
5850 176 .8059599
5909 176 2.865749
6021 176 1
6075 176 1.975527
6157 176 3.555394
6172 176 1.471849
6200 176 .6259524
6233 176 .9704358
6285 176 .9419165
6394 176 .9252395
6409 176 .8725738
6423 176 1
6438 176 .8553003
6580 176 .8725845
6704 176 1
6746 176 .8634249
6999 176 .9490779
7120 176 .9441907
7186 176 .9810056
7197 176 1.949623
7268 176 .7265523
7282 176 1.98891
7284 176 1
7308 176 4.949579
7325 176 .9215706
7338 176 .95203
7340 176 .8978047
7358 176 1
7380 176 4.05006
7427 176 7.837818
7437 176 3.945645
7441 176 1
7516 176 1.910415
7526 176 1
7528 176 1
7631 176 .9203546
7641 176 2.751259
7740 176 1
7842 176 .9840746
7853 176 .9293625
7961 176 .9613839
7977 176 1
8014 176 .9663385
8015 176 1.888944
8027 176 1.966819
8185 176 .8059834
8243 176 .955471
8280 176 .9001711
8353 176 3.910913
8460 176 5.681426
8531 176 .8956174
8593 176 1
8626 176 .9857161
8640 176 .8754854
8642 176 1
8643 176 1
8661 176 .9161275
8669 176 .955324
8691 176 .717655
8740 176 .7631616
8805 176 .7775057
8934 176 .8852476
9028 176 .9057137
9033 176 .9600808
9049 176 .8859323
9070 176 .8946678
9119 176 .9372571
9153 176 .9590973
9188 176 1
9226 176 1.932777
9238 176 .8860794
9245 176 .9781656
9290 176 .9818385
9312 176 1.986628
9385 176 1
9518 176 .822478
9590 176 .7029546
9636 176 1.971091
9645 176 .8697358
9786 176 .8729372
9813 176 .9812032
9827 176 .8985758
9925 176 .5817599
9931 176 1.668305
9964 176 .9198129
9978 176 .9647998
10067 176 1.896751
10095 176 .9609448
10100 176 .4550474
10194 176 .9880551
10256 176 .9073981
10274 176 2.972333
10284 176 .9654418
10285 176 .804241
10312 176 1
10455 176 .9657499
10542 176 .9574199
10606 176 .8879973
10725 176 .8905634
10756 176 .8937244
10826 176 1.956061
10849 176 .8928665
10981 176 1
11040 176 5.962427
11065 176 .8865903
11070 176 5.468312
11164 176 11.92313
11189 176 .8829333
11228 176 .8472175
11244 176 2.938933
11253 176 .6417207
11286 176 42.24387
11324 176 3.867654
11356 176 .8161559
11389 176 2.707285
11390 176 .8927667
11407 176 .8288008
11409 176 1.90048
11459 176 .9608431
11480 176 .8458952
14 177 8.4550106
81 177 .4500967
99 177 .91929
128 177 1.6856796
138 177 2.5336959
165 177 .9646022
180 177 .8809278
194 177 .7027124
221 177 1
239 177 1.7902797
240 177 1.768515
243 177 1.7918479
244 177 1.5440495
248 177 .5051302
249 177 1.4500387
252 177 .8393668
255 177 1.7943662
256 177 .8366545
260 177 6.6268404
262 177 .7899331
267 177 .7494948
268 177 .6287199
271 177 .7635039
275 177 .6716818
291 177 1.8475862
294 177 1.8166085
304 177 1
315 177 .8279922
348 177 .763975
354 177 1
369 177 .8011913
376 177 3.8040635
379 177 .7356369
394 177 .9309132
419 177 .6628134
430 177 1.6763939
463 177 .5247213
484 177 1.7151674
486 177 1
497 177 .553596
505 177 1.5970765
511 177 5.1145574
520 177 1.9730674
521 177 1.7232121
563 177 1.9204067
587 177 .6946351
589 177 .6272645
599 177 1
631 177 1.6406991
663 177 .8716299
685 177 .9050604
724 177 .8514284
729 177 .9427699
792 177 .7552794
805 177 1
806 177 4.1839521
807 177 .8774415
808 177 .9689821
872 177 2
880 177 1
905 177 3.9724763
907 177 1.9230331
981 177 .5872383
1083 177 .8470032
1132 177 .8617207
1143 177 1
1147 177 .9555763
1203 177 76.8649869
1275 177 1
1353 177 .9712587
1597 177 4.3956327
1662 177 .9656003
1715 177 12.9316649
1738 177 2.7562322
1751 177 .7663374
1754 177 3.8993649
1767 177 .8922408
1796 177 .8981178
1890 177 2.9091942
1891 177 1
1951 177 6.638284
2122 177 .9756575
2139 177 .9094153
2239 177 .706555
2257 177 2.6845948
2403 177 .9064975
2506 177 1
2514 177 1
2530 177 1.9280859
2549 177 3.7303136
2557 177 1.8688977
2588 177 .9749224
2653 177 .9029414
2654 177 .9475224
2680 177 1
2693 177 1
2712 177 .8721786
2744 177 1.917284
2750 177 .980139
2762 177 1.827267
2766 177 .8936024
2832 177 3.90986
2867 177 1
2904 177 1.967601
2932 177 .9396785
2999 177 .8971635
3014 177 .8794328
3054 177 .9043468
3086 177 .8854337
3100 177 .8470233
3145 177 .8555448
3301 177 1.90484
3336 177 1
3358 177 .9427787
3436 177 .4683028
3452 177 2.840668
3453 177 16.46566
3454 177 .7191161
3455 177 .9786545
3461 177 .9421822
3511 177 1
3530 177 .8293183
3544 177 2
3553 177 1.922898
3586 177 1.833305
3587 177 .8654549
3658 177 1
3671 177 1.959277
3721 177 1
3757 177 5.844326
3789 177 .9614232
3792 177 2.8176
3822 177 2.844756
3829 177 .9738864
3832 177 1
3835 177 .8805601
3845 177 .9254355
3858 177 1.971289
3861 177 .8799398
3880 177 1
3904 177 .9836724
3951 177 .9237783
4056 177 2.74903
4072 177 1.950076
4108 177 1.977588
4128 177 1.914126
4145 177 1.976206
4156 177 2.978071
4256 177 .7496468
4263 177 1.820939
4294 177 1
4393 177 .9396475
4394 177 1.925181
4403 177 .8729199
4410 177 .9308132
4480 177 .7501273
4493 177 1
4503 177 .899886
4526 177 .8636448
4550 177 .9816795
4611 177 2.903098
4704 177 .9429103
4707 177 .9160884
4746 177 1.945875
4756 177 .9721264
4929 177 .7037538
4977 177 .8608951
5024 177 .8000699
5056 177 .8430731
5059 177 1.972789
5084 177 .8241905
5098 177 1.954052
5118 177 1
5148 177 .9360913
5158 177 .742315
5236 177 1
5280 177 1
5326 177 1
5331 177 .7606691
5362 177 3.882654
5371 177 1.815768
5374 177 .9849014
5375 177 3.953898
5401 177 .9595057
5468 177 .9089526
5480 177 .9679401
5506 177 1
5513 177 1
5594 177 .9355634
5633 177 .9667332
5785 177 3.950021
5826 177 .9501421
5850 177 .7220263
5864 177 1
5880 177 .8795417
5908 177 .9343725
6049 177 .9466167
6075 177 .9649416
6171 177 .9014391
6200 177 1.464155
6233 177 .9576476
6261 177 1
6285 177 .916792
6300 177 .9608948
6314 177 .8174349
6394 177 3.892901
6455 177 .84479
6507 177 1.855131
6534 177 1.89569
6563 177 1
6704 177 1
6740 177 1
6800 177 .9707122
6863 177 1
6908 177 1.806449
6922 177 1
6947 177 2
6965 177 .7338718
6998 177 .811018
6999 177 .9270511
7001 177 .9860824
7141 177 3.974196
7156 177 .9223109
7168 177 1.032311
7179 177 .9068854
7197 177 1.927832
7268 177 1.60827
7282 177 1.984114
7298 177 1
7340 177 1.853599
7341 177 1
7380 177 2.639156
7427 177 1.767665
7457 177 .837651
7516 177 1.871664
7519 177 .9792657
7526 177 1
7579 177 .9445442
7597 177 1
7719 177 .9543831
7765 177 1
8001 177 .9831501
8015 177 .8409055
8047 177 .5172733
8097 177 .9680365
8127 177 .8529997
8225 177 .9441991
8273 177 .9525675
8353 177 3.872378
8460 177 19.67851
8486 177 .9664592
8538 177 1
8564 177 .9253259
8578 177 1
8669 177 1.935999
8702 177 1
8748 177 1
8783 177 .7326243
8877 177 1
9119 177 .9101171
9226 177 1.9037
9231 177 .9121625
9290 177 .9739825
9312 177 .9808436
9316 177 1.967108
9340 177 .9237961
9352 177 .9728041
9422 177 .8291125
9430 177 .8812939
9451 177 1
9480 177 1.978889
9527 177 .7921528
9535 177 .8039707
9691 177 1.98479
9693 177 2.964231
9734 177 .9045539
9786 177 .8179751
9798 177 .9278841
9889 177 .8863034
9931 177 1.524827
9942 177 .9739703
9947 177 .79315
10031 177 1
10095 177 .9440512
10194 177 1.982888
10274 177 .9603651
10284 177 .9504934
10286 177 .8800547
10300 177 .8986922
10308 177 .8294772
10353 177 .9309783
10395 177 1
10646 177 .9286917
10669 177 .9452751
10693 177 .911788
10860 177 .4716589
10865 177 1
10866 177 .9787795
11020 177 .855639
11040 177 .9461752
11065 177 .837534
11070 177 9.238326
11088 177 .611386
11127 177 .9741826
11129 177 .8957625
11141 177 .9361677
11145 177 .8602776
11164 177 3.889876
11228 177 1.78113
11250 177 3.561756
11253 177 2.486744
11286 177 79.15866
11324 177 2.810406
11356 177 7.304074
11390 177 .846382
11407 177 1.754747
11409 177 2.857432
11414 177 1.84434
11456 177 1.802566
11459 177 .9439055
11465 177 2.862847
11491 177 .8237345
18 178 .9693065
39 178 .7428759
42 178 1
72 178 .8952772
86 178 1
100 178 1.9802528
107 178 1
119 178 .7173799
128 178 .6842886
133 178 .7919815
165 178 1.9775948
199 178 .9718477
206 178 .9897638
207 178 1.9622621
218 178 .9112089
219 178 1.9605616
239 178 2.5839391
243 178 .5960239
244 178 .5522466
250 178 .5597067
253 178 .7910799
258 178 .1518069
260 178 .5677977
265 178 1.6836674
269 178 .586299
281 178 1.9823997
291 178 .7584979
320 178 .830324
338 178 .8800222
353 178 2.9058954
376 178 .7709999
379 178 1.7122704
406 178 .6431289
416 178 1
419 178 1.6719242
422 178 1
430 178 4.7321922
440 178 .8881021
451 178 .9875868
463 178 .7071094
471 178 .7288791
488 178 .902116
526 178 .8792542
576 178 .9735818
636 178 .9207376
663 178 .9043847
685 178 2.9829875
688 178 1
729 178 3.9681455
761 178 1
769 178 1
777 178 .9639036
783 178 1.9781687
821 178 1
880 178 1
907 178 .9369646
913 178 .9695351
1097 178 .8939256
1127 178 1.9420181
1136 178 1
1221 178 1
1223 178 1
1262 178 .9848094
1288 178 3.9699219
1327 178 1.9804466
1353 178 .9886642
1458 178 1.9533367
1489 178 .9074461
1509 178 1.6159947
1608 178 1.8525169
1738 178 1.7805417
1751 178 .3233841
1951 178 9.6726489
2001 178 1.9134902
2019 178 .7011396
2074 178 1
2125 178 1
2129 178 .9219401
2167 178 11.8356985
2207 178 .4029401
2243 178 1.9628379
2244 178 1.9854859
2257 178 .6936939
2265 178 .4029401
2403 178 .967862
2439 178 1
2514 178 1
2557 178 4.9056288
2640 178 3.983366
2693 178 1
2744 178 .9611076
2747 178 .9249105
2750 178 .9892254
2766 178 5.931861
2838 178 1.990919
2904 178 .9781065
2917 178 1
2930 178 .9765062
2932 178 .9774583
2955 178 1.963469
3012 178 1
3014 178 .9152722
3039 178 .9621008
3145 178 .925354
3154 178 1
3199 178 .9611362
3228 178 1
3229 178 1
3301 178 .9187088
3334 178 .8502726
3383 178 .9866769
3423 178 1
3424 178 .9040912
3479 178 1.970435
3587 178 .8953764
3659 178 .9824684
3671 178 .9730898
3697 178 .9843989
3800 178 .8696277
3801 178 1
3802 178 .9459119
3812 178 .9828278
3818 178 .9313125
3829 178 .9899465
3832 178 1
4010 178 2.927469
4046 178 1
4052 178 .9504879
4112 178 1
4127 178 1
4157 178 1
4248 178 .9942827
4261 178 1.728167
4268 178 .9407419
4300 178 1.959988
4301 178 .992157
4315 178 .9521607
4359 178 1
4376 178 1.986984
4393 178 .9667266
4394 178 .9651428
4433 178 1
4460 178 .9704636
4507 178 .9899292
4522 178 1
4634 178 .9606263
4640 178 .9617499
4697 178 1
4745 178 1
4746 178 1.958787
4756 178 .9871127
4767 178 .8330853
4815 178 .994587
4929 178 .7223086
5022 178 1
5116 178 1
5158 178 2.983334
5294 178 1
5315 178 .9366964
5362 178 2.911751
5364 178 1
5375 178 1.952626
5481 178 .9449582
5506 178 1
5511 178 1
5529 178 1
5594 178 2.966809
5627 178 1.973606
5672 178 .9485274
5711 178 5.964201
5738 178 1
5752 178 1.978851
5785 178 2.959862
5826 178 .9103672
5893 178 .9396773
5953 178 .9463977
5996 178 .9637443
6048 178 .9132466
6080 178 1
6223 178 .8072826
6286 178 .9702163
6377 178 1
6385 178 .9619545
6442 178 .9299116
6455 178 .9190028
6662 178 1
6690 178 1
6775 178 1
6796 178 3.976803
6828 178 1
6859 178 1
7012 178 .7643587
7128 178 .9632625
7141 178 .9800655
7307 178 .9930899
7308 178 1.94719
7341 178 1
7377 178 2.679396
7427 178 1.729918
7452 178 .8950761
7459 178 .9894298
7461 178 .9819237
7495 178 .9866579
7498 178 1
7505 178 1
7530 178 1
7540 178 .9282986
7571 178 .9870756
7676 178 1
7765 178 1
7792 178 .888089
7899 178 1.987962
7905 178 1
7925 178 .9618591
7940 178 4.995273
7961 178 1.985924
8089 178 .8769576
8186 178 2.979813
8193 178 2
8201 178 3.992968
8212 178 1
8223 178 .9078975
8225 178 .9697362
8229 178 1
8272 178 2.9336
8292 178 1
8318 178 1.931694
8326 178 2.955539
8352 178 1
8353 178 1.926736
8481 178 .9270767
8498 178 .992441
8501 178 .9770685
8508 178 .9001514
8518 178 .9501544
8549 178 8
8564 178 2.9678
8668 178 2.986865
8669 178 .9539499
8680 178 .9548547
8774 178 .9753109
8781 178 1
8806 178 2
9028 178 .9689417
9156 178 .9302809
9175 178 .9637107
9257 178 1.978409
9312 178 .9905729
9385 178 2
9437 178 1.948936
9480 178 .9891869
9508 178 1
9532 178 1.980138
9536 178 .9442913
9562 178 1.957767
9682 178 1
9691 178 .9786465
9693 178 2.977494
9801 178 1.40294
9802 178 .9304828
9813 178 .9934919
9931 178 1.523183
9942 178 .9893476
9943 178 .9738982
9964 178 .9568889
9980 178 1.96398
10020 178 2
10022 178 1.820924
10053 178 .9602922
10067 178 3.954182
10069 178 .8022257
10078 178 .8179986
10284 178 1.974416
10300 178 .9593692
10327 178 .9442976
10353 178 1.990476
10368 178 1
10408 178 2
10447 178 .6112704
10454 178 1
10455 178 4.974794
10461 178 .9944674
10462 178 1.934033
10542 178 2.987667
10646 178 3.990476
10693 178 1.9669
10708 178 .936445
10865 178 1
10888 178 .9834963
10991 178 .9926413
11127 178 3.98554
11203 178 25.68362
11250 178 .5816885
11294 178 1.986665
11444 178 .457567
14 179 12.6042339
18 179 .9414559
81 179 .6006655
142 179 .807791
177 179 .9309202
193 179 .9220759
240 179 .8318978
244 179 1.6688931
249 179 .6006234
250 179 .7137051
262 179 .8474514
263 179 .7792576
265 179 .7575937
281 179 1.9667218
285 179 .9069575
323 179 .9243515
379 179 .8080221
387 179 1
426 179 .7968817
430 179 6.7650003
471 179 .8482406
493 179 .8686072
511 179 16.357
521 179 1.7989993
560 179 .869491
563 179 .9422001
569 179 .8886128
580 179 1.9277925
589 179 .729323
636 179 .8990523
663 179 .9067789
729 179 .9584401
806 179 1.4073938
807 179 .9109992
905 179 .9800125
907 179 3.9441074
948 179 1
989 179 .8741411
1056 179 .9314663
1063 179 1.9774942
1191 179 1
1203 179 19.9138595
1256 179 .715888
1403 179 .9303128
1458 179 3.9484818
1501 179 .9576007
1597 179 .5611142
1715 179 6.2241852
1738 179 3.8229781
1739 179 .9405115
1754 179 3.9269197
1809 179 .9472498
1842 179 .950437
1889 179 .9123652
1951 179 9.7373253
1958 179 .966746
2019 179 .8036569
2128 179 .881459
2139 179 .9342183
2159 179 .9768618
2220 179 1.9656764
2227 179 1.9555339
2257 179 .7709558
2273 179 1
2530 179 2.9477767
2557 179 1.9047948
2568 179 .767697
2588 179 .9817889
2689 179 1
2821 179 .8002099
2832 179 1.934541
2871 179 1
2930 179 .9775537
2945 179 .9143411
2985 179 1
3100 179 .8889098
3145 179 .895098
3199 179 1.974363
3301 179 3.930896
3357 179 .8961488
3361 179 1.85838
3452 179 2.884294
3453 179 5.885775
3454 179 1.069834
3553 179 .9440091
3587 179 6.902295
3673 179 .8883497
3691 179 1
3706 179 1
3718 179 .8775621
3757 179 2.886951
3792 179 .867543
3822 179 .8872636
3858 179 .9791505
3865 179 .9606012
3904 179 .9881431
3970 179 1
4091 179 1.917135
4120 179 .9740486
4225 179 1
4245 179 2
4263 179 .8699675
4268 179 .9331577
4292 179 .7363597
4300 179 .9468893
4301 179 1.990749
4318 179 .9211053
4384 179 2.963656
4393 179 .9561726
4394 179 1.945667
4402 179 1
4403 179 .9077156
4410 179 .9497572
4501 179 .8894371
4526 179 .9009802
4531 179 .9405558
4552 179 1
4562 179 .9533489
4611 179 1.929631
4634 179 .950458
4635 179 1
4658 179 .9539224
4695 179 .6227536
4723 179 1
4745 179 1
4746 179 .960695
4780 179 .8714534
4835 179 2
4865 179 .9377932
4929 179 .7848688
5022 179 1
5116 179 1
5118 179 1
5148 179 1.95359
5211 179 1
5236 179 1
5257 179 .9931215
5302 179 .9481734
5321 179 1
5362 179 2.914784
5374 179 .9890355
5375 179 1.966521
5401 179 .9705935
5418 179 .9384148
5490 179 .9437178
5548 179 .9104797
5594 179 1.953207
5633 179 .975842
5698 179 1
5703 179 3
5785 179 2.963706
5826 179 2.963794
6002 179 1
6033 179 .974067
6049 179 .9612336
6075 179 .974541
6157 179 1.537472
6200 179 2.610874
6223 179 1.75787
6290 179 1
6394 179 1.922226
6404 179 1
6534 179 1.924251
6535 179 .9810624
6575 179 1
6588 179 .9728808
6746 179 .8579195
6749 179 .7917503
6800 179 .9787315
6854 179 .9715145
6936 179 1
7174 179 .9495568
7183 179 .8988685
7268 179 .7155296
7308 179 3.947547
7340 179 .8936852
7360 179 .9107977
7374 179 .8722754
7380 179 9.011768
7474 179 .944101
7519 179 1.984943
7528 179 2
7540 179 .9412058
7544 179 .8313993
7640 179 .6944438
7719 179 .9668734
7741 179 1
7765 179 2
7833 179 .9752004
7898 179 1
7961 179 1.959827
7997 179 .9389762
8012 179 .9344266
8015 179 2.884467
8127 179 .8932498
8225 179 3.959478
8421 179 1
8427 179 .8264579
8435 179 .3984944
8460 179 11.58796
8564 179 .9457724
8626 179 .9851403
8678 179 .6220576
8701 179 .9836854
8730 179 .8787279
8781 179 1
8799 179 .8481028
9033 179 .9584717
9070 179 .8904218
9156 179 .9170318
9231 179 .9362132
9246 179 .7591517
9284 179 1
9290 179 .9811064
9312 179 .9860888
9344 179 .9607635
9422 179 .8759031
9437 179 .9543485
9536 179 .9241367
9559 179 .7679207
9562 179 .9225291
9636 179 .9699255
9666 179 .9034191
9679 179 1
9691 179 .9889548
9693 179 3.974025
9710 179 .7496321
9717 179 .9139127
9799 179 .9332623
9814 179 1
9931 179 .6549342
10020 179 1
10022 179 .8671288
10067 179 .8925889
10078 179 .8819332
10095 179 .9593705
10194 179 .9875736
10220 179 1
10234 179 1.879091
10272 179 .9769337
10457 179 1
10477 179 1
10542 179 .9557035
10578 179 .8103991
10606 179 .8834825
10633 179 1.967549
10725 179 2.886152
10827 179 .7323156
10832 179 .959742
10849 179 .8885479
10865 179 1
10921 179 1
10981 179 1
10984 179 .8789149
11012 179 1
11040 179 .9609129
11070 179 5.44688
11076 179 .8062155
11088 179 1.717792
11129 179 .9243037
11145 179 .8985349
11164 179 9.920029
11253 179 5.627278
11286 179 58.76998
11356 179 11.76844
11414 179 1.886961
11420 179 .8701875
11434 179 .9076398
11441 179 2.88664
10 180 1.95018483
14 180 9.59345159
81 180 1.61649961
128 180 .50839864
138 180 .99222981
159 180 .22253422
176 180 .93872798
192 180 .86294029
194 180 .52259679
206 180 .98224264
207 180 .90727426
219 180 .87369268
237 180 1
241 180 .26738266
243 180 .55122644
244 180 3.38625354
245 180 .95983301
247 180 .51126527
252 180 .74574351
254 180 1.16074211
260 180 1.45719253
263 180 2.44902415
264 180 1.00000647
265 180 1.42773102
270 180 3.98027922
284 180 1
289 180 1
291 180 1.76922554
299 180 .47579127
306 180 .79328213
338 180 .73624426
340 180 .76210839
345 180 1.20389476
369 180 .34799476
379 180 .64966418
406 180 3.34961247
419 180 .04115158
430 180 .37027651
448 180 .73478102
471 180 .64015366
480 180 .8618369
484 180 1.42640349
497 180 1.35244259
511 180 1.33929041
518 180 19.23301326
520 180 1.98145005
521 180 4.87549816
536 180 .92476269
545 180 .81536191
554 180 .51373287
569 180 .87273811
580 180 3.92766268
586 180 1
589 180 .42550061
610 180 .37050334
622 180 .95414217
631 180 2.38187417
636 180 .8084301
729 180 2.93887525
770 180 2.96249058
771 180 1
782 180 .94692348
807 180 .55729933
905 180 1.82684315
906 180 1.74789705
907 180 2.91838137
910 180 2
946 180 .58656427
1050 180 1.58574843
1056 180 .67030072
1063 180 .82429235
1088 180 1
1132 180 .06788826
1203 180 8.32521605
1262 180 3.98981959
1314 180 .90633984
1350 180 .79328213
1368 180 .72744654
1369 180 .57578112
1375 180 1
1456 180 .57017583
1491 180 1
1515 180 1.94879751
1597 180 .15737041
1661 180 .48519765
1662 180 .79328213
1715 180 6.34649293
1719 180 .58685598
1738 180 3.73240345
1751 180 .44881901
1814 180 .71842255
1889 180 1.70930801
1891 180 1
1905 180 1.65741635
1951 180 7.28933952
1956 180 1
2000 180 .6970763
2018 180 1
2023 180 .87243186
2080 180 1
2094 180 .9785146
2120 180 1
2122 180 1.97052604
2139 180 .58507072
2173 180 .98764745
2220 180 .88583668
2223 180 .95844758
2227 180 .97684557
2257 180 1.43055109
2271 180 .93320354
2294 180 .96233482
2403 180 1.93229354
2408 180 1
2432 180 4.69711352
2494 180 .79328213
2530 180 3.9189444
2549 180 .16723802
2557 180 1.78332258
2588 180 .98211438
2679 180 1
2702 180 .9238095
2744 180 .937074
2747 180 1.925394
2750 180 .982997
2766 180 1.874459
2904 180 .96371
2917 180 1
2926 180 .9522162
2930 180 4.972239
2932 180 .8764617
2989 180 .6298233
3014 180 .8891021
3039 180 .9307138
3064 180 .4959273
3111 180 .9667962
3209 180 .9343915
3263 180 1
3299 180 .9656957
3301 180 3.891035
3338 180 2.983552
3358 180 3.791402
3361 180 .921171
3423 180 1
3453 180 4.365556
3458 180 3.975073
3459 180 .9068155
3501 180 1
3530 180 .9338595
3536 180 1
3559 180 8.993373
3587 180 1.815081
3592 180 1
3618 180 2.994685
3648 180 1
3659 180 1.921174
3667 180 .7932821
3671 180 1.964996
3697 180 .8837464
3806 180 .9763153
3825 180 .9500414
3833 180 1
3858 180 .7099667
3861 180 .9284056
3863 180 .8517387
3880 180 1
3882 180 .6383743
3945 180 1
3956 180 .9421971
3998 180 .8736481
4028 180 .9186661
4091 180 .9219141
4108 180 1.942323
4127 180 1
4156 180 2.932287
4166 180 1
4206 180 .9302274
4248 180 .9869401
4254 180 1
4263 180 1.225838
4268 180 .878331
4300 180 .9186661
4301 180 .9804945
4315 180 1.911977
4394 180 2.900342
4410 180 2.92835
4476 180 1
4503 180 .8720899
4516 180 .9304309
4556 180 .492981
4577 180 1
4598 180 .5865643
4644 180 1
4656 180 .9818024
4661 180 1
4679 180 1
4699 180 1
4702 180 1
4704 180 .7907802
4707 180 .7990291
4723 180 1
4745 180 2
4746 180 1.907242
4756 180 .9791439
4780 180 .7444401
4781 180 .9888496
4802 180 1
4815 180 .9878649
4859 180 .7932821
4898 180 1
4929 180 .531623
4938 180 1.529853
4939 180 1
5059 180 .9641974
5105 180 1
5116 180 1
5224 180 .9479029
5236 180 1
5257 180 .9652661
5276 180 .9657351
5306 180 1.965426
5315 180 .9536971
5362 180 5.873798
5364 180 1
5374 180 .9776112
5375 180 5.953255
5385 180 .7712824
5401 180 2.926081
5404 180 .9605274
5408 180 .8661698
5435 180 2
5438 180 .9300433
5532 180 2
5538 180 .9302478
5586 180 1
5627 180 1.961359
5633 180 1.967416
5665 180 .9446514
5732 180 .8782275
5785 180 1.944006
5802 180 .3798464
5826 180 .9311206
5880 180 .9289741
5908 180 .7444811
5909 180 1.220822
5966 180 1
6033 180 .7666398
6087 180 .9388641
6130 180 1
6157 180 1.725355
6177 180 46.49045
6178 180 1.989027
6304 180 .9916605
6325 180 1
6385 180 .8739485
6394 180 1.843561
6410 180 1
6424 180 1
6442 180 .8521346
6451 180 1
6480 180 .7887421
6507 180 1.450809
6544 180 2
6614 180 .5494761
6622 180 .8523505
6655 180 .8603732
6681 180 .8537565
6682 180 1.88208
6697 180 .8006248
6704 180 1
6717 180 .907484
6731 180 .8966858
6744 180 47.35514
6745 180 22.5359
6746 180 1.519165
6762 180 1
6798 180 .9380222
6882 180 1
6941 180 1
6955 180 .8693579
7000 180 .7905598
7041 180 1
7121 180 1
7122 180 .7450001
7202 180 .9184715
7255 180 1.851431
7284 180 1
7298 180 2
7308 180 .8032016
7340 180 1.274233
7360 180 1.895894
7380 180 2.018442
7427 180 .9557495
7437 180 2.925802
7474 180 1.956469
7495 180 1.976341
7497 180 1
7519 180 .957428
7528 180 1
7544 180 .5929603
7765 180 2
7792 180 .9276989
7828 180 .8830434
7950 180 .8168504
7961 180 .9627359
8012 180 .7490243
8014 180 .9654822
8027 180 .9926961
8036 180 .9129794
8044 180 2
8045 180 .8635674
8052 180 .7932821
8103 180 .9450973
8127 180 .6334662
8140 180 2
8331 180 1
8344 180 1
8375 180 .9003332
8433 180 1
8451 180 .3798464
8460 180 8.82409
8473 180 .9870274
8487 180 .9068155
8517 180 1
8518 180 .9405847
8538 180 2
8640 180 .8277911
8668 180 .9587137
8669 180 2.938684
8682 180 .9216577
8684 180 1
8709 180 2
8712 180 .7932821
8781 180 1
8830 180 1
8888 180 3.923224
8897 180 1
8926 180 .9833157
8982 180 .9026846
9033 180 1.943598
9115 180 4
9122 180 .8782275
9129 180 .937796
9147 180 1.923492
9175 180 .8373876
9245 180 .9581854
9250 180 1
9257 180 .9375558
9312 180 3.994877
9316 180 .9729092
9327 180 .8902198
9331 180 5.964241
9339 180 .6998082
9344 180 .8527909
9415 180 1
9422 180 .5779406
9437 180 1.909742
9453 180 1
9480 180 .9828798
9500 180 1
9527 180 .2897206
9532 180 2.974213
9550 180 .7430776
9562 180 .9250636
9581 180 1
9645 180 .949752
9691 180 .9674153
9693 180 1.962379
9786 180 3.856315
9788 180 2
9799 180 1.950177
9834 180 1
9854 180 .922861
9931 180 .388748
9935 180 1
9964 180 5.967052
9980 180 .9413279
10095 180 1.957491
10194 180 .9130164
10208 180 1
10241 180 1
10272 180 .987749
10274 180 .9664954
10284 180 1.960307
10302 180 1
10305 180 1
10400 180 .9170685
10428 180 .8701402
10441 180 .9386755
10455 180 .9605807
10464 180 89.01066
10473 180 .6897888
10542 180 .9447027
10586 180 .7932821
10612 180 .8006248
10625 180 2.886966
10633 180 2.955083
10669 180 .8329465
10693 180 .899824
10710 180 .7932821
10755 180 .6910943
10758 180 .9749781
10759 180 4.983045
10832 180 .9596699
10865 180 1
10981 180 1
10991 180 1.969557
10995 180 1.928852
11040 180 1.628423
11054 180 .4538357
11061 180 1.823442
11070 180 6.722405
11141 180 .8520802
11164 180 10.55341
11221 180 .1681967
11253 180 2.562684
11273 180 .2901697
11286 180 12.73567
11324 180 3.261971
11389 180 1.034591
11390 180 .4973243
11410 180 .8809024
11456 180 .07554886
11461 180 1.842872
11465 180 2.651418
11491 180 .5365546
10 181 .948086
14 181 5.5694348
20 181 1
39 181 .4819447
79 181 .8863682
81 181 .5655526
151 181 .7908747
159 181 .7609478
197 181 .9682101
205 181 .8226638
206 181 .9882584
230 181 .8182631
231 181 .8031495
240 181 .8171168
247 181 1.7251083
249 181 .5655068
250 181 .6885316
258 181 .6910155
260 181 .7051878
263 181 .759848
265 181 .7362793
268 181 .7066727
271 181 .8131578
291 181 .8795865
294 181 1.8551127
304 181 1
321 181 1
332 181 .6161853
337 181 .9201274
345 181 1.7262271
364 181 .8163456
369 181 .8429326
430 181 1.7443372
484 181 .7749699
488 181 1.8409191
498 181 .9515885
505 181 .681673
511 181 6.300462
521 181 1.7813256
554 181 .7391779
559 181 .8529167
563 181 .9371178
580 181 .9214434
589 181 .7055228
651 181 .8099779
656 181 1
688 181 3
711 181 .6871312
713 181 .7067678
770 181 .9585747
777 181 .9405097
779 181 .8780317
783 181 .9618892
806 181 1.3552868
808 181 .9754945
879 181 1
905 181 .9782551
907 181 1.9391928
912 181 .7812345
913 181 .7962623
946 181 .9519825
1056 181 .9254402
1089 181 1
1103 181 1
1203 181 31.2028576
1364 181 1
1368 181 .9746096
1403 181 .9241853
1458 181 1.9439519
1509 181 .6497957
1515 181 .9791688
1597 181 1.5225237
1654 181 .9461504
1661 181 .859752
1715 181 3.155969
1738 181 2.8074129
1745 181 1
1810 181 .9174361
1814 181 .8956899
1853 181 .934714
1951 181 7.7142287
1995 181 .9786188
1996 181 1
2029 181 .9001852
2094 181 .9778435
2220 181 2.9626584
2225 181 .8325563
2227 181 .9516241
2530 181 3.9431848
2549 181 .7869361
2557 181 2.8964235
2583 181 .9589893
2588 181 1.9801876
2744 181 .934651
2747 181 .9476199
2759 181 .6640009
2766 181 2.915941
2832 181 .9287852
2917 181 1
2930 181 .9755801
2980 181 .772665
3066 181 .9175598
3081 181 .9013123
3089 181 1
3140 181 .9433641
3146 181 .9850131
3199 181 .9721089
3301 181 3.924819
3345 181 1
3358 181 .9547927
3361 181 .8459276
3436 181 .5799362
3452 181 .8741206
3453 181 5.787803
3587 181 2.893704
3671 181 .9678273
3757 181 1.87701
3760 181 1
3780 181 .9471718
3787 181 1
3800 181 .8759345
3801 181 1
3802 181 1.91287
3806 181 .9753193
3815 181 1
3816 181 1
3823 181 1
3825 181 .9334369
3829 181 1.979369
3841 181 1
3858 181 1.977317
3884 181 .9043658
3927 181 2.962361
3954 181 .8830641
4000 181 1
4017 181 .9000935
4107 181 1.934769
4128 181 .9321559
4139 181 1
4145 181 .9812018
4147 181 1
4156 181 .9826747
4232 181 1
4263 181 .858534
4284 181 1
4291 181 .9191856
4310 181 .8794328
4315 181 1.9211
4327 181 1
4394 181 2.94089
4407 181 .9230548
4460 181 .9298764
4550 181 1.985526
4553 181 .9134
4611 181 1.923443
4615 181 1
4635 181 1
4639 181 1
4640 181 .9541594
4688 181 1.635736
4746 181 1.957239
4801 181 1.975786
4946 181 1
4971 181 .9189312
5016 181 .6985779
5052 181 1
5210 181 .8849429
5217 181 1
5236 181 2
5255 181 2
5257 181 1.992517
5306 181 .9144111
5355 181 .7702484
5362 181 .9072912
5374 181 .9880714
5375 181 .9635771
5401 181 .9680078
5434 181 1.969972
5449 181 .6510854
5471 181 .2784956
5490 181 .938769
5550 181 .8633855
5596 181 1
5627 181 .9647975
5633 181 3.973718
5728 181 .8545513
5752 181 .9433756
5785 181 .9605145
5825 181 .9224442
5826 181 .9606101
5947 181 .7235458
6014 181 1.970989
6033 181 .9717868
6157 181 3.496802
6200 181 .5766593
6285 181 .9342621
6394 181 2.915387
6442 181 2.927295
6484 181 1
6507 181 .885547
6534 181 .9175905
6614 181 1.943671
6798 181 .9550593
6800 181 1.976861
6854 181 .9690098
6942 181 .8543866
6951 181 .8194763
7012 181 .8013657
7041 181 2
7097 181 1
7141 181 1.979614
7169 181 1.787887
7183 181 .8899762
7193 181 1
7197 181 .9429845
7243 181 2
7268 181 .6905166
7282 181 .9874491
7284 181 1
7305 181 .9206938
7360 181 .9029543
7365 181 1
7377 181 .7788808
7380 181 5.924874
7413 181 .8056202
7437 181 .9384816
7461 181 .9089378
7474 181 1.939186
7495 181 .9738839
7510 181 1
7516 181 .8986089
7519 181 .983619
7528 181 1
7594 181 .9330037
7631 181 .9098587
7715 181 1
7784 181 1
7792 181 .7948778
7820 181 2
7841 181 .9239125
7950 181 1.945281
8015 181 1.874308
8254 181 .7998475
8260 181 .9577495
8298 181 .9791985
8353 181 2.8991730000000002
8381 181 .985498
8460 181 20.37588
8518 181 .9488374
8546 181 1
8594 181 .8962284
8621 181 1
8622 181 2
8744 181 1
8920 181 .9570215
8980 181 1
9070 181 .8807868
9153 181 1.953707
9156 181 .9097365
9170 181 .8825526
9226 181 .9239185
9231 181 .9306046
9250 181 1
9257 181 .9066198
9636 181 .967281
9734 181 1.924593
9768 181 1
9803 181 .7259061
9931 181 1.624593
9942 181 .9794354
9980 181 1.948592
10022 181 .8554456
10194 181 .9864809
10300 181 .9199625
10633 181 .9646952
10651 181 .9104509
10693 181 1.930309
10866 181 1.983235
10984 181 .8682681
10999 181 1
11001 181 1
11008 181 .8929475
11020 181 .8859486
11029 181 .9413998
11037 181 .9160679
11040 181 .9574761
11065 181 .8716448
11070 181 3.398245
11145 181 .8896133
11164 181 15.913
11205 181 .9736049
11210 181 .8857547
11221 181 3.913546
11228 181 3.827083
11244 181 .930885
11247 181 1
11250 181 .6537686
11253 181 4.594506
11273 181 .8331123
11286 181 45.69461
11322 181 .8662166
11356 181 5.660145
11390 181 .8786352
11407 181 1.80624
11434 181 .8995187
11441 181 3.876672
11480 181 .8255868
3 182 .7944358
14 182 14.6042339
72 182 .1147094
74 182 .8644633
81 182 3.6006655
99 182 .9413892
123 182 2
136 182 .8259674
187 182 1
188 182 1
194 182 .7841126
206 182 .9892074
209 182 .7714266
219 182 .838046
224 182 .9539312
230 182 1.8329514
240 182 .8318978
243 182 .848842
244 182 .6688931
246 182 .8286336
247 182 .7473256
248 182 1.6406303
249 182 1.6006234
254 182 .6968345
256 182 1.8813801
265 182 .7575937
269 182 1.7960011
281 182 .9667218
283 182 1
285 182 .9069575
294 182 .8668228
298 182 .9492619
325 182 .8713953
337 182 .9265829
345 182 5.748354
379 182 .8080221
385 182 .9602162
419 182 .7551383
444 182 .8173964
448 182 1.7954899
497 182 .6758257
511 182 13.357
521 182 3.7989993
546 182 .9437263
560 182 .869491
610 182 .7455228
618 182 .9339963
636 182 .8990523
661 182 .9527092
663 182 .9067789
761 182 1
806 182 .4073938
877 182 .9376631
905 182 .9800125
907 182 4.9441074
921 182 .9672552
1050 182 .8162033
1056 182 .9314663
1083 182 .8888952
1144 182 1
1166 182 1
1186 182 .8684751
1203 182 22.9138595
1207 182 1
1239 182 .9475026
1288 182 .944915
1363 182 .9762232
1368 182 2.9766617
1403 182 .9303128
1445 182 .9252751
1456 182 1.8514345
1458 182 .9484818
1501 182 .9576007
1508 182 .9654614
1514 182 1.930569
1515 182 1.9808524
1597 182 .5611142
1662 182 .9750192
1715 182 1.2241852
1738 182 5.8229781
1751 182 3.8303164
1754 182 4.9269197
1842 182 1.950437
1875 182 1
1951 182 5.7373253
1995 182 .9803469
2000 182 .8777119
2029 182 .9082524
2094 182 1.9796343
2105 182 .9189792
2125 182 1
2139 182 .9342183
2145 182 .7328379
2220 182 1.9656764
2257 182 1.7709558
2294 182 .9797737
2420 182 .9727858
2530 182 2.9477767
2549 182 .8041563
2557 182 1.9047948
2581 182 .8900918
2744 182 .9399326
2750 182 1.985577
2904 182 .9764723
3101 182 1.900696
3199 182 .9743631
3301 182 .9308957
3335 182 .7401766
3419 182 1
3436 182 .6138865
3453 182 7.885775
3454 182 1.069834
3458 182 .897106
3461 182 .9580133
3505 182 1
3587 182 .9022946
3757 182 .8869507
3792 182 .867543
3800 182 .8859617
3802 182 1.919912
3847 182 1
3854 182 2
3856 182 1.988387
3858 182 1.979151
3889 182 1
3910 182 1
3927 182 .9654029
4120 182 .9740486
4225 182 1
4263 182 .8699675
4265 182 1
4315 182 .9274765
4354 182 1
4393 182 1.956173
4403 182 .9077156
4573 182 1
4590 182 .9547546
4594 182 .9589341
4611 182 3.929631
4634 182 .950458
4717 182 .9715304
4745 182 1
4756 182 .9797584
4844 182 .8992005
4862 182 .6938325
4967 182 .9799471
4971 182 .9254834
4972 182 1
5084 182 .8723288
5148 182 1.95359
5156 182 .9038818
5210 182 .894242
5257 182 .9931215
5362 182 .9147841
5374 182 .9890355
5375 182 1.966521
5404 182 .9668001
5419 182 1
5447 182 1
5468 182 .9338822
5480 182 .9767184
5538 182 .9516834
5541 182 1
5703 182 1
5783 182 .9121328
5785 182 1.963706
5826 182 5.963794
5909 182 .860337
5953 182 1.918852
5991 182 .9393115
6002 182 1
6033 182 .974067
6157 182 3.537472
6171 182 1.928426
6217 182 .9498627
6233 182 .9692441
6372 182 1
6394 182 .9222259
6475 182 .9630237
6507 182 .8947973
6530 182 .9724167
6685 182 .9028158
6746 182 4.85792
6794 182 1
6849 182 1
6941 182 1
6968 182 .8295942
7000 182 2.975404
7119 182 1
7141 182 3.981261
7181 182 .8923682
7183 182 .8988685
7197 182 2.947593
7268 182 2.71553
7277 182 .9507875
7284 182 1
7308 182 1.947547
7340 182 .8936852
7380 182 1.011768
7427 182 1.831281
7437 182 1.943454
7474 182 .944101
7519 182 .984943
7544 182 .8313993
7609 182 1
7613 182 1
7670 182 1
7673 182 .9207134
7772 182 1
7833 182 .9752004
7842 182 .9834327
8014 182 .9649816
8097 182 .9767884
8138 182 1
8225 182 .9594779
8326 182 .8776047
8353 182 1.907322
8427 182 .8264579
8460 182 3.587964
8538 182 1
8548 182 1.957004
8604 182 1
8626 182 1.98514
8668 182 .9807736
8669 182 1.953523
8691 182 .7062736
8729 182 1
8772 182 .9008016
8888 182 .9294339
8934 182 .880622
9070 182 1.890422
9097 182 1.95001
9126 182 1
9137 182 .9596198
9153 182 .9574485
9163 182 .9747037
9223 182 1.93913
9290 182 1.981106
9316 182 1.976114
9339 182 .9644655
9348 182 .9171474
9357 182 1
9365 182 1
9385 182 1
9427 182 1
9485 182 .9159002
9562 182 .9225291
9626 182 3
9636 182 .9699255
9645 182 .8644848
9691 182 3.988955
9693 182 .9740246
9710 182 .7496321
9931 182 5.654934
10022 182 .8671288
10078 182 2.881933
10148 182 1
10194 182 .9875736
10214 182 1
10241 182 1
10284 182 .9640488
10287 182 .9786297
10347 182 1
10363 182 .9282957
10413 182 1
10455 182 2.964369
10462 182 .8754566
10580 182 .8442008
10607 182 1
10669 182 .9602593
10756 182 .8894404
10826 182 2.95429
10827 182 .7323156
10947 182 1.854716
10987 182 1
10995 182 .8961625
11020 182 .8951664
11040 182 1.960913
11061 182 .6907275
11065 182 .8820187
11070 182 5.44688
11088 182 1.717792
11127 182 .9812517
11129 182 2.924304
11164 182 23.92003
11189 182 .8782144
11205 182 .9757382
11221 182 .9205329
11228 182 .8410588
11253 182 3.627278
11286 182 18.76998
11324 182 4.862319
11356 182 9.768435
11390 182 1.888444
11410 182 .9790288
11414 182 .8869609
11444 182 .7659209
11459 182 .9592647
11465 182 .900401
14 183 10.5222496
40 183 1.7006122
81 183 2.5179419
128 183 .7244594
136 183 .7899159
176 183 2.9512119
179 183 .6845337
180 183 .8956185
184 183 .9580947
187 183 1
193 183 .9059336
240 183 .7970748
241 183 1.6319888
244 183 .6003031
247 183 .6949832
248 183 1.5661856
249 183 1.5178911
251 183 1.765147
254 183 2.6340327
256 183 .8568075
260 183 .6728796
262 183 .8158504
265 183 .7073783
291 183 2.8663905
294 183 .8392347
304 183 1
338 183 .8621983
379 183 .7682532
392 183 .6730896
419 183 1.7044143
430 183 2.7163193
432 183 1
447 183 1
484 183 .7503091
493 183 .8413888
495 183 1
505 183 2.6467878
511 183 3.2238003
521 183 3.7573613
526 183 .7497682
554 183 1.7105947
569 183 .8655386
580 183 1.9128344
628 183 1
636 183 1.8781406
661 183 .9429128
663 183 .8874678
717 183 .9812419
720 183 .9547994
724 183 1.8697587
729 183 3.9498308
806 183 4.2846333
807 183 3.8925623
808 183 .9728089
827 183 .8813853
877 183 .9247498
905 183 .9758721
906 183 .9205523
907 183 3.932529
1050 183 .7781292
1083 183 1.8658794
1132 183 .8787811
1147 183 .9610572
1186 183 .8412293
1203 183 26.2387872
1226 183 .9483867
1252 183 .9177595
1267 183 .4407497
1285 183 1
1304 183 .6852354
1353 183 .9748047
1366 183 .9275316
1403 183 5.9158769
1445 183 .9097956
1448 183 1.9487384
1453 183 1
1456 183 .8206587
1458 183 .9378097
1501 183 1.9488175
1514 183 .9161861
1597 183 .4701975
1661 183 .8443823
1715 183 6.0634725
1738 183 5.7863074
1751 183 .7951659
1754 183 2.9117809
1848 183 .9834306
1889 183 1.8942113
1951 183 5.6829113
1977 183 1
1995 183 .9762756
2001 183 .9195919
2004 183 .8664367
2029 183 .8892466
2124 183 .8381611
2139 183 1.9205914
2220 183 .9585661
2272 183 .8498062
2294 183 1.9755838
2335 183 1.9499729
2403 183 .9180336
2426 183 .9737125
2497 183 .8633968
2527 183 1
2530 183 1.9369585
2540 183 1
2557 183 2.8850727
2654 183 .9539969
2712 183 .8879488
2766 183 1.906729
2769 183 .918693
2818 183 1
2827 183 1
2832 183 2.920981
2884 183 .9044036
2894 183 .9609664
2910 183 1.632007
2911 183 1
2930 183 1.972904
2945 183 .8965965
2989 183 .7963081
3014 183 .894308
3111 183 .9629408
3146 183 .9833707
3189 183 1
3199 183 .9690523
3286 183 .873776
3301 183 2.916581
3321 183 1.783544
3388 183 .9565323
3404 183 1
3414 183 1
3452 183 2.860326
3453 183 9.654959
3455 183 .981288
3544 183 1
3553 183 .9324104
3577 183 1
3696 183 .8916868
3757 183 5.863532
3774 183 .3219658
3792 183 .8401041
3800 183 .8623382
3807 183 1
3818 183 .8821934
3822 183 .8639099
3825 183 .9261424
3832 183 1
3846 183 .8264647
3856 183 .9859814
3858 183 1.974831
3895 183 1
3927 183 .958236
3956 183 .951924
4056 183 .7799939
4117 183 .9796894
4128 183 .924721
4156 183 .9807761
4167 183 1
4169 183 .858625
4315 183 1.912453
4394 183 .9344117
4396 183 .9718864
4410 183 .9393493
4503 183 .9122377
4522 183 1
4542 183 .8498153
4611 183 1.915054
4634 183 .9401952
4679 183 1
4696 183 1
4699 183 1
4704 183 1.949954
4724 183 .889891
4746 183 1.952553
4780 183 .8448245
4781 183 1.983028
4855 183 1
4856 183 .9500809
4907 183 1
5059 183 .9761459
5084 183 1.845881
5125 183 1
5156 183 .8839705
5219 183 .4096942
5257 183 1.991697
5276 183 .9773359
5327 183 .9650148
5362 183 4.897131
5371 183 2.838498
5374 183 .9867642
5375 183 3.959586
5401 183 .9645018
5408 183 .8850052
5422 183 .8448688
5430 183 1
5468 183 .9201857
5480 183 2.971896
5594 183 .9435134
5627 183 .9609397
5718 183 .7745861
5767 183 .7477259
5785 183 .9561874
5826 183 3.956293
5850 183 .7563217
5872 183 .8146195
5908 183 1.942469
5909 183 .8314054
5953 183 .9020416
6003 183 .870048
6033 183 1.968695
6049 183 .953203
6075 183 .969267
6088 183 .8596122
6129 183 .9757636
6157 183 2.441657
6200 183 2.530266
6233 183 .9628729
6285 183 .9270579
6324 183 1
6401 183 .882978
6507 183 2.873004
6534 183 3.908559
6544 183 2
6636 183 2
6746 183 .828487
6785 183 .8061772
6792 183 1
6800 183 .9743256
6815 183 .8537954
6908 183 .8303286
6920 183 1
6997 183 .9161635
6998 183 .8343339
7000 183 .9703083
7110 183 .9902353
7137 183 2
7139 183 .963733
7141 183 2.977379
7181 183 .8700719
7184 183 1.909283
7186 183 .9761466
7197 183 .9367362
7237 183 1
7255 183 .7994845
7282 183 .9860736
7294 183 1
7308 183 2.936681
7345 183 .7013195
7377 183 .7546485
7380 183 1.807052
7386 183 .9446766
7427 183 1.79633
7474 183 .9325213
7495 183 1.971022
7519 183 .9818239
7526 183 1
7528 183 1
7544 183 .7964731
7571 183 .9689831
7588 183 .9508157
7799 183 1
7838 183 1
7853 183 .9112924
8015 183 .8605341
8043 183 1
8127 183 .8711361
8137 183 1
8225 183 .9510836
8353 183 5.888123
8380 183 .8682232
8460 183 4.088302
8524 183 .7291576
8537 183 2
8564 183 .934539
8622 183 1
8626 183 1.982062
8640 183 .8436328
8661 183 .8946718
8669 183 .9438953
8701 183 .9803057
8702 183 1
8748 183 1
8910 183 1
8926 183 .978298
8948 183 1
9028 183 .881594
9049 183 .8567522
9140 183 .9521324
9156 183 .8998447
9206 183 1
9226 183 .9155808
9257 183 2.896386
9271 183 1
9290 183 1.977192
9316 183 1.971166
9344 183 .9526356
9348 183 .8999842
9352 183 .9761594
9385 183 1
9422 183 .850196
9430 183 .8959395
9453 183 1
9536 183 .9084214
9562 183 2.906481
9571 183 .7330705
9636 183 2.963695
9645 183 .8364124
9693 183 .9686438
9756 183 1
9786 183 .8404328
9931 183 3.583453
9973 183 .7342609
9978 183 1.955795
9980 183 2.942958
10005 183 .748049
10194 183 1.984999
10210 183 1
10234 183 1.854045
10272 183 .9721555
10284 183 1.956601
10285 183 .7541632
10447 183 1.81755
10451 183 1
10464 183 1.947146
10483 183 1.797063
10597 183 .9209264
10633 183 .9608262
10807 183 1
10832 183 .9514024
10866 183 .9813977
10899 183 2
10927 183 1
10989 183 .8665844
11011 183 1.868305
11020 183 .8734498
11040 183 1.952816
11065 183 .8575785
11070 183 4.332299
11127 183 .9773679
11129 183 1.908623
11141 183 .9440431
11145 183 1.877516
11164 183 20.90346
11179 183 .9065761
11221 183 3.904071
11244 183 .9233108
11250 183 1.615825
11253 183 9.550068
11286 183 26.23648
11324 183 1.833798
11356 183 4.513312
11389 183 .6324045
11390 183 1.865335
11410 183 .9746845
11414 183 .8635445
11434 183 .8885071
11441 183 .8631565
11448 183 1
11459 183 1.950826
11461 183 2.899644
14 184 10.4325976
27 184 .8846383
81 184 4.4274816
128 184 .672753
194 184 .6904863
221 184 1
244 184 .5252983
249 184 .4274213
252 184 .8327607
255 184 .7859094
258 184 .5928177
259 184 1.6671229
260 184 1.611494
261 184 .8046183
264 184 1.5396091
281 184 .9522897
291 184 .8413181
294 184 1.8090664
299 184 .6732301
317 184 1
320 184 .8208944
326 184 1.8917806
331 184 .9538555
345 184 2.6392198
391 184 1.7065098
392 184 .6117435
415 184 .6577802
419 184 .6489464
473 184 .706596
488 184 .7903619
493 184 .8116247
497 184 .5352374
511 184 17.0781431
514 184 .893012
521 184 3.7118291
523 184 .8815729
554 184 .6562865
587 184 .6820768
589 184 .6119355
593 184 1.7900304
610 184 .6351609
622 184 .9739209
636 184 2.8552732
663 184 .8663506
729 184 .9404163
783 184 .9497773
806 184 8.1503917
807 184 1.8724012
818 184 2
905 184 .9713444
1063 184 .9677339
1083 184 .8407111
1132 184 .8560339
1147 184 .9537494
1151 184 .924167
1203 184 68.4070534
1226 184 .9387013
1363 184 .9659117
1369 184 .9200716
1376 184 .96198
1402 184 1
1458 184 .9261394
1459 184 2
1501 184 1.9392129
1514 184 .9004581
1661 184 .81518
1715 184 14.8877291
1719 184 .7659096
1738 184 8.7462071
1751 184 2.7567279
1754 184 .8952262
1872 184 .9704358
1889 184 .8743596
1951 184 5.6234082
1958 184 .9523243
1987 184 .8938991
2057 184 1.8228633
2139 184 .90569
2227 184 .9362498
2294 184 .971002
2304 184 .8761971
2420 184 .9609835
2447 184 .8335749
2484 184 .9609564
2525 184 1
2530 184 3.9251284
2549 184 4.7192226
2552 184 1.9594821
2562 184 1
2680 184 1
2718 184 1
2721 184 1
2744 184 1.913883
2750 184 .9793222
2766 184 .8892267
2769 184 .9034353
2904 184 .9662688
2939 184 .9285254
2999 184 2.892934
3039 184 .8787623
3055 184 .8716287
3140 184 .9253648
3146 184 .9802502
3240 184 .8290011
3321 184 1.742925
3358 184 .9404255
3436 184 .4464364
3453 184 19.40256
3454 184 .666439
3513 184 .7301212
3541 184 1
3553 184 .919727
3561 184 .7871561
3564 184 1
3667 184 .762297
3671 184 .9576025
3718 184 .8244631
3757 184 1.837923
3787 184 1
3792 184 2.810099
3816 184 1
3822 184 .838372
3882 184 .7485455
3904 184 .983001
3924 184 .915055
3956 184 .9429023
4072 184 .9480224
4107 184 .9140376
4110 184 1
4130 184 .8507182
4156 184 .9771686
4261 184 .7249324
4273 184 .8882913
4393 184 3.937166
4416 184 .9505182
4460 184 .9075905
4489 184 1
4500 184 .8453084
4501 184 1.841488
4538 184 2
4640 184 .9395909
4717 184 .9591836
4768 184 1
4781 184 .9798427
4801 184 .9680909
4850 184 .7621044
4856 184 .9407134
4929 184 2.69157
4977 184 1.855174
5148 184 .933463
5236 184 2
5257 184 .9901385
5276 184 .9730829
5305 184 1
5306 184 .8872102
5347 184 .9005496
5362 184 2.877828
5401 184 .9578404
5404 184 .952402
5531 184 1
5532 184 3
5565 184 1
5594 184 .9329134
5597 184 1
5785 184 3.947966
5826 184 .9480917
5909 184 1.799768
6003 184 .845662
6014 184 1.961769
6033 184 1.96282
6118 184 .9087774
6127 184 .6922837
6157 184 .3368817
6173 184 1
6200 184 1.442118
6286 184 .9269139
6343 184 .9597475
6392 184 1.970621
6394 184 1.888497
6409 184 .8099473
6480 184 .816992
6507 184 .8491729
6530 184 .9604543
6533 184 .8912329
6534 184 .8914
6588 184 .9611197
6614 184 .9257694
6735 184 .945742
6836 184 1
6837 184 .9712019
6851 184 1
6915 184 1
7103 184 1
7109 184 .9334089
7110 184 .9884029
7141 184 .9731346
7268 184 3.59216
7340 184 .8475784
7360 184 .8721124
7380 184 2.58319
7428 184 1
7437 184 .9189306
7516 184 .8663859
7537 184 1
7544 184 .7582804
7653 184 1
7657 184 1
7765 184 2
7864 184 .9113618
8258 184 .9618634
8298 184 .9725877
8375 184 .918098
8460 184 22.54191
8492 184 .8387912
8506 184 .615328
8525 184 .6374637
8537 184 1
8548 184 .9383574
8640 184 1.81429
8669 184 .933367
8680 184 .9088255
9004 184 1
9070 184 2.8429
9086 184 .9696769
9126 184 1
9290 184 .9729126
9312 184 .9800558
9316 184 .9657558
9327 184 .9369036
9329 184 1
9339 184 .9490548
9400 184 1
9422 184 .8220846
9437 184 4.93455
9480 184 1.978021
9601 184 1
9691 184 .9841648
9693 184 .9627596
9786 184 .8104893
9798 184 .9249183
9892 184 1
9931 184 1.505286
9942 184 .9728998
9963 184 1
9973 184 .6843938
10022 184 .8095051
10095 184 .9417503
10218 184 .9242267
10252 184 1
10256 184 .8618868
10274 184 .9587351
10441 184 .9248184
10451 184 1
10612 184 .9010538
10633 184 .9534751
10866 184 .9779068
10995 184 1.85113
11020 184 1.849702
11040 184 1.943962
11061 184 .5566019
11065 184 .8308525
11070 184 7.207002
11078 184 1
11088 184 .595404
11129 184 2.891476
11164 184 11.88535
11189 184 .8253983
11228 184 3.772129
11244 184 .9089197
11250 184 .5437334
11253 184 9.465636
11273 184 .7800741
11286 184 142.466
11324 184 2.802609
11356 184 20.23433
11389 184 .5634236
11407 184 .7446611
11409 184 .8515688
11410 184 .969934
11456 184 .7944465
11461 184 1.880812
11465 184 2.857207
11491 184 .8164855
14 185 9.652009
72 185 .2215776
81 185 .6488713
119 185 .7962614
137 185 1
161 185 1
176 185 .964463
180 185 1.923969
205 185 .8566735
218 185 .9394126
230 185 .8531168
233 185 .2574073
240 185 .8521903
244 185 .7088628
245 185 .8102752
249 185 .6488343
254 185 .7334312
260 185 .7617271
262 185 1.8658664
264 185 .7176397
268 185 .7629272
271 185 .8489906
279 185 .8067968
281 185 4.970739
298 185 .9553868
300 185 1
338 185 1.8996259
348 185 .8492914
379 185 .8311968
392 185 .7618801
430 185 4.7933684
471 185 1.8665603
498 185 .9608729
511 185 15.43462
521 185 5.8232632
569 185 1.9020589
607 185 1
610 185 .7762421
622 185 1.9840055
636 185 1.9112382
665 185 .9288526
690 185 1
734 185 1
806 185 2.4789305
807 185 .9217429
808 185 .9801942
905 185 .9824253
921 185 .971208
1083 185 3.9023072
1186 185 .8843522
1203 185 19.8899808
1288 185 .9515646
1302 185 1
1353 185 .9816479
1403 185 2.9387251
1445 185 .9342956
1460 185 .9634913
1549 185 1
1597 185 .6140945
1608 185 .8803588
1715 185 2.317838
1754 185 1.9357416
1853 185 .9472346
1951 185 4.7690341
1978 185 1
2139 185 .9421591
2222 185 1
2227 185 1.9609017
2242 185 1.9320485
2243 185 1.9301588
2525 185 1
2530 185 1.9540809
2557 185 1.9162875
2581 185 .9033594
2588 185 .9839872
2677 185 2
2697 185 .6950789
2750 185 .9873182
2752 185 .9416789
2766 185 1.932062
2832 185 1.942443
2904 185 .9793125
2930 185 1.980263
2953 185 .9542607
3146 185 .9878873
3183 185 .9054951
3199 185 .9774579
3301 185 2.939238
3308 185 1
3358 185 .9634626
3452 185 .8982618
3453 185 9.020279
3455 185 1.98637
3458 185 .9095269
3461 185 .9630817
3586 185 .8935605
3646 185 .9644403
3757 185 4.900597
3801 185 2
3806 185 1.980053
3858 185 .9816674
4056 185 1.839749
4091 185 .9271382
4117 185 .9852058
4127 185 1
4263 185 2.885664
4315 185 2.936231
4403 185 .9188558
4416 185 .9696525
4468 185 1
4503 185 .9360744
4550 185 .9883018
4590 185 .9602164
4611 185 2.938125
4634 185 .9564384
4768 185 1
4780 185 2.886971
4815 185 2.986756
4876 185 1
4977 185 .9111776
5006 185 1
5148 185 .9591925
5236 185 2
5277 185 1
5285 185 1
5362 185 .925071
5375 185 .9705624
5401 185 .9741433
5440 185 1
5450 185 1
5565 185 1
5633 185 .9787582
5638 185 .9425098
5785 185 2.968087
5826 185 .9681644
5858 185 .8542095
5908 185 .958095
5909 185 1.877196
5964 185 1
6157 185 4.593306
6200 185 1.657848
6217 185 .9559151
6285 185 .9468694
6318 185 1
6352 185 1
6394 185 .9316144
6507 185 2.907497
6534 185 .933395
6535 185 .9833485
6580 185 .8834494
6849 185 1
6999 185 .9534201
7120 185 .9489496
7183 185 .9110766
7308 185 1.953879
7360 185 1.921566
7380 185 5.131063
7516 185 .9180537
7519 185 .9867606
7544 185 .851752
7609 185 1
7631 185 .927146
7719 185 1.970872
7833 185 .9781941
7949 185 .9467315
8001 185 .9892408
8015 185 1.898414
8127 185 .9061362
8225 185 .9643696
8352 185 2
8353 185 4.918509
8460 185 6.879134
8508 185 .8899833
8564 185 .9523185
8671 185 1
8744 185 1
8871 185 2
8959 185 1
9147 185 1.953165
9163 185 .9777573
9221 185 1
9239 185 .9785437
9290 185 .9833871
9314 185 1
9316 185 2.978998
9327 185 1.961303
9437 185 .9598593
9651 185 1.933937
9666 185 .9150779
9734 185 .939055
9786 185 .883772
9931 185 1.696589
9978 185 .9678014
10194 185 .9890736
10208 185 1
10246 185 1.9618
10263 185 1
10284 185 .9683886
10285 185 .8209337
10287 185 .9812094
10312 185 1
10400 185 .9651564
10455 185 .9686704
10472 185 .9573802
10473 185 .7406689
10542 185 .9610508
10584 185 1
10617 185 .9348905
10633 185 3.971466
10734 185 1
10756 185 .9027867
10849 185 1.902002
10931 185 1
10981 185 1
10995 185 .9086973
11011 185 1.904074
11040 185 3.965631
11061 185 1.728061
11065 185 2.896261
11070 185 5.51365
11088 185 .751859
11141 185 .9592413
11145 185 .9107833
11155 185 .9884707
11164 185 14.92968
11205 185 .978667
11221 185 2.930126
11253 185 2.672272
11273 185 .8651182
11286 185 38.24633
11303 185 .9324051
11324 185 4.878939
11356 185 4.917104
11409 185 .9089663
11414 185 .9006065
11420 185 1.885858
11434 185 .9187891
11441 185 .9003239
10 186 .9589666
14 186 9.6596766
81 186 2.656608
221 186 1
238 186 .8681335
240 186 .8554471
243 186 1.8700176
244 186 1.7152776
246 186 .8526402
266 186 .8333261
279 186 1.8110539
284 186 1
285 186 .9199917
291 186 .9048238
294 186 2.8854795
312 186 .9116225
320 186 3.8925739
331 186 2.9723229
338 186 .9018375
353 186 .8871199
379 186 1.8349161
392 186 1.7671268
430 186 1.7979213
431 186 1
448 186 .8241396
480 186 .9138943
493 186 .887014
497 186 .7212391
511 186 11.4470775
521 186 .8271574
554 186 .7938434
560 186 .8877739
563 186 .9502973
610 186 .7811724
622 186 1.984358
656 186 2
729 186 .9642622
770 186 .967257
787 186 1
792 186 .847182
806 186 4.4904117
807 186 .9234672
808 186 .9806306
829 186 1
873 186 1
907 186 1.9519373
1050 186 .8419513
1072 186 1
1147 186 .9722593
1181 186 1.8775601
1187 186 .9494083
1203 186 19.0466422
1311 186 .9029963
1346 186 .8994795
1369 186 .9520596
1442 186 .9510514
1445 186 .9357433
1501 186 1.9635404
1505 186 1
1514 186 .9402956
1515 186 .9835348
1580 186 1
1597 186 .6225975
1618 186 .8280642
1634 186 1
1715 186 .3328687
1738 186 3.847777
1751 186 1.8540873
1754 186 1.9371575
1814 186 .9175521
1895 186 .9198974
1951 186 1.7741232
2009 186 .726842
2057 186 .8937548
2105 186 1.9303294
2139 186 .9434336
2220 186 1.9704848
2257 186 .8030424
2435 186 1
2530 186 1.9550926
2557 186 .918132
2721 186 2
2750 186 .9875976
2762 186 .8921355
2769 186 .9420813
2779 186 1.878039
2808 186 .9540593
2832 186 3.943711
2899 186 .907742
2904 186 .9797683
2926 186 .9638974
2953 186 .9552685
3014 186 .9247108
3101 186 .9146072
3146 186 2.988154
3147 186 .8573814
3183 186 .9075774
3267 186 .9668058
3301 186 7.940576
3321 186 .8458087
3352 186 .9648792
3444 186 .932611
3453 186 3.041866
3455 186 .9866706
3553 186 .9518529
3587 186 .9159821
3715 186 .9619007
3717 186 1
3757 186 1.902788
3789 186 .9759104
3909 186 1
3927 186 .9702496
3946 186 1
4056 186 .8432796
4072 186 1.968824
4117 186 .9855318
4145 186 .9851417
4263 186 .8881837
4301 186 .9920449
4315 186 .9376363
4393 186 .9623124
4394 186 .9532785
4395 186 1
4396 186 .9799734
4410 186 .9567957
4415 186 1
4503 186 .9374829
4546 186 .926634
4611 186 .9394888
4634 186 1.957398
4643 186 1
4662 186 1
4726 186 .8394566
4746 186 .9662012
4756 186 .9825941
4768 186 1
4780 186 .8894614
4816 186 1
4844 186 .9133214
4848 186 1
4873 186 1
4929 186 .8150064
4967 186 .9827563
5059 186 .9830076
5138 186 1
5189 186 1
5196 186 .8100126
5210 186 .9090576
5227 186 1.980423
5236 186 1
5257 186 2.994085
5261 186 .9752519
5362 186 .926722
5371 186 .8849545
5374 186 1.990572
5375 186 5.971211
5401 186 .974713
5422 186 1.889493
5485 186 1
5594 186 .959762
5706 186 1.986232
5826 186 2.968866
5827 186 1
5850 186 .8264168
5909 186 1.879902
6002 186 1
6049 186 .9666643
6075 186 .9781075
6171 186 .9384528
6200 186 1.665387
6288 186 1.975783
6392 186 .9823785
6394 186 .9331212
6408 186 .9067061
6534 186 .9348626
6580 186 1.886017
6681 186 .9165696
6746 186 .8778235
6800 186 .981711
6824 186 .9227488
6836 186 1
6854 186 .975505
6864 186 1
6884 186 1
7000 186 1.978849
7012 186 .8429973
7017 186 1
7098 186 1
7117 186 1
7119 186 1
7128 186 1.908275
7141 186 1.983886
7179 186 .9418538
7255 186 1.857164
7268 186 2.755381
7308 186 1.954895
7345 186 .7872362
7377 186 .8252249
7380 186 1.150209
7427 186 .8549163
7437 186 .9513752
7579 186 .9653702
7588 186 .9649638
7637 186 .8311463
7644 186 .8901408
7706 186 .8281414
7930 186 1
7972 186 1
7987 186 1
8015 186 .900652
8097 186 .9800401
8127 186 .9082044
8140 186 1
8165 186 .8917455
8243 186 .9601655
8252 186 .89128
8258 186 1.977126
8353 186 1.920305
8460 186 11.92586
8486 186 .9790552
8564 186 .9533691
8774 186 .9481414
9028 186 .915654
9072 186 1
9103 186 .8430751
9140 186 .9659017
9257 186 1.926191
9316 186 2.979461
9340 186 .9524138
9397 186 .8962349
9437 186 3.960744
9485 186 .9276817
9494 186 1.94266
9562 186 .9333819
9786 186 3.886333
9931 186 1.703274
9946 186 1
9978 186 .9685109
9989 186 1
10022 186 1.885743
10159 186 .9082705
10194 186 1.989314
10234 186 .8960295
10286 186 .9250991
10455 186 .9693607
10458 186 .9919891
10573 186 1
10633 186 1.972095
10693 186 .9449152
10755 186 .9290733
10947 186 .875069
10963 186 1
11011 186 .9061879
11040 186 4.966389
11054 186 .8540074
11065 186 .8985466
11070 186 2.524366
11076 186 .8333626
11078 186 1
11129 186 1.934908
11145 186 1.912749
11164 186 13.93123
11205 186 .979137
11221 186 .9316654
11253 186 .6794928
11286 186 16.48327
11324 186 .8816066
11356 186 1.940964
11410 186 .9819666
11441 186 .9025201
11460 186 1
11461 186 .9285119
14 187 6.5134023
18 187 1.9280195
40 187 .695068
119 187 .7151113
128 187 .7193568
138 187 1.5836571
165 187 .9683948
184 187 .9573187
193 187 .9041916
194 187 1.7345647
200 187 .7485382
205 187 .7995858
206 187 .9867304
218 187 .9152804
242 187 .7868697
244 187 .5929013
250 187 .647998
253 187 2.816946
254 187 .6272555
262 187 2.8124403
264 187 .6051741
266 187 1.7616881
268 187 .6685
269 187 .7491817
271 187 .7888427
281 187 .9590842
291 187 .8639162
294 187 1.8362575
320 187 1.8464012
340 187 .88538
345 187 2.6905991
353 187 .8386029
369 187 .8224923
379 187 2.7639616
388 187 .8365283
406 187 1.6778166
419 187 1.6989405
430 187 1.711066
478 187 1.6608875
497 187 .601425
511 187 10.2094262
518 187 .1006274
523 187 .8984383
589 187 .6672004
617 187 .6808698
618 187 .9188479
631 187 .6791957
632 187 .6399106
636 187 1.875884
663 187 .8853839
724 187 .8673468
783 187 1.9569296
806 187 2.2713858
807 187 4.8905727
905 187 .9754253
907 187 .9312796
913 187 .7697485
928 187 2.9076952
1083 187 .8633957
1123 187 1
1203 187 17.058024
1252 187 1.9162365
1288 187 .9322725
1363 187 2.9707663
1368 187 1.9713054
1371 187 .8885496
1376 187 .9673944
1377 187 1
1403 187 1.914319
1458 187 .936658
1460 187 .9489497
1513 187 1
1514 187 .914634
1515 187 .9764579
1715 187 5.0461294
1738 187 5.7823502
1745 187 1
1754 187 2.9101472
1889 187 .8922523
1890 187 3.9189234
1903 187 .8467984
1951 187 8.6770393
1957 187 .7848027
2029 187 .8871956
2116 187 .9208814
2122 187 .9782657
2124 187 .8351641
2220 187 .9577988
2225 187 .8107656
2242 187 1.904983
2243 187 .9023407
2257 187 1.7183882
2258 187 1
2293 187 .9045304
2426 187 1.9732256
2459 187 .8326893
2502 187 .7142844
2530 187 .935791
2549 187 1.7592086
2557 187 4.8829444
2581 187 .8648669
2588 187 1.9776093
2750 187 1.982267
2766 187 2.905002
2769 187 1.917187
2791 187 1
2832 187 .9195175
2932 187 .9461415
2947 187 .9638939
3014 187 .8923508
3055 187 .8899102
3057 187 2.888099
3068 187 .9420616
3111 187 .9622546
3199 187 1.968479
3301 187 1.915036
3321 187 1.779536
3347 187 .9563065
3357 187 .8723141
3451 187 .7792711
3452 187 2.857739
3453 187 12.63005
3454 187 2.856354
3456 187 .8737331
3496 187 .9709325
3536 187 1
3577 187 1
3587 187 3.87987
3679 187 1
3715 187 .9455253
3757 187 1.861005
3792 187 .837143
3799 187 1
3801 187 1
3818 187 .8800118
3829 187 .9766843
3836 187 .808833
3856 187 1.985722
3858 187 2.974365
3863 187 .9220398
3879 187 1.835844
3899 187 .8967201
3927 187 1.957463
3946 187 1
3951 187 .9319449
3955 187 .67876
3961 187 1
3998 187 .9242007
4013 187 .7060477
4017 187 .887092
4028 187 .8611994
4050 187 2
4072 187 .9554246
4110 187 2
4145 187 .9787555
4156 187 1.98042
4225 187 1
4263 187 1.840124
4301 187 1.988626
4318 187 .9029983
4356 187 1
4393 187 1.946114
4394 187 .9331971
4398 187 1
4562 187 .9426421
4590 187 .9443705
4615 187 1
4634 187 .9390877
4640 187 .9481938
4643 187 1
4673 187 1
4679 187 1
4685 187 .9386265
4696 187 1
4704 187 .9490271
4724 187 2.887852
4745 187 3
4746 187 1.951674
4929 187 2.735494
4935 187 1
4971 187 .9083812
4977 187 .8757992
5138 187 1
5148 187 2.942939
5227 187 .9720086
5236 187 3
5262 187 2
5276 187 .9769162
5362 187 4.895226
5375 187 3.958837
5457 187 .4408747
5480 187 .9713751
5510 187 .7873088
5522 187 1
5594 187 .9424673
5622 187 1
5705 187 .8677601
5724 187 .9640292
5784 187 1
5785 187 1.955376
5826 187 4.955484
5876 187 1
5908 187 .941404
5909 187 .8282832
5953 187 .9002276
6014 187 .9672138
6033 187 .9681152
6048 187 .6233613
6075 187 .9686979
6087 187 .9322324
6157 187 3.431317
6233 187 .9621853
6274 187 .8755133
6394 187 1.904376
6455 187 .8614196
6482 187 .5939079
6507 187 .8706524
6530 187 .9660861
6701 187 .7745023
6746 187 1.825311
6747 187 1
6800 187 .9738502
6941 187 1
6965 187 .7623856
6968 187 .7904847
6980 187 .8211106
7119 187 1
7120 187 .928616
7255 187 .7957712
7256 187 .7814909
7268 187 2.650241
7284 187 1
7307 187 .7889043
7308 187 .9355084
7310 187 1
7380 187 4.784961
7427 187 4.792558
7503 187 .8923498
7516 187 1.885414
7519 187 2.981487
7544 187 .7927041
7545 187 1
7656 187 1
7702 187 .9219842
7718 187 1
7842 187 .9796304
7889 187 .6209236
7925 187 1.862826
8001 187 1.984955
8012 187 .919377
8015 187 .8579514
8103 187 .9687431
8127 187 .8687497
8234 187 2.973498
8243 187 2.943044
8244 187 .9564413
8352 187 1
8353 187 4.886051
8381 187 .9836108
8405 187 1
8460 187 19.03438
8472 187 .760192
8473 187 .9860106
8498 187 .9188339
8525 187 .6890931
8564 187 .9333267
8588 187 .9361819
8634 187 2.927017
8678 187 .5353167
8724 187 1
8729 187 1
8782 187 .8811765
8926 187 .9778961
9010 187 .9464746
9070 187 1.865273
9073 187 .968099
9086 187 .9739953
9140 187 .951246
9153 187 .9476825
9156 187 2.89799
9246 187 1.703875
9312 187 .9828961
9316 187 .9706325
9332 187 .9478046
9339 187 .95631
9344 187 2.951758
9352 187 .9757179
9437 187 4.943871
9480 187 .9811512
9482 187 .9367603
9490 187 1
9532 187 .9713142
9651 187 .9076241
9666 187 .881253
9750 187 1
9786 187 .8374778
9799 187 .9179454
9931 187 1.575739
9932 187 .8773412
9946 187 1
9964 187 .8974351
10021 187 .9084385
10022 187 .8366338
10140 187 .9076935
10182 187 .7343547
10284 187 .9557977
10287 187 .9737251
10299 187 .8890199
10308 187 .8477475
10315 187 .8791133
10322 187 .9204691
10338 187 .9209683
10405 187 1
10449 187 1
10455 187 2.956192
10536 187 .871586
10633 187 2.960101
10712 187 1
10725 187 1.860023
10755 187 .8985884
10854 187 2
10865 187 1
10866 187 .9810532
10984 187 .8511249
10994 187 .9792936
11020 187 .8711063
11040 187 2.951942
11070 187 5.319934
11088 187 .6530232
11127 187 2.976949
11145 187 1.875248
11164 187 16.90167
11210 187 .8708871
11221 187 2.902295
11250 187 .6087111
11253 187 3.541736
11273 187 .8113941
11286 187 32.96309
11324 187 .8307201
11356 187 9.485781
11389 187 .6255972
11407 187 1.781024
11409 187 1.872707
11410 187 1.974216
14 188 7.6655747
60 188 1
81 188 .6625594
128 188 .8071216
138 188 .7138589
240 188 .8579524
244 188 1.7202122
246 188 .8551941
249 188 1.6625238
250 188 .7580787
257 188 1.8051016
260 188 .7710157
262 188 .8710953
264 188 .7286469
265 188 .7951648
281 188 .9718797
348 188 .8551665
369 188 .8780038
379 188 .8377772
388 188 .8876504
430 188 3.8014235
511 188 10.4566602
518 188 3.694613
521 188 1.8301529
544 188 .9550074
569 188 .905877
636 188 .9146984
663 188 .9212275
715 188 1
717 188 .9868693
720 188 .9683596
729 188 1.9648815
770 188 .9678245
806 188 2.4992433
807 188 1.9247936
877 188 2.9473248
905 188 1.9831105
921 188 1.9723304
946 188 .9627042
948 188 1
1063 188 .9809824
1083 188 1.9061156
1203 188 17.167151
1311 188 .9046775
1353 188 .9823633
1363 188 .9799085
1369 188 .9528905
1371 188 .9234032
1376 188 .9775911
1405 188 .8748859
1415 188 1
1416 188 2
1514 188 .9413303
1515 188 1.9838201
1581 188 .9587151
1597 188 1.6291382
1662 188 .9788911
1663 188 .9564211
1715 188 5.3444307
1723 188 1
1731 188 .9843819
1738 188 7.8504152
1751 188 .8566161
1754 188 5.9382466
1848 188 .9884014
1895 188 .9212857
1905 188 .9288727
1951 188 4.7780379
2029 188 .9224726
2122 188 1.9850626
2183 188 1
2257 188 1.8064559
2459 188 .8850119
2506 188 1
2521 188 1
2530 188 4.9558709
2549 188 .8345106
2688 188 1
2712 188 .9215642
2744 188 .9492426
2750 188 .9878126
2753 188 2
2766 188 .9347106
2789 188 1
2838 188 .9598536
2926 188 .9645231
2930 188 .9810327
2932 188 .9629845
3101 188 .9160872
3258 188 .9611811
3267 188 .9673811
3299 188 1.954093
3301 188 2.941606
3358 188 .964887
3436 188 1.673731
3452 188 .9022279
3453 188 9.058471
3454 188 2.214003
3496 188 .9800227
3587 188 .9174382
3648 188 1
3667 188 1.859899
3679 188 1
3756 188 .8727708
3757 188 .9044725
3813 188 .954836
3823 188 1
3956 188 .9663468
4120 188 .9780709
4256 188 .8463742
4258 188 .7805957
4261 188 .837876
4394 188 .9540882
4410 188 .9575445
4458 188 1
4500 188 .9088252
4526 188 .9163275
4577 188 1
4590 188 .9617673
4634 188 .9581366
4640 188 .964395
4658 188 .9610641
4756 188 .9828957
4801 188 .9811929
4907 188 1
4947 188 .9657877
4967 188 .9830551
4971 188 1.937033
5129 188 1.959779
5154 188 1
5236 188 2
5261 188 .9756808
5306 188 .933522
5362 188 1.927992
5375 188 .9717099
5401 188 .9751513
5480 188 .9803269
5495 188 1
5522 188 1
5594 188 .9604594
5633 188 .9795863
5724 188 1.975278
5791 188 2
5826 188 6.969405
5945 188 1.954679
6033 188 .9780864
6127 188 .8186329
6157 188 2.60916
6353 188 1
6394 188 1.93428
6438 188 .8727988
6530 188 .9766919
6533 188 .935893
6534 188 .9359915
6535 188 .9839976
6544 188 4
6580 188 .8879929
6614 188 1.956249
6746 188 .8799409
6823 188 1
6830 188 .9345068
6837 188 .9830265
6851 188 1
6999 188 .9552359
7117 188 1
7120 188 .9509397
7183 188 1.914543
7184 188 .9364983
7279 188 1
7305 188 .9384019
7340 188 .9101632
7380 188 3.164936
7474 188 .9527649
7553 188 .952657
7694 188 1
8001 188 .9896603
8027 188 .9708314
8127 188 .9097953
8298 188 .9838432
8323 188 1
8460 188 4.961812
8473 188 .9903855
8548 188 .9636681
8579 188 .9328189
8668 188 .9837536
8773 188 1
8781 188 1
8873 188 .9853448
8952 188 .5577533
8982 188 .9092395
9086 188 2.982128
9128 188 .9294453
9140 188 .9664927
9212 188 .7948412
9290 188 .9840347
9312 188 .988245
9316 188 .9798165
9339 188 .969973
9344 188 .9668449
9357 188 1
9422 188 .8951372
9437 188 .9614241
9480 188 .9870457
9483 188 .8747138
9535 188 .8797093
9626 188 1
9691 188 .9906668
9693 188 .9780506
9830 188 1
9892 188 1
9980 188 .9600708
10078 188 .9002326
10095 188 .9656678
10284 188 .9696209
10285 188 .8279142
10435 188 2
10725 188 .9037976
10755 188 .9303026
10841 188 .5526527
10898 188 .9370181
11040 188 2.966971
11070 188 .5326094
11088 188 .7615323
11127 188 .9841575
11129 188 2.936036
11141 188 .9608302
11164 188 12.93242
11179 188 .9346033
11189 188 1.89709
11210 188 .9112642
11221 188 2.93285
11244 188 .9463175
11253 188 .6850475
11286 188 27.66554
11324 188 .8836585
11356 188 8.959318
11389 188 1.742683
11414 188 1.904481
11461 188 .9297508
2 189 .8276074
14 189 16.2916318
39 189 .1476925
40 189 1.5560929
46 189 2
81 189 4.2852448
133 189 .7882433
136 189 .688505
138 189 1.3939056
142 189 .6559717
151 189 .6559459
177 189 .8763563
178 189 .8021853
180 189 .8452319
187 189 1
192 189 .9234986
202 189 .853213
207 189 .8017387
209 189 .5908844
230 189 .7010055
239 189 .727409
241 189 .4543438
242 189 .6897339
243 189 1.7294474
244 189 .407363
245 189 .6137975
246 189 .6932771
249 189 4.2851694
255 189 .7327205
259 189 .5844226
260 189 .5149733
262 189 .7269585
263 189 .6049007
264 189 2.4252292
266 189 .6530756
268 189 1.5174163
281 189 .9404365
284 189 1
291 189 1.801895
320 189 .7763973
323 189 3.8645993
345 189 .5495874
353 189 .765045
369 189 2.7415918
376 189 2.745325
379 189 .6563853
392 189 2.5152847
394 189 .9102021
406 189 .5309791
419 189 1.5617304
430 189 1.5793821
471 189 .7283711
488 189 .7382792
494 189 1
497 189 1.4197715
505 189 .4762866
511 189 16.8491162
521 189 5.6402357
543 189 1
563 189 .8965459
565 189 .9057711
580 189 .8707582
589 189 1.5155245
603 189 .8339923
607 189 1
610 189 .54452
617 189 1.5354239
631 189 .5329867
636 189 1.8193171
659 189 .8277956
690 189 1
717 189 .972187
720 189 .9329803
729 189 .9256133
776 189 .5571572
779 189 .799337
783 189 1.9373
790 189 1
806 189 .9393144
807 189 .8407004
808 189 .9596834
880 189 1
907 189 1.8999597
1056 189 .8773338
1063 189 .9597176
1083 189 2.8011373
1097 189 .7420008
1129 189 1
1147 189 .9422589
1181 189 .7451467
1186 189 .7645881
1203 189 34.5268931
1332 189 1
1362 189 .7620627
1363 189 1.9574428
1368 189 .9582276
1371 189 .8377553
1403 189 3.8752693
1442 189 1.8981156
1445 189 1.8662525
1458 189 2.9077894
1486 189 1
1489 189 .6721777
1497 189 .4499814
1501 189 1.9241109
1507 189 .8134155
1509 189 1.423842
1512 189 .9449648
1513 189 1
1515 189 1.9657284
1570 189 2
1628 189 2
1662 189 .9552878
1663 189 .9076927
1715 189 3.6113956
1719 189 .7077519
1731 189 .9669183
1738 189 7.6831546
1754 189 5.8691961
1875 189 1
1890 189 .8819721
1951 189 9.5298475
1978 189 2
2000 189 .7811207
2001 189 .8807776
2019 189 1.6485722
2021 189 1
2029 189 .8357842
2057 189 1.7788553
2070 189 1
2122 189 3.9683601
2123 189 1
2139 189 .8822595
2159 189 .9585857
2173 189 .9504159
2220 189 .9385653
2227 189 .9204117
2233 189 .8570029
2257 189 .5900415
2267 189 1
2294 189 1.9637977
2304 189 .8454395
2336 189 1
2340 189 1
2420 189 1.9512903
2530 189 11.9065273
2534 189 1
2549 189 1.649466
2552 189 .9494158
2557 189 3.8295954
2583 189 .9325289
2588 189 1.9674045
2607 189 1
2654 189 2.93179
2752 189 .881282
2766 189 2.861706
2791 189 1
2832 189 .882837
2861 189 1.858651
2894 189 2.942124
2905 189 1.886798
2910 189 .4543712
2926 189 .924854
2930 189 2.959824
2939 189 .9107682
2945 189 .846682
2999 189 2.866335
3014 189 1.843289
3066 189 .8643689
3068 189 .9156557
3165 189 1
3199 189 .9541134
3240 189 .786518
3267 189 .9309078
3301 189 5.876313
3351 189 1
3357 189 .8141203
3451 189 .6786722
3452 189 1.792903
3453 189 14.00569
3455 189 .9722554
3587 189 1.82512
3671 189 .9470693
3802 189 1.856653
3815 189 2
3830 189 1
3833 189 1
3835 189 .8447539
3836 189 .7217071
3840 189 1
3841 189 1
3854 189 1
3856 189 .9792144
3858 189 5.962682
3879 189 .7610294
3904 189 .9787777
3927 189 1.938076
4056 189 .6737934
4072 189 .9351091
4086 189 2.925927
4108 189 .9708691
4128 189 .8883826
4156 189 1.971496
4195 189 1
4225 189 1
4237 189 1
4244 189 .9557812
4261 189 .6565944
4263 189 .7672593
4300 189 .904939
4384 189 .93495
4393 189 3.921555
4396 189 .9583155
4403 189 1.834823
4404 189 .6520738
4410 189 2.910072
4451 189 1
4501 189 .8021072
4515 189 1
4516 189 .8982645
4520 189 .7426829
4538 189 1
4542 189 .7773188
4550 189 .9761873
4557 189 1
4590 189 .9190169
4611 189 1.874049
4647 189 1
4704 189 .9257958
4717 189 .9490432
4723 189 1
4724 189 .8367396
4745 189 2
4746 189 .9296492
4756 189 .9637703
4763 189 1
4780 189 .7699188
4781 189 .9748348
4802 189 1
4853 189 1.831961
4856 189 .9259842
4873 189 1
4886 189 1.839127
4929 189 2.614944
4933 189 .7670026
4971 189 .8666252
5009 189 .6126311
5118 189 1
5148 189 .9169325
5228 189 1
5233 189 1
5236 189 3
5257 189 .9876885
5261 189 2.948488
5263 189 1.861047
5355 189 .6220115
5375 189 8.940077
5404 189 .9405767
5434 189 .9505983
5438 189 .886739
5472 189 1
5480 189 .958329
5519 189 .8394796
5541 189 1
5553 189 .7015607
5589 189 1
5594 189 2.916246
5627 189 .9420847
5633 189 .9567603
5656 189 1
5706 189 1.971343
5721 189 1
5783 189 .8427295
5784 189 1
5785 189 1.935038
5826 189 5.935196
5886 189 1
5890 189 .929549
5908 189 .9146985
5953 189 .8547556
5991 189 .8913758
6033 189 2.953583
6055 189 .7963707
6075 189 .9544317
6087 189 .9013468
6118 189 .886114
6128 189 1
6157 189 1.172136
6200 189 2.303518
6233 189 .944951
6263 189 .8346436
6288 189 .9495924
6300 189 .9491717
6304 189 1.952537
6361 189 .857118
6394 189 .8607947
6442 189 3.880385
6455 189 .7982605
6475 189 .9338175
6530 189 .9506296
6533 189 1.864211
6534 189 .8644194
6566 189 2
6572 189 .7300908
6609 189 1
6619 189 1
6712 189 1
6746 189 2.745695
6790 189 1
6798 189 1.926063
6800 189 .9619322
6835 189 1
6850 189 1
6857 189 1
6888 189 1
6936 189 1
6947 189 1
6951 189 .7030015
6997 189 .8756943
7012 189 .6732058
7110 189 .9855217
7119 189 1
7183 189 .8189882
7255 189 .7026924
7256 189 .6819037
7268 189 1.490836
7305 189 .869525
7308 189 .9061159
7309 189 .9053962
7340 189 1.809711
7345 189 .5571416
7354 189 .7351599
7365 189 1
7377 189 .6362134
7380 189 9.231197
7427 189 4.698015
7437 189 1.89879
7452 189 .6093915
7471 189 .8937123
7516 189 .8331907
7519 189 4.97305
7544 189 .6982274
7580 189 .8197199
7631 189 .851699
7698 189 1
7725 189 1
7792 189 .6625319
7818 189 1
7838 189 1
7841 189 .8748204
7853 189 1.868472
8015 189 3.793212
8103 189 .9544976
8127 189 .8089314
8132 189 .8800404
8153 189 .6688841
8205 189 1
8243 189 .9170862
8258 189 .9523888
8260 189 .9304893
8298 189 .9657773
8300 189 1
8326 189 1.780929
8352 189 1
8353 189 1.834118
8427 189 .6893829
8441 189 .8965216
8460 189 17.68278
8473 189 1.979635
8502 189 .8708437
8538 189 1
8564 189 1.90294
8622 189 2
8668 189 .9655873
8669 189 1.916813
8702 189 1
8799 189 .7281244
8805 189 .5857122
8873 189 .9689579
8888 189 .8736961
8939 189 .8682059
8987 189 1
9004 189 1
9034 189 .8949773
9073 189 .9535599
9086 189 1.962143
9119 189 .8831717
9125 189 .9051648
9144 189 1
9147 189 1.904662
9163 189 .9547229
9190 189 1
9213 189 1.828736
9223 189 .8910503
9226 189 .8748303
9238 189 .7878781
9239 189 .9563237
9290 189 2.966183
9306 189 1
9316 189 1.957248
9323 189 .6958063
9335 189 1.887202
9344 189 .929772
9355 189 1
9385 189 2
9406 189 .8502697
9422 189 .7778832
9430 189 .8457078
9437 189 3.91829
9460 189 1
9498 189 1
9536 189 .8642149
9544 189 2
9583 189 1
9590 189 .4468968
9666 189 1.827133
9693 189 1.953508
9717 189 .8459152
9765 189 .8142047
9786 189 3.763407
9813 189 .9650001
9931 189 2.382378
9934 189 1
9978 189 1.934457
9979 189 1.763455
9980 189 1.915423
10021 189 .8667086
10022 189 .7621784
10076 189 .8594208
10091 189 1
10194 189 .9777584
10224 189 1
10234 189 .7835899
10246 189 .9222403
10256 189 .8275738
10263 189 2
10272 189 .9587144
10282 189 1
10284 189 1.935652
10286 189 1.844097
10287 189 .9617501
10400 189 .9290727
10441 189 .9061402
10455 189 2.936226
10472 189 .9132435
10625 189 1.860171
10633 189 5.941916
10637 189 1
10693 189 1.885344
10725 189 .7962273
10755 189 1.852369
10832 189 .9279436
10866 189 .972418
10883 189 1
10888 189 .9247924
10937 189 .7601592
10991 189 .9269923
10995 189 .8141449
11010 189 .4599085
11040 189 2.930039
11065 189 .7888293
11070 189 13.00999
11088 189 1.494886
11127 189 3.966443
11129 189 .8645138
11164 189 38.85686
11205 189 1.956575
11221 189 2.857765
11228 189 3.715517
11244 189 .8862916
11248 189 1
11250 189 .4303782
11253 189 3.332878
11273 189 1.725435
11286 189 31.1099
11324 189 9.753569
11356 189 5.795664
11389 189 .4549602
11390 189 .8003299
11409 189 2.814692
11414 189 .7976753
11441 189 2.7971
11459 189 .9270893
11461 189 .8512006
11465 189 .8217311
11491 189 .7708931
14 190 15.3571013
18 190 .9048985
19 190 .8537069
28 190 1
40 190 1.5971201
81 190 2.3513046
128 190 .6292108
138 190 1.4499227
165 190 .9582429
177 190 .8877839
179 190 .5754836
186 190 3.7981098
197 190 .9525329
205 190 .7352103
206 190 .982468
230 190 .7286394
238 190 .7508935
240 190 .7269278
243 190 .7544527
244 190 1.4621363
247 190 .5895453
248 190 .4162251
249 190 .3512362
253 190 .7581469
260 190 .5598009
265 190 .6062252
268 190 1.5620181
270 190 .9617651
281 190 .9459415
291 190 .8202045
294 190 2.7836615
320 190 2.7970633
323 190 .8771135
325 190 .7910892
326 190 .8773814
331 190 .9477157
338 190 .8145631
345 190 4.5912158
348 190 .7215723
385 190 .9353736
406 190 .5743274
418 190 1.9461957
419 190 .6022366
461 190 .9234563
505 190 .5246898
511 190 25.9554844
520 190 .9682289
521 190 7.6734862
523 190 .8658154
569 190 .8190581
580 190 3.8827031
593 190 .7620926
602 190 2
603 190 .8493352
637 190 .7224297
639 190 .8665979
658 190 .6523992
685 190 .8880042
724 190 .824737
729 190 1.9324883
770 190 1.9381458
779 190 .8178829
806 190 6.0373461
808 190 .9634096
831 190 .9465946
905 190 1.9675316
907 190 1.9092057
910 190 1
921 190 1.946808
1007 190 .8270877
1056 190 .888671
1063 190 4.9634407
1083 190 1.8195167
1132 190 .8368783
1147 190 .9475955
1172 190 1
1181 190 .768701
1203 190 25.8645408
1285 190 1
1311 190 .8167522
1362 190 .7840536
1442 190 .907532
1448 190 .9310184
1456 190 .7586641
1458 190 .9163118
1461 190 1
1489 190 .702476
1501 190 .9311248
1514 190 .8872134
1581 190 .9206339
1597 190 .2870559
1663 190 .916224
1675 190 .4380448
1711 190 .8697415
1715 190 1.7397346
1738 190 4.7124384
1754 190 6.8812854
1803 190 1
1842 190 1.9194879
1848 190 .9777028
1889 190 1.8576424
1910 190 1
1951 190 11.5733004
1957 190 .7156787
1960 190 1.5437042
1978 190 1
2004 190 .8202667
2076 190 1
2122 190 2.9712843
2139 190 .8931415
2159 190 .9624134
2186 190 1
2220 190 1.9442433
2242 190 .8744624
2261 190 1
2277 190 .3673784
2281 190 2
2294 190 3.9671436
2344 190 .964684
2345 190 1
2356 190 .9269771
2430 190 .4415523
2459 190 .7789471
2484 190 .9557614
2530 190 2.9151663
2549 190 .6818634
2557 190 .8453447
2588 190 .9704171
2600 190 1
2651 190 1
2750 190 .9765709
2766 190 1.874488
2832 190 .8936655
2929 190 .7293988
2930 190 1.963537
2931 190 1
2932 190 .9288415
2953 190 .9154985
2980 190 .6605547
2989 190 .7258961
2999 190 .8786886
3052 190 .825085
3055 190 1.854548
3064 190 1.670528
3101 190 .8386861
3140 190 2.915434
3301 190 6.887744
3306 190 .9133758
3309 190 .8008628
3321 190 .70872
3330 190 1.862596
3358 190 .9324987
3436 190 .3727814
3453 190 15.19001
3496 190 1.961596
3587 190 1.841283
3671 190 1.951961
3672 190 .7910925
3757 190 2.816358
3792 190 2.784831
3800 190 .8147514
3802 190 1.869901
3815 190 1
3816 190 1
3858 190 3.966131
3880 190 1
3924 190 1.903753
3927 190 .943799
3955 190 .5755738
3972 190 .6995682
4002 190 .9150759
4025 190 .9381869
4107 190 1.9026
4145 190 .9719314
4244 190 .959868
4300 190 .9137248
4301 190 .9849722
4393 190 5.928805
4410 190 .9183836
4416 190 .9439343
4615 190 1
4658 190 .9251497
4664 190 .8406635
4679 190 1
4704 190 2.932654
4745 190 2
4746 190 .9361513
4768 190 1
4780 190 4.791184
4781 190 .9771606
4815 190 .9755316
4938 190 .1666169
4967 190 .9674252
4971 190 .8789521
5022 190 1
5034 190 2
5051 190 1
5069 190 .7558992
5079 190 1
5091 190 1
5105 190 1
5155 190 1
5189 190 1
5236 190 2
5257 190 1.988826
5276 190 .9695014
5302 190 .9158107
5321 190 1
5362 190 2.861572
5371 190 .7826696
5375 190 8.945615
5401 190 2.952231
5418 190 1.899958
5434 190 .9551641
5480 190 1.96218
5510 190 .7189898
5627 190 1.947437
5633 190 1.960757
5698 190 1
5703 190 1
5724 190 .952475
5785 190 2.941042
5826 190 1.941185
5859 190 1
5867 190 1
5909 190 2.773126
5945 190 .9128745
5953 190 .8681795
6049 190 2.937026
6117 190 .9310274
6157 190 5.24865
6201 190 1
6285 190 .9018434
6300 190 .9538694
6329 190 .9707684
6361 190 .8703236
6392 190 .9667115
6394 190 2.873661
6532 190 .8851141
6534 190 1.87695
6544 190 1
6580 190 .7846777
6614 190 .9158926
6681 190 2.842393
6697 190 .6952833
6746 190 3.769199
6759 190 .6912616
6770 190 .8101562
6776 190 .9562747
6790 190 1
6837 190 1.96737
6974 190 .9441428
6997 190 2.887183
7000 190 1.960045
7001 190 .983582
7012 190 .7034091
7089 190 1.809787
7109 190 .9245486
7110 190 1.98686
7117 190 1
7132 190 1
7136 190 .8193691
7141 190 1.96956
7156 190 .9083538
7179 190 .890157
7268 190 2.537895
7276 190 1
7308 190 5.914793
7309 190 1.91414
7340 190 .8272978
7380 190 1.394675
7408 190 .3026982
7420 190 .8740061
7427 190 .7259251
7495 190 2.961005
7514 190 1
7516 190 1.848608
7526 190 1
7544 190 1.726118
7578 190 .8805238
7662 190 .5477869
7765 190 1
7782 190 .7532199
7828 190 1.898464
7853 190 .880628
7864 190 1.899568
7950 190 .9182964
8001 190 2.980123
8015 190 .8123236
8127 190 .8265906
8225 190 .9341743
8243 190 .9247494
8244 190 1.94245
8323 190 1
8381 190 .9783463
8441 190 .9060854
8460 190 17.08179
8492 190 .8173414
8538 190 2
8548 190 .9301555
8572 190 1
8579 190 .8708512
8593 190 2
8622 190 2
8626 190 .9758614
8640 190 .7895799
8661 190 .858262
8756 190 1
8888 190 .8853695
8910 190 1
8926 190 .9707961
8939 190 .8803867
8981 190 1
9010 190 1.929282
9028 190 .8406635
9049 190 .8072345
9086 190 1.965642
9103 190 .7035561
9147 190 4.913474
9163 190 .9589076
9223 190 3.90112
9245 190 .9631015
9257 190 .8605693
9290 190 .9693084
9316 190 2.961199
9327 190 .9285083
9344 190 .9362627
9348 190 .8654108
9422 190 .7984119
9437 190 2.925842
9451 190 1
9460 190 1
9527 190 .7548123
9529 190 .7157249
9532 190 .9621
9562 190 1.874153
9626 190 2
9693 190 2.957805
9714 190 1
9786 190 1.785274
9854 190 .7593765
9931 190 1.439461
9978 190 1.940514
10005 190 .6609549
10020 190 2
10022 190 2.784159
10078 190 .8082074
10094 190 .8933672
10095 190 .9339998
10194 190 2.979814
10263 190 1
10284 190 .9415993
10455 190 .9421199
10479 190 1
10536 190 .8303379
10612 190 .8878885
10625 190 .8730943
10651 190 .8662896
10668 190 .4588553
10693 190 1.89594
10747 190 .8582228
10832 190 1.934603
10909 190 .9324842
10919 190 .9105128
10962 190 2
10979 190 1
11011 190 .8227813
11020 190 .8297041
11024 190 .936197
11040 190 5.936505
11065 190 .8083463
11070 190 10.10149
11098 190 1
11127 190 .9695445
11129 190 .8770358
11141 190 .9247
11145 190 .835176
11164 190 24.87009
11179 190 .8742814
11189 190 .8021664
11204 190 .8148308
11205 190 1.960588
11221 190 .8709104
11228 190 1.741809
11253 190 8.394536
11273 190 .7508116
11286 190 85.13305
11303 190 .8751212
11322 190 .8002412
11324 190 .7763453
11328 190 1
11356 190 6.999395
11390 190 .818784
11407 190 .7106866
11414 190 .8163747
11434 190 .8499663
11441 190 1.815853
11456 190 .7670964
8 191 .8361869
14 191 4.6083626
18 191 1.9420666
46 191 2
47 191 1
81 191 4.6048314
86 191 1
98 191 .9209377
119 191 .7707077
138 191 .664907
169 191 .964011
177 191 1.9316408
180 191 .9144329
208 191 1
222 191 .9521554
224 191 .9544118
243 191 .8504189
244 191 .6723472
246 191 .8304213
248 191 .6443793
250 191 1.7166918
251 191 .8074785
254 191 .6999972
256 191 .8826175
260 191 1.731842
261 191 .865142
262 191 2.8490428
264 191 .682225
268 191 .7331927
273 191 .9319124
275 191 .7640657
294 191 .8682121
299 191 .774454
320 191 .8763762
338 191 .8870366
348 191 .830389
376 191 1.8591972
385 191 .9606312
392 191 .7320142
394 191 .9503532
415 191 .7637901
430 191 .7674519
473 191 .7974842
484 191 1.7953151
497 191 .6792075
505 191 .7104532
511 191 7.3637079
516 191 .8765689
521 191 1.8010962
554 191 .7627591
559 191 .8662146
563 191 .9428031
569 191 .8897748
593 191 .8550729
631 191 1.7418011
633 191 .9293067
691 191 .8338052
729 191 1.9588736
738 191 .9046395
807 191 .9119276
907 191 .9446905
940 191 1
1083 191 .8900542
1086 191 .7769255
1147 191 .9680765
1203 191 38.9982157
1267 191 .5415529
1288 191 .9454896
1311 191 .8883701
1324 191 .830299
1362 191 .868451
1456 191 .8529844
1458 191 .9490193
1501 191 1.958043
1512 191 .9695725
1581 191 .9516522
1662 191 .9752798
1715 191 4.2322787
1733 191 .8982399
1738 191 3.8248249
1754 191 2.9276821
1842 191 .9509541
1872 191 .9795939
1903 191 .8766959
1951 191 5.7400655
2122 191 .9825071
2139 191 .9349045
2242 191 .9235257
2257 191 2.7733452
2272 191 .8768782
2328 191 1
2335 191 .9589901
2503 191 .8153929
2549 191 .8061994
2557 191 .905788
2623 191 .8798246
2715 191 .8991704
2747 191 .9523556
2752 191 .9343641
2832 191 .9352238
2871 191 1
2894 191 1.968002
2905 191 .9374137
2926 191 .9584539
2930 191 2.977788
2953 191 .9485239
3055 191 .9113944
3086 191 .917671
3146 191 .9863681
3223 191 .9507465
3240 191 .8819716
3301 191 1.931617
3436 191 .6179145
3452 191 .8855015
3453 191 5.897399
3458 191 .8981794
3671 191 .970736
3706 191 1
3757 191 1.88813
3794 191 .9264352
3822 191 .8884397
3850 191 .9517936
3854 191 2
3858 191 .979368
3927 191 .9657638
4056 191 2.819649
4117 191 1.98335
4154 191 .9310799
4156 191 .9842411
4172 191 .9471427
4261 191 .8101405
4300 191 .9474434
4315 191 .9282331
4384 191 .9640356
4416 191 .9658462
4501 191 .8905905
4512 191 .9165777
4550 191 .9868346
4562 191 .9538356
4658 191 .9544031
4746 191 .961105
4853 191 .9070957
4856 191 .9590787
4865 191 .9384422
4929 191 .7871131
5156 191 .9048845
5227 191 .9774712
5236 191 1
5260 191 1
5317 191 1
5375 191 3.96687
5401 191 1.9709
5468 191 .934572
5550 191 .875737
5594 191 .9536949
5633 191 .976094
5662 191 .9043767
5776 191 1
5785 191 .9640845
5863 191 .8427403
5909 191 2.861794
5937 191 1
5953 191 .9196983
5966 191 1
6014 191 .9736121
6117 191 .9579837
6157 191 1.542297
6200 191 1.614934
6308 191 1
6394 191 1.923037
6507 191 .8958948
6530 191 .9727044
6544 191 1
6614 191 1.948764
6681 191 .90399
6800 191 .9789533
6837 191 1.980123
6884 191 1
6965 191 1.808756
7000 191 .9756602
7001 191 .9899986
7110 191 .9919953
7141 191 .9814567
7184 191 1.925635
7212 191 1
7268 191 2.718497
7308 191 .9480941
7309 191 .9476961
7360 191 .9117283
7380 191 4.022077
7427 191 .8330406
7437 191 2.944044
7516 191 2.907776
7596 191 1
7600 191 .8619321
7662 191 .7245234
7706 191 .8022286
7765 191 1
7864 191 .9388194
7961 191 .9602464
7987 191 1
8103 191 .974843
8127 191 .8943634
8234 191 .9786699
8244 191 1.964942
8260 191 .9615694
8326 191 .8788816
8353 191 2.908289
8419 191 1
8460 191 8.613127
8669 191 1.954008
8724 191 1
8744 191 1
9086 191 1.97907
9118 191 1
9137 191 .960041
9140 191 .9607604
9437 191 1.954825
9460 191 1
9527 191 .8506379
9535 191 .8591304
9636 191 .9702392
9645 191 .8658985
9666 191 .9044267
9693 191 1.974296
9787 191 1
9931 191 3.658534
10022 191 1.868515
10047 191 1
10095 191 .9597944
10246 191 .9570088
10254 191 .9099357
10263 191 1
10284 191 .9644238
10353 191 .9504
10381 191 1
10400 191 .9607862
10462 191 .8767559
10567 191 .8769036
10645 191 .8825604
10669 191 .9606739
10822 191 1
11020 191 .8962601
11024 191 .9611328
11040 191 1.961321
11065 191 1.88325
11070 191 6.45265
11076 191 .8082371
11088 191 1.720736
11127 191 .9814473
11164 191 17.92086
11228 191 2.842717
11253 191 4.631167
11273 191 .8482008
11286 191 96.89756
11303 191 .923927
11356 191 4.781283
11414 191 .8881402
11456 191 .8581211
11459 191 1.95969
11491 191 .873333
5 192 2.9808381
25 192 .935404
70 192 1
72 192 1.8753372
88 192 2
97 192 1
99 192 .9425774
100 192 3.9764927
161 192 1
185 192 1.8123952
186 192 .6038718
199 192 .9664873
200 192 .853666
221 192 1
232 192 1
238 192 .7409804
239 192 .5047182
247 192 .5827559
254 192 .4600922
281 192 .9790485
291 192 1.7125142
310 192 .9045683
325 192 1.8521119
345 192 .6654276
348 192 .7993422
352 192 1
354 192 1
360 192 .9729383
364 192 .7519066
376 192 1.7273966
386 192 .9403086
388 192 .765012
394 192 .9248591
409 192 1
421 192 .921778
422 192 1
430 192 3.6811997
450 192 .7371011
472 192 .984812
492 192 1
498 192 .9467573
505 192 .4503562
536 192 1.958096
544 192 1.9820303
554 192 .577024
593 192 .8098308
610 192 1.6232654
614 192 .8067225
618 192 1.9509848
657 192 1
685 192 1.9797482
729 192 3.9620802
778 192 1
983 192 .986799
1006 192 2.994567
1022 192 .7658084
1127 192 .9309779
1128 192 1
1147 192 .9751179
1164 192 2.9743365
1181 192 .8494405
1288 192 .9641948
1309 192 1
1311 192 .8497046
1327 192 .9767235
1346 192 .9633867
1415 192 1
1442 192 1.9636752
1456 192 1.837126
1484 192 .9870723
1508 192 .9327384
1514 192 .9181952
1536 192 1.9193526
1599 192 1
1625 192 .8963561
1642 192 .972921
1719 192 .7085542
1733 192 .9620892
1738 192 4.7387553
1741 192 .9112054
1810 192 .9610954
1814 192 .9606572
1891 192 2
1951 192 10.6103189
1956 192 1
1957 192 .8685364
1978 192 1
2001 192 .8970182
2112 192 1
2117 192 .9757721
2122 192 1.9823888
2124 192 .9439186
2125 192 1
2167 192 4.8044144
2220 192 1.9313007
2243 192 2.955762
2244 192 .9827224
2257 192 .6353711
2264 192 1
2335 192 .9531467
2403 192 .9617427
2557 192 5.8876599
2583 192 .9720783
2640 192 4.980199
2689 192 1
2693 192 1
2721 192 1
2744 192 3.953702
2750 192 .9871738
2766 192 .9188871
2769 192 1.964167
2926 192 .9750743
2932 192 1.973166
2950 192 .8990937
3033 192 1
3039 192 .9548845
3111 192 .9212763
3146 192 .9853941
3199 192 .9537363
3220 192 1
3275 192 2.99086
3301 192 .9032304
3309 192 .8703168
3324 192 1
3338 192 .9835162
3427 192 2
3479 192 .9648055
3534 192 .8361218
3587 192 4.875455
3590 192 1
3666 192 1
3671 192 .9679659
3697 192 .9814283
3703 192 .963668
3760 192 1
3791 192 1
3802 192 .9356132
3818 192 .9182339
3826 192 .8480919
3845 192 .941906
3854 192 1
3877 192 .9673548
3926 192 .9653688
4010 192 4.913658
4024 192 .9722966
4127 192 1
4138 192 1
4244 192 .9745833
4245 192 1
4248 192 .9931941
4258 192 1.977337
4261 192 .6764081
4292 192 .9565385
4296 192 .8024674
4300 192 .9523697
4301 192 .9906636
4315 192 1.943052
4345 192 1
4394 192 3.958506
4395 192 1
4410 192 .9210357
4495 192 1
4634 192 5.953129
4745 192 2
4746 192 .95094
4756 192 .9846588
4780 192 .8245328
4781 192 .9856111
4815 192 .9935563
4886 192 .9260746
4937 192 1
4938 192 2.90051
5022 192 1
5059 192 .9716937
5069 192 .8484216
5125 192 1
5133 192 .9820738
5148 192 .9293262
5153 192 1
5158 192 2.980161
5210 192 1.836638
5235 192 1
5263 192 .9506384
5276 192 .9820816
5286 192 2
5350 192 .9391422
5354 192 1
5362 192 2.894948
5364 192 1
5374 192 .9757071
5439 192 1
5449 192 .872592
5503 192 1
5512 192 1
5545 192 2
5594 192 .9604891
5622 192 1
5694 192 2
5711 192 2.957385
5785 192 2.952219
5810 192 1.994072
5850 192 .5438184
5871 192 1
5880 192 .9380892
5900 192 1
5947 192 .2928401
5953 192 1.936191
6075 192 1.984532
6076 192 .9522049
6080 192 1
6088 192 .8368177
6107 192 1
6293 192 1
6300 192 .9486892
6329 192 .9934778
6339 192 .9599384
6377 192 1
6384 192 1
6394 192 2.906655
6442 192 1.916566
6507 192 .1796031
6530 192 .9309236
6622 192 .8245244
6635 192 .8512119
6690 192 1
6714 192 1
6759 192 1.765808
6796 192 1.972386
6798 192 .9720144
6836 192 3
6842 192 .9849536
6885 192 .9065382
6900 192 1
6914 192 .6928442
6924 192 .9309723
6930 192 .8122631
6969 192 .9463427
7059 192 1
7128 192 .9562674
7141 192 .9762698
7206 192 1
7262 192 1
7282 192 1.991508
7294 192 1
7308 192 1.937134
7309 192 .9645139
7341 192 1
7360 192 1.91997
7377 192 1.618351
7386 192 1.974945
7393 192 .96543
7413 192 .8698624
7427 192 1.678493
7459 192 1.987417
7461 192 .9784819
7474 192 .9743146
7495 192 .9841174
7498 192 2
7505 192 3
7519 192 .986505
7553 192 .7409314
7571 192 .9846147
7575 192 1
7578 192 .9258573
7596 192 1
7631 192 .9132901
7765 192 1
7778 192 1
7905 192 1
7950 192 2.985286
7961 192 1.983244
7976 192 1
7981 192 .8091366
8027 192 .9804286
8036 192 .9146313
8186 192 7.97597
8201 192 4.991629
8225 192 2.963974
8272 192 5.920957
8292 192 1
8322 192 .9814593
8326 192 1.947074
8353 192 2.912786
8375 192 .9303901
8399 192 .9903711
8481 192 .9131915
8538 192 1
8564 192 1.961669
8622 192 3
8626 192 .9201906
8640 192 .8061799
8669 192 .9451816
8727 192 .8671217
8730 192 .9283843
8736 192 1.899364
8771 192 .6714867
8782 192 .9284367
8797 192 1
8873 192 .9937262
9032 192 2
9034 192 .955899
9073 192 .9842138
9141 192 1
9145 192 1
9223 192 .9354863
9247 192 1
9311 192 1
9316 192 1.977284
9385 192 1
9437 192 2.939213
9498 192 1
9518 192 .8034598
9562 192 1.949726
9581 192 1
9636 192 .9765689
9645 192 2.986566
9693 192 3.973209
9699 192 .9278613
9813 192 .9922527
9854 192 .8819288
9931 192 2.432394
9964 192 .9486802
9969 192 1
9980 192 3.957122
10020 192 2
10067 192 1.945458
10095 192 .9646727
10158 192 1
10234 192 .7443179
10272 192 .9756065
10274 192 .9719486
10284 192 .9695441
10300 192 .9516328
10353 192 6.988663
10398 192 3
10403 192 .7714991
10455 192 4.969994
10461 192 1.993414
10513 192 1
10542 192 1.985318
10578 192 .9033613
10602 192 .9539512
10625 192 1.927258
10633 192 1.965198
10646 192 2.988662
10669 192 3.960434
10696 192 .8667234
10725 192 1.84848
10836 192 .9111957
10865 192 2
10869 192 1
10909 192 .9174279
10991 192 2.99124
10995 192 .8683697
11059 192 2.983713
11203 192 21.62338
11250 192 .5020391
11433 192 .9890848
8 193 .8043618
10 193 .9436057
14 193 8.5322764
40 193 .7068956
98 193 .9055777
128 193 .7302424
199 193 2.8834961
200 193 .7582919
207 193 .8690914
231 193 .786161
241 193 1.6397125
244 193 .6086918
248 193 .5752904
249 193 6.5280094
250 193 .6616515
252 193 .8621406
253 193 .8240463
254 193 2.6417135
258 193 .6643498
260 193 .6797451
262 193 2.8197153
264 193 .6204886
265 193 .7135198
267 193 .7850102
270 193 1.9721832
279 193 .7403219
294 193 2.8426088
315 193 .8523786
317 193 1
320 193 .8523589
345 193 2.7026001
353 193 3.8448632
369 193 5.8293774
391 193 1.7580689
406 193 1.6903135
430 193 .7222731
448 193 .7583062
463 193 .5921039
465 193 .8491115
466 193 .7557737
484 193 .7555495
497 193 .6168849
502 193 .907603
511 193 5.2400909
521 193 1.7624537
527 193 1
554 193 2.7166686
563 193 .931691
587 193 .7379282
610 193 .6992542
663 193 .8898296
724 193 .8724921
729 193 1.9508837
770 193 .9549997
806 193 3.2996472
807 193 1.8948172
808 193 1.9733796
907 193 3.9339451
921 193 .9613016
950 193 .8699284
1001 193 .9786559
1097 193 .8296475
1117 193 .9471718
1203 193 38.4436522
1354 193 .7970174
1362 193 .842894
1416 193 1
1445 193 1.9116888
1456 193 .8244226
1458 193 .9391149
1460 193 .9509298
1489 193 .7835445
1501 193 .9498917
1509 193 .6195726
1514 193 1.9179452
1551 193 1
1670 193 1
1715 193 2.083128
1719 193 .8070335
1738 193 4.7907924
1754 193 4.9136324
1805 193 .9687752
1842 193 .9414256
1853 193 .9290797
1875 193 1
1889 193 .8964316
1891 193 1
1910 193 1
1951 193 4.6895662
1999 193 2
2243 193 .9061287
2257 193 .7293114
2272 193 .8529584
2294 193 1.9760962
2335 193 1.9510228
2336 193 2
2557 193 2.8874848
2588 193 1.9784778
2623 193 .8564773
2654 193 .9549624
2679 193 1
2744 193 2.929011
2750 193 3.982955
2766 193 .9086869
2789 193 1
2905 193 .9252546
2930 193 1.973473
2932 193 .9482306
2939 193 .9410817
2999 193 .9117432
3081 193 .8927955
3145 193 1.876025
3146 193 .9837197
3199 193 .9697019
3286 193 .8764252
3301 193 2.918331
3388 193 .9574446
3414 193 1
3453 193 7.683188
3454 193 .9007133
3455 193 1.981681
3551 193 1
3553 193 1.933829
3587 193 .88453
3671 193 1.965051
3717 193 1
3757 193 1.866396
3789 193 .9668924
3792 193 .8434599
3807 193 2
3822 193 1.866766
3829 193 .9775887
3833 193 1
3845 193 .9360069
3854 193 2
3858 193 3.97536
3865 193 1.953438
3923 193 .8273566
3946 193 1
3951 193 .9345846
4112 193 1
4117 193 1.980116
4254 193 1
4300 193 .9372328
4301 193 .9890669
4315 193 2.91429
4396 193 .9724764
4403 193 .8909367
4538 193 1
4550 193 .9842769
4554 193 .8252536
4707 193 .927985
4723 193 1
4746 193 .9535486
4767 193 .7446854
4781 193 .9833838
4909 193 2.943281
4971 193 .9119349
4977 193 .8806167
5024 193 .828415
5056 193 .8653214
5116 193 1
5148 193 .9451519
5233 193 1
5255 193 1
5257 193 1.991871
5276 193 .9778116
5302 193 .9387503
5315 193 .811677
5362 193 2.89929
5371 193 .8418872
5375 193 4.960434
5495 193 1
5538 193 .9428985
5551 193 1
5594 193 2.944699
5596 193 1
5633 193 .9714496
5783 193 .896157
5785 193 2.957107
5804 193 .8901043
5826 193 1.957211
5852 193 1
5858 193 .8040477
5890 193 .9534824
5901 193 1
5909 193 1.834944
5921 193 1
6087 193 .934861
6110 193 1
6156 193 .4955417
6157 193 .4533755
6200 193 .5401244
6217 193 .9407469
6329 193 .9787333
6385 193 1.828506
6394 193 .9080851
6498 193 .6470724
6507 193 .8756696
6532 193 .9164179
6800 193 .9748645
6829 193 1
6837 193 1.976261
6842 193 .9732601
6997 193 .917923
6999 193 .9373934
7000 193 3.970931
7001 193 .9880555
7039 193 1
7109 193 .9451074
7110 193 .9904402
7120 193 .9313848
7141 193 .9778542
7197 193 .938064
7255 193 .8036928
7282 193 .9863659
7308 193 1.93801
7340 193 .8743552
7345 193 .7075881
7360 193 .8945791
7377 193 .7597979
7380 193 .8320893
7427 193 .8006043
7437 193 1.933173
7474 193 3.933938
7640 193 .6388881
7833 193 .9706914
7853 193 .9131542
7917 193 1
7984 193 .7719796
8015 193 .8634611
8103 193 .9699555
8127 193 .8738407
8138 193 1
8225 193 .9521103
8234 193 .9745259
8292 193 2
8317 193 .8784448
8326 193 .8553511
8399 193 1.88268
8460 193 8.149412
8481 193 .7521862
8484 193 .703322
8498 193 1.921982
8548 193 .9491865
8564 193 .9359128
8593 193 1
8634 193 .9298475
8661 193 .8968824
8668 193 .9772779
8669 193 .9450728
8702 193 1
8781 193 1
8874 193 2
8888 193 .9166037
8915 193 1
8930 193 .9701732
8981 193 1
8982 193 .8730634
9011 193 1
9073 193 .9693364
9078 193 1
9103 193 .7843303
9119 193 .9228602
9140 193 .9531371
9149 193 .8976626
9163 193 .9701043
9178 193 .957036
9226 193 1.917353
9238 193 .8599395
9246 193 .7153611
9304 193 .8223589
9316 193 .9717716
9332 193 .9498292
9422 193 .85334
9491 193 1
9519 193 1
9527 193 .8216203
9550 193 .7323945
9636 193 1.964457
9691 193 1.986947
9693 193 2.969302
9786 193 .8437817
9915 193 1
9931 193 1.592195
9942 193 .9776607
9964 193 2.901413
9980 193 2.944155
10031 193 2
10078 193 .8604665
10263 193 1
10284 193 1.957512
10301 193 1
10455 193 .9578909
10462 193 .8528124
10464 193 .1371446
10573 193 1
10633 193 .9616484
10646 193 .9388014
10669 193 2.953034
10725 193 .8654523
10847 193 1
10894 193 1
10899 193 2
10951 193 1
10984 193 .8568995
11040 193 1.953806
11054 193 .7993551
11070 193 2.346313
11127 193 .9778429
11145 193 1.880087
11164 193 15.90549
11221 193 1.906084
11250 193 .6238883
11253 193 4.559511
11286 193 65.54634
11322 193 .8546709
11324 193 3.837286
11356 193 5.544514
11409 193 .8776445
11414 193 1.866408
11441 193 4.866029
11459 193 .9518583
11461 193 .9017503
11465 193 1.882292
8 194 .814476728
14 194 10.556458869
81 194 .552459667
136 194 .804958993
138 194 .620497111
180 194 1.903092728
224 194 .948370026
248 194 .597248861
249 194 .552412482
256 194 .867060813
258 194 .681703683
260 194 1.696303011
262 194 .829036467
264 194 1.640110215
268 194 .697832683
269 194 .771375295
270 194 .973621432
273 194 .922888699
275 194 .732797287
291 194 3.875957567
342 194 .769678775
345 194 2.717976428
376 194 1.840536559
379 194 .784847385
392 194 .696498023
430 194 3.736632254
473 194 .770644708
511 194 20.279380029
521 194 4.774735422
523 194 .907424941
554 194 .73131752
563 194 2.935222765
565 194 .940999054
569 194 1.875166656
587 194 .75147791
610 194 1.714803519
729 194 .953423141
806 194 2.335857131
808 194 1.974755958
905 194 .977599751
907 194 .93736027
1050 194 .794016208
1056 194 .923193217
1083 194 .875483109
1097 194 .838455113
1123 194 1
1125 194 1
1181 194 .840424925
1203 194 21.937738245
1324 194 .807808555
1346 194 .868992284
1368 194 .973844429
1437 194 1
1445 194 1.916254694
1448 194 .952408991
1456 194 .833500396
1662 194 .972003673
1663 194 .942202245
1715 194 4.130532488
1738 194 1.80160889
1751 194 .809833004
1754 194 1.918097802
1814 194 .8925463
1842 194 .944454012
1848 194 3.984617009
1891 194 1
1951 194 5.7056164
1978 194 1
2004 194 .876000496
2019 194 1.779955256
2057 194 .861531369
2094 194 .977175797
2105 194 .909198797
2122 194 2.980188814
2125 194 2
2139 194 2.92627742
2198 194 1
2220 194 .961533004
2242 194 1.913390588
2243 194 1.910982112
2257 194 1.74330661
2403 194 .923902763
2420 194 .969500649
2432 194 .002810716
2484 194 .969479429
2497 194 .873178278
2503 194 .790926933
2515 194 1
2530 194 1.941472547
2557 194 1.893302059
2750 194 1.983836
2871 194 1
2894 194 2.963761
2910 194 1.658357
2926 194 .9529477
2930 194 1.974844
3039 194 .9052279
3064 194 1.772695
3146 194 .9845615
3199 194 .9712683
3301 194 1.922554
3361 194 .8412843
3403 194 .8435514
3436 194 1.567277
3453 194 8.751271
3454 194 .957549
3462 194 .8684774
3587 194 .8905001
3706 194 2
3757 194 .8733039
3813 194 .9401
3832 194 1
3842 194 1
3845 194 .9393155
3856 194 .9869852
3858 194 .9766336
3946 194 2
4054 194 1
4056 194 1.795747
4081 194 1
4118 194 .6978603
4128 194 .9301113
4156 194 .9821526
4225 194 1
4244 194 .9723126
4263 194 .8542706
4393 194 3.950882
4394 194 3.939108
4396 194 1.973899
4460 194 1.927763
4537 194 1
4542 194 .8605693
4634 194 .9444775
4640 194 .9527779
4685 194 .9440571
4704 194 1.953537
4743 194 1
4745 194 1
4746 194 .9559502
4756 194 .977315
4929 194 .7588992
4931 194 1
4935 194 1
4950 194 1
5084 194 .8569169
5155 194 1
5236 194 2
5261 194 .967746
5262 194 1
5263 194 1.912995
5362 194 3.904497
5371 194 .850062
5375 194 2.962479
5401 194 1.967044
5404 194 .9627924
5408 194 .8932394
5468 194 .9259008
5525 194 1
5538 194 .9458508
5550 194 .8592684
5665 194 .9591653
5693 194 .9294975
5704 194 1
5785 194 .9593246
5818 194 1
5826 194 2.959423
5859 194 1
5991 194 .9319855
5997 194 1
6075 194 .9714677
6088 194 .8696647
6117 194 .9524152
6129 194 .9774991
6157 194 2.481637
6253 194 .860493
6306 194 .8179728
6343 194 .9685344
6357 194 1
6394 194 1.912837
6439 194 1
6442 194 .9251037
6451 194 1
6475 194 .9585601
6480 194 1.856942
6511 194 .9361358
6530 194 .9690869
6533 194 .9149762
6534 194 1.915107
6583 194 .8026539
6614 194 2.941974
6661 194 1
6697 194 .7897734
6716 194 1
6746 194 1.840768
6764 194 1
6815 194 .8642644
6842 194 .9746427
6854 194 .9680759
6915 194 1
6960 194 .860806
6999 194 .9406303
7000 194 .9724344
7012 194 .7953795
7184 194 .915779
7197 194 .9412662
7202 194 1.832323
7308 194 2.941215
7309 194 .9407643
7340 194 .8808513
7380 194 4.892473
7427 194 1.810913
7437 194 .9366276
7516 194 1.895553
7578 194 .9175724
7596 194 1
7698 194 1
7778 194 1
7792 194 .7886961
7798 194 1
7872 194 1
8015 194 1.870521
8127 194 2.880363
8138 194 2
8237 194 1
8257 194 1
8317 194 .8847295
8353 194 1.896134
8460 194 18.29679
8514 194 1
8519 194 .9645601
8525 194 .7166037
8537 194 1
8564 194 1.939226
8593 194 1
8622 194 1
8626 194 .9833466
8641 194 1
8685 194 .8530076
8774 194 .932413
8876 194 .743236
8941 194 .8978996
8980 194 1
9011 194 1
9033 194 .9534586
9070 194 .877194
9073 194 .9709218
9112 194 .4422797
9153 194 .9523118
9175 194 .8766832
9316 194 5.973231
9340 194 .9379813
9437 194 1.948838
9480 194 .982819
9799 194 .925206
9813 194 1.978085
9931 194 1.613279
9932 194 .8881947
9968 194 .4876753
9980 194 .9470428
10078 194 .8676807
10194 194 2.986074
10224 194 1
10281 194 1
10284 194 1.959709
10287 194 .97605
10296 194 1
10308 194 .8612195
10372 194 .9455059
10427 194 1
10431 194 1
10440 194 1
10448 194 .8752119
10455 194 .9600681
10458 194 1.98956
10476 194 1
10542 194 1.950356
10633 194 .9636312
10693 194 .9282084
10710 194 .383532
10763 194 1
10849 194 .8750939
10866 194 .9827297
10906 194 .6175064
10994 194 .9811258
11040 194 3.956195
11070 194 1.38011
11076 194 .7828227
11127 194 .9789885
11129 194 5.915166
11145 194 .8862865
11164 194 20.91037
11189 194 1.863513
11205 194 .9728094
11221 194 .91094
11228 194 2.821872
11244 194 .9288021
11253 194 3.582285
11273 194 .8280828
11286 194 24.29362
11294 194 .8177199
11324 194 3.845699
11356 194 9.619766
11407 194 2.8004
11414 194 .8733154
11434 194 .8964905
11456 194 .8393179
11459 194 1.954347
11465 194 .8883779
11491 194 .8565459
14 195 4.35179295
40 195 1.59379356
79 195 .82892964
81 195 3.34594837
98 195 .86914239
119 195 .6204937
138 195 1.44538075
151 195 .68516617
184 195 .94314328
186 195 1.79644284
192 195 .92999576
193 195 1.87237163
194 195 2.64640795
241 195 1.500686
244 195 4.4576952
245 195 1.64659738
248 195 1.41140492
250 195 .53109073
252 195 .80894386
253 195 .75614992
255 195 1.75542038
257 195 1.62223404
259 195 1.61971729
262 195 .75014771
265 195 .60297383
266 195 1.68253966
267 195 1.70205069
269 195 .66587959
273 195 .88730676
291 195 2.8187199
298 195 .91689847
299 195 1.62669422
345 195 1.58784055
348 195 .71927331
376 195 .76695436
391 195 .66471341
394 195 .9178286
415 195 .60904416
430 195 .61510485
433 195 .44776175
471 195 .75144035
478 195 1.54826104
496 195 1
511 195 6.94685991
521 195 2.6707902
536 195 .78006829
542 195 1
559 195 .77856907
580 195 .88173459
610 195 .58320355
618 195 .89189553
631 195 2.57264974
632 195 .52031726
651 195 .71392563
720 195 .93867223
760 195 1
770 195 .93763508
806 195 9.02939759
831 195 .94615365
921 195 .94636884
1086 195 .63078484
1123 195 1
1147 195 .94716277
1203 195 153.75608289
1239 195 .91401696
1311 195 .81523914
1362 195 .78227056
1366 195 .90167559
1385 195 1
1458 195 .91562079
1501 195 .93055608
1507 195 .82926202
1509 195 1.47277466
1570 195 1
1597 195 .28116918
1661 195 .78885947
1675 195 .43340478
1715 195 9.72932873
1719 195 1.73257235
1738 195 2.71006406
1751 195 1.72208307
1754 195 .88030516
1814 195 .84296328
1905 195 .862136
1951 195 2.56977716
1977 195 1
2004 195 .81878264
2029 195 2.8497309
2094 195 .96664388
2220 195 .94378294
2257 195 1.624859
2271 195 .92630727
2426 195 .96433331
2430 195 1.43694128
2557 195 .84406777
2766 195 .8734513
2832 195 .8927875
2904 195 .9614651
2905 195 .8964121
3087 195 1
3301 195 2.886817
3436 195 .3676025
3452 195 .8104911
3453 195 13.17506
3454 195 6.476524
3534 195 .6178811
3757 195 1.814842
3792 195 1.783055
4108 195 .9733431
4145 195 .9716997
4261 195 1.68576
4268 195 .8905221
4359 195 1
4393 195 1.928217
4450 195 1
4460 195 .8944303
4611 195 .8847455
4628 195 1
4634 195 1.918857
4685 195 .9182431
4745 195 1
4746 195 .9356241
4767 195 1.646166
4865 195 .8981144
4884 195 1
4893 195 .8260877
4924 195 1
4929 195 2.647647
4939 195 1
4967 195 .9671562
4977 195 .8345494
5094 195 1
5227 195 .962712
5236 195 3
5257 195 .9887341
5371 195 .7808752
5374 195 .9820418
5375 195 5.945166
5393 195 1
5401 195 .9518364
5622 195 1
5633 195 .9604326
5657 195 1
5783 195 1.856086
5826 195 .9406994
5888 195 1
5909 195 .7712525
5953 195 .8670911
6075 195 .9583018
6157 195 1.242446
6200 195 4.362669
6217 195 .9178825
6394 195 3.872617
6407 195 .7792144
6409 195 .7828816
6438 195 .7534496
6622 195 .8791377
6696 195 .7918914
6716 195 1
6746 195 .7672929
6789 195 .9185547
6800 195 .9651652
6943 195 1
6944 195 .3063762
6970 195 .6044916
7141 195 .9693086
7183 195 1.834361
7256 195 .7089194
7268 195 8.534079
7308 195 .9140894
7340 195 .8258718
7360 195 1.8539
7380 195 2.38142
7386 195 .9249377
7516 195 1.847358
7530 195 1
7740 195 1
7787 195 1
7901 195 1
8015 195 .810774
8127 195 2.825159
8176 195 1.944507
8191 195 1
8234 195 .964696
8460 195 35.04944
8548 195 .9295788
8626 195 .9756621
8640 195 .7878425
8669 195 .9238777
8678 195 .3809856
8681 195 1
8970 195 1
9072 195 1
9153 195 1.930307
9163 195 .9585683
9316 195 .960879
9323 195 .7216412
9339 195 .9417996
9352 195 .9676534
9430 195 .8588117
9532 195 .9617871
9535 195 1.766844
9626 195 2
9636 195 .9507423
9691 195 .9819096
9931 195 1.434833
9980 195 .9226064
10005 195 .6581554
10032 195 .8858785
10194 195 .9796473
10256 195 .8422179
10284 195 .9411171
10633 195 .9468494
10693 195 .8950812
10849 195 .8174577
10944 195 .05265636
11011 195 .821318
11040 195 .9359811
11061 195 .4934568
11070 195 5.09407
11127 195 .969293
11129 195 .8760205
11141 195 .9240782
11145 195 .833815
11155 195 .9785243
11164 195 4.869019
11189 195 .8005329
11221 195 .8698445
11228 195 4.739678
11244 195 .8959488
11253 195 4.389537
11286 195 213.969
11303 195 1.87409
11324 195 .7744986
11356 195 13.98288
11410 195 .9656522
11414 195 .8148585
11420 195 .7873862
11459 195 .9332816
11465 195 1.836871
11491 195 .7903509
14 196 13.5122227
25 196 .8949228
40 196 1.6943287
81 196 .5078247
100 196 .8138856
128 196 .7186765
177 196 .9148599
179 196 .6779128
184 196 .9572152
193 196 .9039594
215 196 1
236 196 .825637
238 196 2.810999
241 196 1.6242651
243 196 .8136994
244 196 1.5919144
248 196 5.5570809
250 196 .6471447
253 196 .8165023
263 196 .7279374
264 196 .604217
265 196 .7012369
267 196 .7757925
269 196 .7485736
280 196 1
291 196 .8635863
299 196 .7190865
325 196 .8414962
332 196 .5651853
334 196 .9396988
345 196 2.6898491
355 196 .7948908
369 196 1.8220619
385 196 .9509669
392 196 .6662285
406 196 1.6770356
419 196 1.6982107
430 196 5.7103655
471 196 .8129583
484 196 .7450687
493 196 .8380599
505 196 .6393747
511 196 8.2075097
554 196 2.7045207
563 196 1.9287623
580 196 .911005
631 196 .678418
636 196 1.8755831
658 196 2.7362698
712 196 1
729 196 1.9487778
806 196 3.2696195
807 196 .8903075
808 196 .9722383
815 196 1
877 196 1.9231704
905 196 .9753657
907 196 2.931113
1031 196 .5285361
1056 196 .915533
1063 196 .9722619
1083 196 .8630645
1097 196 .8223436
1141 196 1
1203 196 18.0339222
1288 196 .9321083
1346 196 .8559264
1362 196 .8361581
1368 196 .9712358
1422 196 1
1489 196 .7742639
1501 196 .9477433
1514 196 .9144271
1515 196 .9764008
1639 196 1
1715 196 4.043817
1719 196 1.7987601
1738 196 3.7818225
1754 196 .9099294
1814 196 1.8818295
1848 196 .9830828
1875 196 1
1889 196 1.8919911
1890 196 .9187269
1914 196 .8728629
1951 196 16.6762563
2094 196 .9748994
2101 196 1.8349229
2122 196 .978213
2124 196 .8347645
2139 196 .9189248
2220 196 2.9576965
2243 196 .902104
2257 196 .7177055
2294 196 .9750713
2320 196 1
2335 196 .9489229
2422 196 1
2435 196 1
2468 196 1
2484 196 1.9664355
2530 196 8.9356354
2549 196 2.7586248
2557 196 5.8826606
2588 196 1.977555
2653 196 .9131305
2661 196 .8609063
2744 196 .9259676
2752 196 .9182516
2753 196 1
2766 196 1.904772
2832 196 .9193224
2850 196 1
2894 196 .9601471
2905 196 .9220498
2926 196 .948255
2932 196 .946011
2939 196 .9385556
2993 196 .9319576
2999 196 .9079591
3014 196 2.89209
3111 196 .9621631
3164 196 2
3286 196 .8711269
3301 196 1.91483
3309 196 .8489115
3321 196 2.779001
3347 196 .9562005
3357 196 .8720045
3451 196 .778736
3452 196 .8573941
3453 196 7.62673
3454 196 4.853581
3456 196 .873427
3530 196 .8472362
3577 196 1
3587 196 1.879579
3671 196 .9635523
3757 196 3.860668
3790 196 1
3792 196 3.836748
3799 196 1
3816 196 2
3818 196 .8797209
3829 196 .9766278
3832 196 1
3836 196 .8083695
3850 196 .9399598
3858 196 1.974303
3861 196 .8925436
3863 196 1.921851
3884 196 .8916582
3904 196 .9853865
3927 196 .9573594
4004 196 .847109
4046 196 1
4056 196 .7753765
4117 196 1.979263
4156 196 1.980373
4232 196 1
4237 196 1
4292 196 1.675066
4301 196 .9885981
4315 196 .9106156
4393 196 1.945983
4394 196 3.933035
4395 196 2
4396 196 .9712963
4398 196 1
4416 196 .9574621
4493 196 1
4546 196 .8948463
4553 196 .9018929
4595 196 1
4611 196 2.913271
4634 196 .93894
4640 196 .9480682
4656 196 .9735994
4745 196 1
4746 196 4.951557
4755 196 1
4781 196 .9826714
4899 196 1
4901 196 .8465328
4929 196 .7348532
4950 196 1
4977 196 .8754981
5053 196 1
5056 196 .859547
5210 196 1.869654
5236 196 1
5268 196 1
5276 196 .9768602
5362 196 3.894972
5375 196 .9587374
5401 196 .9637568
5408 196 .8825917
5511 196 1
5594 196 .9423279
5627 196 .9601199
5633 196 2.970225
5638 196 .9194162
5693 196 .922466
5718 196 .7698552
5765 196 1
5767 196 1.742431
5785 196 .9552679
5826 196 3.955376
5828 196 1
5859 196 1
5908 196 .941262
5947 196 .6868115
6002 196 1
6014 196 .9671344
6033 196 .9680379
6075 196 .968622
6079 196 1
6087 196 .9320681
6157 196 4.429939
6200 196 .5204071
6308 196 1
6361 196 1.901612
6394 196 .9041443
6408 196 .8662842
6431 196 1
6474 196 .702207
6507 196 .8703389
6530 196 .9660039
6531 196 1
6534 196 1.90664
6542 196 .5605415
6613 196 1
6614 196 .9361864
6619 196 1
6660 196 1
6681 196 .8804213
6731 196 .9287012
6798 196 .9490877
6800 196 1.973787
6850 196 1
6857 196 1
6915 196 1
6916 196 1
6960 196 .8469236
6999 196 .9347091
7097 196 1
7110 196 .9900303
7125 196 2
7141 196 1.976905
7184 196 .9073793
7186 196 .9756459
7197 196 .9354085
7202 196 .8155995
7268 196 1.649393
7308 196 1.935352
7338 196 .9384942
7360 196 1.890059
7365 196 1
7380 196 7.782015
7427 196 4.792055
7434 196 .5183861
7474 196 .9311051
7498 196 1
7519 196 1.981442
7526 196 1
7544 196 .7922015
7580 196 .8758604
7631 196 .897881
7706 196 .7536793
7853 196 .9094306
8001 196 .9849189
8074 196 .7424247
8165 196 .8448414
8225 196 2.950057
8298 196 .9764345
8352 196 1
8381 196 .983571
8441 196 .9287455
8460 196 15.02719
8502 196 .9110639
8528 196 .8814811
8548 196 .9470079
8591 196 .8927125
8634 196 .9268397
8663 196 .9541341
8668 196 .9763037
8669 196 3.942718
8680 196 .9216203
8701 196 .9798924
8744 196 1
8803 196 1
8888 196 1.913028
9073 196 .9680217
9086 196 1.973932
9118 196 1
9119 196 .9195529
9128 196 .8970922
9156 196 .8977426
9257 196 .8942118
9264 196 1
9327 196 .9457581
9343 196 .8380031
9383 196 1
9385 196 1
9395 196 1
9397 196 .851276
9422 196 .847052
9437 196 .943735
9453 196 2
9460 196 1
9480 196 .9811055
9527 196 .8139722
9536 196 .9064994
9626 196 1
9636 196 .9629335
9666 196 1.880965
9691 196 .986387
9693 196 .9679857
9734 196 .9145737
9750 196 1
9786 196 4.837084
9889 196 .8982391
9931 196 2.57471
9964 196 1.897186
9971 196 1
9980 196 .9417611
9988 196 1
10067 196 .867617
10077 196 .4832483
10095 196 .9499246
10194 196 2.984685
10220 196 1
10246 196 .9464552
10284 196 .9556905
10338 196 .9207767
10345 196 .848011
10363 196 .9116253
10420 196 1
10455 196 2.956085
10458 196 1.988518
10462 196 .8465017
10507 196 .920928
10556 196 1
10625 196 .9037147
10633 196 1.960004
10693 196 1.921048
10754 196 .7935997
10827 196 .670082
10865 196 1
10888 196 .9482126
10947 196 .8209394
10991 196 .9497274
10995 196 .8720215
11020 196 2.870794
11040 196 2.951826
11065 196 2.854589
11070 196 6.318286
11127 196 .9768929
11129 196 .9067052
11145 196 .8749454
11164 196 7.901436
11189 196 .8499006
11205 196 .9700976
11221 196 3.902058
11228 196 2.804107
11253 196 5.540625
11286 196 18.92663
11324 196 2.83031
11356 196 4.48211
11390 196 .8625086
11419 196 1
11420 196 .8400076
11441 196 1.860284
11456 196 1.823292
17 197 1
22 197 .92233368
72 197 4.85996368
79 197 .7780143
88 197 1
97 197 2
100 197 1.9735938
119 197 1.62207783
128 197 .57782784
138 197 .44925913
169 197 .97586047
176 197 .96314198
187 197 1
199 197 .96235449
238 197 .7090378
241 197 1.52525305
242 197 .64544516
243 197 2.4597994
246 197 .44847858
247 197 3.53130089
248 197 1.32453343
254 197 1.39351018
255 197 .68829324
256 197 .77906437
257 197 1.54363323
258 197 .86578824
259 197 .39516279
263 197 1.51798404
265 197 .57699709
266 197 1.54870839
268 197 .39763159
273 197 .88342139
280 197 1
284 197 1
304 197 1
312 197 .91692452
323 197 .91953194
336 197 .91532806
340 197 .88852082
376 197 2.69377888
385 197 .92470769
415 197 .06808479
419 197 1.56129395
422 197 2
424 197 .86748008
430 197 1.64188493
472 197 .98293903
484 197 .45487175
487 197 .95670069
493 197 1.68478038
505 197 1.3825735
523 197 .8905053
536 197 .95292832
560 197 .74087139
589 197 1.35585425
603 197 .9221079
610 197 .57680608
618 197 .94494018
622 197 .97982906
625 197 .91160718
631 197 3.38023746
663 197 .87214227
729 197 2.95740389
783 197 1.97080702
831 197 .97477868
885 197 1
907 197 3.91570853
995 197 .9711095
1006 197 1.99389699
1127 197 6.92246601
1223 197 1
1262 197 .97968696
1275 197 1
1288 197 .95977923
1311 197 .83116995
1327 197 1.97385305
1346 197 2.95887155
1370 197 1
1375 197 1
1458 197 .93760138
1484 197 1.98547799
1487 197 .92252538
1508 197 .92444359
1509 197 .48650452
1512 197 1.96912338
1513 197 1
1514 197 .90810692
1597 197 .19469878
1618 197 .89894305
1738 197 .70653831
1746 197 1
1819 197 1
1951 197 10.56226301
1978 197 2
1979 197 .9395449
2001 197 .88431834
2095 197 1
2111 197 1
2125 197 1
2167 197 12.78029453
2212 197 .40294014
2220 197 .92282859
2227 197 .84254871
2229 197 1
2243 197 .95030653
2244 197 .98059165
2257 197 .59040461
2335 197 1.94736873
2377 197 1
2408 197 1
2516 197 .98602658
2527 197 1
2545 197 1
2557 197 4.87380599
2588 197 1.97373176
2607 197 1
2640 197 3.977758
2653 197 .97033
2693 197 1
2744 197 2.947993
2750 197 .9855921
2766 197 .9088841
2926 197 .9720005
2932 197 2.969857
2945 197 .9103704
2954 197 1
2991 197 1
2996 197 1.843238
3010 197 .9586499
3066 197 .9053103
3110 197 2.983929
3145 197 1.900183
3152 197 .9627546
3278 197 .9845387
3301 197 4.891297
3497 197 1
3525 197 1
3587 197 1.860096
3656 197 1
3658 197 1
3659 197 .9765566
3706 197 1
3792 197 .1662592
3794 197 .9687457
3797 197 .9405718
3801 197 1
3802 197 .9276729
3815 197 2
3818 197 .9081504
3825 197 .9575227
3829 197 3.986556
3832 197 1
3845 197 .9347417
3854 197 2
3861 197 .9530718
3882 197 .8899723
3896 197 1
3998 197 .9001463
4010 197 .9030104
4017 197 .80312
4024 197 .9688802
4091 197 .9232542
4120 197 .9527163
4128 197 .9641671
4240 197 1
4292 197 1.951179
4294 197 1
4315 197 1.936029
4381 197 2.984238
4393 197 1.955506
4394 197 2.953389
4423 197 1
4431 197 1
4457 197 1
4512 197 .9560669
4590 197 .9133249
4611 197 .5762079
4630 197 2
4634 197 1.947349
4635 197 1
4637 197 .9331351
4679 197 1
4685 197 .9800915
4724 197 .3562948
4746 197 2.94489
4761 197 .959996
4775 197 1
4815 197 .9927617
4906 197 .9738144
5016 197 .7369276
5077 197 1
5116 197 1
5158 197 4.977714
5251 197 .9762354
5262 197 1
5263 197 1.944551
5306 197 1.932931
5315 197 .9153498
5341 197 .8925479
5362 197 4.881993
5375 197 1.936651
5434 197 .8752453
5450 197 2
5594 197 2.955617
5711 197 5.95213
5810 197 1.993341
5834 197 .2029794
5936 197 1
5941 197 .8590828
5947 197 1.205632
5964 197 1
6055 197 .7361061
6087 197 .9409646
6102 197 .7371794
6329 197 1.992673
6394 197 7.895143
6449 197 1.896481
6463 197 .8506133
6480 197 .723778
6696 197 .7689449
6749 197 1.931815
6770 197 .8026248
6796 197 1.968981
6884 197 1
6955 197 2.984524
6986 197 2
7012 197 .6848982
7059 197 1
7110 197 .9900648
7128 197 1.950874
7130 197 1
7141 197 1.973343
7186 197 .9792005
7255 197 .8574185
7307 197 .9907598
7308 197 5.929381
7309 197 1.960138
7330 197 .9743787
7341 197 2
7345 197 1.457736
7360 197 1.9101
7361 197 1
7398 197 1
7427 197 .6388444
7437 197 1.920754
7461 197 .9758282
7474 197 2.971147
7498 197 1
7505 197 3
7519 197 .9848408
7571 197 .9827173
7596 197 1
7658 197 .9361433
7686 197 1
7940 197 1.993679
7950 197 .9834711
7961 197 4.981178
8081 197 1
8186 197 9.973006
8225 197 .9595309
8272 197 3.911209
8292 197 1
8314 197 .95145
8326 197 2.940547
8481 197 .9024862
8501 197 1.969336
8549 197 2
8727 197 .850735
8774 197 2.966986
8803 197 1
8873 197 .9929525
9073 197 .9822671
9147 197 .8839477
9250 197 1
9257 197 .9711277
9283 197 1
9312 197 .987394
9316 197 2.974483
9352 197 .989462
9385 197 1
9400 197 1
9430 197 .5242139
9437 197 1.931717
9442 197 1
9517 197 1
9562 197 2.943526
9656 197 1
9691 197 .9714459
9693 197 5.969905
9717 197 .8718098
9892 197 1
9931 197 .3623962
9964 197 .9423514
9968 197 .9822424
9971 197 1
10020 197 3
10021 197 .8512605
10067 197 .9387324
10098 197 1
10158 197 1
10284 197 .9657883
10316 197 .7621069
10351 197 1
10353 197 1.987264
10369 197 .7156858
10381 197 1
10455 197 1.966294
10542 197 2.983508
10567 197 .8682556
10625 197 2.918287
10633 197 1.960907
10646 197 1.987264
10651 197 .850735
10668 197 .5546833
10688 197 .9747276
10725 197 1.829794
10758 197 .9343635
10854 197 1
10964 197 1
10966 197 1
10969 197 1.95314
10991 197 .9901599
11059 197 1.981704
11127 197 .9806641
11129 197 1.819874
11196 197 1
11203 197 17.57693
11294 197 .9821681
11378 197 .9423221
11466 197 2
18 198 .9403529
40 198 .42522861
48 198 1
72 198 21.79649069
79 198 .67739687
88 198 1
100 198 1.96162491
116 198 1.91760229
136 198 1.41670525
138 198 .19962985
165 198 .95645964
169 198 .96491896
176 198 .94643568
178 198 .87020543
180 198 2.78991814
184 198 .9544523
192 198 .92464184
218 198 .82745103
230 198 .68075248
238 198 .57715602
240 198 .51378963
241 198 .31006883
243 198 .2149476
244 198 2.12987458
245 198 2.38870605
247 198 .31885793
248 198 1.01837087
251 198 .30672714
254 198 .11861207
260 198 1.16009521
262 198 3.61541559
266 198 1.34415556
271 198 .38497589
276 198 .91086271
281 198 1.96579714
297 198 1
304 198 2
325 198 .75857583
336 198 .87694959
338 198 2.76684555
339 198 .81812881
348 198 .67243035
353 198 .81712515
359 198 .28293821
379 198 .44085103
385 198 .89058063
392 198 1.28239639
430 198 5.47956538
448 198 .64852262
465 198 .81025219
471 198 .47312701
472 198 .97520596
473 198 .47218089
488 198 .80978066
493 198 1.54190366
496 198 1
497 198 .21804347
505 198 1.10271823
520 198 .97270782
544 198 1.97066482
554 198 .3095007
560 198 .62341853
569 198 .71142267
593 198 .68955291
620 198 1
622 198 .97068636
625 198 2.87154218
627 198 1
628 198 1
631 198 .09932336
632 198 .29605905
636 198 .84596835
659 198 .76220762
661 198 .95201989
663 198 .81418936
665 198 .8794459
681 198 1
685 198 .96693945
690 198 1
729 198 4.93809674
770 198 1.92511407
818 198 1
907 198 1.87750251
913 198 .94079704
996 198 .71215396
1006 198 1.99113074
1014 198 1
1079 198 2
1086 198 .65888368
1117 198 2.96509842
1125 198 1
1127 198 2.88732289
1138 198 1
1147 198 .95938045
1186 198 .91608475
1252 198 2.88078419
1257 198 .85079083
1262 198 .97047985
1263 198 1
1311 198 1.75464589
1324 198 .65823867
1327 198 1.96200166
1346 198 .94022964
1353 198 .97797089
1376 198 1.98515732
1403 198 .85362531
1442 198 .94070058
1484 198 3.97889573
1496 198 1
1514 198 .86645538
1581 198 .95174581
1597 198 1.82968724
1719 198 1.52422101
1734 198 1.98770361
1738 198 9.57352361
1745 198 1
1789 198 1
1814 198 3.93577367
1815 198 1
1891 198 1
1941 198 1
1951 198 21.36385396
2056 198 1.91325991
2111 198 1
2122 198 .97125012
2125 198 2
2167 198 13.68071063
2173 198 .97950266
2194 198 1
2210 198 1.94363104
2239 198 .82459481
2243 198 3.92778242
2244 198 .97179461
2249 198 2
2257 198 1.40475105
2340 198 1
2396 198 1
2441 198 .64600043
2486 198 1
2490 198 1
2494 198 .83008322
2516 198 .97969298
2525 198 1
2527 198 1
2542 198 1
2557 198 6.81660719
2581 198 .74883773
2587 198 .83905866
2640 198 3.967676
2689 198 1
2744 198 4.92442
2750 198 3.979062
2762 198 1.866499
2766 198 1.867585
2769 198 1.941503
2838 198 .9823532
2904 198 .957454
2905 198 .9044428
2930 198 1.954344
2953 198 .9524472
2985 198 1
2997 198 .2490082
3014 198 .8353473
3055 198 1.814364
3066 198 .8623911
3071 198 1
3083 198 1.916752
3086 198 .8345442
3110 198 1.976644
3145 198 .8549393
3265 198 2
3278 198 1.977531
3279 198 1
3301 198 1.842026
3344 198 1
3351 198 1
3358 198 .05418361
3444 198 1.910159
3447 198 .7372386
3510 198 .9275881
3514 198 .9494862
3525 198 2
3534 198 1.732472
3583 198 1
3587 198 1.796684
3595 198 1
3658 198 1
3659 198 1.965931
3671 198 .9477051
3682 198 1
3697 198 .9696821
3700 198 1
3715 198 .8264255
3812 198 1.966629
3818 198 .8665186
3832 198 2
3838 198 .7057615
3845 198 .9051627
3854 198 5
3877 198 .9467075
3879 198 .8244276
3941 198 1
3967 198 1
3986 198 .8760965
4010 198 12.85905
4028 198 .8942783
4054 198 1
4107 198 1.956362
4108 198 1.972045
4112 198 1
4128 198 1.947925
4145 198 1.956049
4154 198 .8847154
4169 198 .9452866
4180 198 1.975258
4195 198 1
4206 198 .9189986
4208 198 .814075
4248 198 1.988889
4261 198 1.471743
4291 198 .9368907
4292 198 .92905
4301 198 .9847586
4315 198 2.907033
4381 198 .9770941
4393 198 1.935339
4394 198 4.932262
4411 198 1
4416 198 2.949685
4418 198 1
4490 198 1
4507 198 .9804293
4537 198 1
4562 198 2.935693
4590 198 .8740384
4611 198 1.38412
4634 198 6.923485
4640 198 .9256681
4656 198 .9727516
4704 198 .9316164
4709 198 .714853
4746 198 3.919911
4756 198 .9749559
4781 198 .9765104
4815 198 1.989481
4850 198 .9146145
4924 198 1
4929 198 2.460358
5008 198 1
5009 198 .9205386
5022 198 1
5047 198 1
5098 198 .9574461
5138 198 1
5148 198 1.884627
5158 198 1.967613
5245 198 .9602
5251 198 .9654638
5262 198 1
5263 198 .9194183
5286 198 1
5327 198 .9799167
5362 198 5.828505
5375 198 1.907937
5401 198 .8618195
5404 198 .9587628
5426 198 1
5438 198 .903738
5512 198 1
5525 198 1
5594 198 1.935499
5596 198 1
5598 198 1
5662 198 1.771672
5706 198 2.984948
5711 198 4.930432
5785 198 1.921998
5793 198 1
5810 198 .9903223
5875 198 1
5880 198 .898932
5936 198 1
5963 198 1
5989 198 .6416301
6075 198 1.97475
6117 198 .9511971
6244 198 .7396383
6269 198 1.811529
6285 198 1.823284
6286 198 1.942121
6377 198 2
6394 198 5.847616
6408 198 .9607875
6442 198 .8637963
6444 198 .4614478
6662 198 1
6690 198 2
6699 198 1
6712 198 1
6720 198 1
6757 198 1
6776 198 .9582539
6785 198 .9075007
6789 198 .9547646
6798 198 .9543141
6837 198 .9580102
6842 198 .9754371
6897 198 .8470651
6906 198 .4029401
6924 198 .8873138
6930 198 .6935235
6969 198 2.912406
7010 198 1
7012 198 2.542075
7109 198 .9078069
7110 198 1.985562
7128 198 3.928607
7136 198 .6012642
7141 198 1.961261
7165 198 2
7179 198 .958553
7204 198 .69888
7206 198 1
7231 198 .8420364
7234 198 1
7255 198 1.792792
7282 198 1.986137
7307 198 .9865715
7308 198 1.897373
7341 198 2
7345 198 .2119487
7354 198 .7730578
7360 198 .8693519
7427 198 .4751467
7437 198 .8848353
7459 198 1.979459
7461 198 2.964872
7474 198 1.958069
7498 198 1
7505 198 1
7508 198 .8697873
7519 198 .9779697
7544 198 1.535341
7571 198 .9748838
7578 198 .8789637
7669 198 .8588883
7690 198 .5871912
7692 198 1
7765 198 2
7777 198 .7784432
7854 198 .9026857
7899 198 .9766061
7940 198 2.990814
7950 198 .9759793
7961 198 4.972646
8027 198 .9680501
8036 198 .8606374
8074 198 1.813945
8078 198 .8524866
8100 198 1
8129 198 .7298582
8172 198 1
8186 198 2.960771
8189 198 1
8244 198 .9739434
8272 198 1.870964
8318 198 .8672594
8322 198 .9697327
8323 198 1
8326 198 .9135989
8353 198 .8576248
8427 198 .4509842
8441 198 .881697
8492 198 .8812365
8498 198 .9853105
8501 198 5.955437
8537 198 1
8564 198 1.937426
8566 198 1
8588 198 1.971038
8632 198 .4295168
8668 198 1.974475
8669 198 .9105102
8701 198 .9816443
8744 198 1
8774 198 2.952021
8873 198 2.989758
8888 198 1.847888
8970 198 1
9031 198 2
9070 198 .7154565
9073 198 1.974229
9140 198 1.94825
9147 198 .8313457
9153 198 .8973076
9156 198 1.864514
9163 198 .9085183
9255 198 1
9257 198 1.958041
9290 198 2.967823
9316 198 .9629166
9352 198 1.984685
9362 198 1
9437 198 .9007668
9442 198 1
9486 198 1
9498 198 1
9535 198 .6123496
9562 198 5.917928
9571 198 .6433645
9645 198 1.97807
9666 198 1.702632
9691 198 .9585035
9693 198 5.956264
9813 198 .9873528
9823 198 1
9848 198 1
9849 198 1
9863 198 1
9889 198 .9483154
9931 198 3.073395
9943 198 .949276
9964 198 1.916222
9968 198 .9741936
9971 198 2
9980 198 .9300018
9995 198 .907005
10010 198 1
10020 198 8
10042 198 .8894211
10047 198 1
10067 198 .9109621
10076 198 .978178
10078 198 .6463141
10124 198 1
10246 198 .9047184
10252 198 1
10259 198 .7206896
10272 198 1.960178
10284 198 .9502814
10285 198 .1808744
10305 198 1
10313 198 1.967834
10315 198 .8248354
10370 198 1
10372 198 .9728849
10398 198 3
10419 198 1
10455 198 .9510159
10461 198 3.989248
10462 198 1.871805
10518 198 1
10542 198 1.976032
10591 198 1
10625 198 3.88125
10633 198 5.943187
10646 198 .9814909
10688 198 2.963273
10693 198 1.935676
10725 198 .7526462
10836 198 .8550289
10858 198 1
10865 198 3
10888 198 .9679281
10964 198 1
10969 198 .9318999
10991 198 1.9857
11059 198 1.973411
11127 198 1.9719
11129 198 .7382295
11203 198 18.38517
11250 198 1.187089
11378 198 .916179
11433 198 2.982181
11461 198 1.822847
3 199 .3538972
14 199 9.7560795
18 199 .8159917
38 199 1
40 199 2.2204828
74 199 .5739986
79 199 2.671713
81 199 3.7448636
91 199 1
94 199 2
100 199 .5253744
119 199 3.2717208
128 199 3.282574
136 199 .4530033
138 199 3.9356761
142 199 .3958738
148 199 .149259
176 199 .8729703
179 199 5.1786192
180 199 2.7282215
188 199 1
192 199 .8656607
193 199 .7550789
194 199 1.3214507
201 199 .1345635
206 199 .9660781
218 199 1.7834258
230 199 .4749547
238 199 4.5180132
239 199 .5213202
241 199 6.0418078
243 199 2.5248997
244 199 7.9593077
245 199 .3218143
246 199 .4613833
247 199 2.2058267
248 199 1.8704759
249 199 .7447313
250 199 1.100155
251 199 .3885123
252 199 1.63336
253 199 .5320475
254 199 3.0471295
255 199 2.5306475
256 199 .6271692
257 199 2.2750606
258 199 .1073312
259 199 .2702309
260 199 18.1482753
262 199 1.5205291
263 199 2.3061911
265 199 1.2380999
266 199 1.3907881
267 199 .4282301
268 199 .1525653
269 199 1.3588171
271 199 .4602053
273 199 1.7837397
276 199 .6616614
285 199 .7075608
291 199 3.6521204
294 199 2.5814148
312 199 .6769702
336 199 .7092435
337 199 .7692449
338 199 2.6412051
345 199 1.2090589
360 199 .6055256
364 199 .4694149
369 199 .5462257
376 199 6.5527814
379 199 3.3965999
381 199 .6936252
385 199 .8749567
388 199 .5821069
391 199 .3565792
392 199 4.1488222
394 199 .8423117
406 199 2.1763822
415 199 2.249749
419 199 3.2303825
421 199 .7260832
430 199 4.2613796
471 199 1.5230097
478 199 .1331051
484 199 3.3498788
493 199 1.5870233
495 199 1
498 199 2.8601372
502 199 .7542684
505 199 1.0803401
511 199 16.979006
521 199 4.3682407
523 199 .7403713
546 199 .8231278
554 199 .2464743
559 199 .5750702
560 199 1.589801
569 199 3.6499022
580 199 .7730466
587 199 4.3030145
589 199 2.1492433
593 199 1.5396819
610 199 3.2001604
611 199 1
618 199 2.7925457
626 199 .7860708
631 199 2.1799075
636 199 .6827143
645 199 1
651 199 .4510183
661 199 .8513617
663 199 1.7069995
690 199 1
783 199 .8898965
806 199 16.1373972
807 199 2.7202641
808 199 .9292025
833 199 .6945868
877 199 1.8040707
907 199 .8243255
912 199 .3679774
921 199 .8970809
947 199 2
996 199 1.6062132
1103 199 2
1115 199 1
1123 199 1
1186 199 .586608
1187 199 2.8150816
1194 199 .6005017
1203 199 216.5846941
1288 199 .8268638
1325 199 .8466241
1442 199 .8210872
1445 199 1.7651345
1448 199 .86653
1458 199 .8380748
1501 199 1.8667359
1597 199 5.6205512
1715 199 20.5615599
1719 199 4.4868017
1751 199 .4666726
1754 199 1.7703035
1795 199 1
1815 199 1
1819 199 1
1905 199 .7354366
1951 199 .1743949
1983 199 1
1987 199 1.7673941
2003 199 1
2029 199 .711631
2173 199 .9129285
2227 199 .8602401
2229 199 1
2233 199 .7488918
2257 199 8.2800979
2268 199 1
2350 199 .7604133
2363 199 2
2420 199 .9144639
2430 199 .9194806
2432 199 2.2033614
2459 199 .5722931
2468 199 1
2549 199 1.3844495
2557 199 1.7007634
2661 199 .645286
2699 199 1
2753 199 1
2756 199 1
2766 199 .7571509
2820 199 1
2838 199 .8506723
2867 199 1
2930 199 .9294498
2967 199 .3912816
2999 199 .7652791
3104 199 1.92004
3125 199 .3578282
3388 199 1.886823
3395 199 .7604133
3452 199 2.636329
3453 199 30.49791
3454 199 1.076424
3553 199 .8240168
3586 199 .619524
3587 199 1.692905
3591 199 .6594212
3757 199 11.64468
3792 199 1.583678
3800 199 .6415695
3880 199 1
3904 199 .9627329
3924 199 .8137744
3925 199 .7078494
3926 199 .8168746
3992 199 1.745678
3998 199 .8062294
4005 199 1
4056 199 6.427169
4117 199 .9471171
4235 199 1
4261 199 1.396967
4263 199 3.591299
4301 199 .9709232
4321 199 .5716576
4403 199 .7099438
4454 199 .7283599
4590 199 1.857791
4700 199 .7143941
4704 199 .8696946
4707 199 .8084746
4724 199 .7133088
4746 199 .8764615
4798 199 .8930567
4852 199 .6336085
4870 199 .3350119
4887 199 .7226734
4929 199 5.323828
4931 199 1
4977 199 4.682498
5048 199 1
5135 199 .751355
5156 199 .6978937
5207 199 .8448537
5233 199 1
5275 199 1
5327 199 .9089088
5355 199 .3362383
5366 199 1.539422
5371 199 6.579496
5435 199 1
5468 199 6.792187
5525 199 1
5538 199 1.848137
5662 199 .6962807
5703 199 1
5732 199 .7389232
5768 199 1
5783 199 .7238273
5785 199 .8859249
5826 199 .8862011
5908 199 .8502074
5909 199 1.56103
5945 199 .8314242
5946 199 1
5947 199 1.201312
5989 199 .3806388
6004 199 .6886195
6033 199 .9184908
6088 199 .6344717
6101 199 1
6127 199 .3253912
6129 199 .9368956
6133 199 1
6145 199 .6929409
6186 199 1
6200 199 6.776951
6217 199 2.842415
6236 199 1
6306 199 .4895009
6314 199 .5833011
6357 199 1
6385 199 .5439086
6480 199 .5987902
6507 199 3.669341
6532 199 .7777117
6580 199 1.583381
6614 199 .8372638
6655 199 .8168642
6672 199 1
6699 199 1
6700 199 1
6714 199 1
6746 199 1.553431
6762 199 1
6810 199 1.300628
6854 199 .9104681
6888 199 1
6914 199 .6441685
6941 199 1
6947 199 2
6965 199 .3925711
6970 199 .2410126
6984 199 1.099228
7000 199 .9226917
7012 199 3.426137
7109 199 2.854012
7128 199 .6647357
7136 199 .650504
7139 199 1.905572
7183 199 2.682137
7198 199 .6608505
7256 199 .4414113
7268 199 3.10589
7277 199 2.845322
7308 199 .8351361
7340 199 .665845
7345 199 3.222324
7377 199 .3611775
7380 199 4.893917
7420 199 1.756219
7471 199 .8133549
7497 199 1
7516 199 3.707077
7544 199 2.470076
7553 199 1.823904
7626 199 1
7637 199 .3828207
7662 199 .12503
7719 199 .8958809
7787 199 3
7832 199 1
7853 199 2.769032
7884 199 1
7958 199 .6916025
8103 199 .9200961
8127 199 2.664477
8131 199 .4331383
8239 199 .4669966
8375 199 .8204457
8460 199 101.4188
8579 199 .7501149
8634 199 .813428
8640 199 2.592866
8661 199 .7257565
8663 199 .8830336
8669 199 .8539199
8727 199 .3652982
8747 199 .7387325
8783 199 1.389724
8797 199 1
8920 199 .8758333
8982 199 .6624094
9070 199 1.655588
9156 199 .7392252
9335 199 2.801922
9339 199 .8883125
9355 199 1
9422 199 1.609955
9430 199 .7290572
9485 199 1.735668
9508 199 1
9550 199 .2882977
9571 199 1.304995
9647 199 .879034
9768 199 1
9786 199 .5845342
9839 199 .8000275
10005 199 2.343994
10022 199 1.582376
10053 199 .8222095
10076 199 .7531377
10078 199 1.628908
10221 199 .33208
10234 199 1.619976
10246 199 .8634512
10256 199 1.697213
10285 199 .3599137
10323 199 1
10369 199 .2273593
10403 199 1.620935
10464 199 1.429052
10472 199 1.847652
10507 199 .7983521
10536 199 .6717272
10606 199 .6337773
10612 199 .7830796
10725 199 1.642168
10747 199 .7256805
10755 199 .740755
10801 199 1
10809 199 1
10836 199 .542908
10865 199 1
10989 199 1.652625
11011 199 4.657106
11012 199 1
11020 199 3.670501
11037 199 .7575168
11061 199 1.027935
11065 199 3.629177
11070 199 10.2615
11076 199 .3909217
11088 199 7.113001
11129 199 1.762081
11141 199 2.854305
11145 199 1.681088
11155 199 1.958788
11168 199 1
11178 199 1
11228 199 3.500437
11244 199 2.800324
11250 199 5.999723
11253 199 4.82851
11273 199 2.517855
11286 199 334.5602
11322 199 2.613494
11324 199 6.567259
11356 199 27.12911
11389 199 2.04289
11390 199 1.649372
11407 199 2.440218
11409 199 2.674593
11414 199 2.64471
11420 199 1.59199
11434 199 2.709705
11456 199 3.549364
11459 199 1.871966
11465 199 3.686953
11491 199 1.59768
2 200 .75488485
10 200 .76856684
16 200 .79876172
17 200 1
25 200 .84020564
33 200 .91436457
39 200 .24282931
47 200 1
72 200 18.69161566
79 200 .51114889
88 200 1
100 200 7.94184897
136 200 .11611432
169 200 .94684055
176 200 .91883223
180 200 1.68165607
192 200 .8858073
193 200 .81259538
206 200 1.96985688
208 200 1
216 200 1
218 200 .73853089
230 200 .51623375
238 200 .35925063
240 200 .26322945
242 200 .21920859
244 200 1.68147038
245 200 1.07368621
255 200 .31356751
262 200 .41722662
273 200 .74327364
281 200 6.94817129
291 200 .28883248
309 200 2
338 200 2.6466934
339 200 .72440461
360 200 .93305607
364 200 .38627941
369 200 .37180424
386 200 .85233847
409 200 1
420 200 1
430 200 10.21136833
448 200 .46739479
451 200 .96344605
471 200 .20161206
472 200 .96242877
473 200 .20017837
497 200 1.81507559
498 200 .86829084
516 200 .67082297
522 200 1
523 200 .75887364
546 200 .81498267
569 200 1.56270929
593 200 .52956933
607 200 1
611 200 2
618 200 1.87874871
622 200 .95558008
627 200 1
631 200 1.63517511
636 200 .76659078
637 200 .8487426
661 200 .92729417
663 200 .71843504
685 200 5.94990226
726 200 1
729 200 1.90619596
827 200 .76970142
829 200 2
907 200 2.81437553
913 200 .91028781
973 200 1
983 200 .96734401
1006 200 3.98656012
1051 200 1
1059 200 1.72832268
1082 200 1
1097 200 1.68763557
1117 200 .94711248
1123 200 1
1127 200 5.82925668
1128 200 1
1147 200 .93844785
1163 200 1
1186 200 .87284046
1201 200 1
1252 200 .81934838
1262 200 .95526715
1288 200 1.91142687
1301 200 1
1324 200 .48211783
1327 200 1.94241987
1346 200 1.90942801
1353 200 4.96661856
1354 200 .72209996
1402 200 1
1417 200 1
1456 200 .59709081
1484 200 3.96802001
1514 200 1.79763545
1515 200 .89382885
1528 200 .43894097
1542 200 .77181924
1597 200 .22658665
1671 200 .31323922
1710 200 1
1720 200 1
1728 200 1
1733 200 2.9062183
1738 200 6.35374632
1754 200 .06065364
1872 200 .87981686
1875 200 1
1890 200 .70132265
1903 200 1.87183267
1905 200 1.63105634
1910 200 1
1951 200 28.03602702
1957 200 .67479211
1978 200 2
1986 200 .59718839
2009 200 .74549899
2023 200 .89403966
2071 200 .40294014
2122 200 3.95643437
2124 200 .86126883
2167 200 15.51617034
2173 200 2.9689397
2187 200 .7643858
2210 200 1.91458226
2220 200 3.83005513
2223 200 .93301344
2225 200 .75737582
2233 200 .71267381
2243 200 1.89056633
2244 200 1.95725944
2257 200 .09799972
2266 200 1
2267 200 1
2335 200 1.88409678
2367 200 .87567901
2403 200 .90536107
2426 200 .72508107
2447 200 .75893916
2468 200 1
2484 200 .9277264
2514 200 1
2515 200 2
2530 200 3.75241581
2540 200 1
2557 200 8.72209885
2568 200 .65290006
2583 200 .93092884
2588 200 2.94215278
2603 200 1
2605 200 1
2607 200 1
2623 200 .7281497
2640 200 7.951018
2699 200 1
2744 200 6.885471
2750 200 2.968271
2766 200 .799347
2769 200 .9113576
2793 200 1
2894 200 .8140155
2904 200 2.935529
2905 200 .855199
2926 200 1.93834
2932 200 .93362
2953 200 1.927942
2966 200 1.791558
3003 200 1
3014 200 1.750496
3066 200 .7914768
3110 200 1.964608
3130 200 1
3145 200 1.780185
3146 200 .9638686
3154 200 2
3199 200 1.885555
3207 200 1
3229 200 1
3261 200 1
3265 200 1
3267 200 1.889957
3278 200 3.965951
3301 200 7.760616
3352 200 .9421251
3353 200 .1943768
3374 200 .7609164
3395 200 .7596695
3400 200 1
3403 200 .8894192
3476 200 1
3497 200 1
3510 200 .8902718
3530 200 .04243556
3536 200 1
3587 200 3.691908
3592 200 2
3637 200 .9525463
3659 200 .9483735
3671 200 1.920756
3691 200 2
3717 200 1
3719 200 1
3789 200 1.951078
3802 200 .8407232
3812 200 .9494317
3825 200 .9064576
3826 200 .6242177
3829 200 1.970395
3833 200 1
3845 200 1.85629
3854 200 4
3856 200 .4029401
3858 200 .1891113
3949 200 1
3954 200 1.882987
3956 200 .6521014
4010 200 10.78641
4107 200 .933874
4114 200 .4029401
4127 200 1
4128 200 1.92109
4180 200 .962508
4240 200 1
4248 200 1.983164
4254 200 1
4265 200 1
4291 200 .9043685
4300 200 .8821745
4315 200 .8591243
4381 200 .96529
4393 200 5.902017
4394 200 6.897354
4402 200 1
4403 200 .5043969
4410 200 1.804662
4512 200 .9032518
4516 200 .8378059
4537 200 2
4546 200 .8744141
4630 200 1
4634 200 .8840536
4635 200 1
4640 200 1.887362
4704 200 .8963761
4745 200 1
4746 200 6.878638
4756 200 .9620498
4761 200 .9119042
4798 200 .9372949
4815 200 .9840599
4844 200 .8868752
4853 200 .8779186
4871 200 1
4886 200 .8171271
4893 200 1.558094
4903 200 1
4913 200 1
4929 200 .1822634
4936 200 1
4938 200 1.753887
4971 200 .8680926
4987 200 .9361565
5006 200 1
5088 200 .9256153
5089 200 1
5094 200 1
5098 200 .9355166
5125 200 2
5129 200 .9084436
5133 200 1.955655
5158 200 8.950922
5232 200 1
5233 200 1
5235 200 1
5236 200 1
5276 200 .9556745
5286 200 2
5321 200 2
5361 200 .9524399
5362 200 13.74013
5375 200 2.860494
5401 200 .7906105
5414 200 1
5426 200 1
5430 200 1
5472 200 1
5490 200 .900079
5496 200 1
5538 200 1.875041
5541 200 1
5550 200 .8339907
5589 200 1
5594 200 2.90226
5597 200 1
5622 200 1
5627 200 .9222769
5693 200 .3949767
5706 200 1.977191
5710 200 2.968261
5711 200 7.894581
5724 200 3.944778
5767 200 .8455314
5785 200 .8818015
5810 200 .985335
5826 200 4.736052
5859 200 1
5876 200 2
5900 200 1
5927 200 1
5951 200 1
5953 200 1.842154
6021 200 2
6070 200 .8358916
6076 200 .8817669
6080 200 1
6087 200 .8699937
6113 200 1
6117 200 .9260474
6288 200 .8332447
6293 200 1
6325 200 1
6329 200 1.983866
6336 200 1
6384 200 4
6385 200 .8879649
6394 200 2.769087
6442 200 .793606
6475 200 .9548303
6532 200 .5849568
6533 200 .7848376
6535 200 1.63521
6619 200 1
6620 200 1
6699 200 1
6796 200 2.93169
6855 200 .4029401
6857 200 1
6884 200 1
6899 200 2
6965 200 2.473444
6978 200 .5287257
7003 200 3
7012 200 1.306091
7022 200 1
7039 200 1
7110 200 1.978121
7128 200 .8918165
7139 200 .9345644
7141 200 .9412975
7160 200 1
7179 200 .937194
7282 200 .9789927
7307 200 1.979651
7308 200 7.844486
7309 200 2.912216
7341 200 2
7354 200 .6561071
7360 200 2.802025
7361 200 1
7371 200 1
7427 200 1.204673
7437 200 1.825487
7461 200 .9467696
7470 200 1.13566
7474 200 3.936461
7481 200 1
7495 200 .9607106
7498 200 2
7505 200 1
7508 200 .8026844
7519 200 4.966617
7530 200 1
7540 200 .7888561
7719 200 .8992132
7740 200 1
7741 200 2
7765 200 2
7776 200 .4029401
7797 200 .7504861
7828 200 1.884576
7831 200 1
7891 200 1
7905 200 1
7940 200 2.98608
7950 200 2.963601
7952 200 .9677755
7958 200 .7975069
7961 200 3.95855
8014 200 .8890609
8074 200 .7180647
8097 200 1.960926
8186 200 13.94056
8193 200 2
8201 200 .9792922
```
