## Supplementary material for "Single-nucleus transcriptomes reveal functional and evolutionary properties of cell types in the Drosophila accessory gland": Dataset S10: matrix.mtx (part 2 of 6)

```
8225 200 1.91088
8234 200 1.649277
8244 200 1.960516
8261 200 1
8272 200 5.804467
8281 200 1
8292 200 1
8314 200 .8930844
8326 200 4.869074
8353 200 5.784254
8375 200 .8278027
8399 200 1.976181
8454 200 1
8490 200 1
8492 200 .8200337
8493 200 1
8498 200 .9777406
8501 200 .9324721
8518 200 2.853216
8538 200 1
8549 200 7
8564 200 .9051793
8593 200 2
8594 200 1.794837
8645 200 1
8646 200 2
8668 200 5.961321
8669 200 .8643931
8697 200 .8278578
8702 200 2
8730 200 .8228408
8744 200 6
8774 200 .9272964
8783 200 1.696432
8873 200 2.98448
8876 200 .8291706
8888 200 1.769499
8950 200 2
8974 200 1.951603
8980 200 1
9011 200 1
9028 200 .9085405
9086 200 .4223289
9103 200 .5771464
9117 200 .9023536
9156 200 .7946935
9239 200 .9294257
9247 200 1
9250 200 1
9255 200 1
9257 200 5.936418
9284 200 1
9293 200 1
9312 200 1.972239
9316 200 .9438063
9335 200 .2449168
9339 200 .4486585
9362 200 1
9385 200 1
9437 200 4.849629
9442 200 1
9480 200 .9681581
9486 200 1
9493 200 1
9562 200 3.875634
9581 200 3
9600 200 1
9636 200 .9420373
9645 200 3.966768
9658 200 1
9666 200 .5493879
9693 200 5.933725
9699 200 .8215471
9710 200 .02605211
9743 200 .9523716
9813 200 1.980835
9889 200 .9216806
9980 200 6.893929
10000 200 1
10005 200 .3860124
10020 200 8
10022 200 .4726638
10059 200 .4029401
10067 200 4.865078
10095 200 .9126091
10158 200 1
10195 200 .46653
10259 200 .5767518
10265 200 1.923387
10272 200 .9396566
10322 200 .8812095
10353 200 4.971954
10372 200 .9589116
10398 200 2
10408 200 1
10441 200 .931989
10455 200 8.925773
10461 200 1.983708
10542 200 4.963681
10582 200 1
10633 200 11.91391
10646 200 1.971953
10654 200 2
10669 200 .9021245
10693 200 2.902528
10725 200 .6251766
10731 200 .8481111
10807 200 1
10854 200 1
10865 200 3
10964 200 3
10981 200 1
10984 200 .7015542
11012 200 1
11054 200 .1447255
11059 200 3.959709
11127 200 1.957419
11129 200 .6033306
11203 200 73.06833
11250 200 .7681699
11294 200 1.960731
11433 200 3.972998
11481 200 1
14 201 3.6360839
120 201 1
125 201 1
128 201 .7901129
138 201 .688626
139 201 .9458161
165 201 .9763632
176 201 1.9628367
180 201 .9204896
186 201 .885719
200 201 .8119371
208 201 1
218 201 .93664
230 201 .846395
238 201 1.858992
240 201 .8454261
244 201 .6955395
249 201 .632764
252 201 .8927374
253 201 .8630978
254 201 .7212323
263 201 .7970222
266 201 .8217716
270 201 .9783569
281 201 .9693999
291 201 1.8982258
320 201 .8851267
325 201 .881745
331 201 .9704042
332 201 .6755977
338 201 1.8950325
339 201 .9379024
345 201 1.7686057
348 201 .8423946
369 201 .8672457
376 201 1.8691636
385 201 1.9634179
419 201 .774844
421 201 .9198641
448 201 1.8119482
493 201 .8791813
511 201 8.4087466
521 201 1.8151752
554 201 .7795517
563 201 1.9468517
580 201 .9336035
589 201 .7511063
631 201 .7600772
636 201 .9071763
638 201 1
660 201 .9008269
690 201 1
724 201 .9007915
806 201 1.4550849
807 201 .9181617
808 201 .9792878
907 201 1.9486054
1083 201 1.8978365
1203 201 35.564607
1262 201 .9152221
1267 201 .5740032
1288 201 .949348
1353 201 .980808
1403 201 1.935921
1458 201 1.9526279
1460 201 .9618206
1501 201 .9610128
1515 201 2.9823933
1661 201 .8814616
1673 201 .8932505
1715 201 .2866204
1719 201 .8498609
1738 201 3.8372243
1745 201 1
1754 201 1.932801
1803 201 1
1889 201 .9194178
1951 201 4.7584645
1958 201 .9694222
1978 201 1
2029 201 1.915636
2122 201 1.9837453
2139 201 .9395122
2220 201 .9684386
2257 201 .7893885
2426 201 .979976
2530 201 .9519795
2549 201 .8199172
2557 201 4.9124566
2700 201 1
2712 201 .9146474
2721 201 1
2750 201 .9867379
2766 201 1.928953
2769 201 .9380661
2802 201 1
2832 201 2.939809
2834 201 .9274145
2884 201 .9271815
2904 201 .9783658
2939 201 .9541582
3014 201 .9194914
3101 201 .9086875
3145 201 .9035402
3301 201 1.936457
3336 201 1
3452 201 .893606
3453 201 8.975444
3454 201 1.144691
3455 201 .9857465
3482 201 1
3564 201 1
3587 201 .9101577
3597 201 .9616266
3757 201 3.896049
3787 201 1
3815 201 1
3854 201 1
3858 201 1.980828
3865 201 .9637719
3925 201 .9145297
3972 201 .8299391
4156 201 .9853566
4263 201 .8804322
4268 201 1.938537
4300 201 .9511635
4301 201 .9914934
4393 201 .9596997
4403 201 .9151424
4410 201 .9538006
4501 201 1.898335
4520 201 .8678063
4594 201 .962239
4746 201 1.963858
4765 201 1
4801 201 .9795344
4856 201 .9619752
4863 201 2
4865 201 .9427995
4929 201 2.802182
4967 201 .9815609
5178 201 1
5182 201 1
5207 201 .9546111
5210 201 .9027531
5236 201 1
5257 201 1.993675
5263 201 .9286143
5306 201 .9276598
5350 201 .8532911
5362 201 1.921642
5371 201 .876979
5375 201 .9692152
5401 201 1.97296
5416 201 .860722
5468 201 .9392032
5785 201 .9666267
5888 201 1
5946 201 1
6033 201 1.976154
6049 201 1.964353
6075 201 .9765898
6087 201 .949318
6157 201 .5746944
6200 201 1.64219
6300 201 .9738876
6304 201 .9756166
6327 201 .5137855
6394 201 3.928485
6449 201 .9362428
6475 201 1.965999
6534 201 1.930347
6544 201 1
6613 201 1
6696 201 .8831638
6764 201 1
6798 201 .9620159
6836 201 1
6842 201 .9791948
6970 201 .7779539
7012 201 .8321132
7110 201 .9925619
7117 201 1
7141 201 1.982769
7142 201 1
7156 201 .9481232
7171 201 1
7186 201 .9818302
7204 201 .8016767
7308 201 5.951768
7330 201 .9602642
7380 201 1.091298
7420 201 .9286805
7427 201 2.844859
7437 201 1.948004
7631 201 .923812
7698 201 1
7745 201 1
7765 201 1
7925 201 .8974105
7950 201 .9537513
7961 201 .9630602
7984 201 .8225869
7996 201 .9302484
8014 201 .9677998
8015 201 .8937648
8172 201 1
8223 201 .911614
8260 201 .9642897
8298 201 .9824185
8353 201 3.91478
8375 201 .9474704
8460 201 10.78208
8486 201 .9776032
8502 201 .9336474
8538 201 1
8548 201 .9604642
8564 201 .9501365
8594 201 1.912292
8606 201 1
8669 201 1.957263
8799 201 .860327
8873 201 1.984052
8914 201 .8456247
9010 201 .9599695
9011 201 1
9034 201 .9460458
9119 201 1.939981
9125 201 .9512795
9128 201 .9232236
9153 201 3.960873
9175 201 .8988212
9238 201 .8910248
9316 201 .9780367
9359 201 .6996787
9395 201 1
9422 201 .88589
9438 201 .8384521
9454 201 1
9460 201 1
9532 201 1.978547
9645 201 .8753906
9693 201 .9761151
9786 201 .8784531
9931 201 2.682704
9953 201 1
10005 201 .8080818
10067 201 .901233
10194 201 .9885736
10195 201 .8522613
10338 201 .9408938
10353 201 .9539108
10455 201 1.967237
10633 201 .9701602
10754 201 .8460109
10826 201 .9579683
10866 201 .9858301
10913 201 1
10991 201 1.962493
10994 201 .9845141
11020 201 .9036031
11040 201 .9640585
11065 201 1.891513
11070 201 10.49139
11076 201 .8218107
11088 201 .7405034
11127 201 1.98276
11129 201 .9303955
11164 201 9.926465
11221 201 .9269282
11228 201 3.85385
11244 201 .9415836
11250 201 .7073633
11253 201 2.657274
11286 201 25.75421
11324 201 .8733991
11356 201 4.867548
11378 201 .9178295
11390 201 .8974218
11409 201 .9048004
11414 201 .896058
11434 201 .9150727
11441 201 .8957624
11459 201 .962543
14 202 8.6030543
18 202 1.9412814
79 202 .8952408
128 202 .7710632
193 202 .9218436
218 202 .9308893
238 202 .8461939
239 202 .8472492
241 202 .6942326
242 202 1.8261373
243 202 .8483914
244 202 1.6679062
248 202 1.6395592
249 202 .599433
250 202 .7128517
253 202 .8506723
255 202 .8502256
258 202 .7151417
260 202 .7282073
264 202 .6779178
265 202 .7568711
266 202 1.8055953
267 202 .8175433
273 202 .9309895
291 202 2.8889886
294 202 .8664259
333 202 .8688443
345 202 2.7476039
369 202 .8551967
379 202 .8074499
415 202 .7605885
430 202 .7642999
463 202 .6538284
478 202 .7233664
493 202 1.8682156
506 202 1
511 202 10.3550835
521 202 2.7984002
565 202 .9471973
593 202 .8531086
610 202 .7447643
618 202 .9337995
631 202 1.7383014
636 202 .8987514
717 202 .9844145
738 202 .903347
777 202 .9451549
807 202 .9107339
880 202 1
881 202 .9295566
905 202 .979953
907 202 1.9439408
1001 202 1.9818858
1083 202 .888564
1114 202 .808326
1123 202 1
1203 202 43.8897578
1368 202 .9765922
1445 202 1.9250524
1458 202 1.9483283
1514 202 2.9303621
1570 202 1
1597 202 .5598061
1715 202 2.2218728
1719 202 .836234
1738 202 5.8224505
1751 202 .8298107
1754 202 3.9267019
1842 202 .9502893
1951 202 8.7365423
1957 202 .8244512
1974 202 1
2002 202 1
2004 202 .889027
2023 202 .9591223
2057 202 .8760779
2069 202 .9654337
2122 202 1.98227
2168 202 1
2220 202 .9655741
2257 202 .7702731
2294 202 .9797134
2335 202 .9584343
2420 202 1.9727047
2426 202 .9781586
2514 202 1
2530 202 .947621
2549 202 .8035726
2552 202 .9716543
2644 202 1
2712 202 1.906901
2744 202 .9397536
2832 202 .9343458
2894 202 .9675683
2910 202 .694248
2945 202 .9140857
2999 202 1.925099
3055 202 .9101935
3301 202 4.93069
3330 202 .9151624
3344 202 1
3436 202 .6127357
3452 202 .8839495
3453 202 6.882454
3587 202 .9020034
3671 202 1.970339
3672 202 .871014
3717 202 1
3757 202 4.886614
3822 202 .8869276
3858 202 .9790884
3863 202 1.936403
3927 202 1.9653
4024 202 .9465864
4052 202 .9444392
4056 202 .8172048
4079 202 1
4108 202 1.983676
4117 202 .9831246
4145 202 1.98267
4157 202 1
4169 202 .8825365
4200 202 .905461
4225 202 1
4263 202 .86958
4292 202 .7355739
4300 202 1.946731
4315 202 .9272603
4526 202 .900685
4550 202 .9866561
4554 202 .8516969
4559 202 2
4586 202 1
4611 202 .929421
4682 202 1
4723 202 1
4746 202 .9605778
4780 202 .8710703
4815 202 .9848924
4856 202 .958524
4929 202 .7842276
4947 202 .9593918
4977 202 .8986822
5022 202 1
5073 202 1
5098 202 .9665339
5105 202 1
5148 202 1.953452
5236 202 2
5257 202 .993101
5362 202 2.91453
5371 202 .8658135
5374 202 2.989003
5375 202 2.966421
5401 202 1.970506
5422 202 .8711071
5435 202 1
5468 202 .9336852
5480 202 .976649
5532 202 1
5541 202 1
5589 202 1
5612 202 1
5622 202 1
5633 202 1.97577
5785 202 .9635977
5908 202 .9521999
5953 202 1.91861
6033 202 .9739897
6130 202 2
6157 202 .5360929
6200 202 1.609715
6217 202 .9497133
6285 202 1.939395
6394 202 2.921994
6442 202 .9329718
6507 202 .8944837
6534 202 .9240252
6544 202 1
6580 202 1.867053
6776 202 .9730026
6800 202 .9786681
6842 202 .9773065
6941 202 1
6951 202 .833572
6961 202 1
6997 202 .9303433
6998 202 .862354
7128 202 .8930143
7197 202 1.947436
7255 202 .8333988
7268 202 .7146817
7282 202 1.988429
7340 202 1.893368
7341 202 1
7359 202 .2791041
7360 202 .9105318
7380 202 1.008822
7420 202 .9222074
7436 202 1
7437 202 .9432851
7497 202 1
7516 202 .9065257
7571 202 .9742292
7578 202 .9262317
7579 202 .9596085
7741 202 1
7833 202 .9751265
7972 202 1
8012 202 .9342311
8015 202 1.884123
8092 202 1
8114 202 .5043717
8353 202 2.907046
8381 202 .9866304
8460 202 16.58077
8518 202 .9528323
8548 202 .9568758
8549 202 1
8564 202 .9456108
8622 202 1
8626 202 1.985096
8636 202 1
8669 202 1.953385
8699 202 1
8701 202 .9836367
8781 202 1
8783 202 .8052556
8848 202 .8657692
8941 202 .9086256
9033 202 .9583479
9073 202 .9739765
9086 202 .9787865
9119 202 .9345333
9344 202 .9606466
9385 202 1
9422 202 1.875533
9485 202 .9156495
9517 202 1
9550 202 .7728897
9562 202 .9222982
9600 202 1
9604 202 1
9626 202 1
9651 202 .9246436
9693 202 .9739472
9696 202 .862129
9841 202 1
9892 202 1
9915 202 1
9931 202 2.653906
10021 202 .925308
10286 202 .9126373
10308 202 .8757988
10395 202 1
10538 202 .3021929
10577 202 .9190547
10625 202 .9216445
10646 202 .9480623
10898 202 .9252437
10909 202 .9583137
11040 202 1.960796
11070 202 5.445231
11076 202 .8056379
11078 202 1
11127 202 .9811958
11145 202 .8982325
11155 202 .9868488
11164 202 8.91979
11189 202 .8778514
11210 202 .8946752
11221 202 1.920296
11228 202 1.840585
11253 202 7.626168
11286 202 48.73352
11324 202 2.861909
11356 202 7.764764
11378 202 .9103715
11389 202 1.694578
11414 202 .886624
11434 202 .9073645
11441 202 1.886302
11456 202 .856198
11459 202 1.959143
14 203 13.5134023
67 203 1
81 203 .5090149
181 203 .8725039
199 203 .8787948
218 203 .9152804
230 203 .7946124
240 203 .793317
241 203 .6251737
243 203 .81415
244 203 .5929013
248 203 .558152
249 203 1.5089632
257 203 1.7164177
258 203 .6508052
260 203 .6668218
263 203 .7285954
264 203 1.6051741
266 203 .7616881
268 203 .6685
270 203 .9710607
275 203 .7068587
294 203 .8362575
325 203 .8418795
369 203 .8224923
388 203 1.8365283
410 203 1
430 203 3.711066
478 203 .6608875
479 203 1
493 203 .8384515
496 203 1
497 203 .601425
507 203 .9070016
511 203 16.2094262
521 203 1.752868
559 203 .8337757
563 203 .9289345
569 203 .8630485
580 203 1.9112202
589 203 2.6672004
618 203 .9188479
636 203 .875884
659 203 .8817081
729 203 .9489017
770 203 .9531837
806 203 3.2713858
868 203 .9073608
880 203 1
907 203 3.9312796
913 203 .7697485
950 203 .8646796
1050 203 .7740204
1063 203 1.9723289
1125 203 1
1132 203 .8765363
1181 203 .8249343
1203 203 17.058024
1324 203 .7891517
1325 203 .9400023
1346 203 .8562748
1362 203 .8365543
1376 203 .9673944
1403 203 1.914319
1437 203 2
1466 203 1.04654
1501 203 2.9478697
1508 203 .9575346
1509 203 .6042212
1515 203 .9764579
1597 203 .4603863
1661 203 .8415005
1715 203 2.0461294
1738 203 8.7823502
1751 203 .7913726
1754 203 3.9101472
1872 203 .9746461
1889 203 .8922523
1951 203 16.6770393
1958 203 .9591139
1978 203 1
2004 203 1.8639633
2029 203 .8871956
2127 203 1
2139 203 1.9191208
2159 203 .9715514
2220 203 1.9577988
2293 203 .9045304
2294 203 .9751316
2335 203 .9490464
2338 203 1
2426 203 .9732256
2432 203 1.9060091
2433 203 .8946404
2481 203 1
2530 203 1.935791
2557 203 1.8829444
2568 203 .7143816
2607 203 1
2653 203 .9133406
2687 203 2
2721 203 1
2744 203 3.926147
2750 203 .982267
2766 203 .9050021
2832 203 .9195175
2904 203 1.971073
2930 203 .9724021
2932 203 .9461415
2978 203 1
2999 203 .9081817
3014 203 .8923508
3301 203 4.915036
3338 203 .8837917
3436 203 2.52527
3452 203 .857739
3453 203 14.63005
3518 203 .7767906
3544 203 1
3587 203 .8798705
3671 203 .9636404
3757 203 3.861005
3792 203 1.837143
3800 203 .8597889
3806 203 .9721075
3845 203 1.933425
3850 203 .940105
3856 203 .9857218
3858 203 5.974365
3879 203 .8358445
3924 203 1.927152
3927 203 .9574625
3956 203 .9510337
4024 203 .9345227
4054 203 1
4108 203 .9799892
4117 203 1.979313
4120 203 .9680925
4145 203 .9787555
4156 203 .9804201
4225 203 1
4261 203 .7641052
4263 203 .840124
4300 203 .9347
4318 203 .9029983
4376 203 .9303951
4393 203 1.946114
4394 203 3.933197
4410 203 2.938226
4416 203 .957565
4418 203 1
4475 203 1
4490 203 1
4501 203 1.864062
4550 203 .9836424
4634 203 3.939088
4658 203 .9433472
4745 203 1
4746 203 4.951674
4768 203 1
4853 203 .8845693
4929 203 .7354944
4971 203 1.908381
4977 203 .8757992
5054 203 1
5059 203 .9757041
5116 203 1
5119 203 .5458345
5129 203 .9414773
5137 203 1
5148 203 .9429387
5156 203 .8818218
5233 203 1
5236 203 3
5257 203 .9915429
5263 203 .9045491
5282 203 .9317845
5306 203 .9032728
5361 203 .9781293
5362 203 1.895226
5374 203 .9865191
5375 203 3.958837
5401 203 1.963844
5434 203 .9660646
5440 203 1
5455 203 1
5490 203 .9308005
5541 203 1
5565 203 1
5594 203 1.942467
5622 203 1
5633 203 3.970297
5785 203 .955376
5789 203 1
5826 203 4.955484
5909 203 1.828283
5953 203 .9002276
6033 203 .9681152
6049 203 .9523363
6075 203 .9686979
6077 203 1
6079 203 1
6127 203 .7361061
6157 203 5.431317
6200 203 3.521567
6263 203 .8864122
6329 203 .9778751
6394 203 1.904376
6507 203 .8706524
6534 203 1.906866
6535 203 .9767161
6614 203 1.936341
6641 203 1
6731 203 1.928874
6735 203 .953469
6744 203 .2762533
6745 203 1.490238
6800 203 2.97385
6836 203 1
6837 203 1.975303
6849 203 1
6908 203 .8271865
6965 203 .7623856
7104 203 .7653202
7141 203 1.976961
7183 203 .875658
7184 203 .9076033
7186 203 .9757048
7197 203 .9355647
7255 203 .7957712
7268 203 .6502413
7305 203 .9103731
7308 203 1.935508
7309 203 .935014
7340 203 .869285
7345 203 .6957884
7360 203 2.890325
7380 203 .7849605
7427 203 .792558
7437 203 1.930476
7440 203 .7691279
7493 203 1
7514 203 1
7516 203 3.885414
7519 203 2.981487
7661 203 1
7797 203 .8754348
7842 203 .9796304
7872 203 1
7884 203 1
7908 203 1
7924 203 .923431
7945 203 .8046323
7951 203 1
7987 203 1
8001 203 .9849554
8014 203 .9569446
8015 203 3.857951
8165 203 .8452166
8239 203 .7914994
8244 203 .9564413
8249 203 1
8258 203 .9672945
8292 203 1
8298 203 .9764915
8406 203 1
8460 203 14.03438
8473 203 .9860106
8508 203 .8461631
8519 203 .9611198
8538 203 1
8548 203 .9471361
8593 203 2
8634 203 .9270166
8669 203 .9428563
8701 203 .979941
8713 203 .8327523
8799 203 .8132411
8873 203 2.978676
8886 203 1
8939 203 .909467
9033 203 1.948941
9073 203 3.968099
9099 203 1
9122 203 .9118328
9129 203 .8390579
9153 203 .9476825
9156 203 .8979899
9190 203 1
9239 203 1.969998
9285 203 1
9312 203 .9828961
9340 203 .9319608
9352 203 1.975718
9437 203 .943871
9442 203 1
9451 203 1
9460 203 1
9581 203 1
9693 203 2.968063
9786 203 .8374778
9793 203 1
9813 203 .9759576
9892 203 1
9931 203 1.575739
9938 203 1
9947 203 .8153125
10053 203 .9304518
10095 203 .9500457
10097 203 1
10101 203 .5568215
10194 203 1.984722
10208 203 1
10234 203 .8513419
10241 203 1
10284 203 1.955798
10285 203 .7496106
10316 203 .847608
10458 203 2.988546
10464 203 1.779501
10567 203 .8470564
10573 203 1
10585 203 1
10602 203 .8618289
10633 203 2.960101
10688 203 .9057346
10826 203 1.943799
10832 203 1.950502
10849 203 1.862969
10924 203 .8269015
10969 203 .832251
10995 203 .872331
11020 203 .8711063
11040 203 1.951942
11061 203 .6197469
11065 203 1.854941
11070 203 8.319934
11127 203 1.976949
11129 203 .9069308
11164 203 17.90167
11186 203 1
11221 203 .9022946
11250 203 .6087111
11253 203 3.541736
11286 203 25.96309
11322 203 .8488064
11324 203 .8307201
11356 203 5.485781
11378 203 .8901285
11390 203 2.862841
11409 203 1.872707
11410 203 .9742157
11420 203 .8403945
11434 203 .8864424
11441 203 .8606223
11461 203 .8977856
11465 203 .8775422
14 204 22.4143134
18 204 1.9133617
39 204 .2953028
40 204 .6329727
81 204 4.4090325
123 204 1
136 204 1.7424525
138 204 .4988745
146 204 1
161 204 1
177 204 .8977701
193 204 1.8846816
222 204 .9284493
241 204 .5488455
244 204 .5100012
247 204 1.626072
248 204 .4681757
252 204 .8273715
253 204 1.7796696
254 204 .5513512
259 204 .6563961
260 204 1.5989746
263 204 .6733275
266 204 .7131591
270 204 .9651677
271 204 .7458434
291 204 1.8362046
294 204 2.8029136
299 204 .6627001
320 204 .8151228
326 204 .8882933
331 204 .9523685
345 204 .6275939
364 204 .7501797
386 204 .8937151
406 204 1.6122084
417 204 2
419 204 1.6376339
452 204 .8711717
461 204 .930268
465 204 .8110564
467 204 .9355831
471 204 .7754143
493 204 .8055544
498 204 .9341471
511 204 14.0484367
520 204 .9710562
521 204 2.7025429
523 204 .8777566
534 204 1
554 204 2.6452105
560 204 .8068622
563 204 .914463
569 204 1.8351602
580 204 .8931414
589 204 .5994303
618 204 .9023224
625 204 .7984738
631 204 2.6138682
636 204 .8506094
685 204 .8979708
720 204 .9445874
729 204 1.9384962
806 204 6.1230135
807 204 .8682894
864 204 1
880 204 2
907 204 1.9172856
921 204 .9515416
946 204 .934683
1083 204 .8355781
1097 204 .7866834
1129 204 1
1144 204 1
1187 204 .9129332
1203 204 57.0334762
1252 204 1.8991792
1346 204 .8270071
1362 204 .8032709
1363 204 .9648132
1368 204 .9654621
1369 204 .917496
1371 204 .8658543
1386 204 .8812187
1445 204 .8894161
1458 204 .9237593
1501 204 1.937254
1505 204 1
1515 204 .9716638
1589 204 1
1596 204 1
1597 204 2.3505014
1661 204 2.8092243
1663 204 .9236793
1665 204 .7273378
1671 204 .7516597
1715 204 .8518866
1719 204 .7583661
1733 204 .8478196
1738 204 8.7380288
1751 204 4.7488885
1754 204 5.8918499
1814 204 1.8581097
1837 204 1
1842 204 .9266527
1889 204 1.8703109
1890 204 .9024133
1936 204 1
1951 204 3.6112727
2057 204 .8171551
2139 204 .9026509
2176 204 .1569809
2220 204 .9492052
2272 204 .8158735
2293 204 .8850893
2335 204 .9386704
2420 204 .9597263
2425 204 1
2490 204 1
2530 204 3.9227157
2549 204 1.7101747
2639 204 1
2640 204 .5910894
2674 204 .8400455
2680 204 1
2689 204 1
2693 204 1
2744 204 .9111074
2832 204 1.903128
2894 204 .9521476
2905 204 5.906403
2926 204 .9378685
3011 204 1
3014 204 .8704295
3020 204 2
3057 204 .8653124
3081 204 .8657578
3101 204 .8530416
3261 204 1
3267 204 .9428738
3299 204 .9196028
3301 204 6.897734
3321 204 1.734641
3358 204 .9385057
3374 204 1.734954
3452 204 1.82877
3453 204 10.35108
3455 204 .9770605
3496 204 .9650133
3502 204 1
3514 204 .8586403
3544 204 1
3587 204 1.855408
3646 204 .9401513
3679 204 1
3690 204 1
3757 204 2.8327
3815 204 1
3836 204 .7699044
3845 204 .9198673
3856 204 .9828143
3882 204 .7404425
3903 204 .777475
3909 204 1
3926 204 .9137774
3946 204 1
3956 204 .9410623
3959 204 .9077172
3961 204 1
4036 204 1
4046 204 1
4071 204 1
4108 204 .9759142
4114 204 .9218898
4117 204 .9751007
4189 204 1
4263 204 2.807567
4284 204 1
4318 204 .8832453
4385 204 1
4403 204 .8634301
4435 204 2
4538 204 1
4590 204 3.933042
4609 204 .7660821
4704 204 .9386471
4745 204 1
4756 204 1.970045
4761 204 .8813566
4767 204 .6802934
4780 204 .8097664
4856 204 .9388029
4929 204 .6816315
4967 204 1.970324
5105 204 2
5129 204 .9295599
5142 204 1
5156 204 .8577565
5172 204 .8917916
5207 204 .926951
5236 204 1
5245 204 1.79265
5261 204 .9574093
5277 204 1
5286 204 1
5362 204 .8738907
5374 204 .9837739
5375 204 5.950455
5435 204 1
5468 204 .9021536
5480 204 .965546
5538 204 .9284972
5621 204 1
5622 204 1
5693 204 .9069029
5705 204 .8408312
5783 204 .869967
5785 204 .946289
5826 204 .946419
5901 204 1
5909 204 1.793315
5947 204 .6239465
6033 204 .9616223
6049 204 1.94263
6087 204 .9184324
6088 204 .8278949
6145 204 .8554245
6157 204 5.315513
6200 204 3.424141
6217 204 .9258028
6237 204 .6555454
6274 204 .8501633
6285 204 1.910578
6300 204 1.957975
6336 204 1
6385 204 .7852542
6394 204 2.884904
6532 204 .8953379
6534 204 2.8879
6580 204 .8038394
6614 204 1.923377
6711 204 1
6770 204 .8270505
6815 204 .820764
6824 204 .867053
6837 204 1.970274
6851 204 1
6869 204 1
6947 204 1
7120 204 .9140796
7128 204 .8421444
7132 204 1
7184 204 .888788
7202 204 .7785856
7268 204 2.579018
7305 204 .8921218
7308 204 .9223756
7325 204 .8792552
7340 204 .8426667
7374 204 .8109828
7380 204 6.537534
7437 204 .9163182
7580 204 .8509424
7662 204 .5880297
7704 204 1
7718 204 1
7773 204 .7548157
7784 204 1
7787 204 1
7828 204 .9074995
7833 204 .9632995
7853 204 1.891251
7917 204 1
7950 204 .9255673
8001 204 .9818918
8014 204 1.948177
8052 204 .1198366
8126 204 .841426
8176 204 .9498597
8223 204 .8577515
8237 204 1
8331 204 1
8460 204 8.430474
8473 204 .9831618
8508 204 .8148363
8564 204 .9197496
8579 204 .8823443
8626 204 .9780095
8669 204 .9312198
8796 204 1
8848 204 .8019448
8888 204 1.895571
8914 204 1.751548
8930 204 .9626507
8934 204 .8233347
8937 204 1
8941 204 .8651786
9005 204 1
9010 204 .9355749
9086 204 1.9687
9119 204 .9034051
9147 204 2.921174
9163 204 .9625644
9242 204 .8311824
9247 204 1
9323 204 .7484893
9327 204 .9348704
9339 204 .9474131
9344 204 .9419347
9385 204 1
9409 204 .9000904
9422 204 .8163514
9437 204 1.932441
9485 204 .8755423
9501 204 2
9517 204 1
9531 204 1
9532 204 .9654727
9544 204 2
9550 204 .6649026
9562 204 1.885352
9589 204 1
9636 204 .9554933
9693 204 .9615596
9752 204 1
9813 204 .9710617
9839 204 .9058451
9931 204 1.489344
9942 204 .9720265
9946 204 1
10022 204 2.803366
10031 204 1
10053 204 .9162893
10095 204 .9398732
10194 204 .9816104
10224 204 1
10254 204 .8653104
10274 204 .9574054
10301 204 2
10315 204 .8544964
10353 204 .9258241
10400 204 .9413565
10441 204 .9223957
10458 204 .9862136
10467 204 1
10472 204 .9282687
10542 204 .9344464
10602 204 .8336922
10606 204 .827568
10633 204 2.951976
10637 204 1
10647 204 2
10688 204 .8865387
10725 204 .8315185
10849 204 1.835064
10865 204 1
10898 204 1.889698
10994 204 .975077
11011 204 .8385521
11020 204 1.844859
11040 204 4.942156
11054 204 .748751
11070 204 5.181448
11088 204 3.582366
11129 204 1.887979
11141 204 .931401
11145 204 .8498438
11164 204 16.88165
11174 204 .8622409
11205 204 .9640954
11228 204 .764786
11250 204 .5290304
11253 204 6.448417
11286 204 75.90102
11324 204 .7962485
11356 204 13.17743
11378 204 .8677547
11390 204 1.834911
11409 204 .8467857
11414 204 .8327157
11420 204 .807893
11441 204 2.83224
11460 204 1
11461 204 .876971
11465 204 1.852605
79 205 .9041134
81 205 8.6333978
138 205 .6891306
144 205 .9484218
165 205 .9764015
181 205 .9048029
186 205 .8859043
194 205 1.8018083
209 205 .7901622
238 205 .8592205
240 205 .8456767
244 205 .696033
245 205 .8019145
247 205 .7680366
248 205 .6700868
253 205 .8633197
259 205 .7868479
260 205 2.7512269
264 205 .7051967
268 205 1.75248
269 205 .8127223
270 205 .978392
294 205 .877739
300 205 1
345 205 1.7689807
353 205 .8794902
369 205 1.8674609
376 205 .8693757
379 205 .823758
392 205 .7513867
415 205 .7808655
419 205 1.7752089
430 205 .7842626
484 205 1.8101116
493 205 .8793771
497 205 .7023974
498 205 .9591487
501 205 .8038732
511 205 9.4097049
521 205 2.8154748
546 205 .9483389
560 205 .8801884
563 205 .9469378
589 205 1.7515097
631 205 .7604661
686 205 1
770 205 1.9650439
806 205 3.4559681
808 205 .9793214
827 205 .9097942
877 205 1.9427727
907 205 .9486887
921 205 .9699392
1050 205 1.8312686
1063 205 .9793389
1083 205 1.8980021
1097 205 .8676707
1123 205 1
1132 205 1.9078138
1136 205 1
1147 205 .9703842
1203 205 51.5766579
1363 205 .9781721
1509 205 .7044852
1515 205 1.9824219
1597 205 3.5970885
1705 205 .968138
1715 205 7.2877766
1738 205 2.8374881
1754 205 3.9329099
1951 205 1.758856
1986 205 .9044731
2019 205 .8197506
2122 205 .9837717
2139 205 .9396102
2185 205 1
2220 205 1.9684898
2257 205 3.7897299
2459 205 .8750747
2530 205 1.9520573
2653 205 .9352943
2832 205 .9399064
2894 205 .9703152
2904 205 1.978401
2905 205 .941938
2999 205 .9314424
3089 205 1
3130 205 1
3145 205 .9036965
3301 205 .93656
3453 205 8.977105
3454 205 1.146077
3561 205 .8637091
3757 205 3.896217
3792 205 .8784001
4002 205 .9520062
4056 205 2.832687
4145 205 1.984137
4156 205 3.98538
4195 205 1
4244 205 .9773199
4271 205 .9487283
4300 205 .9512426
4301 205 .9915072
4564 205 1
4704 205 .9619402
4745 205 1
4746 205 2.963917
4755 205 1
4780 205 .88199
4781 205 .9870926
4783 205 1
4865 205 .9428922
4909 205 .9559406
4929 205 .8025025
5105 205 1
5148 205 1.957394
5154 205 1
5155 205 1
5156 205 2.91176
5272 205 1
5292 205 1
5361 205 .9836699
5362 205 .921769
5371 205 .8771784
5550 205 1.88472
5594 205 .9570423
5596 205 1
5665 205 1.96655
5706 205 .9853015
5742 205 1
5776 205 1
5785 205 1.966681
5826 205 1.966761
5909 205 2.871785
6088 205 .8932359
6157 205 .5753837
6200 205 4.64277
6285 205 .944528
6339 205 .9543513
6394 205 .9286008
6408 205 .9004003
6507 205 .9034205
6533 205 .9303529
6800 205 .9804748
6854 205 .9738494
6883 205 1
7160 205 1
7183 205 .907158
7209 205 1
7268 205 .7388469
7308 205 .9518463
7340 205 .9023995
7360 205 1.918109
7380 205 5.092771
7427 205 2.84511
7437 205 .9480886
7495 205 .9779623
7505 205 1
7519 205 1.986177
7531 205 1
7544 205 .845219
7553 205 .9485657
7644 205 .8827153
7853 205 .9325384
8044 205 1
8078 205 .5068077
8103 205 .9766616
8239 205 .8443195
8298 205 .982447
8318 205 .7033728
8381 205 1.987763
8460 205 28.78567
8548 205 .9605283
8593 205 2
8757 205 1
8781 205 1
8888 205 .935218
9059 205 1
9246 205 .7788933
9339 205 .9673781
9437 205 .9580904
9626 205 1
9717 205 .920969
9736 205 1
9745 205 1.854182
9786 205 1.87865
9931 205 3.683218
9932 205 .9084148
9945 205 1
10067 205 .9013931
10095 205 .9627008
10272 205 .9788244
10284 205 .9669956
10372 205 1.955361
10617 205 .9320212
10625 205 .9282808
10633 205 1.970209
10725 205 2.895484
10849 205 .8976833
10865 205 1
10867 205 1
10989 205 .8985383
10995 205 .9046738
11020 205 .9037594
11024 205 1.963943
11040 205 2.964117
11061 205 1.716078
11088 205 .740924
11141 205 .9574451
11164 205 13.92658
11205 205 1.977727
11221 205 .9270466
11228 205 1.854087
11250 205 .7078376
11253 205 2.657829
11273 205 .8591742
11286 205 57.77244
11324 205 .8736043
11356 205 4.869383
11390 205 2.897588
11414 205 2.896226
11465 205 .9085648
10 206 1.9201378
14 206 5.3376374
27 206 .8653314
31 206 .521389
33 206 .6905564
40 206 2.5849228
79 206 .8251938
99 206 1.9019077
119 206 1.612206
128 206 1.6179851
136 206 .7087353
138 206 .433269
179 206 .5626313
215 206 1
230 206 .7204239
243 206 .7470187
247 206 1.5771187
248 206 .3985512
251 206 .6743951
254 206 1.4926157
257 206 1.6139844
258 206 .5246719
259 206 .6114127
260 206 1.5464738
262 206 1.7446914
264 206 1.4625582
267 206 .6955441
268 206 .5487581
269 206 1.6585831
270 206 1.9606075
271 206 .7125702
273 206 .8848458
281 206 2.9443049
291 206 2.8147611
294 206 .7771118
320 206 .7909194
326 206 .8736691
338 206 1.808949
340 206 .8439779
345 206 1.5788398
353 206 1.7803044
376 206 2.7618651
377 206 1
379 206 .6787016
381 206 .8368616
392 206 .546765
419 206 1.5901942
430 206 4.6066995
470 206 1
478 206 .538396
497 206 .4574549
502 206 1.8691529
505 206 1.5102996
511 206 11.9238614
516 206 .7912453
520 206 .967267
521 206 .6636009
526 206 .6530737
554 206 3.5987627
560 206 1.7815773
580 206 3.8791519
581 206 1
588 206 1
618 206 .8895347
622 206 .9695563
632 206 .5098419
637 206 .7140261
638 206 1
639 206 .8625591
663 206 .8439831
724 206 1.8194308
729 206 1.9304444
742 206 1
770 206 .9362732
806 206 7.0082015
807 206 .8510463
808 206 4.9623018
877 206 .8956716
906 206 .8898521
907 206 .9064569
946 206 .926132
1006 206 .8075704
1051 206 1
1063 206 .9623338
1083 206 1.8140526
1147 206 2.9460089
1203 206 27.4668618
1223 206 1
1311 206 1.8112043
1354 206 .7125479
1362 206 .7775158
1368 206 .9609405
1371 206 .8482924
1375 206 1
1403 206 2.88337
1445 206 .8749389
1460 206 2.9305097
1497 206 .4857029
1501 206 2.9290396
1512 206 .9485391
1514 206 .8837988
1515 206 3.9679542
1528 206 .6996517
1546 206 1.6745363
1570 206 1
1625 206 .7894407
1715 206 5.7015798
1723 206 1
1738 206 10.7037324
1754 206 4.8776913
1842 206 .9170503
1848 206 1.9770278
1853 206 .8995668
1872 206 1.9654879
1887 206 1
1891 206 1
1927 206 1
1951 206 4.5603819
1983 206 1
1987 206 .8761421
1995 206 .9671081
2004 206 1.8148252
2029 206 .8464493
2057 206 1.7932177
2069 206 .942321
2097 206 .8216828
2098 206 1
2105 206 .8644019
2106 206 1
2122 206 4.9704149
2130 206 .577376
2139 206 1.8899063
2220 206 1.9425553
2223 206 .9013119
2227 206 .9255806
2257 206 1.6166667
2287 206 .6968766
2294 206 1.9661488
2344 206 .9636148
2420 206 1.9544538
2433 206 .8565832
2447 206 .805722
2494 206 .8187509
2496 206 1
2527 206 1
2530 206 4.912598
2557 206 6.8406625
2588 206 .9695215
2654 206 2.93622
2680 206 1
2715 206 .8294704
2744 206 1.89947
2747 206 .9194207
2750 206 1.975862
2766 206 2.870688
2791 206 1
2832 206 2.890446
2871 206 1
2894 206 .945883
2904 206 1.960624
2925 206 1
2932 206 3.926687
2939 206 .9165634
2955 206 .7819131
2991 206 1
2993 206 .9076039
3014 206 .8534665
3022 206 1
3090 206 1
3106 206 1
3111 206 .9486205
3146 206 2.976945
3157 206 1
3158 206 .7372125
3301 206 2.884346
3306 206 1.910753
3309 206 .7948339
3357 206 .8261924
3395 206 1.872425
3436 206 .3537922
3442 206 2
3452 206 2.806353
3453 206 13.13521
3454 206 1.443255
3461 206 .9297301
3501 206 1
3536 206 3
3587 206 2.836478
3648 206 1
3652 206 .5706273
3679 206 1
3683 206 .764861
3703 206 .9021289
3717 206 1
3757 206 2.810798
3789 206 .953115
3801 206 1
3802 206 1.865963
3815 206 1
3822 206 .811322
3829 206 2.968262
3842 206 1
3850 206 .9184702
3856 206 .9805644
3858 206 1.965106
3863 206 .8938796
3865 206 .9340614
3904 206 1.980156
3954 206 .8201109
3956 206 .9333464
3972 206 .6904725
4054 206 1
4086 206 .9307381
4117 206 .9718409
4127 206 1
4145 206 3.971082
4147 206 1
4156 206 1.973348
4165 206 1.736445
4226 206 .5935594
4230 206 1
4244 206 .958653
4261 206 .6788972
4263 206 1.782375
4271 206 .9065291
4300 206 .9111128
4301 206 1.984517
4305 206 1
4315 206 1.878623
4329 206 2
4338 206 .4879274
4393 206 1.92665
4394 206 3.909067
4396 206 .9610227
4407 206 .8816308
4410 206 1.915913
4463 206 2
4501 206 .8149595
4503 206 .8783246
4590 206 .9242764
4611 206 .8822286
4625 206 1
4634 206 2.917085
4635 206 1
4641 206 1
4667 206 1
4709 206 .8254328
4717 206 .9523526
4724 206 .8473427
4746 206 1.934218
4780 206 .7848617
4781 206 .9764692
4801 206 1.962751
4815 206 .9747908
4844 206 .8312998
4862 206 .4875914
4866 206 1
4892 206 1
4938 206 .1413861
4950 206 3
5022 206 1
5027 206 .8952351
5059 206 .9669282
5094 206 1
5116 206 1
5210 206 1.823001
5214 206 2
5227 206 1.961898
5233 206 1
5236 206 3
5238 206 .2149471
5257 206 .9884881
5261 206 .9518335
5362 206 4.857381
5371 206 .7760899
5375 206 5.943969
5418 206 .8969296
5422 206 .7849231
5480 206 .9610354
5550 206 .7898383
5594 206 1.921686
5633 206 2.959569
5693 206 .894715
5703 206 1
5706 206 .9732039
5724 206 .9510362
5776 206 1
5784 206 1
5785 206 1.939257
5826 206 7.939404
5850 206 .6621596
5878 206 1
5909 206 .7662571
5947 206 2.574715
6002 206 1
6014 206 .9553711
6033 206 .956598
6075 206 2.957391
6087 206 .9077539
6101 206 1
6129 206 .9663982
6200 206 1.348751
6285 206 .8988717
6300 206 2.952473
6325 206 1
6361 206 .8663976
6394 206 2.869836
6442 206 2.888154
6455 206 .8113627
6507 206 1.823931
6511 206 .9046283
6534 206 .8732248
6535 206 .9683057
6697 206 .6860579
6704 206 1
6798 206 .9308652
6849 206 1
6941 206 1
6946 206 1
6947 206 1
6955 206 .7689963
7012 206 .6944297
7109 206 2.922264
7141 206 1.968638
7183 206 .8307442
7184 206 .8742285
7186 206 .9669291
7201 206 .8442272
7255 206 .7220013
7268 206 1.523904
7305 206 .8779988
7325 206 .8634478
7338 206 .9164801
7340 206 2.822069
7341 206 2
7354 206 .7523602
7360 206 .8507091
7365 206 1
7377 206 1.65984
7380 206 9.346074
7386 206 .9232985
7427 206 1.717627
7437 206 2.905363
7474 206 .9064462
7495 206 .9598241
7497 206 1
7516 206 .8440243
7519 206 1.9748
7544 206 .7178263
7579 206 .9326008
7597 206 1
7605 206 .7346771
7631 206 .8613305
7706 206 .6655161
7719 206 .9445587
7765 206 3
7828 206 .8953896
7833 206 1.958495
7925 206 .8132771
7961 206 .9327661
7995 206 1
8001 206 .9795211
8015 206 1.806642
8020 206 .6211585
8127 206 1.821341
8138 206 1
8225 206 .9321814
8243 206 .9224711
8244 206 3.940707
8281 206 1
8352 206 1
8353 206 1.844892
8460 206 11.96316
8463 206 .750522
8493 206 1
8538 206 2
8564 206 .9092435
8669 206 .9222153
8701 206 .9726955
8730 206 .7970364
8751 206 1
8783 206 .6750402
8871 206 1
8873 206 1.970974
8926 206 .9699119
8995 206 1
9033 206 .9304973
9070 206 .8166076
9073 206 .956576
9086 206 2.964602
9096 206 .6302496
9125 206 2.911324
9156 206 .8611427
9226 206 .8829595
9238 206 .8016546
9257 206 .856348
9290 206 .9683792
9316 206 .9600246
9323 206 .7155624
9331 206 .7262689
9335 206 1.894528
9340 206 .9073843
9344 206 .934333
9352 206 .966947
9397 206 .7980447
9437 206 .9235966
9438 206 .7059671
9454 206 1
9485 206 2.859249
9562 206 1.870343
9614 206 1
9626 206 2
9656 206 1
9691 206 .9815146
9734 206 .8839979
9786 206 1.778773
9798 206 .9123527
9813 206 .9672732
9841 206 1
9854 206 .7520915
9892 206 1
9931 206 1.42249
9942 206 2.968364
9964 206 .8603874
9980 206 3.920916
10020 206 2
10067 206 .8202345
10145 206 1
10194 206 .9792029
10198 206 1
10313 206 .9650042
10336 206 1
10338 206 .892421
10353 206 .9161132
10447 206 .7470477
10455 206 2.940368
10458 206 .9844087
10472 206 .9188779
10633 206 2.945689
10693 206 .89279
10826 206 2.923498
10841 206 .1139841
10866 206 .9742093
10879 206 1
10898 206 .875258
10909 206 .9304402
10979 206 1
10994 206 .9718142
11011 206 2.817416
11020 206 1.824548
11037 206 .8708826
11040 206 1.934583
11065 206 1.802544
11070 206 7.074286
11076 206 .6756781
11088 206 .527691
11127 206 3.968622
11129 206 .8733131
11164 206 27.86616
11189 206 .796177
11221 206 1.867002
11228 206 .7339926
11250 206 .4673728
11253 206 5.376205
11273 206 .7432673
11286 206 32.53157
11307 206 1
11324 206 .7695741
11356 206 2.938826
11390 206 .8132976
11414 206 .8108154
11420 206 .7827431
11427 206 .9000634
11441 206 .8102774
11444 206 .6082402
11456 206 .7600452
11459 206 .9318246
11461 206 .8608645
14 207 21.60659317
40 207 .75346706
81 207 4.60304601
128 207 .77310424
138 207 .66339305
151 207 .80892251
239 207 .84861098
241 207 .69695865
242 207 .82768738
244 207 1.67086688
250 207 .71541175
254 207 .69864172
255 207 1.85156087
263 207 1.78057347
270 207 .97660305
281 207 .96692018
291 207 .88997832
320 207 .87581766
336 207 .9080443
338 207 .88652623
379 207 .8091665
406 207 .73951964
430 207 2.76640121
433 207 1.66483812
460 207 1
463 207 .65691463
467 207 .95673106
469 207 1
478 207 .72583268
505 207 1.70914501
511 207 7.36083308
521 207 .80019751
569 207 1.88927681
580 207 .92822291
610 207 .74703982
617 207 .74198811
631 207 .74063456
636 207 .89965407
659 207 .90436276
691 207 .83305432
782 207 .93855654
783 207 .96517825
806 207 3.41092647
881 207 .93018458
905 207 .98013169
928 207 1.92537295
996 207 .87545955
1097 207 .85671484
1132 207 .90018148
1203 207 10.96206304
1252 207 .9322785
1285 207 1
1315 207 1
1363 207 .97636497
1403 207 1.93072824
1458 207 .94878896
1476 207 .61930974
1489 207 .81793715
1501 207 1.95785341
1509 207 .68001883
1515 207 .98096655
1597 207 .56373052
1652 207 1
1715 207 4.22881007
1719 207 1.83769404
1738 207 2.82403342
1754 207 .92735536
1776 207 .71609847
1805 207 .97373649
1853 207 .94034825
1872 207 .97950173
1875 207 2
1890 207 .93445081
1891 207 1
1901 207 1
1903 207 .87613883
1948 207 .68198713
1951 207 7.73889114
1957 207 .82601623
2001 207 .93378739
2040 207 .89020701
2057 207 .87718274
2139 207 1.93461042
2220 207 2.965881
2223 207 .94138471
2227 207 1.95579901
2242 207 2.92318022
2244 207 .88543091
2257 207 .77232116
2338 207 1
2420 207 .97294805
2430 207 .658271
2549 207 .80532377
2744 207 .9402907
2754 207 1
2910 207 .6969738
2939 207 .9504433
2947 207 .9708087
2985 207 1
3066 207 .9246745
3111 207 .9694834
3146 207 .9863065
3301 207 .9313077
3423 207 2
3452 207 1.884984
3453 207 4.892417
3454 207 .07537926
3553 207 .9443429
3587 207 .9028771
3657 207 1
3671 207 1.970604
3792 207 1.868333
3858 207 .9792748
3904 207 .9882138
3923 207 .8547879
3927 207 .9656091
4072 207 .9639615
4108 207 .9838215
4117 207 .9832751
4235 207 1
4263 207 1.870743
4393 207 .9564339
4394 207 .9459909
4458 207 1
4515 207 1
4519 207 1
4539 207 .7749766
4550 207 .9867751
4634 207 .9507533
4746 207 1.960929
4749 207 1
4767 207 .7852524
4977 207 .8995855
4983 207 1
5084 207 .8730899
5148 207 1.953867
5189 207 2
5210 207 .8948725
5236 207 1
5263 207 1.922829
5317 207 1
5362 207 .9152921
5375 207 3.96672
5408 207 .9053067
5450 207 1
5468 207 .9342764
5480 207 .9768572
5538 207 .9519714
5594 207 .9534857
5625 207 1
5633 207 2.975986
5657 207 2
5724 207 .9709182
5735 207 .7607524
5826 207 1.96401
5880 207 .9130458
5909 207 .8611696
5937 207 1
5953 207 .9193355
6157 207 1.540229
6217 207 .9501616
6233 207 .9694274
6288 207 1.972005
6308 207 1
6394 207 1.92269
6465 207 .772284
6534 207 .9247025
6535 207 .9811753
6614 207 .9485324
6621 207 .5494055
6681 207 .9035562
6749 207 .7929918
7128 207 .8939681
7141 207 2.981373
7197 207 .947905
7268 207 2.717225
7282 207 .9885323
7308 207 1.94786
7309 207 .9474598
7338 207 .9503938
7345 207 .7540495
7380 207 1.017659
7437 207 1.943791
7516 207 2.907359
7579 207 .9599686
7640 207 .6962653
7694 207 1
7831 207 1
8012 207 .9348175
8014 207 .9651904
8015 207 .8851558
8123 207 1
8127 207 .8938861
8317 207 3.897759
8353 207 .9078743
8375 207 .9432135
8460 207 6.602343
8501 207 .7617113
8537 207 1
8548 207 .9572603
8669 207 .9538002
8724 207 1
8774 207 .9400525
8843 207 1
8873 207 .9827601
8876 207 .7722585
8930 207 1.974912
8970 207 1
9034 207 .9416735
9119 207 .935117
9120 207 .4911793
9129 207 .8698807
9147 207 .9470523
9223 207 .9394926
9312 207 .9861718
9316 207 .9762568
9327 207 .9562523
9331 207 .8374188
9340 207 .9449914
9344 207 1.960997
9385 207 2
9400 207 1
9422 207 .8766429
9437 207 3.954621
9480 207 .984761
9550 207 .7749145
9636 207 .9701047
9658 207 1
9739 207 1
9931 207 2.656991
9971 207 1
9980 207 .9530286
10067 207 .8932292
10078 207 .882637
10095 207 1.959613
10234 207 .8798122
10256 207 1.90424
10308 207 1.876906
10313 207 .9792144
10447 207 .8497603
10455 207 .9645816
10458 207 .9907396
10473 207 .706824
10633 207 .9677421
10651 207 .9181791
10803 207 1.591232
10866 207 .9846818
10898 207 .9259101
10931 207 1
10956 207 .9703868
10995 207 .8967815
11020 207 2.895791
11040 207 .9611459
11061 207 .6925712
11065 207 .882722
11070 207 6.450177
11127 207 .9813634
11129 207 .9247549
11164 207 10.92051
11189 207 .8789404
11205 207 1.975883
11221 207 1.921007
11228 207 .8420063
11250 207 1.683649
11253 207 1.6295
11286 207 100.8429
11324 207 1.86314
11356 207 10.77578
11390 207 .8891091
11409 207 .8970856
11420 207 .8709614
11434 207 1.90819
11456 207 .8574801
11459 207 .9595076
11465 207 1.900995
11491 207 .8727608
18 208 .95025691
48 208 1
72 208 1.83028206
74 208 .71743559
99 208 .92182388
100 208 .96799684
108 208 1
133 208 .66287693
138 208 .33252602
151 208 .73730497
165 208 .96368923
180 208 .82480085
188 208 1
193 208 .89686271
199 208 .95437528
200 208 1.80077847
207 208 .93884045
208 208 1
230 208 1.73376142
233 208 .94337078
240 208 .59452164
248 208 .18136389
249 208 2.0264789
250 208 .28644322
260 208 1.29955584
265 208 .48733886
266 208 2.45305419
276 208 .92566336
281 208 1.9714763
312 208 .89931613
332 208 .36423782
334 208 .95341345
338 208 .8055593
353 208 2.84749031
360 208 .96315771
376 208 .62887332
386 208 .91873514
391 208 .57728562
419 208 .46830734
422 208 1
430 208 4.5659801
451 208 .9798827
484 208 .33932827
497 208 1.34788217
498 208 .92751445
520 208 .9772395
523 208 .86729719
607 208 1
622 208 .9755537
633 208 .85697245
636 208 .87154428
637 208 .91675617
685 208 1.97242894
705 208 1
729 208 1.94837537
770 208 .93754838
777 208 .94150073
782 208 .95529969
783 208 1.96461938
907 208 2.89784241
913 208 .9506273
950 208 .91879957
983 208 .98202792
1006 208 4.99260342
1021 208 2
1079 208 1
1089 208 1
1097 208 .82809164
1127 208 1.90603218
1147 208 .96612505
1160 208 1
1186 208 .93001832
1206 208 .962052
1221 208 1
1287 208 1
1327 208 2.96831104
1346 208 4.95015411
1353 208 .98162867
1354 208 1.84705896
1423 208 .68314053
1429 208 1
1431 208 .91181325
1456 208 .77826074
1458 208 .92437558
1479 208 1
1497 208 .76537063
1514 208 1.88862958
1515 208 .94156919
1597 208 .02400993
1609 208 1
1642 208 .96313425
1719 208 .60322096
1733 208 1.94838766
1738 208 3.64433719
1745 208 1
1748 208 1
1753 208 1
1814 208 1.94643803
1815 208 1
1863 208 1
1951 208 15.4694818
1978 208 3
1987 208 .36100936
2009 208 .85993651
2069 208 .89554029
2094 208 1.97469027
2101 208 .91699748
2105 208 .87582907
2122 208 .97602385
2125 208 3
2167 208 6.73372652
2223 208 .96313425
2228 208 1
2243 208 .93977367
2244 208 .97647793
2257 208 .5035882
2487 208 2
2514 208 1
2530 208 .86374316
2557 208 4.84705835
2607 208 1
2612 208 3
2640 208 6.973043
2653 208 3.964041
2672 208 1
2676 208 1
2712 208 2.905972
2744 208 3.936969
2750 208 3.982538
2762 208 .888666
2766 208 2.889572
2833 208 1
2838 208 .9852834
2904 208 .9645185
2905 208 1.920309
2917 208 1
2918 208 .9010815
2926 208 .9660658
2930 208 .961925
2932 208 .963468
2937 208 1
2945 208 .8913728
2955 208 .9407967
3010 208 .9498854
3052 208 .8661328
3054 208 .9167744
3066 208 .8852402
3075 208 .9545613
3094 208 1
3110 208 1.980522
3126 208 1
3199 208 1.937016
3238 208 1
3265 208 2
3275 208 .9875568
3278 208 2.981262
3301 208 2.868256
3309 208 .8234472
3403 208 .9391424
3428 208 1
3479 208 .9520857
3525 208 1
3536 208 1
3587 208 1.830443
3598 208 .9514921
3637 208 .973884
3659 208 1.971588
3681 208 1
3697 208 .9747162
3706 208 1
3710 208 1
3802 208 .9123428
3806 208 .983148
3815 208 1
3816 208 2
3832 208 1
3843 208 1
3848 208 1
3854 208 5
3884 208 .9075386
3896 208 3
3946 208 1
4010 208 8.882453
4079 208 1
4091 208 1.906987
4244 208 3.965397
4245 208 1
4248 208 2.990734
4258 208 .9691467
4265 208 1
4270 208 1
4291 208 .9473696
4292 208 1.940831
4294 208 1
4301 208 .9872893
4315 208 2.92247
4376 208 .9789055
4381 208 2.980898
4393 208 .9460758
4394 208 1.943509
4396 208 .7331242
4400 208 .9238871
4449 208 .9363494
4493 208 2
4495 208 1
4500 208 .8535427
4501 208 2.778678
4507 208 2.983679
4512 208 1.946755
4516 208 .9107372
4537 208 1
4538 208 2
4634 208 5.936189
4637 208 .9189627
4640 208 1.93801
4704 208 .9429711
4709 208 .7621998
4745 208 4
4746 208 1.933209
4756 208 2.979114
4798 208 .9654906
4815 208 2.991227
4850 208 .9287922
4871 208 1
4906 208 1.968264
4938 208 .8645531
4971 208 .9274054
5009 208 .9337327
5022 208 1
5116 208 1
5125 208 1
5129 208 .9496123
5138 208 2
5148 208 .9037835
5158 208 1.97299
5210 208 .777596
5214 208 1
5235 208 1
5257 208 .9861386
5261 208 .9123127
5263 208 3.932798
5286 208 3
5306 208 .9187153
5317 208 1
5332 208 1
5362 208 4.85698
5364 208 1
5375 208 2.923223
5424 208 1
5434 208 .8488027
5450 208 1
5481 208 .910797
5538 208 .9312295
5594 208 .9462093
5612 208 1
5622 208 1
5638 208 1.40294
5689 208 1
5711 208 .9419833
5752 208 .9657251
5810 208 2.991929
5825 208 .9090792
5953 208 2.91313
6004 208 1.971812
6075 208 1.978942
6131 208 .8954747
6285 208 .8526268
6286 208 .9517313
6290 208 1
6329 208 1.991121
6394 208 4.872918
6414 208 1
6439 208 1
6442 208 1.886412
6455 208 .8687328
6479 208 .851069
6527 208 .8446753
6588 208 .9635361
6620 208 1
6704 208 1
6707 208 1
6760 208 1
6776 208 1.965186
6836 208 1
6837 208 .9649823
6869 208 1
6885 208 .8727596
6899 208 1
6951 208 .9078331
6974 208 .9385866
7003 208 1
7010 208 1
7012 208 3.61811
7110 208 .987959
7128 208 .9404617
7141 208 1.967693
7195 208 1
7197 208 .9197655
7204 208 .748879
7235 208 1
7294 208 1
7307 208 .9888012
7308 208 8.914413
7309 208 .9516886
7360 208 3.891045
7371 208 1
7386 208 1.96589
7449 208 1
7459 208 1.98287
7461 208 .9707049
7497 208 1
7498 208 1
7505 208 1
7522 208 1
7528 208 1
7565 208 1
7571 208 1.979054
7577 208 .5797211
7578 208 1.899061
7579 208 .8433964
7588 208 .9134077
7596 208 1
7600 208 .906879
7657 208 2
7662 208 .329234
7706 208 .7851124
7717 208 .87221
7720 208 1
7741 208 1
7762 208 1
7834 208 1
7854 208 .9188441
7950 208 .9799678
7951 208 1
7961 208 3.977188
8027 208 .9733551
8078 208 .8769802
8097 208 .978496
8186 208 18.96728
8201 208 .9886036
8225 208 3.950953
8244 208 2.97827
8257 208 1
8272 208 6.892389
8292 208 2
8300 208 2
8301 208 1
8326 208 3.927945
8331 208 1
8353 208 4.881265
8399 208 .9868911
8498 208 .9877496
8501 208 .9628364
8508 208 .8381814
8557 208 .7430142
8588 208 .9758473
8592 208 .879877
8668 208 .9787133
8669 208 1.925369
8727 208 .8190974
8729 208 1
8799 208 .8563552
8873 208 1.991459
8897 208 1
8934 208 .7237287
8974 208 .9733647
9033 208 .7260968
9073 208 1.978508
9103 208 .7672844
9118 208 1
9156 208 2.88701
9172 208 1
9175 208 .9411881
9223 208 1.91217
9239 208 .9611598
9257 208 6.965008
9312 208 .984722
9331 208 .8043557
9359 208 .4029401
9365 208 1
9366 208 1
9406 208 .9349246
9437 208 2.917244
9442 208 1
9469 208 1
9517 208 1
9535 208 .6767164
9536 208 .9097163
9562 208 1.931556
9636 208 .9681005
9645 208 2.981711
9647 208 1.968303
9693 208 5.963526
9813 208 1.989453
9889 208 1.956897
9931 208 1.227252
9934 208 1
9942 208 .9827363
9945 208 1
9971 208 1
9980 208 4.941625
10020 208 4
10067 208 5.925746
10095 208 .9519048
10208 208 1
10241 208 1
10272 208 .9667903
10284 208 1.958537
10313 208 .9731748
10341 208 1
10353 208 3.984565
10396 208 1
10398 208 1
10428 208 .8962242
10455 208 4.959149
10461 208 1.991034
10521 208 .9001617
10542 208 2.980012
10567 208 .8403315
10568 208 .9343016
10625 208 .9009678
10633 208 4.952621
10643 208 1
10646 208 3.984564
10693 208 .9463567
10836 208 .8791004
10858 208 1
10865 208 3
10888 208 2.973253
10964 208 1
10972 208 .4003587
10982 208 2
10991 208 2.988074
11059 208 1.977826
11078 208 2
11129 208 .7816948
11203 208 24.48726
11250 208 .3220678
11294 208 1.978388
11433 208 .9851398
11461 208 .8522621
3 209 .9455215
40 209 .6173923
45 209 .9431858
72 209 2.8645301
79 209 .785253
128 209 .5915943
136 209 .6117185
193 209 1.9176752
194 209 .5238697
206 209 .9867585
207 209 .9511821
216 209 1
219 209 .9489823
244 209 .4207841
247 209 1.5465846
249 209 4.2229293
253 209 .7297399
254 209 .413287
260 209 1.4409011
265 209 2.5907907
266 209 .5634244
269 209 .4648344
271 209 .5905973
281 209 .9772322
284 209 3
289 209 1
298 209 .9299336
299 209 1.6431274
339 209 .8789339
348 209 .7819469
353 209 3.8782658
360 209 .9705923
369 209 .7240404
370 209 .2088204
376 209 1.7037644
379 209 .6277916
392 209 .5223132
402 209 1
430 209 4.6535626
451 209 .9839422
493 209 1.6950593
496 209 1
497 209 .4794755
498 209 .9421416
523 209 1.8940758
554 209 1.5403557
620 209 1
631 209 3.4004471
685 209 1.9779926
729 209 4.9587929
770 209 .9501507
783 209 .971759
792 209 .9509145
880 209 1
906 209 .3239399
907 209 2.9184572
913 209 .9605904
983 209 .9856546
1005 209 2
1006 209 4.994096
1021 209 1
1097 209 1.8627817
1100 209 1
1127 209 1.9249943
1141 209 1
1186 209 .9441402
1188 209 1
1201 209 1
1275 209 1
1288 209 .9610908
1314 209 .8050685
1325 209 .9535707
1327 209 1.9747057
1330 209 1
1337 209 .9380456
1346 209 .9602127
1353 209 .9853359
1354 209 .8779215
1393 209 1
1457 209 .8327405
1498 209 .9211714
1509 209 1.5032489
1513 209 1
1514 209 .9111034
1536 209 .9123612
1597 209 .2209586
1628 209 1
1731 209 .9800539
1734 209 .9918147
1738 209 3.7161077
1761 209 1
1814 209 .9572465
1853 209 .4997405
1903 209 1.9436975
1951 209 27.576537
2001 209 .8880906
2009 209 .8882004
2023 209 .9534528
2122 209 .9808621
2125 209 1
2167 209 1.7874588
2219 209 1
2220 209 .925345
2238 209 1
2243 209 .951927
2257 209 .603761
2332 209 .8780951
2350 209 .9618971
2403 209 .9584261
2487 209 2
2557 209 1.877921
2561 209 1
2581 209 .832809
2607 209 1
2640 209 2.978483
2750 209 .9860619
2838 209 .9882531
2905 209 1.93639
2926 209 .9729135
2930 209 1.969608
2932 209 .97084
2953 209 .9683455
2955 209 .9527435
3086 209 .8898611
3148 209 1.916416
3152 209 .9639691
3154 209 1
3183 209 .9301822
3233 209 1
3263 209 1
3275 209 1.990068
3276 209 .7701629
3278 209 .9850428
3301 209 2.894841
3338 209 .9820872
3388 209 .9446591
3447 209 .8250878
3514 209 .9663745
3525 209 1
3534 209 .821915
3587 209 2.864658
3659 209 .977321
3666 209 1
3697 209 1.979818
3703 209 .9605184
3710 209 1
3718 209 .8671043
3789 209 .9785091
3806 209 .9865486
3808 209 1
3815 209 1
3825 209 .9589078
3827 209 1
3842 209 1
3845 209 .9368697
3854 209 1
3926 209 1.962367
3945 209 1
3954 209 .9485974
3986 209 .9175212
4002 209 .913201
4010 209 4.906173
4057 209 .9200085
4117 209 .9189161
4120 209 1.954258
4127 209 2
4128 209 .9653355
4132 209 2
4156 209 .9535179
4244 209 .9723799
4258 209 .9753727
4292 209 .9527707
4294 209 1
4301 209 1.989854
4310 209 .9017413
4315 209 .9381148
4381 209 1.984752
4393 209 5.956957
4394 209 1.954909
4460 209 .9617916
4495 209 1
4501 209 1.82334
4511 209 .6631129
4512 209 .9574995
4634 209 1.949066
4679 209 1
4745 209 1
4756 209 .9833289
4815 209 1.992998
4907 209 1
4937 209 1
4938 209 .8918854
4969 209 .9514851
4971 209 .9420545
4978 209 1
5057 209 1
5068 209 1
5098 209 .9716732
5116 209 1
5133 209 1.98052
5137 209 1
5148 209 .9231994
5158 209 3.978441
5196 209 .2055915
5210 209 .8224758
5215 209 1
5251 209 2.97701
5263 209 .9463592
5286 209 3
5362 209 1.885841
5375 209 3.938716
5404 209 .9725497
5510 209 .8538349
5541 209 1
5594 209 1.957064
5622 209 2
5627 209 .9658571
5703 209 1
5705 209 .7009661
5706 209 .9899803
5710 209 2.986057
5711 209 1.953691
5881 209 1
5947 209 .2315356
5953 209 .9306599
6054 209 .6996138
6075 209 .9831915
6080 209 1
6285 209 .8823658
6312 209 1
6334 209 1
6377 209 1
6384 209 2
6394 209 .8985624
6449 209 .8998571
6453 209 .8892605
6456 209 1
6580 209 .2288489
6684 209 1
6700 209 1
6749 209 2.934039
6776 209 1.972211
6785 209 .938426
6796 209 .9699923
6836 209 1
6842 209 .9836492
6915 209 1
6924 209 .9249882
6970 209 .596407
6975 209 .7902655
6986 209 1
7003 209 1
7010 209 1
7012 209 .6951733
7013 209 1
7027 209 1
7028 209 1
7110 209 .9903888
7124 209 1
7139 209 .9712548
7141 209 .9742126
7160 209 1
7179 209 .97241
7186 209 .9798787
7193 209 1
7197 209 .9359563
7204 209 1.799554
7234 209 1
7307 209 .9910611
7308 209 2.931684
7341 209 1
7360 209 1.913032
7393 209 .9624331
7437 209 .9233384
7449 209 1
7459 209 1.986326
7461 209 1.976616
7474 209 .9720879
7495 209 .9827406
7497 209 1
7498 209 1
7505 209 1
7508 209 .9133214
7519 209 .9853351
7600 209 .9256703
7669 209 .9060662
7765 209 1
7777 209 .8525164
7871 209 1
7905 209 1
7950 209 .9840101
7961 209 2.981791
7977 209 1
8014 209 .9512656
8028 209 1
8097 209 .9828353
8103 209 .9808869
8126 209 .9824168
8186 209 9.973887
8193 209 1
8201 209 .9909033
8225 209 .9608506
8272 209 .9141046
8273 209 .9566854
8326 209 1.942485
8353 209 .9052252
8399 209 .9895364
8487 209 .933751
8498 209 .9902217
8501 209 1.970336
8537 209 1
8538 209 1
8564 209 .9583463
8588 209 2.980721
8591 209 .8762642
8593 209 2
8640 209 .7893774
8669 209 1.940429
8702 209 1
8771 209 .6430075
8783 209 1.866646
8803 209 1
8808 209 .8982999
8898 209 1
8926 209 .979005
8990 209 1
9036 209 1
9073 209 1.982845
9250 209 1
9257 209 1.972069
9290 209 .978581
9316 209 .9753147
9437 209 .9339435
9482 209 .972318
9519 209 1
9532 209 .974307
9539 209 1
9562 209 2.945367
9623 209 1
9639 209 .9177553
9647 209 .9746996
9691 209 .972377
9693 209 2.970886
9717 209 .8759899
9743 209 .9790773
9813 209 2.991581
9931 209 .3831877
9942 209 .98622
10020 209 9
10067 209 .9407302
10095 209 2.96161
10208 209 4
10238 209 .8789284
10246 209 .936574
10284 209 .9669039
10287 209 .9354098
10305 209 2
10313 209 .9785879
10353 209 1.98768
10408 209 1
10419 209 2
10455 209 6.967393
10461 209 1.992843
10462 209 .9146646
10625 209 .9209518
10633 209 3.962181
10688 209 1.975552
10693 209 1.957182
10725 209 .8353441
10832 209 .9519154
10886 209 .4029401
10979 209 1
11059 209 .9823006
11127 209 4.981295
11203 209 9.590729
11250 209 1.45887
14 210 9.6626256
81 210 1.6595837
99 210 .9500367
128 210 .8054207
138 210 .7113356
178 210 .9057868
179 210 .7772263
206 210 1.9907997
238 210 .8692762
244 210 .7177449
248 210 2.6936521
254 210 1.7415638
260 210 .7689964
265 210 .7933585
269 210 .8260993
291 210 .9056486
303 210 .5619123
304 210 1
320 210 .8935048
338 210 1.9026882
340 210 .9205301
345 210 2.7854821
369 210 .876928
417 210 1
419 210 .7912654
430 210 2.7996724
463 210 .7057799
471 210 1.8706314
502 210 .933353
505 210 .7505711
511 210 4.4518689
521 210 1.8286551
544 210 1.9546107
545 210 .9405593
554 210 .7956298
569 210 .905047
580 210 2.938446
581 210 1
770 210 .9675407
806 210 1.4948275
807 210 .9241304
905 210 .9829615
1194 210 .8916486
1203 210 10.1068966
1346 210 .9003505
1354 210 .8535863
1368 210 .9801051
1369 210 .952475
1403 210 2.9405945
1443 210 1.50282
1501 210 .9638563
1568 210 1
1597 210 .6258679
1715 210 7.3386497
1738 210 8.8490961
1754 210 1.9377021
1805 210 .9774772
1889 210 .9252949
1951 210 7.7760806
1977 210 1
2000 210 .8957544
2001 210 1.943218
2057 210 .8946755
2094 210 .982639
2139 210 1.9439238
2220 210 2.9707405
2243 210 .9322896
2322 210 1
2420 210 .976801
2549 210 .8330513
2552 210 .9759083
2557 210 .9188415
2653 210 .9399161
2750 210 .9877051
2766 210 .9341348
2932 210 .9626581
2966 210 .8512275
3014 210 .9253632
3033 210 1
3111 210 .9738298
3146 210 .9882569
3152 210 1.894724
3223 210 .9575708
3301 210 2.941091
3452 210 .9013657
3453 210 3.050169
3454 210 1.207072
3455 210 3.986786
3525 210 1
3587 210 .9167102
3757 210 3.90363
3822 210 .9038969
3845 210 .953841
3935 210 1
4028 210 .9037649
4117 210 .9856572
4118 210 .7701809
4148 210 1
4156 210 .9864246
4235 210 1
4263 210 1.889153
4280 210 1
4291 210 .9366769
4292 210 .7752574
4300 210 .9547253
4408 210 .9154579
4410 210 1.95717
4416 210 .9705784
4482 210 1
4550 210 .9886587
4611 210 .9400131
4634 210 .9577674
4682 210 1
4700 210 .9225384
4723 210 1
4746 210 .9664941
4756 210 1.982745
4780 210 .8904193
4886 210 .9233813
4929 210 .8166095
5044 210 1
5065 210 1
5084 210 .8911655
5111 210 1
5155 210 1
5156 210 1.918063
5210 210 1.909846
5227 210 .9805926
5236 210 1
5257 210 1.994136
5375 210 3.97146
5480 210 1.980153
5532 210 1
5550 210 .8929541
5633 210 2.979406
5672 210 .854245
5785 210 2.969061
5826 210 1.969136
5909 210 .880943
5946 210 1
5947 210 1.783381
6002 210 1
6003 210 .9082315
6049 210 1.966953
6157 210 1.605713
6200 210 1.668286
6217 210 .95726
6285 210 .9484903
6304 210 .9773949
6407 210 .885087
6455 210 .9039176
6507 210 .910319
6620 210 1
6776 210 .9770542
6809 210 .8937565
6897 210 .8269415
6915 210 1
6947 210 1
6954 210 1
6997 210 .9407969
6998 210 .8830111
7141 210 .984026
7184 210 .9359383
7186 210 .9831553
7197 210 1.955325
7255 210 .8584014
7268 210 .7575007
7308 210 .9552859
7360 210 1.923959
7365 210 1
7380 210 2.157573
7393 210 .9557022
7427 210 .8561736
7461 210 .9286472
7474 210 .9523484
7497 210 1
7516 210 1.920554
7519 210 .9871645
7540 210 .9498804
7833 210 .9788593
8234 210 .9816252
8353 210 2.920996
8460 210 13.94384
8490 210 1
8538 210 1
8591 210 .9257939
8640 210 .8895777
8701 210 .9860925
8727 210 .8278571
9125 210 1.954833
9264 210 1
9363 210 .7606609
9376 210 1
9406 210 .928688
9437 210 .9610839
9454 210 1
9536 210 .9353297
9557 210 1
9562 210 .9339592
9626 210 1
9636 210 .9743627
9693 210 .9778571
9699 210 .9053387
9792 210 .9631016
9931 210 1.705846
10214 210 1
10256 210 .9178786
10284 210 .969353
10286 210 .9257482
10308 210 1.894438
10414 210 1
10458 210 1.992059
10471 210 1
10606 210 .9006736
10633 210 1.972337
10754 210 .8572418
10898 210 .9364627
10995 210 .9114828
11020 210 .9106337
11040 210 .9666799
11065 210 .8994258
11070 210 10.52849
11127 210 2.984018
11164 210 21.93183
11228 210 1.864509
11253 210 6.68227
11273 210 .8692332
11286 210 32.57441
11356 210 7.950141
11407 210 1.848177
11410 210 .9821229
11434 210 .9212667
11441 210 1.903365
14 211 13.5535098
81 211 2.549484
84 211 1
113 211 1
128 211 .7424886
136 211 .8036622
138 211 .6179738
176 211 .9544042
239 211 1.8281837
240 211 .8103526
242 211 .8044368
243 211 .8294685
244 211 1.6264561
247 211 .7149411
248 211 .594571
249 211 .5494365
252 211 .868399
253 211 .8320341
254 211 .6579787
255 211 .8315316
258 211 .6795874
259 211 .7380582
262 211 2.8278997
264 211 1.6377173
265 211 1.7265252
266 211 1.7813308
268 211 3.6958236
273 211 .922376
281 211 .9624566
289 211 1
294 211 1.8497539
326 211 .9148419
345 211 1.7161013
376 211 .8394763
391 211 .7690519
419 211 .7237551
430 211 1.7348811
473 211 .7691197
498 211 1.949798
501 211 .7589805
511 211 7.2745887
521 211 3.7732377
546 211 .9365139
554 211 .7295311
563 211 1.9347921
569 211 1.8743366
580 211 .9185378
589 211 1.6946312
610 211 1.7129073
713 211 .6959222
724 211 .8782806
739 211 1
806 211 3.3314413
807 211 .8995922
816 211 1
834 211 .495527
872 211 1
877 211 1.9296736
905 211 .9774508
1050 211 .7926466
1056 211 .9226825
1083 211 4.8746552
1203 211 51.8774838
1288 211 .9378549
1354 211 .8062322
1363 211 .9731758
1368 211 1.9736705
1369 211 .9371042
1403 211 2.9213812
1434 211 1
1437 211 1
1460 211 2.9531575
1514 211 .9216703
1515 211 1.9783983
1597 211 1.5048636
1654 211 .9441587
1715 211 3.1247515
1738 211 1.8002898
1754 211 6.9175532
1891 211 3
1951 211 1.7036591
1995 211 2.977828
2023 211 .9540202
2111 211 1
2122 211 1.9800571
2139 211 2.9257872
2168 211 1
2242 211 1.9128147
2335 211 .9532463
2380 211 1
2418 211 1
2484 211 .9692765
2506 211 1
2515 211 1
2530 211 1.9410834
2531 211 1
2557 211 1.8925926
2674 211 .8780608
2727 211 1
2744 211 .932234
2750 211 .9837286
2884 211 .9106587
2926 211 .9526349
2993 211 .937717
3055 211 .8989843
3199 211 .9710773
3286 211 .8820351
3301 211 .9220388
3321 211 .7977074
3395 211 .9140032
3452 211 .8694648
3453 211 7.742968
3454 211 3.950618
3456 211 .8841405
3553 211 .936833
3587 211 .889772
3598 211 .9482467
3665 211 .7756319
3757 211 1.872461
3805 211 1
3822 211 .8728146
4072 211 1.959099
4086 211 .9533114
4091 211 .9065146
4117 211 1.981018
4154 211 .9214269
4156 211 1.982034
4200 211 .8936612
4261 211 .7835487
4263 211 1.853302
4301 211 4.989563
4315 211 .9181814
4393 211 1.950555
4410 211 .9433178
4512 211 .9048936
4526 211 .8882891
4611 211 .9206118
4634 211 1.944108
4640 211 2.952464
4707 211 .9312543
4929 211 2.757296
4947 211 1.954323
4965 211 1
5207 211 .9443121
5263 211 .9124166
5294 211 1
5327 211 .9673039
5362 211 3.903862
5401 211 .9668245
5468 211 .9254081
5480 211 .9737345
5532 211 2
5627 211 .9634955
5633 211 .9727457
5724 211 .9669941
5799 211 1
5826 211 2.959153
5852 211 2
5908 211 .9462338
5909 211 1.842437
5947 211 .7133208
5958 211 .8135546
6087 211 .9378181
6157 211 4.478191
6200 211 .5610015
6233 211 .9653022
6304 211 .9700839
6394 211 2.912258
6442 211 2.924606
6534 211 .9145424
6703 211 .7750751
6746 211 1.839709
6762 211 2
6920 211 1
7012 211 1.794019
7110 211 .9908742
7136 211 .8745527
7139 211 .9661061
7186 211 .9777073
7268 211 4.67907
7282 211 .9869849
7308 211 .9408241
7309 211 .9403704
7325 211 .9079519
7338 211 .9437003
7345 211 .7208628
7380 211 2.885109
7427 211 2.809656
7474 211 .9369366
7516 211 1.894859
7640 211 .6552816
7740 211 1
7842 211 .9813093
8001 211 1.986195
8015 211 2.86966
8225 211 1.954284
8326 211 .8619177
8460 211 14.27882
8502 211 .9185917
8506 211 .6973007
8508 211 .858843
8538 211 1
8634 211 .9330322
8661 211 .9015636
8669 211 .9475663
8783 211 .7809487
8888 211 .9203897
8926 211 .979718
9096 211 .7507559
9147 211 .9399079
9237 211 1
9316 211 1.973053
9335 211 .9289024
9339 211 .9599111
9344 211 .9557347
9453 211 1
9527 211 1.829718
9626 211 1
9666 211 .8910407
9693 211 .9706955
9750 211 1
9931 211 .6107082
9955 211 .2828914
9978 211 1.958688
10078 211 .8668009
10194 211 1.985981
10254 211 .8973212
10264 211 .6789175
10284 211 1.959441
10428 211 .6378892
10625 211 .9118646
10693 211 .9277311
10826 211 .9484311
10994 211 .9810003
11020 211 .8817302
11054 211 1.808464
11065 211 .8668974
11070 211 6.375988
11129 211 .9146019
11164 211 6.909779
11221 211 1.910348
11228 211 1.820688
11244 211 1.928329
11250 211 .6409628
11253 211 3.579508
11286 211 88.20249
11322 211 .8612684
11324 211 .8446728
11356 211 6.610589
11390 211 1.874146
11409 211 .8831991
11434 211 .8958023
11441 211 .8721104
11456 211 1.83825
11465 211 .8876357
11481 211 1
14 212 5.677371
18 212 .9522747
40 212 .7978208
46 212 1
81 212 .674462
99 212 1.9522204
137 212 1
199 212 .9196373
224 212 .9624447
240 212 .8629629
245 212 1.8241026
248 212 1.7070414
252 212 .9049065
263 212 .8200505
264 212 .7382185
266 212 .841992
270 212 .9808124
281 212 .9728716
291 212 1.9097723
345 212 1.7948579
369 212 1.882307
391 212 .8331194
407 212 .8125607
423 212 .6883738
430 212 .808428
488 212 .8807983
498 212 .9637245
511 212 5.4758256
523 212 .9326615
544 212 .9565945
546 212 .9541256
554 212 .8045621
563 212 .9528815
581 212 1
607 212 3
660 212 .9120783
663 212 .924006
720 212 .9694756
729 212 .9661203
806 212 2.5169067
907 212 .9544363
921 212 2.9733064
950 212 .9102785
1056 212 1.9441312
1083 212 .9094272
1132 212 1.9181398
1147 212 .9737016
1151 212 .9568808
1181 212 .8839261
1203 212 25.4081686
1223 212 1
1376 212 .9783815
1403 212 .9431909
1458 212 1.9580023
1461 212 1
1479 212 1
1498 212 .9117111
1515 212 1.9843909
1597 212 2.6422198
1662 212 .9796357
1665 212 .8498024
1715 212 .3675549
1738 212 2.8556916
1751 212 .8616737
1754 212 1.9404249
1891 212 1
1951 212 7.7858672
1953 212 1
2095 212 1
2122 212 .9855895
2124 212 .8907088
2139 212 .9463747
2162 212 1
2257 212 .8132829
2403 212 .9446474
2449 212 .9367607
2514 212 1
2530 212 4.9574275
2551 212 1
2654 212 .9689337
2689 212 1
2712 212 .9243309
2744 212 .951033
2766 212 1.937014
2832 212 .9466377
2926 212 1.965774
2953 212 .9575942
3055 212 1.927007
3083 212 .8937387
3301 212 6.943666
3453 212 5.091682
3454 212 .2417278
3461 212 .9657724
3587 212 1.92035
3792 212 .8920209
3801 212 1
3816 212 1
3832 212 1
3833 212 1
3858 212 .9830035
3956 212 1.967534
4072 212 .9704452
4156 212 .9870179
4157 212 1
4261 212 .8435946
4295 212 1
4329 212 2
4393 212 1.964272
4460 212 1.947455
4501 212 .909869
4516 212 .9536642
4567 212 .9324858
4634 212 .9596133
4635 212 1
4679 212 1
4704 212 .9662034
4745 212 1
4746 212 .9679585
4755 212 1
4780 212 .8952087
4815 212 .9877209
4856 212 .9662892
4929 212 .8246248
4977 212 1.917651
5007 212 .6588495
5022 212 1
5073 212 1
5084 212 .8959223
5088 212 .9615461
5236 212 1
5327 212 .9763742
5361 212 .9854991
5374 212 .9910618
5375 212 7.972708
5438 212 1.948415
5510 212 .8589793
5609 212 1
5633 212 .9803063
5785 212 1.970413
5826 212 4.970485
5834 212 .8496826
5880 212 .9286897
5947 212 .7928487
5953 212 .9338479
6014 212 .9782618
6087 212 .955068
6157 212 2.622946
6200 212 1.682784
6285 212 2.950742
6325 212 2
6394 212 .9365984
6507 212 .9142386
6534 212 .9382493
6580 212 .8919437
6625 212 .878243
6627 212 .7965277
6704 212 1
6757 212 1
6800 212 1.982662
6970 212 .8031455
6974 212 .9719689
7003 212 2
7099 212 1
7120 212 .9526702
7128 212 .9130443
7141 212 .9847241
7142 212 1
7160 212 1
7197 212 .9572774
7282 212 .9905954
7288 212 1
7308 212 2.95724
7345 212 .7982985
7360 212 .9272822
7363 212 1
7377 212 2.834312
7380 212 .194392
7427 212 1.86246
7437 212 1.953903
7519 212 .9877255
7526 212 1
7673 212 .9353655
7842 212 .9864943
7950 212 .9589983
8015 212 .9058174
8127 212 .9129771
8225 212 .9669664
8234 212 .9824283
8243 212 .9622366
8244 212 .9711193
8253 212 1
8258 212 .9783153
8381 212 .9891334
8441 212 .9528704
8460 212 6.033705
8473 212 1.990725
8492 212 .9083356
8538 212 1
8666 212 1
8669 212 .962112
8873 212 .9858617
8920 212 .9677956
8939 212 .9399739
8941 212 .9257328
8981 212 1
8982 212 .9124409
8992 212 .9622392
9028 212 .9200394
9033 212 .966146
9156 212 .9323642
9190 212 1
9238 212 .9033883
9245 212 .981483
9266 212 .8990999
9312 212 .9886596
9316 212 .9805285
9332 212 .9653929
9344 212 .9680144
9395 212 1
9475 212 1
9550 212 .8154096
9562 212 1.936846
9666 212 .9212672
9687 212 2
9693 212 .9788249
9717 212 .9298215
9793 212 1
9931 212 .7187019
9971 212 1
9978 212 .9701481
9980 212 .9614792
10005 212 .8298553
10020 212 2
10091 212 1
10182 212 .8238691
10194 212 .98987
10284 212 1.970693
10308 212 .899052
10353 212 .9591398
10400 212 .9676959
10447 212 .8767899
10464 212 .8865297
10633 212 2.973546
10693 212 .9477793
10747 212 .9288512
10865 212 1
10949 212 .8713385
10956 212 .9757145
11020 212 .9145396
11040 212 .9681362
11070 212 1.549096
11129 212 .9382923
11141 212 .9622118
11145 212 .9172856
11164 212 9.934807
11174 212 .9241146
11205 212 1.980222
11228 212 .8704309
11253 212 .696157
11273 212 1.874949
11286 212 35.03007
11324 212 1.887762
11356 212 1.996027
11407 212 .8548125
11410 212 .9829042
11414 212 .9078504
11461 212 .9322288
14 213 2.6254673
71 213 .6839156
119 213 .780722
128 213 1.7839898
138 213 1.6795421
179 213 .75269
181 213 .9018666
222 213 .954245
240 213 1.8409167
241 213 1.7114974
243 213 .8569518
244 213 1.6866574
245 213 .7958047
246 213 .8378276
247 213 .7608819
249 213 .6220504
254 213 .7130997
255 213 .8586824
256 213 .8877442
259 213 .7802734
262 213 .8556358
263 213 .7911007
266 213 .816572
270 213 .9777255
273 213 .9348861
333 213 .8762499
345 213 .7618551
353 213 .8757732
369 213 .8633728
376 213 .8653467
379 213 1.8183219
388 213 .8741763
391 213 .8062721
392 213 .7437184
406 213 1.7520164
444 213 .8271933
471 213 .8563827
474 213 1
497 213 .6932181
505 213 .7230991
511 213 6.3914978
518 213 .5380587
521 213 .8097832
531 213 1
545 213 .9340126
554 213 .7731205
560 213 .876493
580 213 .9316665
589 213 .7438452
610 213 .7591758
636 213 .9044683
720 213 .9645649
806 213 5.4391879
807 213 .9157742
877 213 .9410075
907 213 4.9471061
996 213 .8814345
1022 213 .7708033
1030 213 .8312694
1063 213 3.9787017
1083 213 .8948561
1203 213 15.3476912
1359 213 .8706688
1369 213 .9472406
1402 213 1
1403 213 2.9340516
1442 213 .9461311
1458 213 1.9512459
1473 213 .8896275
1501 213 1.9598754
1509 213 .6953703
1514 213 .9342941
1515 213 .9818797
1546 213 .8159667
1597 213 1.584661
1715 213 4.2658087
1719 213 1.8454808
1738 213 1.8324756
1751 213 .8394202
1754 213 6.9308406
1771 213 1
1815 213 2
1853 213 .9432101
1890 213 .9375956
1903 213 .8820812
1920 213 1
1951 213 5.7514181
2004 213 .895293
2019 213 .8141909
2023 213 1.9614304
2057 213 .883075
2122 213 1.9832711
2220 213 .9675179
2244 213 .8909275
2257 213 1.7832443
2335 213 .9607812
2433 213 .918905
2459 213 .8712215
2516 213 .9559891
2527 213 1
2530 213 5.9505785
2552 213 .9732548
2583 213 .9643263
2652 213 1
2721 213 1
2750 213 1.986351
2769 213 .9362593
2827 213 1
2894 213 1.9694
2904 213 .9777346
2926 213 .9602684
2930 213 .978758
2932 213 .9585453
3263 213 1
3301 213 4.934603
3321 213 2.830309
3344 213 1
3436 213 .634602
3452 213 2.890502
3453 213 2.945554
3454 213 1.119739
3456 213 .9028127
3586 213 .8854423
3598 213 .9565874
3802 213 .9242086
3818 213 1.907645
3822 213 .8933121
3837 213 1
3856 213 .9890101
3858 213 .9802691
3923 213 .8617546
3927 213 .967259
3954 213 .8982818
3955 213 1.752743
3976 213 .6338912
4010 213 .3060106
4056 213 2.827526
4071 213 1
4147 213 1
4174 213 .8975669
4189 213 1
4200 213 .910799
4291 213 .9297026
4301 213 .9912453
4329 213 2
4393 213 .958524
4395 213 1
4449 213 .9511147
4521 213 2
4550 213 2.98741
4611 213 .9334062
4634 213 2.953116
4704 213 .9607663
4745 213 2
4746 213 .9628037
4780 213 .8783501
4801 213 .9789373
4971 213 .9294813
5047 213 1
5116 213 1
5125 213 1
5155 213 1
5156 213 1.909039
5210 213 .8999161
5280 213 2
5327 213 .9725733
5362 213 2.919356
5371 213 2.87339
5375 213 .9683171
5548 213 .9152826
5555 213 2
5594 213 1.955717
5609 213 1
5633 213 3.977138
5752 213 .9507446
5779 213 1
5821 213 .8929557
5826 213 10.96574
5872 213 .8546708
5909 213 2.86783
5947 213 .7595227
5964 213 1
6033 213 .9754583
6087 213 .9478395
6157 213 1.562287
6200 213 1.631752
6394 213 .9263986
6401 213 .9082606
6442 213 1.936756
6534 213 .928315
6544 213 1
6580 213 .8745599
6614 213 1.951002
6661 213 1
6688 213 1
6716 213 1
6731 213 .9452543
6744 213 .6732374
6749 213 1.802923
6857 213 1
6905 213 1
6943 213 1
6997 213 .9342763
7012 213 .8272154
7110 213 .9923449
7120 213 .9450559
7137 213 2
7142 213 1
7193 213 1
7197 213 .9504043
7268 213 1.730792
7269 213 1
7305 213 .9310144
7309 213 1.94998
7332 213 .9493429
7338 213 .9527737
7345 213 .7658492
7360 213 .9155835
7380 213 1.064788
7427 213 1.840333
7436 213 1
7437 213 .9464874
7461 213 .9207884
7516 213 .9118036
7519 213 .9857508
7588 213 .9614419
7641 213 .7551151
7765 213 1
7842 213 .9843216
7925 213 .8944176
7998 213 1
8001 213 .9884202
8014 213 .9668604
8127 213 .8989771
8225 213 1.961652
8352 213 1
8353 213 .9122941
8375 213 .9459379
8380 213 .8966935
8381 213 .9873853
8460 213 10.71737
8501 213 .7731435
8537 213 1
8548 213 .9593108
8550 213 .9570748
8579 213 .924762
8588 213 .9508794
8593 213 1
8622 213 1
8626 213 .9859376
8747 213 .9213348
8781 213 1
8783 213 1.816252
8873 213 .9835872
8926 213 1.982987
8976 213 .8763903
9002 213 1
9049 213 .8877008
9086 213 1.979984
9103 213 .827301
9155 213 1.955131
9241 213 1
9257 213 .918772
9316 213 .977396
9422 213 .8825611
9453 213 1
9517 213 2
9723 213 1
9793 213 2
9813 213 .9814947
9818 213 1
9880 213 1
9931 213 2.673447
9964 213 .9210561
9978 213 2.965346
10047 213 1
10054 213 1
10067 213 3.898352
10140 213 .928952
10159 213 .8990498
10194 213 3.98824
10296 213 1
10308 213 .8828117
10419 213 1
10567 213 .8822798
10606 213 .8897338
10648 213 .4640025
10669 213 .9623914
10688 213 1.927444
10693 213 1.939378
10826 213 .9567421
10832 213 .9619019
10845 213 1
10989 213 .8954088
10995 213 .9017336
11029 213 .9490259
11040 213 1.96301
11070 213 5.476556
11127 213 1.982258
11129 213 .9283649
11145 213 .9039787
11160 213 .8273349
11164 213 12.92432
11178 213 1
11179 213 .9267603
11228 213 1.849586
11244 213 1.939879
11253 213 1.647275
11286 213 10.42613
11324 213 .8697057
11356 213 3.83451
11390 213 2.894429
11420 213 .8771521
11434 213 1.912595
11441 213 1.892721
11459 213 1.96145
11491 213 .8788652
14 214 10.5747431
18 214 .9370934
40 214 .7335079
67 214 1
81 214 .5709088
99 214 .9370218
116 214 .9566382
121 214 1.7744323
136 214 1.8129992
176 214 .9565726
177 214 .9257726
179 214 .719196
200 214 .7802376
222 214 .9480483
232 214 1
238 214 .835224
239 214 .8363546
241 214 .6724246
244 214 .6442204
245 214 .7681499
247 214 .7284974
250 214 .6923716
252 214 .8746574
257 214 2.7521663
266 214 .7917298
268 214 .710289
281 214 .9642421
294 214 .856899
320 214 1.8657639
330 214 .8262961
340 214 .8998291
345 214 .7296024
386 214 .9228284
418 214 .9644102
419 214 .7368923
423 214 .5892459
430 214 5.7474892
441 214 .5836002
471 214 .8369322
473 214 .7800995
478 214 .7036362
493 214 1.8588164
497 214 .6516696
505 214 .6855975
511 214 3.3090864
521 214 1.7840216
523 214 .9112412
542 214 1
560 214 .859766
563 214 1.9378931
580 214 .9224119
606 214 .9293027
625 214 .8536753
665 214 1.9130554
727 214 1
729 214 1.9553432
806 214 6.3632354
880 214 1
905 214 .9785232
907 214 3.9399425
921 214 .9648152
989 214 .8647627
1005 214 1
1007 214 .885624
1021 214 1
1050 214 2.8025076
1056 214 .9263595
1063 214 .9758172
1083 214 .8806161
1097 214 .8451145
1203 214 28.3113155
1346 214 .8743929
1362 214 1.8571584
1445 214 .919707
1466 214 .1667338
1501 214 1.9544412
1597 214 2.5284104
1662 214 .9731578
1715 214 2.1663749
1719 214 2.8245538
1738 214 8.8097872
1741 214 .7745248
1751 214 .8176723
1816 214 1
1842 214 .9467438
1889 214 1.905835
1891 214 1
1910 214 1
1951 214 8.7177519
2000 214 .8685995
2122 214 2.9810055
2125 214 1
2139 214 .9293165
2220 214 1.9631187
2242 214 2.9169609
2243 214 .9146517
2244 214 1.8761555
2294 214 .9782665
2484 214 .9707376
2503 214 .7995456
2530 214 .9438852
2557 214 1.8977005
2581 214 .8819019
2607 214 1
2612 214 1
2689 214 1
2718 214 1
2744 214 .9354567
2766 214 .9169776
2902 214 1
2904 214 .9747192
2905 214 .932041
2937 214 1
3014 214 .9059211
3039 214 1.909135
3055 214 .9037882
3064 214 1.782065
3100 214 .8806318
3112 214 1
3301 214 1.925746
3321 214 .8073276
3421 214 1
3442 214 1
3451 214 .8070963
3453 214 7.802748
3454 214 4.000522
3510 214 .8929692
3536 214 1
3553 214 1.939837
3587 214 1.895014
3591 214 .883567
3671 214 .9682239
3707 214 1
3757 214 4.878527
3792 214 .8576729
3815 214 1
3816 214 2
3822 214 .878863
3832 214 1
3836 214 .8329316
3842 214 1
3856 214 .9875217
3877 214 .9176301
3904 214 .9872596
3927 214 .9628248
3956 214 1.957206
4056 214 .8041674
4156 214 .9828883
4245 214 1
4265 214 1
4271 214 .9399888
4301 214 .9900596
4315 214 .9220724
4363 214 1
4393 214 1.952907
4394 214 1.941618
4550 214 .9857044
4590 214 .9513831
4634 214 .9467663
4640 214 1.954725
4659 214 1
4673 214 1
4704 214 .9554527
4722 214 1
4746 214 4.957766
4756 214 .9782501
4783 214 1
4815 214 1.983815
4873 214 1
4886 214 .9034229
4929 214 .7688382
4972 214 1
5006 214 1
5016 214 .702294
5050 214 1
5236 214 2
5260 214 1
5362 214 2.908434
5375 214 .9640262
5401 214 .9684022
5438 214 .9320057
5633 214 .9740418
5647 214 1.782081
5693 214 .9324038
5729 214 1
5798 214 .8958607
5826 214 1.961096
5908 214 .9487907
5909 214 .84993
5927 214 1
5947 214 .7269541
5953 214 1.912805
6014 214 .9713469
6049 214 1.958345
6157 214 1.503006
6200 214 1.581879
6281 214 .7424422
6285 214 .9350726
6325 214 1
6329 214 .9806642
6335 214 1
6361 214 .9142232
6392 214 .9779807
6394 214 2.91643
6441 214 .2443894
6442 214 .9281912
6449 214 .925496
6470 214 .7887833
6480 214 .8628391
6532 214 .9240067
6534 214 .9186065
6614 214 .9443657
6655 214 .9373917
6731 214 .9378399
6735 214 .9593347
6749 214 .7762325
6888 214 1
6916 214 1
6998 214 .8525367
7012 214 .8038146
7110 214 .9913082
7141 214 .9798649
7183 214 .8913326
7184 214 .9192509
7243 214 1
7255 214 .8215164
7268 214 3.694332
7277 214 .9471203
7305 214 .9216715
7308 214 2.943638
7325 214 .9123293
7360 214 1.904151
7380 214 1.938129
7386 214 .9507553
7427 214 1.818708
7437 214 3.93924
7516 214 1.899859
7828 214 .932837
7853 214 .9210393
7961 214 1.956834
8014 214 2.962372
8015 214 .8758581
8039 214 1
8127 214 1.885295
8233 214 1
8243 214 1.950224
8410 214 1.846758
8441 214 1.937878
8460 214 10.40823
8502 214 .9224632
8505 214 1
8519 214 1.966021
8538 214 1
8564 214 .9417316
8596 214 1
8645 214 1
8669 214 4.95006
8781 214 1
8926 214 .9806825
8976 214 .8596495
9140 214 .957392
9147 214 .9427657
9223 214 .9345939
9245 214 .9755928
9290 214 .9796985
9312 214 .9850522
9335 214 .9322836
9339 214 .9618176
9356 214 1
9389 214 1
9422 214 .866656
9437 214 .9509467
9536 214 .9184837
9581 214 2
9626 214 2
9636 214 .9676844
9666 214 .8962224
9691 214 .9881318
9711 214 1
9734 214 .9255231
9786 214 .8579654
9913 214 .2687307
9931 214 2.629221
9978 214 2.960652
9980 214 .9492258
10078 214 1.873135
10095 214 1.956343
10256 214 .8964869
10272 214 .9752149
10305 214 1
10308 214 .8669405
10455 214 .9617142
10462 214 .8661762
10472 214 .9479172
10473 214 3.683089
10606 214 .8748001
10693 214 .9311679
10747 214 .9062189
10866 214 .9834416
10894 214 1
10898 214 .9199119
11020 214 .8873547
11029 214 .9421223
11040 214 1.958
11065 214 1.873227
11070 214 9.405664
11088 214 .6967633
11141 214 .9501915
11144 214 1
11164 214 11.91407
11179 214 .9168412
11221 214 1.914611
11228 214 2.829215
11244 214 .9317371
11250 214 .6580372
11253 214 2.599505
11273 214 .8351698
11286 214 26.85865
11324 214 2.85206
11356 214 4.676664
11389 214 1.672795
11390 214 .8801314
11409 214 1.888754
11427 214 .9358377
11434 214 2.900758
11441 214 1.878192
11461 214 .9106708
11465 214 .8929793
14 215 9.5122227
28 215 1
81 215 3.5078247
84 215 1
119 215 .7144206
136 215 .7855068
138 215 2.5826478
194 215 1.7339212
199 215 .878501
208 215 1
215 215 1
238 215 .810999
241 215 1.6242651
243 215 .8136994
244 215 1.5919144
245 215 1.7340637
247 215 .6885816
248 215 .5570809
252 215 .8562298
253 215 .8165023
256 215 .8538023
260 215 .6660141
261 215 1.8320368
262 215 .8119856
263 215 .7279374
265 215 .7012369
266 215 1.7611104
267 215 1.7757925
268 215 1.6676963
271 215 .7883308
291 215 .8635863
294 215 .8358606
320 215 .8460288
345 215 1.6898491
348 215 .7887525
376 215 1.8246326
379 215 .7633893
388 215 1.836132
391 215 2.7476961
392 215 1.6662285
430 215 1.7103655
433 215 .5844395
471 215 .8129583
484 215 .7450687
497 215 1.6004588
505 215 1.6393747
511 215 11.2075097
521 215 3.7522689
554 215 1.7045207
565 215 .9351147
569 215 .8627165
580 215 .911005
606 215 1.9189089
631 215 1.678418
651 215 .7847284
770 215 1.9530703
806 215 2.2696195
807 215 3.8903075
831 215 .9594805
907 215 1.931113
1007 215 .8688087
1026 215 .8495866
1050 215 .7734726
1083 215 .8630645
1115 215 1
1129 215 1
1132 215 .876237
1151 215 .9348089
1194 215 .8433451
1203 215 72.0339222
1311 215 .860967
1371 215 .8882794
1417 215 1
1445 215 1.9079024
1496 215 1
1501 215 .9477433
1514 215 .9144271
1515 215 .9764008
1672 215 1
1715 215 3.043817
1751 215 .7908669
1754 215 .9099294
1951 215 2.6762563
2000 215 .8492813
2019 215 .7580093
2105 215 .9001428
2139 215 1.9189248
2220 215 .9576965
2239 215 .7373604
2257 215 .7177055
2268 215 1
2335 215 .9489229
2403 215 .9163133
2530 215 1.9356354
2536 215 1
2549 215 1.7586248
2552 215 .9651681
2588 215 1.977555
2607 215 1
2654 215 1.953031
2727 215 1
2766 215 2.904772
2861 215 .9026682
2932 215 .946011
2966 215 .784904
2999 215 .9079591
3014 215 .8920898
3054 215 .9143883
3301 215 1.91483
3453 215 15.62673
3454 215 1.853581
3456 215 .873427
3458 215 .8731843
3586 215 .8508043
3757 215 8.860668
3813 215 .9341259
3822 215 .8610537
3858 215 .9743032
3904 215 .9853865
3924 215 .9269755
4086 215 .9489941
4112 215 1
4156 215 .9803726
4179 215 1
4261 215 1.763533
4294 215 1
4315 215 .9106156
4329 215 3
4393 215 .9459832
4611 215 1.913271
4634 215 .93894
4704 215 .9489035
4746 215 1.951557
4756 215 .9750525
4852 215 1.856327
4968 215 1
5024 215 .8210583
5044 215 1
5148 215 .9428003
5234 215 .8791089
5255 215 1
5263 215 1.904318
5306 215 .9030383
5362 215 .8949724
5371 215 .8351081
5401 215 .9637568
5408 215 .8825917
5434 215 .9659823
5468 215 1.918511
5480 215 .9713057
5485 215 1
5490 215 .9306328
5555 215 1
5594 215 .9423279
5705 215 .8674395
5834 215 1.772738
5908 215 2.941262
6049 215 .9522208
6127 215 .7354663
6157 215 .4299389
6200 215 1.520407
6217 215 .9382064
6285 215 1.925527
6442 215 .917634
6455 215 .8610836
6507 215 2.870339
6534 215 1.90664
6535 215 .9766597
6684 215 1
6746 215 .8248874
6800 215 .9737868
6836 215 1
6851 215 2
6855 215 .5869292
6890 215 1
6908 215 .8267676
6999 215 .9347091
7012 215 .7749718
7139 215 .9629719
7183 215 .8753566
7268 215 .6493934
7294 215 1
7380 215 2.782015
7427 215 6.792055
7429 215 .5759676
7437 215 1.930307
7474 215 .9311051
7516 215 1.885136
7578 215 .9093515
7588 215 .9497834
7714 215 .5817743
7761 215 .8953085
7833 215 .9694348
7855 215 1
8015 215 2.857607
8137 215 2
8185 215 1.751238
8225 215 .950057
8251 215 1
8260 215 .9521354
8280 215 .8720024
8323 215 1
8353 215 5.885775
8368 215 1
8381 215 .983571
8426 215 1.831181
8460 215 28.02719
8486 215 .9699803
8492 215 .8614141
8584 215 1
8669 215 .9427178
8781 215 1
8873 215 .9786246
8888 215 .9130281
9147 215 .9343512
9156 215 .8977426
9198 215 1
9257 215 .8942118
9290 215 .9767138
9335 215 .922328
9437 215 1.943735
9622 215 .8842258
9626 215 1
9691 215 .986387
9693 215 .9679857
9853 215 .4192456
9880 215 1
9931 215 .5747102
10095 215 .9499246
10246 215 .9464552
10308 215 1.847378
10458 215 2.988518
10592 215 1
10633 215 .960004
10684 215 1
10775 215 2
10821 215 .8215768
10826 215 .9436625
10832 215 1.950382
10849 215 .8626365
10869 215 1
10896 215 .8867929
10994 215 .9792434
10995 215 .8720215
11020 215 2.870794
11037 215 .9049153
11040 215 1.951826
11061 215 .6188251
11070 215 9.318286
11088 215 1.652182
11127 215 2.976893
11129 215 .9067052
11164 215 7.901436
11205 215 .9700976
11228 215 3.804107
11244 215 .9217012
11253 215 9.540625
11286 215 109.9266
11322 215 1.84844
11356 215 5.48211
11390 215 .8625086
11407 215 1.780493
11409 215 .8723985
11434 215 2.886167
11441 215 .8602845
11481 215 1
14 216 4.6927062
33 216 .856438
46 216 1
128 216 .8227696
133 216 .9081388
142 216 .8507588
165 216 .9800409
169 216 .9717617
180 216 .9328608
181 216 .9194843
189 216 1
193 216 .9394956
199 216 .9234571
200 216 .8411981
205 216 .8734354
238 216 .8809317
249 216 .6899028
260 216 .7895929
332 216 .726072
338 216 .9113646
340 216 .9276157
345 216 .8046087
430 216 3.8175338
445 216 .8452008
476 216 1
478 216 .7858453
497 216 1.7482939
505 216 1.7728104
511 216 2.5007407
521 216 1.8439324
593 216 .8862846
607 216 1
610 216 .8024104
636 216 1.9216188
705 216 1
717 216 .9879346
806 216 1.5398691
807 216 1.930895
831 216 1.9744732
879 216 1
907 216 1.956602
913 216 1.8545927
1063 216 2.9825253
1132 216 .9220308
1147 216 1.9749516
1151 216 .9589304
1203 216 4.7214915
1317 216 .9241018
1353 216 .9837941
1362 216 .8967816
1363 216 .9815385
1368 216 1.9818789
1403 216 .9458912
1456 216 .8846459
1514 216 .9460901
1597 216 .6592258
1625 216 .902314
1662 216 .9806036
1663 216 .9599566
1715 216 3.3976163
1731 216 .985649
1738 216 1.8625508
1751 216 .8682487
1754 216 2.9432566
1853 216 .9534055
1889 216 .9319557
1891 216 1
1951 216 7.7960454
2000 216 .905049
2105 216 .9370912
2108 216 2
2125 216 1
2139 216 .9489236
2159 216 .9820343
2220 216 1.9733493
2257 216 2.8221579
2276 216 1
2420 216 .9788695
2433 216 .9334638
2484 216 .9788548
2530 216 .9594511
2557 216 1.9260776
2588 216 .9858599
2612 216 1
2645 216 .916831
2697 216 .7307392
2744 216 .9533605
2750 216 1.988801
2769 216 .9477025
2832 216 .9491741
2904 216 1.981732
2937 216 1
2985 216 2
3014 216 .9320179
3301 216 4.946344
3357 216 .9193644
3358 216 .9677356
3436 216 .700201
3451 216 .8606063
3452 216 1.91016
3453 216 7.134856
3454 216 2.27777
3455 216 .9879643
3458 216 .9201077
3459 216 .9325392
3587 216 3.924136
3589 216 .980667
3598 216 .9643812
3671 216 .9770384
3715 216 .9655984
3717 216 1
3757 216 4.912223
3789 216 .9782484
3797 216 .9612304
3822 216 .9124655
3825 216 .952494
3826 216 .7359994
3846 216 1.88838
3854 216 1
3858 216 .9838113
3865 216 .9694087
3959 216 .9515817
4072 216 .97185
4112 216 1
4156 216 .987635
4225 216 2
4263 216 .8990359
4268 216 1.9481
4300 216 .958762
4301 216 .992817
4315 216 1.943689
4329 216 1
4393 216 1.96597
4394 216 .957813
4407 216 .9450843
4410 216 .9609889
4460 216 .9499528
4512 216 .9345437
4538 216 1
4550 216 1.98967
4569 216 1
4580 216 .8026544
4679 216 1
4704 216 .9678098
4705 216 1
4746 216 2.969481
4799 216 1
4898 216 1
4907 216 1
4929 216 .8329607
4938 216 .6016582
4947 216 1.968563
4961 216 1
5095 216 .6720998
5236 216 2
5255 216 1
5306 216 .9389153
5311 216 1
5317 216 1
5362 216 1.933834
5371 216 1.89612
5374 216 2.991487
5375 216 3.974005
5404 216 .9742219
5470 216 1
5480 216 .9819229
5599 216 1
5638 216 .9492332
5783 216 1.931775
5785 216 .9718193
5871 216 2
5890 216 .969438
5951 216 1
6157 216 1.640868
6200 216 .6978623
6285 216 .9530829
6304 216 2.97941
6394 216 1.939612
6409 216 .8970713
6507 216 .9183151
6533 216 .9410939
6534 216 .9411844
6614 216 1.959798
6619 216 1
6622 216 1.942703
6635 216 1.837818
6851 216 1
6897 216 .8423716
7120 216 .9549199
7141 216 .9854502
7186 216 .9846572
7197 216 .9593081
7268 216 .7791221
7282 216 .9910424
7308 216 .9592726
7340 216 1.917452
7360 216 1.930739
7365 216 1
7380 216 2.232684
7393 216 .9596519
7503 216 .9320173
7526 216 1
7544 216 .8690895
7580 216 .9217936
7706 216 .8448209
7727 216 1
7820 216 1
7842 216 .9871363
7853 216 .9429424
7864 216 .9519953
7961 216 1.968808
8015 216 .9102941
8097 216 .9819773
8191 216 1
8353 216 .9280397
8460 216 7.127167
8508 216 1.90285
8518 216 .9634853
8519 216 .9754465
8538 216 1
8548 216 .9666156
8701 216 .9873325
8915 216 2
8941 216 .9292629
9068 216 .4432465
9070 216 .9149177
9137 216 .9686467
9147 216 .958642
9237 216 1
9238 216 .9079804
9312 216 .9891986
9316 216 .981454
9335 216 .9510676
9422 216 .9036446
9437 216 2.964554
9442 216 1
9480 216 2.988097
9562 216 .9398475
9626 216 1
9636 216 .9766485
9645 216 .8947788
9693 216 1.979831
9786 216 .8973648
9932 216 .9225391
10020 216 1
10054 216 1
10067 216 .9166003
10284 216 .9720855
10287 216 .983407
10321 216 .8801233
10441 216 .9592831
10455 216 3.972334
10458 216 .9927666
10625 216 .9393414
10693 216 1.950261
10701 216 1.94656
10725 216 .9116023
10739 216 1
10827 216 1.792156
10849 216 1.913463
10865 216 1
10866 216 .9880348
10984 216 1.905983
10991 216 .9683289
10995 216 .9193751
11040 216 1.969651
11061 216 .7598644
11070 216 3.570528
11127 216 .9854428
11141 216 .964008
11164 216 8.937906
11221 216 .9382976
11250 216 .7528951
11253 216 .7105992
11286 216 16.50396
11322 216 .9045189
11324 216 .8930972
11356 216 3.043748
11390 216 .9133821
11441 216 1.911981
11465 216 1.922666
14 217 6.6195691
39 217 1.5422662
74 217 .8697151
81 217 1.6161389
119 217 1.7772688
136 217 .8327108
138 217 .6744955
142 217 .8152388
178 217 .8937631
179 217 1.7487953
192 217 1.9589147
199 217 .9052396
206 217 .9896256
238 217 .8525929
240 217 .8384114
241 217 .706954
242 217 .8333709
245 217 .792589
247 217 1.7571163
248 217 .6545552
250 217 1.7247985
253 217 3.8568851
254 217 1.7085816
256 217 1.8859764
257 217 .7782902
259 217 .7768131
260 217 1.7395152
264 217 .6913179
271 217 .8349134
275 217 1.7708168
294 217 .8719832
343 217 .5869537
345 217 2.7581048
364 217 .83773
369 217 .8612212
376 217 .8632262
385 217 .9617578
391 217 .8032212
406 217 3.7481112
415 217 1.7705491
430 217 2.7741061
445 217 .8083579
448 217 .8034143
465 217 .8772723
471 217 .854121
473 217 .803279
478 217 .7348757
497 217 .6883868
505 217 .7187384
511 217 13.3819151
521 217 1.8067877
554 217 .7695476
563 217 .9444397
585 217 .7283383
587 217 1.7868394
610 217 .7553833
617 217 .7504982
631 217 .7491893
663 217 .910391
770 217 .9633982
779 217 .8922335
783 217 .9663268
806 217 9.4303562
807 217 .9144478
989 217 .8790179
1056 217 .9341218
1083 217 .8932003
1132 217 .9034738
1203 217 67.2271824
1311 217 .8915644
1445 217 .9281706
1460 217 .960088
1501 217 .9592436
1509 217 .6905729
1568 217 1
1597 217 .5781202
1661 217 .8760822
1671 217 .8386914
1705 217 1.966638
1715 217 5.2542466
1719 217 .8430475
1751 217 .8368913
2019 217 .8112648
2139 217 1.9367672
2257 217 1.7798308
2366 217 .8865349
2426 217 .9790673
2433 217 .9176279
2503 217 .8206754
2581 217 .8943505
3055 217 1.91393
3104 217 .9755455
3258 217 .9558409
3361 217 .8638676
3444 217 .9246691
3452 217 .8887778
3453 217 8.928949
3454 217 5.105876
3456 217 .9012822
3673 217 2.892676
3757 217 2.891331
4261 217 .8155732
4380 217 1
4511 217 .8154224
4512 217 .9189648
4527 217 1
4546 217 .9179877
4570 217 1
4590 217 .9565078
4699 217 1
4746 217 .962218
4780 217 1.876434
4929 217 .7932047
5129 217 .9542459
5350 217 .8466334
5371 217 .8713962
5377 217 .9510327
5538 217 .9535556
5553 217 .8397224
5797 217 .9569455
5802 217 .8393554
5908 217 .9541886
5947 217 .7557357
6033 217 1.975072
6127 217 .7936829
6200 217 .6259524
6217 217 2.951805
6480 217 .8772971
6507 217 1.898874
6535 217 .9817962
6614 217 .95023
6636 217 1
6696 217 .8778616
6876 217 1
6897 217 .8048554
6999 217 .9490779
7001 217 .9902848
7012 217 2.824494
7139 217 .9711207
7168 217 .3245028
7256 217 .8291656
7268 217 1.726552
7380 217 4.05006
7427 217 .8378181
7437 217 1.945645
7470 217 .8832311
7516 217 .9104147
7838 217 1
8127 217 .8973862
8331 217 1
8427 217 .8331823
8460 217 19.68143
8487 217 .8897186
8548 217 .95867
8669 217 .955324
8799 217 1.853989
8941 217 .9124272
9163 217 .9756838
9897 217 1
9931 217 2.668305
9970 217 .8133844
9972 217 .7495492
10022 217 1.872277
10335 217 1
10447 217 .8547157
10597 217 .937034
10725 217 1.890563
10919 217 .9470465
10949 217 .8482877
11008 217 .9054126
11020 217 1.899229
11061 217 .7027112
11065 217 1.88659
11070 217 .4683123
11088 217 1.728727
11141 217 2.955442
11221 217 .9236121
11228 217 3.847217
11244 217 2.938933
11253 217 .6417207
11273 217 .8525445
11286 217 94.24387
11356 217 5.816156
11390 217 .8927667
11398 217 .8880423
11409 217 .9004801
11414 217 2.891341
11491 217 .8769576
8 218 .7004001
10 218 .8720606
18 218 .9500338
72 218 5.829521
79 218 .7297565
100 218 3.9678533
119 218 1.5399208
123 218 2
128 218 .4860513
138 218 1.3295329
180 218 1.8240152
192 218 .9368727
194 218 .4008249
199 218 1.9541707
206 218 .9833365
207 218 .9385662
215 218 1
230 218 .7325675
239 218 .3226915
240 218 1.5927034
241 218 1.4220472
244 218 1.2710991
247 218 .4294098
248 218 3.1776929
250 218 .2832434
251 218 1.4192479
253 218 .6598974
254 218 .2616646
256 218 .7310349
257 218 1.4444231
260 218 1.2964148
263 218 2.413198
265 218 .4850399
266 218 .4506015
268 218 1.2666819
273 218 .8580782
281 218 1.9713484
284 218 1
289 218 1
291 218 .606857
298 218 .9118266
312 218 .8988646
332 218 .3613869
336 218 .8969211
338 218 .8046874
348 218 2.7255961
353 218 .8468064
360 218 .9629925
376 218 .6272091
379 218 .531603
389 218 .9556795
392 218 1.3988661
406 218 .419047
422 218 1
430 218 4.5640338
439 218 .6646404
440 218 .8178406
472 218 .9792301
478 218 1.3532788
480 218 1.7420311
484 218 .3363656
488 218 .840654
497 218 .3449579
505 218 1.2483503
520 218 .9771374
522 218 1
523 218 1.8667021
531 218 1
554 218 .4215713
560 218 1.6845391
569 218 .7582598
576 218 4.9569936
593 218 .7399396
610 218 2.4848074
618 218 .9329707
631 218 4.2455065
633 218 1.8563311
639 218 .793034
651 218 .5560168
656 218 1
668 218 .9064379
681 218 1
687 218 1
694 218 1
729 218 4.9481439
770 218 .9372683
783 218 1.9644607
907 218 1.8973843
913 218 .9504059
989 218 .7941331
995 218 .964829
1085 218 2
1127 218 4.9056108
1128 218 1
1186 218 1.9297045
1228 218 2
1252 218 .9001334
1288 218 2.9510356
1346 218 1.9499306
1422 218 1
1456 218 .7772664
1458 218 1.9240365
1484 218 1.982321
1499 218 1
1514 218 .8881302
1639 218 1
1719 218 1.6014417
1733 218 1.9481562
1734 218 .9896994
1738 218 .6427423
1810 218 .9467971
1815 218 1
1819 218 1
1903 218 .9291474
1951 218 18.4671028
1978 218 2
2122 218 1.9759163
2167 218 12.7325325
2173 218 .9828295
2227 218 .8083202
2233 218 1.8411622
2239 218 .8530637
2244 218 .9763724
2257 218 7.5013621
2264 218 1
2268 218 2
2403 218 .9476823
2405 218 1
2455 218 .8429897
2503 218 .6407215
2557 218 5.8463725
2588 218 .9680213
2640 218 5.972922
2689 218 1
2693 218 1
2705 218 1
2712 218 .9055499
2744 218 4.936687
2750 218 .9824599
2766 218 1.889076
2793 218 1
2821 218 .9611194
2937 218 1
2939 218 .9605378
2955 218 .9405312
2987 218 1
3014 218 2.862071
3039 218 .9383036
3059 218 1
3068 218 .9659327
3110 218 .9804349
3130 218 1
3146 218 .9800261
3152 218 .9546578
3265 218 1
3275 218 1.987501
3278 218 1.981177
3301 218 1.867666
3334 218 1.756258
3338 218 .977458
3414 218 1
3423 218 2
3476 218 1
3478 218 2
3569 218 1
3587 218 2.829683
3598 218 .9512746
3637 218 .9737669
3659 218 .9714602
3682 218 1
3789 218 .9729553
3800 218 1.787766
3806 218 2.983072
3816 218 2
3818 218 .8881831
3829 218 .9836338
3833 218 1
3843 218 1
3845 218 .9205552
3896 218 3
3924 218 .8635626
4010 218 14.88193
4028 218 .9114374
4057 218 .8993366
4069 218 1
4107 218 .9634446
4120 218 .9424372
4147 218 1
4192 218 1
4206 218 .9321454
4224 218 1
4225 218 1
4240 218 1
4248 218 1.990693
4258 218 1.969008
4265 218 1
4279 218 2
4292 218 3.940565
4296 218 .7298699
4301 218 .9872323
4315 218 2.922122
4376 218 .9788109
4381 218 1.980812
4393 218 1.945834
4394 218 4.943256
4415 218 1
4435 218 1
4460 218 .9519175
4503 218 .799428
4546 218 .9305744
4550 218 .9854293
4553 218 .8926117
4614 218 .7084974
4634 218 1.935903
4685 218 .9757636
4704 218 .9427153
4723 218 1
4745 218 4
4746 218 1.932909
4756 218 .9790206
4815 218 1.991188
4865 218 1.766459
4906 218 1.968122
4929 218 .5479442
4937 218 1
4938 218 .8639457
4971 218 2.92708
5116 218 1
5138 218 1
5148 218 1.903352
5158 218 3.972869
5262 218 2
5263 218 2.932497
5327 218 .9831763
5341 218 .8691888
5362 218 10.85634
5550 218 .9082278
5568 218 1.894192
5589 218 1
5594 218 2.945968
5665 218 .9162231
5711 218 8.941723
5718 218 .8873662
5724 218 .9694724
5810 218 3.991893
5821 218 1.681568
5903 218 1
5936 218 1
6076 218 .9346391
6080 218 2
6189 218 1
6243 218 .8825181
6293 218 3
6329 218 .9910807
6377 218 1
6394 218 3.872348
6423 218 1
6433 218 1
6438 218 .890621
6439 218 1
6484 218 1
6530 218 .9055365
6552 218 1
6620 218 1
6681 218 .7793774
6688 218 1
6789 218 .9621065
6796 218 4.962238
6837 218 .9648253
6955 218 .9811595
6965 218 1.708913
6970 218 .4921077
6978 218 .7394732
7125 218 1
7128 218 1.940195
7255 218 2.826423
7256 218 .4359676
7282 218 1.988387
7307 218 .988751
7308 218 7.91403
7341 218 2
7360 218 1.890557
7415 218 1
7427 218 3.560332
7429 218 .4029401
7461 218 1.970574
7471 218 .9035333
7498 218 1
7505 218 2
7597 218 1
7679 218 .957935
7719 218 .9442837
7731 218 1
7748 218 1
7758 218 1
7784 218 1
7792 218 .8178194
7828 218 .9361921
7870 218 .4029401
7905 218 1
7925 218 .9379102
7940 218 2.992305
7961 218 .9770857
7979 218 1
7995 218 1
8012 218 1.935584
8014 218 .9386714
8020 218 .9272789
8027 218 .9732357
8089 218 .7996984
8126 218 .9778728
8137 218 1
8140 218 1
8150 218 2
8176 218 .5469464
8186 218 13.96714
8193 218 1
8225 218 .9507333
8244 218 .9781725
8272 218 1.891907
8314 218 .9408956
8326 218 1.927622
8353 218 .8807329
8399 218 1.986832
8440 218 1
8486 218 .9820996
8492 218 .9005122
8498 218 .9876947
8501 218 1.96267
8508 218 .8374558
8564 218 .9475819
8588 218 1.975739
8701 218 1.984624
8730 218 .902064
8774 218 1.959808
8783 218 .8321834
8843 218 1
8871 218 1
8873 218 1.99142
9010 218 .9661919
9031 218 1
9053 218 1
9073 218 2.978412
9117 218 .9460198
9126 218 1
9153 218 1.913975
9257 218 1.964851
9312 218 1.984654
9316 218 .9689354
9352 218 .9871711
9426 218 1
9442 218 1
9453 218 1
9480 218 1.982397
9482 218 .9651643
9519 218 2
9536 218 1.909311
9562 218 3.931249
9590 218 .5366257
9693 218 1.963362
9931 218 .2237867
9964 218 .9298191
9980 218 .9413628
10020 218 5
10067 218 2.925413
10095 218 1.951689
10191 218 1
10284 218 1.958351
10285 218 .3138215
10300 218 .9338569
10305 218 1
10322 218 .934331
10353 218 2.984496
10408 218 1
10419 218 1
10455 218 6.958966
10461 218 2.990993
10462 218 1.892612
10483 218 .7583278
10542 218 .9799223
10562 218 7
10580 218 .9508629
10633 218 5.952408
10693 218 2.946116
10758 218 .9200948
10840 218 .9742478
10869 218 1
10908 218 .9321729
10964 218 1
10981 218 1
11059 218 .9777266
11078 218 1
11113 218 1
11127 218 4.976461
11129 218 .7807158
11203 218 31.48496
11248 218 1
11250 218 .3190278
11466 218 1
14 219 9.96841298
40 219 2.35354407
79 219 .72775063
81 219 13.95911165
119 219 .39603592
128 219 2.40503646
136 219 1.54637404
138 219 2.11735299
141 219 .88311815
142 219 1.49899633
146 219 1
156 219 .85125372
179 219 4.31882645
180 219 3.77461327
194 219 .43727707
205 219 .57512185
209 219 .40421044
218 219 .82039435
219 219 .5778577
222 219 .87397572
238 219 3.60028687
239 219 .60302939
240 219 2.56183194
241 219 4.20536835
242 219 1.54816375
243 219 .6059979
244 219 5.13695078
246 219 1.55332355
247 219 4.34138969
248 219 2.06328226
249 219 7.9590019
250 219 .25375585
251 219 1.49289146
252 219 2.69594432
253 219 .61192558
254 219 5.20978165
255 219 7.61076455
256 219 2.69081032
257 219 1.39880559
258 219 3.2597071
259 219 2.39480031
260 219 9.29366219
261 219 .64477909
262 219 .60237338
263 219 1.42462218
264 219 4.1629691
265 219 2.36815398
266 219 2.49477876
267 219 .52582953
268 219 1.2972199
269 219 .46826515
271 219 2.5523466
291 219 1.71150237
294 219 2.65286601
299 219 .40590371
331 219 .91610526
332 219 .08042211
338 219 .70245033
339 219 1.82397284
340 219 .75700562
345 219 6.34407018
348 219 .55323842
353 219 .65783822
364 219 .55998417
369 219 1.6236836
376 219 4.62912027
379 219 3.49959851
388 219 .65344
392 219 6.29411575
406 219 1.31697129
415 219 1.37781459
417 219 1
419 219 5.36175388
426 219 .47056058
463 219 3.10036535
467 219 .88654066
471 219 3.60443054
478 219 1.2810815
484 219 .46085258
497 219 3.15502107
501 219 .44313999
505 219 1.23732328
511 219 8.3239836
518 219 .97333015
521 219 10.47608012
523 219 .78468912
529 219 .73049004
546 219 .85331933
554 219 6.37509886
559 219 .64760446
560 219 2.65982077
563 219 1.84934124
569 219 .70966287
589 219 .29446491
593 219 .61825685
610 219 3.33669063
617 219 .32344407
631 219 6.31989481
637 219 .55461418
662 219 .51543729
663 219 .75701378
668 219 .73236644
806 219 18.45533793
807 219 4.76801419
877 219 1.83751525
906 219 .82845175
928 219 .80431377
1050 219 .52092333
1083 219 1.71039888
1118 219 .42309612
1151 219 1.86212907
1194 219 .66869486
1203 219 190.92301089
1239 219 .86316257
1252 219 .82242144
1324 219 .55300155
1365 219 .39272886
1501 219 .88948369
1509 219 1.16094893
1597 219 7.85601902
1608 219 .64533476
1705 219 .90953472
1715 219 16.97779431
1719 219 5.57440312
1733 219 1.73196025
1751 219 1.55771001
1977 219 1
1987 219 .80709924
2004 219 .71160222
2019 219 .4882204
2023 219 .89376661
2029 219 .76085473
2257 219 .40298306
2420 219 .92906467
2536 219 1
2549 219 .48952215
2650 219 1
2761 219 .3764573
2808 219 .8607447
2894 219 .9157163
2906 219 .8338234
2993 219 .8560991
2999 219 .8053453
3104 219 .9336886
3111 219 .9199797
3321 219 1.532616
3339 219 1
3452 219 1.698407
3453 219 38.09571
3454 219 15.57547
3456 219 .7323141
3559 219 .2578759
3561 219 .6130311
3586 219 1.68447
3757 219 1.70533
3792 219 .6547432
3800 219 .7027525
3849 219 1
3924 219 .8455626
3926 219 .8481336
4056 219 4.52495
4098 219 1
4208 219 .6946823
4450 219 1
4501 219 4.711811
4554 219 2.614588
4594 219 .8929595
4780 219 2.664936
4852 219 .6961504
4854 219 1
4865 219 .8378545
5371 219 6.651274
5468 219 .8276602
5821 219 .7051645
5909 219 2.63596
5947 219 2.337646
6033 219 .9324041
6157 219 1.794393
6195 219 1
6200 219 6.985722
6306 219 .5766416
6325 219 1
6424 219 1
6442 219 .8258064
6580 219 .6544965
6655 219 1.848125
6746 219 3.629659
6815 219 .6843064
6854 219 .925751
6868 219 1
6888 219 1
6924 219 .2833025
6930 219 1.514703
6980 219 .6207546
6998 219 .642284
7001 219 .9736559
7012 219 1.524094
7028 219 1
7141 219 .9511563
7183 219 2.736395
7184 219 1.804119
7245 219 .3186069
7256 219 .5367607
7268 219 6.258512
7301 219 1
7307 219 .552477
7325 219 .7873287
7332 219 .8604736
7345 219 .3550713
7380 219 12.42412
7427 219 .560223
7471 219 .8452147
7493 219 1
7516 219 .7570779
7544 219 .5605326
7662 219 .2743847
7833 219 .9353584
7838 219 1
7997 219 .8409379
8092 219 1
8120 219 1
8127 219 1.721749
8199 219 .5460276
8460 219 48.71289
8487 219 .7009579
8742 219 1
8920 219 .8970282
9070 219 .7143782
9223 219 .8413381
9246 219 .372215
9550 219 .4097832
9666 219 1.748256
9765 219 .7294289
9786 219 .6554529
9827 219 1.724975
9931 219 2.100566
10005 219 2.455973
10022 219 1.653664
10256 219 .7488981
10274 219 .9249769
10285 219 2.469175
10308 219 1.677225
10668 219 1.131686
10725 219 1.703249
10756 219 .7118201
10949 219 .5886126
11011 219 .7156371
11020 219 1.726745
11054 219 .5574678
11061 219 1.193864
11065 219 2.692475
11070 219 10.55826
11076 219 1.49489
11088 219 7.264409
11129 219 1.802693
11141 219 .8791746
11145 219 3.735525
11189 219 .6825588
11221 219 1.792865
11228 219 4.585711
11244 219 1.834408
11250 219 4.170467
11253 219 12.02848
11286 219 264.1217
11294 219 .5760533
11303 219 .7996211
11322 219 .6794695
11324 219 3.641127
11356 219 20.78986
11389 219 1.206266
11390 219 .7092231
11407 219 .5357715
11410 219 .9453373
11414 219 5.705357
11420 219 2.661636
11456 219 .6262858
11459 219 .8938212
11465 219 2.740389
11491 219 4.666355
14 220 4.6378534
40 220 .7730566
46 220 1
80 220 .789826
81 220 5.6345881
99 220 .9463681
176 220 .9630174
179 220 .7608687
180 220 .9208762
186 220 .8862747
193 220 .9286953
222 220 .9557582
243 220 .8616825
248 220 .671158
249 220 .6345496
253 220 .8637635
256 220 .8914566
257 220 .788946
262 220 .8604101
263 220 .7980092
266 220 .8226382
298 220 1.953572
304 220 1
325 220 .88232
332 220 .6771751
360 220 .8851554
391 220 1.8126788
445 220 .8175686
471 220 1.8611323
497 220 .7033636
502 220 .9284594
511 220 14.4116215
521 220 .8160739
554 220 .7806236
563 220 .9471101
580 220 .9339263
610 220 .7671401
697 220 .856321
729 220 .9619705
770 220 .9651574
779 220 .8974129
783 220 .9679452
806 220 2.4577344
807 220 .9185596
808 220 .9793885
818 220 1
877 220 .9429585
905 220 .9817104
907 220 .9488553
1072 220 1
1083 220 .8983333
1151 220 .9515993
1187 220 .9461641
1203 220 12.6007597
1267 220 .5760745
1311 220 .896776
1368 220 .9786443
1371 220 .9170539
1445 220 .9316228
1458 220 .9528582
1501 220 1.9612024
1512 220 .9718638
1515 220 2.982479
1568 220 2
1597 220 1.5983966
1602 220 1
1620 220 .8017728
1715 220 .290089
1719 220 .8505909
1738 220 4.8380158
1739 220 .9455649
1751 220 .8447307
1754 220 3.9331277
1774 220 .2818026
1805 220 .9758234
1875 220 1
1936 220 1
1951 220 3.7596389
1958 220 .9695708
1975 220 .9453517
2139 220 1.9398063
2173 220 1.9746506
2220 220 .9685921
2227 220 .9593112
2243 220 .9273178
2244 220 .8945346
2257 220 1.7904126
2472 220 1
2515 220 1
2530 220 4.952213
2581 220 .8994282
2587 220 .8819104
2588 220 .9833359
2652 220 1
2766 220 .9292986
2832 220 .9401015
2871 220 1
2999 220 1.931665
3041 220 1
3055 220 1.918067
3086 220 .9238704
3240 220 .8908593
3299 220 .9502881
3301 220 4.936766
3321 220 1.835921
3357 220 .9049707
3449 220 1
3452 220 1.894123
3453 220 9.980426
3454 220 2.14885
3497 220 1
3587 220 3.910594
3648 220 1
3717 220 1
3757 220 4.896554
3789 220 .9743656
3792 220 .8787949
3802 220 .9267151
3815 220 1
3833 220 1
3845 220 .9504517
3858 220 .9809216
3927 220 .9683418
3946 220 1
3956 220 .9635572
3959 220 .9429389
4010 220 .3620323
4054 220 1
4056 220 1.83323
4072 220 1.966825
4091 220 .9241743
4152 220 1
4156 220 2.985428
4235 220 1
4263 220 .8810135
4383 220 .900086
4393 220 1.959896
4394 220 .9502825
4435 220 1
4501 220 .8988292
4550 220 1.987826
4745 220 1
4746 220 5.964034
4756 220 .9814779
4802 220 1
4865 220 .9430776
4933 220 .8808823
4947 220 1.962952
5003 220 1
5088 220 .9568361
5148 220 2.957533
5236 220 2
5262 220 1
5362 220 4.922023
5375 220 1.969365
5401 220 .9730915
5435 220 1
5633 220 .9778941
5687 220 1
5698 220 1
5705 220 .9015814
5785 220 .9667889
5826 220 2.966869
5945 220 .950922
5946 220 2
6157 220 .5767624
6200 220 .6439299
6233 220 .9718567
6394 220 .9288326
6442 220 .938848
6449 220 .9365528
6480 220 .8831945
6487 220 1
6507 220 .9037341
6532 220 2.935284
6534 220 1.930686
6535 220 .9826711
6588 220 .9751845
6614 220 .9526221
6627 220 .7716052
6635 220 .8088675
6719 220 .9574948
6746 220 2.869989
6766 220 .8158164
6864 220 1
7000 220 .977493
7012 220 1.83293
7110 220 .9925981
7183 220 .9074594
7268 220 .7396948
7282 220 1.989443
7308 220 .9520026
7325 220 .9253401
7354 220 .864603
7360 220 .9183753
7380 220 10.09572
7423 220 .8532673
7427 220 .8456129
7437 220 .9482571
7516 220 2.91472
7519 220 3.986222
7544 220 2.845722
7596 220 1
7673 220 .9274487
7719 220 .9696875
7741 220 1
7842 220 .9848401
7945 220 .854599
8012 220 .9399969
8015 220 .8942814
8138 220 1
8225 220 .9629202
8400 220 1
8460 220 9.792861
8508 220 .8855081
8626 220 .9864026
8636 220 1
8669 220 .9574712
8729 220 1
8910 220 1
8915 220 1
8930 220 .9769059
8992 220 .957614
9033 220 .9619994
9118 220 1
9246 220 .7796112
9272 220 .4191537
9284 220 1
9437 220 2.958226
9550 220 .7927998
9562 220 .9291101
9593 220 1
9691 220 .9898931
9756 220 1
9786 220 1.879044
9931 220 .6842468
9942 220 .9827032
10022 220 .8784159
10031 220 1
10032 220 .9362415
10067 220 .9017132
10254 220 .9167176
10287 220 .9804451
10400 220 .9637391
10455 220 .967396
10458 220 .9914755
10464 220 2.137713
10568 220 .9287909
10577 220 .926151
10617 220 .9322419
10633 220 .9703053
10693 220 1.941383
10725 220 .8958231
10865 220 1
10873 220 .8533878
10899 220 1
10903 220 .9263859
10981 220 2
11020 220 .9040718
11040 220 5.964233
11065 220 .892041
11070 220 6.493866
11129 220 3.930734
11141 220 .9575833
11145 220 .9071542
11164 220 18.92682
11221 220 .9272835
11228 220 1.854561
11244 220 1.941868
11253 220 3.65894
11286 220 22.80889
11324 220 .8740147
11356 220 8.873054
11407 220 .837029
11414 220 .8965634
11434 220 .9154856
11441 220 1.896269
11465 220 .9088617
14 221 15.670883
81 221 1.6679156
128 221 .8101832
180 221 1.9280927
219 221 .86532
240 221 .8602071
241 221 .7464812
242 221 .8558464
248 221 .7011501
249 221 1.6678805
256 221 .9013563
260 221 1.7746504
269 221 .8303556
281 221 .972326
291 221 .9079579
336 221 .9230715
353 221 .8908369
392 221 .7747951
448 221 .8299305
484 221 1.8279907
497 221 1.7304184
498 221 .9629951
511 221 7.4652846
521 221 2.8328489
545 221 .9420142
559 221 .8875719
593 221 .8782089
610 221 .7883781
705 221 1
711 221 .7608482
720 221 .9688618
724 221 .9102782
729 221 .965439
770 221 .9683352
783 221 .9708688
806 221 3.5071919
831 221 .9726604
877 221 .948161
880 221 1
907 221 .95352
966 221 1
989 221 .8953364
1083 221 1.9076058
1097 221 .8801303
1123 221 1
1132 221 .9164937
1147 221 1.9731727
1203 221 15.275609
1311 221 .9061906
1353 221 .9826433
1364 221 1
1376 221 .9779468
1501 221 .9647409
1512 221 .9744299
1514 221 .9422616
1571 221 1
1705 221 1.971138
1715 221 5.3548366
1738 221 4.8527896
1814 221 .9202671
1842 221 .9587837
1875 221 1
1891 221 2
1951 221 .7815611
2023 221 .9661074
2029 221 .9237032
2057 221 .8972533
2227 221 .9630223
2257 221 3.809528
2271 221 .9625837
2432 221 .2600643
2530 221 4.9565714
2557 221 2.9208279
2581 221 .9086009
2752 221 .9448421
2766 221 .9357469
2832 221 .9455646
2930 221 .9813338
2932 221 1.963572
2937 221 1
2966 221 .8548687
3146 221 .9885443
3301 221 1.942533
3321 221 1.850886
3352 221 .9660357
3358 221 1.965444
3451 221 .850707
3453 221 4.073416
3454 221 2.226479
3598 221 .9618516
3671 221 2.975408
3757 221 2.905989
3789 221 .9767036
3800 221 .9051663
3818 221 .9188443
3841 221 1
3929 221 1.909735
3956 221 1.966881
4023 221 1
4056 221 1.84844
4072 221 .9698508
4118 221 .7758059
4145 221 .985631
4156 221 1.986757
4301 221 1.992307
4393 221 .9635534
4410 221 .9582184
4450 221 1
4520 221 .8804472
4594 221 1.96585
4634 221 .9588011
4640 221 .9649602
4643 221 1
4667 221 1
4745 221 2
4746 221 .9673141
4781 221 .9883079
4798 221 .9717049
4856 221 .9656113
4906 221 .9167431
5044 221 1
5063 221 2
5116 221 2
5158 221 .844385
5233 221 1
5257 221 .9942799
5362 221 1.929135
5371 221 .8887428
5401 221 2.975546
5457 221 .621828
5468 221 .9450168
5538 221 .9598202
5562 221 1
5565 221 2
5594 221 .961087
5633 221 .9799103
5657 221 1
5705 221 .9105577
5727 221 1
5776 221 1
5826 221 1.969891
5908 221 .9603678
5909 221 1.883857
5953 221 1.932518
6075 221 1.978828
6087 221 .9541645
6157 221 2.615364
6200 221 1.676405
6285 221 2.949751
6304 221 .9779482
6408 221 .9097782
6442 221 1.944425
6449 221 .9423395
6530 221 .9770619
6580 221 .8897708
6614 221 .9569432
6681 221 .9193169
6960 221 .8967151
7000 221 .9795457
7012 221 .8481672
7110 221 .9932732
7125 221 1
7141 221 1.984417
7184 221 .9375062
7186 221 .9835676
7197 221 .9564183
7246 221 1
7268 221 5.763436
7276 221 1
7309 221 .9560459
7380 221 1.178191
7427 221 1.859694
7437 221 1.952976
7516 221 .9224983
7662 221 .7685001
7691 221 1
7765 221 1
7940 221 1.913621
8015 221 .9039235
8138 221 1
8234 221 .982075
8460 221 11.99416
8473 221 .9905381
8501 221 .800652
8538 221 2
8593 221 1
8634 221 .9506367
8669 221 .9613501
8689 221 1
8888 221 .9413176
8914 221 .8603867
8979 221 .9398298
9156 221 .9310041
9223 221 2.949381
9246 221 .7997118
9284 221 1
9316 221 1.980137
9340 221 1.953981
9437 221 2.962036
9492 221 .6587584
9536 221 1.936913
9636 221 1.97499
9666 221 .9196839
9681 221 .9341702
9691 221 .9908149
9693 221 .978399
9931 221 2.713045
9971 221 1
10020 221 3
10022 221 2.889505
10067 221 .9106775
10208 221 1
10256 221 .9198886
10398 221 1
10400 221 .9670463
10420 221 1
10447 221 1.874312
10455 221 .9703697
10458 221 .9922529
10625 221 1.935034
10633 221 3.973014
10645 221 .9013083
10688 221 .9362423
10858 221 1
10866 221 1.987185
11040 221 3.967495
11070 221 2.540028
11078 221 1
11088 221 .7653175
11129 221 .9370514
11141 221 .9614519
11155 221 1.989096
11164 221 19.9335
11221 221 .9339156
11228 221 1.867825
11286 221 45.82958
11356 221 4.975837
11420 221 1.892049
11434 221 .9231938
11441 221 .90573
11460 221 1
10 222 .9216312
14 222 13.3500235
18 222 1.9038515
40 222 .5926847
60 222 1
79 222 .8284627
81 222 2.344163
116 222 .9337244
119 222 .6194577
128 222 1.6251287
165 222 1.9577832
180 222 .8579896
181 222 .8296961
193 222 1.8720232
194 222 .6454427
209 222 .6246083
218 222 .8868351
222 222 .9205953
230 222 .725652
231 222 .7028366
238 222 .748151
239 222 .749879
240 222 .7239216
241 222 .499323
243 222 .7517494
244 222 1.4562148
245 222 .6456327
247 222 1.5850266
248 222 1.4097982
249 222 2.3440938
257 222 .6212028
260 222 2.5549547
263 222 2.6374692
264 222 .4726083
265 222 .60189
266 222 1.6816731
267 222 .7012374
268 222 3.5571963
269 222 .6649675
281 222 .9453464
291 222 .8182251
294 222 .7812798
299 222 .6256752
300 222 1
304 222 1
331 222 1.9471401
335 222 1
337 222 .8794252
345 222 4.5867155
354 222 1
369 222 1.7628927
376 222 .7663182
392 222 .5552405
406 222 .5696411
415 222 .6079769
430 222 4.6140542
457 222 .4391514
463 222 2.4331633
471 222 1.7507618
478 222 .5470279
484 222 .6602971
493 222 1.7842104
497 222 .4676005
498 222 2.9269186
505 222 2.519457
511 222 14.9439851
520 222 .9678791
521 222 3.6698915
523 222 .8643381
554 222 .6062658
563 222 1.9050738
589 222 .5554604
596 222 1
610 222 .5820658
656 222 1
663 222 2.8469006
670 222 1
704 222 1
720 222 .9385048
770 222 2.9374648
780 222 .5604055
783 222 .9424684
790 222 1
806 222 6.0267481
807 222 2.8538317
808 222 1.9630067
825 222 1
877 222 .8976225
905 222 .9671741
913 222 2.6924398
946 222 1.9275133
966 222 1
1063 222 .9630382
1072 222 1
1083 222 1.8175298
1097 222 .763268
1147 222 .9470185
1203 222 41.7199302
1252 222 .8881123
1279 222 1
1311 222 .8147348
1332 222 1
1368 222 .961671
1377 222 1
1386 222 .8681802
1403 222 2.885551
1514 222 .8859718
1515 222 1.9685534
1618 222 .6716236
1663 222 .9153017
1671 222 .7243998
1715 222 5.7258601
1719 222 1.7318423
1731 222 .9696453
1738 222 9.7092726
1739 222 .9023005
1751 222 4.7213244
1754 222 5.8799784
1816 222 2
1842 222 1.9186015
1858 222 1
1889 222 .8560752
1903 222 .7953598
1951 222 4.5686028
1978 222 2
1987 222 .8784582
1995 222 .9677231
2095 222 1
2122 222 4.9709682
2129 222 .8465696
2220 222 2.9436295
2242 222 .8730804
2257 222 1.623835
2335 222 1.9319384
2344 222 .9642952
2412 222 1
2433 222 1.8592651
2530 222 4.9142324
2549 222 2.678361
2557 222 1.8436421
2588 222 1.9700914
2712 222 2.847555
2744 222 1.90135
2750 222 1.976313
2766 222 2.873106
2894 222 .946895
2905 222 1.896129
2906 222 1.265222
2918 222 .2215781
2926 222 .9310484
2930 222 .9631359
2931 222 1
2932 222 .9280582
3039 222 .8611186
3055 222 1.852947
3104 222 1.958219
3145 222 .8277168
3183 222 1.823484
3199 222 .9578959
3258 222 .9245531
3276 222 .5901795
3301 222 5.886508
3321 222 .7055132
3357 222 .8294426
3444 222 .8712951
3451 222 .7051597
3452 222 1.809974
3453 222 11.17008
3454 222 1.472366
3518 222 .7018464
3570 222 .6955001
3587 222 .839536
3648 222 1
3671 222 1.951432
3672 222 .7887926
3757 222 1.814336
3818 222 .8397248
3830 222 1
3833 222 2
3836 222 .7446472
3837 222 1
3858 222 1.965758
3863 222 .895864
3884 222 .8556316
3904 222 .9805271
3927 222 .9431803
3954 222 2.823475
4013 222 .607351
4056 222 1.700683
4107 222 1.901527
4117 222 .9723675
4145 222 3.971622
4169 222 .8076601
4206 222 .8675922
4263 222 1.786444
4300 222 .912775
4315 222 1.880893
4358 222 .8400125
4378 222 1
4393 222 2.928021
4394 222 .9107675
4400 222 .7887263
4410 222 3.917485
4412 222 1
4501 222 1.81842
4512 222 .8615492
4526 222 .8373773
4539 222 .6282223
4546 222 .8598798
4550 222 .9781502
4634 222 1.918636
4639 222 1
4658 222 .9243257
4745 222 2
4746 222 5.935448
4755 222 1
4780 222 .7888847
4781 222 1.976909
4798 222 .9441197
4801 222 1.963447
4856 222 .9320854
4865 222 .8978363
4906 222 .8355751
4929 222 1.646685
4947 222 .9335063
4971 222 2.877619
5089 222 1
5133 222 .9720113
5148 222 .9237799
5185 222 1
5236 222 3
5257 222 3.988703
5261 222 1.952734
5362 222 2.860048
5371 222 .780277
5374 222 .9819928
5375 222 3.945016
5401 222 .9517049
5416 222 .751241
5468 222 .8914131
5511 222 1
5594 222 4.92315
5633 222 1.960325
5638 222 .89262
5723 222 1
5752 222 .9145205
5785 222 1.940393
5821 222 .8142317
5826 222 2.940537
5878 222 1
5908 222 .92173
5909 222 4.770628
5947 222 .5826677
5962 222 1.487475
6002 222 1
6003 222 .8232012
6075 222 .958188
6088 222 .8090033
6157 222 .240378
6200 222 4.360929
6233 222 1.949489
6246 222 1
6304 222 .9564497
6353 222 2
6392 222 1.966345
6394 222 .8722696
6401 222 .8407924
6449 222 1.886126
6455 222 1.81489
6456 222 1
6480 222 .7903588
6507 222 .827223
6533 222 .875404
6534 222 .8755955
6535 222 .9688984
6544 222 2
6580 222 2.782307
6614 222 1.914967
6620 222 1
6704 222 1
6720 222 1
6746 222 3.766658
6857 222 2
6897 222 .6665901
6974 222 .9435278
7001 222 1.983401
7012 222 .7001439
7109 222 1.923718
7119 222 1
7120 222 1.904648
7136 222 .8173805
7140 222 2
7141 222 3.969225
7183 222 .8339093
7186 222 .9675475
7268 222 2.532807
7284 222 3
7308 222 .9138549
7309 222 .9131945
7325 222 1.866001
7340 222 3.825396
7380 222 .3770018
7427 222 3.722908
7437 222 3.907133
7516 222 1.846941
7526 222 1
7571 222 .9578017
7631 222 .8639236
7690 222 .2855218
7765 222 2
7792 222 .6903498
7842 222 1.972791
7956 222 2
8001 222 .9799041
8049 222 1
8069 222 1
8225 222 .9334496
8234 222 2.9646
8244 222 .9418162
8260 222 1.936219
8273 222 .94343
8353 222 .8477923
8381 222 .978108
8460 222 21.03865
8473 222 .9813135
8474 222 1
8538 222 1
8594 222 .8433475
8622 222 2
8634 222 1.902512
8669 222 2.92367
8727 222 .668354
8774 222 .9009563
8799 222 .7505354
8808 222 .819758
8914 222 .7242762
8920 222 1.93512
8944 222 1
9011 222 1
9086 222 1.965264
9118 222 1
9119 222 .892802
9153 222 .9301166
9163 222 .9584552
9213 222 .8428538
9223 222 2.900031
9226 222 .8851482
9300 222 .5240214
9331 222 .7313876
9340 222 1.909116
9422 222 .7961926
9430 222 .8584263
9437 222 4.925025
9460 222 1
9532 222 .9616827
9536 222 .8754078
9562 222 2.872768
9626 222 1
9636 222 3.950608
9666 222 .8413829
9691 222 .9818602
9693 222 2.95734
9699 222 .817628
9734 222 .8861671
9786 222 1.78291
9931 222 5.43329
9932 222 .8361576
9942 222 1.968956
9978 222 2.93986
9980 222 1.922395
10020 222 1
10048 222 1
10049 222 1
10067 222 1.823596
10078 222 .8060959
10182 222 .6451623
10194 222 1.979592
10234 222 .8014289
10241 222 2
10256 222 .8417872
10287 222 .9649031
10288 222 1
10313 222 .9656586
10353 222 .9176819
10420 222 1
10430 222 .4385166
10461 222 .8947564
10479 222 1
10617 222 1.878389
10625 222 1.871697
10633 222 .9467043
10693 222 .8947948
10725 222 1.813025
10832 222 .9338833
10849 222 .8169594
10865 222 1
10866 222 .9746916
10896 222 .8491484
10898 222 .8775907
10947 222 .7613969
10984 222 .801139
10995 222 2.829465
11000 222 .5180896
11020 222 1.827829
11040 222 2.935806
11070 222 12.0916
11076 222 .6817429
11127 222 .9692092
11129 222 .8756821
11141 222 1.923871
11145 222 .8333614
11164 222 36.86866
11174 222 1.847119
11221 222 2.869489
11228 222 .7389669
11244 222 .8956648
11253 222 3.38787
11286 222 45.91433
11324 222 .773883
11356 222 4.97737
11378 222 .8532384
11389 222 .4998886
11407 222 .7075015
11414 222 .8143531
11441 222 3.813825
11456 222 1.764532
11461 222 .8634663
14 223 23.9896463
40 223 1.3668502
81 223 10.9805364
128 223 1.4172827
133 223 .697969
136 223 2.5557111
138 223 .1355207
151 223 .5092717
156 223 .8543154
159 223 1.4390459
176 223 .8968223
180 223 3.7792525
194 223 2.4488597
206 223 .9724475
209 223 1.4164737
218 223 .8240912
222 223 .8765697
230 223 .5735407
236 223 .6388346
240 223 1.5708508
242 223 .557464
243 223 .6141077
244 223 .1547151
248 223 1.0825629
250 223 2.2691159
252 223 .7022028
253 223 .6199134
254 223 2.2260469
255 223 2.6187763
257 223 2.4111801
258 223 .2749447
259 223 .4072572
260 223 3.3082009
262 223 .6105578
263 223 7.4364653
264 223 4.1801979
265 223 .3811594
266 223 .5051778
267 223 .5355895
268 223 .3116854
285 223 .7624711
291 223 1.7174406
294 223 2.6600111
330 223 .5873026
340 223 .7620072
345 223 8.3575713
352 223 2
353 223 1.664881
369 223 .6314294
376 223 .6367542
379 223 2.5098984
388 223 2.6605733
391 223 .4773922
392 223 2.3086451
402 223 1
406 223 2.3310302
419 223 1.374891
421 223 .7775156
430 223 .4000679
463 223 .1188827
471 223 2.6125726
473 223 1.4775457
478 223 .2958791
493 223 1.6645666
497 223 1.1724134
505 223 1.2530216
511 223 11.3584814
521 223 8.4868641
523 223 1.7891209
531 223 1
545 223 .8219898
546 223 .8563385
554 223 1.3879613
563 223 .8524423
569 223 .7156389
587 223 1.4338852
593 223 3.6261143
605 223 1.8329021
610 223 1.3503437
614 223 .6365883
631 223 5.3338935
806 223 11.487132
807 223 4.7727892
821 223 1
877 223 .8408597
907 223 .8573114
928 223 .8083416
948 223 1
1050 223 .5307843
1056 223 .8250399
1083 223 .7163598
1132 223 .7436445
1203 223 253.3568426
1311 223 1.7120152
1334 223 .691129
1368 223 .9404196
1445 223 4.8092344
1456 223 .6207263
1501 223 .8917585
1509 223 .1782193
1597 223 .8795658
1661 223 .6708974
1715 223 16.0194178
1719 223 .5831633
1733 223 .7374774
1738 223 .5480798
1751 223 .5668137
2004 223 .7175384
2139 223 .8320655
2173 223 .9292776
2257 223 7.4152716
2403 223 1.8266562
2435 223 1
2536 223 1
2549 223 2.5000294
2581 223 .7194146
2747 223 .8770861
2894 223 .9174511
3015 223 1
3035 223 1
3170 223 .8635843
3240 223 .6955082
3321 223 .5422361
3334 223 .6595824
3395 223 .8053997
3452 223 4.704614
3453 223 41.15549
3454 223 9.625374
3456 223 3.737824
3586 223 .6909647
3591 223 .7233706
3682 223 1
3757 223 7.711396
3778 223 1
3836 223 .6030677
3924 223 .8487414
3926 223 .8512594
3981 223 .692708
4030 223 1
4056 223 3.534728
4261 223 .5101967
4263 223 2.668039
4300 223 .8644134
4449 223 .8681252
4501 223 1.717743
4554 223 .6225214
4569 223 1
4590 223 1.884493
4707 223 .8444367
4717 223 1.92732
4780 223 3.671833
4887 223 .7747461
4977 223 2.742114
5054 223 1
5245 223 .6423054
5371 223 1.658452
5481 223 .8485872
5548 223 .7714631
5553 223 .5743326
5558 223 1
5662 223 .7533091
5946 223 1
5947 223 2.351279
6070 223 .3309561
6200 223 3.006599
6336 223 2
6461 223 1
6507 223 4.731427
6535 223 .9516542
6580 223 3.661608
6588 223 .9307673
6622 223 1.811613
6697 223 .5211195
6717 223 .7778842
6746 223 5.637282
6749 223 .4683582
6810 223 .4319471
6842 223 .9422379
6854 223 .9272792
6929 223 .4013171
6968 223 1.56497
6970 223 1.383525
7000 223 .9372076
7012 223 .5338897
7183 223 1.741821
7268 223 11.27377
7340 223 .7285882
7380 223 5.477136
7420 223 .8019931
7516 223 2.762078
7544 223 .5695783
7605 223 .5952821
7608 223 1
7656 223 1
7706 223 .4897855
7828 223 .8404296
7842 223 .9577052
7853 223 .8123999
8082 223 .7409217
8254 223 .5303271
8317 223 .7374224
8375 223 1.85416
8381 223 1.96597
8419 223 1
8460 223 46.8423
8473 223 .9709529
8502 223 .8157829
8528 223 1.754507
8632 223 2.636006
8756 223 1
8848 223 2.65834
8914 223 .5714021
8970 223 1
9028 223 .7495932
9070 223 .7202572
9246 223 .3851368
9252 223 .5637544
9343 223 .664449
9409 223 .8276483
9422 223 .6831923
9527 223 2.614673
9691 223 .9718027
9693 223 .9336874
9931 223 2.119079
9980 223 .8793673
10005 223 .4671703
10022 223 1.660792
10234 223 .6913318
10256 223 1.754067
10285 223 .4801006
10308 223 .6838684
10370 223 1
10405 223 1
10447 223 .614152
10455 223 .909038
10464 223 17.85489
10576 223 1
10606 223 .7025417
10612 223 .82381
10625 223 .8005601
10884 223 1
10947 223 1.629104
11011 223 2.72149
11020 223 2.73237
11065 223 1.698805
11070 223 5.587936
11088 223 1.27955
11129 223 .8067545
11141 223 2.881662
11145 223 .7409692
11174 223 .7623551
11210 223 .7319147
11228 223 6.594238
11250 223 2.187542
11253 223 8.048477
11286 223 280.7779
11303 223 .8037455
11322 223 .6860671
11324 223 1.648513
11356 223 32.85593
11390 223 .7152082
11409 223 1.735694
11414 223 2.711422
11420 223 .668601
11434 223 3.764213
11456 223 .6339781
11459 223 2.896007
11465 223 1.745733
11480 223 .5907263
11491 223 3.673222
14 224 8.6484701
17 224 1
81 224 1.6453005
169 224 .9676967
186 224 .8896087
189 224 1
194 224 .8082431
201 224 .755429
207 224 .9016122
231 224 .8392837
244 224 .705902
246 224 .8477878
248 224 .6807983
250 224 .7457053
258 224 1.7477332
259 224 .7937684
260 224 1.759304
265 224 .7846883
268 224 .7605163
281 224 .9704414
291 224 .9016898
299 224 .7975521
323 224 .932807
353 224 .8834028
430 224 .7912671
445 224 .8229168
463 224 .693435
493 224 .8832935
498 224 .960475
511 224 9.4288703
516 224 .8892094
521 224 2.8214658
552 224 1
554 224 1.7870548
563 224 .9486606
565 224 .9532386
569 224 .9010629
580 224 .9358633
589 224 .7595775
593 224 .8699149
618 224 .9413737
636 224 .9103356
729 224 2.9630854
782 224 .945097
806 224 5.4736314
807 224 .9209471
829 224 1
907 224 .9503547
950 224 .9022413
966 224 1
1001 224 .9839583
1050 224 .8367469
1083 224 .9013137
1132 224 .9108068
1203 224 12.8176755
1363 224 .9788808
1368 224 .9792703
1369 224 1.950481
1403 224 .938102
1458 224 2.9542402
1466 224 .3111974
1495 224 .8371534
1501 224 .9623398
1506 224 1
1514 224 .9383296
1515 224 1.9829926
1597 224 .61017
1662 224 .9778114
1715 224 7.3109007
1723 224 1
1733 224 .9086611
1738 224 1.8427645
1751 224 .8492825
1754 224 1.9350882
1805 224 1.9765322
1819 224 1
1848 224 .9878082
1853 224 .946698
1951 224 6.7666853
1975 224 .9469538
1978 224 3
2001 224 .9408355
2004 224 .9017238
2094 224 .9819106
2139 224 .9415709
2159 224 1.979448
2220 224 1.9695129
2229 224 1
2257 224 .7965568
2319 224 1
2420 224 .9758276
2426 224 .9806576
2447 224 .8968926
2459 224 .8791307
2530 224 1.9536139
2549 224 .8260464
2557 224 1.9154362
2587 224 .8853723
2588 224 1.9838244
2744 224 3.946647
2832 224 .9418575
2904 224 .9791021
3014 224 .9222316
3015 224 1
3064 224 .8198485
3081 224 .9194276
3152 224 .8903065
3238 224 1
3301 224 .9386197
3357 224 .9077566
3370 224 1
3388 224 .9680164
3436 224 .6570438
3452 224 .8972272
3453 224 5.010316
3454 224 3.173802
3544 224 1
3586 224 .8924781
3587 224 1.913216
3618 224 .9023462
3637 224 .9411798
3691 224 1
3757 224 4.899587
3789 224 .9751171
3792 224 .8823482
3812 224 .9679188
3846 224 .8723123
3850 224 .9567304
3924 224 .9473729
3927 224 .9692699
3947 224 1
3954 224 .904529
4024 224 .9526976
4145 224 .9846524
4147 224 1
4156 224 1.985855
4165 224 .8601256
4293 224 .8855165
4300 224 .9528257
4301 224 .9917829
4315 224 .9355827
4393 224 .9610714
4394 224 .95174
4403 224 .9180306
4410 224 1.955373
4512 224 .925121
4611 224 .9374962
4630 224 1
4634 224 1.955995
4680 224 1
4704 224 .9631759
4727 224 1
4746 224 2.965088
4852 224 .8964584
4893 224 .9056854
4929 224 .8089148
5016 224 .7539074
5059 224 .9824481
5085 224 .9058822
5158 224 .8337876
5211 224 2
5261 224 1.974437
5327 224 .9742578
5362 224 .924309
5374 224 2.990261
5375 224 2.970263
5401 224 .9738803
5438 224 .9437939
5532 224 1
5594 224 .958437
5597 224 1
5612 224 1
5633 224 1.978542
5724 224 .9740138
5767 224 .8143761
5785 224 1.967763
5826 224 1.967841
5880 224 .9223018
5946 224 1
5947 224 .7742922
5953 224 .927922
6003 224 .904381
6055 224 .8989483
6157 224 .58917
6200 224 1.654368
6361 224 .9290944
6385 224 1.871109
6394 224 .930919
6534 224 1.932718
6580 224 1.882264
6614 224 .954011
6620 224 1
6696 224 .8871404
6716 224 1
6746 224 1.8738
6837 224 .9821583
6908 224 1.875155
6920 224 1
7001 224 .9910228
7183 224 .9101723
7184 224 2.93325
7197 224 1.95345
7309 224 .9530526
7340 224 .9055683
7380 224 2.122226
7386 224 .9592929
7427 224 .8501389
7437 224 1.949774
7478 224 1
7528 224 2
7562 224 2
7578 224 3.934672
7580 224 .9105354
7597 224 1
7609 224 2
7631 224 .9264051
7761 224 .9245512
7833 224 .9779723
7917 224 1
7961 224 1.964318
8078 224 .5228205
8097 224 .9793828
8230 224 .9185694
8260 224 .9655051
8326 224 .8912853
8327 224 1
8353 224 4.917681
8454 224 1
8460 224 11.85757
8508 224 .8888645
8538 224 1
8550 224 .9597111
8564 224 .9518336
8591 224 .9226804
8593 224 1
8641 224 1
8668 224 .9829226
8669 224 1.958718
8848 224 .881127
8888 224 .9373213
8974 224 1.959675
9010 224 .961332
9033 224 .9631134
9034 224 .9478822
9059 224 1
9073 224 .976954
9096 224 .8037656
9138 224 1
9153 224 .9622046
9156 224 1.926305
9316 224 1.978784
9335 224 .9440236
9340 224 .9508469
9451 224 1
9562 224 2.931188
9666 224 .9142143
9693 224 1.976928
9786 224 .88259
9913 224 .3955111
9931 224 .6935034
9964 224 .9259046
9980 224 1.958029
10005 224 .8146138
10022 224 .8819803
10067 224 .9045946
10208 224 1
10218 224 .9530552
10256 224 .914433
10284 224 .9680672
10308 224 .8900091
10322 224 .942545
10386 224 .8009316
10455 224 3.968352
10597 224 .9418174
10669 224 .9647013
10693 224 1.943101
10866 224 .9863124
10899 224 1
11040 224 .9652818
11070 224 2.508704
11076 224 .8278754
11145 224 1.909876
11164 224 11.92897
11221 224 1.929415
11228 224 .8588242
11253 224 .6689388
11286 224 29.13697
11322 224 .8907741
11356 224 3.906091
11390 224 .9009131
11407 224 1.841807
11409 224 .9080405
11427 224 .9469615
11441 224 1.89931
11459 224 .9638179
10 225 .95576642
14 225 5.63313486
81 225 1.62982701
165 225 .97617163
169 225 .96628745
206 225 .98999553
230 225 .84515022
238 225 .8578493
241 225 .71740372
244 225 .69307226
250 225 .73461186
251 225 .81965608
253 225 .8619884
254 225 .71897323
256 225 .89004232
260 225 2.74880382
262 225 .85859133
264 225 .7023252
265 225 1.77529547
266 225 .82032727
268 225 .75006905
269 225 2.81089818
279 225 .79631803
323 225 .92987576
336 225 1.91424821
345 225 .7667305
354 225 2
376 225 1.86810338
379 225 .82204132
381 225 .90964196
389 225 .91134284
419 225 .77301939
430 225 1.78216125
471 225 1.85932293
473 225 .81029389
488 225 1.86445434
511 225 7.40395529
516 225 .8843763
521 225 4.81367744
554 225 1.77776529
559 225 .87467694
560 225 .87902145
589 225 .74908929
601 225 1
610 225 1.7641061
614 225 .86804314
622 225 .98313804
687 225 1
713 225 .75015011
729 225 1.96147499
735 225 1
770 225 .96470338
777 225 .94931104
780 225 .75188042
806 225 .45066906
827 225 .90891561
876 225 1
880 225 1
905 225 .98147213
907 225 1.94818895
928 225 .93040776
948 225 1
966 225 1
1005 225 1
1083 225 .89700864
1127 225 .02868006
1203 225 6.50435264
1270 225 1
1311 225 .89543107
1371 225 .91597318
1501 225 .96069689
1514 225 1.93563923
1515 225 3.98225067
1597 225 .593164
1715 225 1.28083937
1733 225 .90467654
1738 225 .83590523
1751 225 1.84270762
1754 225 .93225643
1803 225 1
1842 225 .95405638
1872 225 .98088467
1889 225 .91876475
1951 225 8.75650718
1978 225 1
1987 225 .93139836
2105 225 .92489581
2139 225 .93902201
2257 225 1.7876818
2294 225 .98125074
2420 225 1.97477314
2490 225 1
2530 225 6.95159032
2635 225 1
2654 225 .9646741
2663 225 1
2680 225 1
2718 225 1
2744 225 .9443191
2905 225 .9413724
2906 225 .5852705
2939 225 .9537867
2947 225 .9727782
3068 225 .9563179
3091 225 1
3146 225 .9872304
3154 225 2
3286 225 1.903072
3301 225 2.935942
3345 225 1
3347 225 .9670577
3401 225 1
3453 225 9.967141
3454 225 .13776
3456 225 .9048024
3458 225 .9046199
3534 225 .7837325
3587 225 .9094296
3658 225 1
3703 225 .9457918
3717 225 4
3757 225 1.895206
3758 225 1
3789 225 .9740316
3795 225 1
3818 225 .9095361
3822 225 .8954963
3858 225 2.980673
3877 225 .9289402
3884 225 1.918514
3904 225 1.989009
3927 225 .9679293
4056 225 .831057
4098 225 1
4108 225 .984913
4147 225 1
4156 225 1.985238
4261 225 .8221496
4263 225 .8794632
4268 225 .9380389
4393 225 .9593731
4394 225 2.949635
4580 225 .7643973
4611 225 1.93477
4634 225 .9540758
4704 225 1.961569
4746 225 .9635652
4756 225 .9812366
4803 225 1
4835 225 1
4955 225 1
4971 225 .930925
5001 225 1
5059 225 .9816824
5084 225 .881652
5138 225 1
5156 225 .9109008
5195 225 1
5236 225 2
5347 225 .9356984
5361 225 .9835108
5371 225 .8759821
5375 225 .9689657
5401 225 .9727409
5408 225 .9116953
5633 225 .9776061
5698 225 1
5785 225 2.966356
5850 225 .8128792
5858 225 .8463022
5880 225 .9189122
5885 225 1.240869
5909 225 .870536
6014 225 .9752812
6033 225 2.975961
6078 225 1
6084 225 1
6087 225 .9489073
6107 225 2
6157 225 3.571248
6200 225 .6392905
6217 225 .953524
6233 225 .97149
6394 225 1.927905
6409 225 .8771177
6498 225 .7231766
6507 225 .9024798
6513 225 1
6533 225 .9296745
6581 225 1
6731 225 .9463751
6740 225 1
6908 225 .8697091
6970 225 .7761545
6998 225 .8727848
7000 225 .9771997
7001 225 .9906312
7012 225 .8307527
7136 225 .8969244
7184 225 1.930338
7284 225 1
7308 225 .9513773
7340 225 .9014488
7380 225 2.083934
7407 225 .9036063
7470 225 .8873949
7544 225 .8437114
7704 225 1
7706 225 .8147382
7719 225 1.969293
7961 225 .9627609
8001 225 .9886573
8015 225 .8929039
8234 225 .9800191
8244 225 .9671594
8323 225 1
8353 225 4.91409
8419 225 1
8460 225 5.764104
8528 225 .9108601
8622 225 1
8634 225 .944975
8648 225 .8723199
8668 225 1.982178
8669 225 1.956917
8727 225 .8128096
8888 225 .934587
8934 225 .8893396
8976 225 .8789209
8979 225 .9329286
9086 225 2.980394
9163 225 .9765509
9199 225 .829714
9226 225 .9351744
9245 225 .9789441
9517 225 1
9639 225 .8805524
9658 225 2
9668 225 .5969308
9693 225 2.975922
9786 225 1.877468
9931 225 .6801327
9934 225 1
9964 225 .9226723
9980 225 .9561976
10022 225 .8768318
10095 225 .9623375
10194 225 1.988481
10195 225 .851064
10286 225 2.919258
10464 225 5.048303
10567 225 .8846898
10625 225 .9275823
10633 225 .9699184
10688 225 .9289296
10693 225 .9406192
10712 225 1
10827 225 .7518633
10836 225 .8651915
10888 225 .9610498
10931 225 1
10981 225 1
10991 225 .9621892
11011 225 .8988715
11020 225 1.902822
11040 225 6.963767
11054 225 .8426215
11065 225 .8906343
11070 225 4.487272
11088 225 .7384005
11145 225 .9059445
11155 225 .9878454
11164 225 14.92587
11179 225 .9282597
11205 225 .9775099
11221 225 1.926336
11228 225 1.852666
11250 225 1.704992
11253 225 4.654497
11286 225 25.66308
11324 225 1.872373
11390 225 .8965905
11407 225 .8349056
11409 225 .9040289
11420 225 .8796671
11434 225 .9143844
11441 225 1.894918
11461 225 1.922937
176 226 .96033778
200 226 .77605565
216 226 1
222 226 .91489763
230 226 .51868012
241 226 .52576676
244 226 .60271352
245 226 .32668567
248 226 1.28134374
249 226 .23663666
260 226 .64863329
269 226 .66051265
270 226 .98723447
280 226 1
284 226 1
364 226 .81878156
376 226 .74684051
437 226 1
498 226 .92030437
518 226 26.50351898
589 226 .62811868
602 226 1
622 226 .9703156
627 226 1
729 226 2.96043312
770 226 .97571964
782 226 .96564284
907 226 3.94716714
928 226 .84857245
1123 226 1
1181 226 .87426931
1252 226 .92122322
1262 226 2.99341008
1337 226 .9222466
1346 226 .9579471
1365 226 .84957866
1415 226 1
1460 226 .85027319
1738 226 6.82678109
1754 226 1.85693404
1813 226 1
1875 226 1
1904 226 1
1917 226 1
1927 226 1
1951 226 .53997974
1977 226 1
1999 226 1
2001 226 2.97340673
2094 226 .98609221
2122 226 .9809211
2213 226 .89966326
2223 226 1.97310255
2261 226 1
2268 226 1
2334 226 .79328213
2349 226 1
2432 226 18.80393743
2484 226 .97911291
2511 226 1
2530 226 .9475316
2588 226 1.98842239
2594 226 .79328213
2712 226 2.932949
2744 226 .9592671
2750 226 .9889937
2832 226 .8087161
2861 226 .8909476
2906 226 .5346692
2930 226 1.98203
2953 226 .9400783
2993 226 .9616892
3014 226 .9282143
3086 226 .90823
3111 226 1.978507
3361 226 2.948973
3544 226 1
3587 226 1.8803
3618 226 3.996559
3671 226 .9773414
3792 226 1.498101
3815 226 1
3822 226 .4543525
3825 226 .9676611
4091 226 .9494539
4112 226 1
4130 226 .8996633
4154 226 .9148585
4237 226 1
4248 226 .9915461
4254 226 1
4261 226 .6577924
4284 226 1
4292 226 .8727722
4315 226 1.943021
4330 226 1
4408 226 1.793282
4503 226 .917202
4515 226 1
4538 226 1
4547 226 .9240068
4550 226 .9884123
4634 226 .9603774
4643 226 2
4653 226 1
4746 226 .9399566
4780 226 .8345726
4815 226 1.992145
4819 226 1
4850 226 .9538361
4935 226 1
5261 226 .9679231
5263 226 .9169273
5306 226 .9776195
5341 226 1.793282
5362 226 4.918308
5375 226 .969741
5393 226 1
5450 226 1
5594 226 1.960029
5622 226 1
5627 226 .9749869
5647 226 .1731285
5665 226 .9641721
5706 226 1.984941
5714 226 1
5724 226 1.959396
5826 226 .9554134
5858 226 .7665635
5871 226 1
5876 226 1
5901 226 1
6014 226 .9485958
6075 226 .9894328
6076 226 .8926906
6110 226 1
6177 226 72.02285
6178 226 .992897
6233 226 .9597764
6244 226 .9327007
6290 226 1
6327 226 .7932821
6394 226 1.898735
6550 226 1
6725 226 1
6743 226 1
6744 226 56.58258
6745 226 27.69958
6746 226 1.688749
6776 226 .9858953
6790 226 1
6796 226 .1731285
6922 226 1
7003 226 1
7110 226 .9935036
7125 226 1
7186 226 .9896155
7243 226 1
7262 226 1
7282 226 1.985924
7354 226 .8466932
7380 226 .06999651
7437 226 .9519708
7474 226 .9718215
7505 226 1
7519 226 .9724425
7555 226 .9827921
7571 226 .9924409
7577 226 1.964232
7597 226 1
7604 226 1
7642 226 1
7690 226 .7289719
7765 226 2
7792 226 1.953198
7939 226 .9368519
7956 226 1
8012 226 .83754
8014 226 .9776562
8015 226 .6532154
8027 226 2.995272
8036 226 .9436704
8044 226 1
8225 226 .9635789
8272 226 2.934793
8326 226 .9519246
8362 226 1
8473 226 .9916027
8502 226 .9593422
8588 226 .9482686
8626 226 .9619191
8642 226 1
8701 226 .9864676
8727 226 .790832
8729 226 1
8926 226 .9892
9007 226 1
9115 226 2
9312 226 10.99668
9331 226 3.976853
9336 226 1
9437 226 1.941575
9480 226 .9889179
9647 226 .9816627
9693 226 .9756477
9786 226 4.906991
9798 226 .9545695
9889 226 .989307
9919 226 1
9931 226 .6043282
9956 226 1
9964 226 2.978672
9968 226 .981228
9971 226 1
10021 226 .9346516
10022 226 1.800525
10094 226 .9393249
10188 226 1
10284 226 1.974306
10285 226 .8349057
10455 226 .9744834
10457 226 1
10464 226 143.123
10471 226 1
10473 226 .799196
10578 226 .9270408
10625 226 .9268318
10738 226 1
10750 226 1
10758 226 2.983803
10759 226 1.989024
10909 226 .9787624
10991 226 2.980294
10995 226 3.953945
11061 226 .8857114
11164 226 .7109175
11221 226 .4615624
11250 226 .516428
11294 226 .9860797
2 227 1.9077032
14 227 8.6207487
18 227 .9438988
40 227 .7623378
81 227 .6173292
127 227 1
165 227 1.9753671
169 227 .9651492
177 227 .9338028
186 227 .8809033
187 227 1
194 227 1.7931213
197 227 .9719988
230 227 .8399222
238 227 .85305
244 227 .6827097
246 227 .8357845
248 227 .6556264
250 227 .7256518
258 227 .7278397
264 227 .6922751
265 227 .767709
266 227 .8142611
270 227 .9774449
291 227 2.8939371
320 227 .880286
345 227 .7588548
353 227 .8742081
376 227 .8636503
379 227 .8160331
392 227 .7404897
395 227 1
406 227 1.7488922
417 227 1
430 227 .7748066
463 227 .6692595
511 227 8.3838316
521 227 1.8073868
554 227 .7702622
560 227 .874937
580 227 .9308056
593 227 .8596565
631 227 2.749967
646 227 1
663 227 .9106689
729 227 .9601743
769 227 1
806 227 4.4321225
907 227 .9464397
1001 227 .9826932
1056 227 .9343261
1083 227 .8935314
1151 227 .9493133
1181 227 .8635548
1203 227 33.2512842
1324 227 .8356661
1346 227 .8879814
1385 227 1
1386 227 .9230852
1448 227 1.9593072
1479 227 1
1489 227 .8244881
1542 227 .8847888
1546 227 .8136481
1715 227 3.256559
1738 227 3.830365
1751 227 .8373971
1754 227 2.9299693
1853 227 .9424946
1872 227 .9802393
1881 227 1
1951 227 7.7482864
1956 227 1
2001 227 .9361699
2023 227 .9609445
2098 227 1
2122 227 .9830604
2139 227 1.9369633
2220 227 .9671087
2257 227 .7805135
2403 227 .9349328
2459 227 .8695991
2514 227 1
2530 227 .9499559
2557 227 1.9087676
2588 227 .9825488
2653 227 .9324582
2721 227 1
2747 227 1.953862
2750 227 .986179
2760 227 1
2766 227 .9259592
2832 227 .9372724
2862 227 .9063067
2868 227 1
2906 227 .5712684
3146 227 .9867992
3301 227 3.933779
3309 227 .8825273
3357 227 .9004824
3452 227 .8891227
3453 227 10.93227
3454 227 3.108649
3488 227 1
3518 227 .8260319
3535 227 1
3553 227 .9463456
3587 227 .9063718
3663 227 1
3682 227 1
3717 227 1
3757 227 4.891668
3813 227 .9487823
3856 227 1.988872
4056 227 .8253532
4117 227 1.983877
4156 227 .9847395
4263 227 .8753936
4265 227 2
4301 227 .991135
4315 227 1.930503
4403 227 1.911567
4410 227 3.951854
4531 227 .9430363
4634 227 1.952525
4656 227 1.979473
4717 227 .9727184
4723 227 1
4746 227 1.962335
4756 227 1.980603
4768 227 1
4780 227 .8768175
4781 227 .9865269
4848 227 1
4865 227 .9403891
4926 227 1
4977 227 .9031986
5009 227 .7926077
5148 227 1.955527
5255 227 1
5262 227 1
5362 227 .9183401
5371 227 .871795
5375 227 1.967918
5401 227 .9718206
5404 227 .9681855
5422 227 .8768527
5444 227 .7298047
5480 227 .9776899
5550 227 .879667
5553 227 .8402194
5578 227 1
5596 227 1
5821 227 .8916071
5826 227 .9653045
5871 227 1
5909 227 .866165
5941 227 .7626972
5947 227 .7564931
5986 227 .9186334
6088 227 .8885563
6157 227 3.556772
6217 227 .9519549
6233 227 1.970527
6325 227 1
6329 227 .982756
6394 227 4.925471
6507 227 4.899187
6511 227 .9453927
6534 227 .9274119
6580 227 .8729796
6620 227 1
6684 227 1
6696 227 .8782403
6815 227 .8839388
6854 227 .9727032
6970 227 .768597
7099 227 1
7110 227 .9922485
7119 227 1
7197 227 1.94978
7256 227 .8296953
7268 227 1.7274
7308 227 1.949736
7341 227 1
7345 227 .7628993
7380 227 5.053006
7495 227 .9769964
7544 227 1.838435
7569 227 1
7719 227 .9682558
7725 227 1
7792 227 .8193239
7869 227 .9437883
7901 227 1
7996 227 .9273091
8044 227 1
8068 227 1
8171 227 1
8225 227 1.961169
8234 227 .9793445
8243 227 .955609
8460 227 11.68862
8492 227 .8922482
8571 227 1
8669 227 .9554625
8701 227 .9843662
8774 227 .9422095
8873 227 .9833804
8888 227 1.932379
8941 227 .9126988
9005 227 1
9010 227 .9582826
9073 227 .9751366
9086 227 .9797321
9141 227 1
9153 227 .9592241
9156 227 .920494
9223 227 .9416697
9250 227 1
9316 227 1.977111
9344 227 .9624008
9422 227 .8810815
9437 227 2.956253
9453 227 1
9485 227 .9194095
9517 227 1
9531 227 2
9536 227 .9273024
9786 227 .8733312
9793 227 1
9931 227 .6693334
9971 227 1
9980 227 2.954719
10022 227 .8726733
10032 227 .9332301
10067 227 .897071
10095 227 .9610659
10182 227 .7929576
10194 227 2.988092
10206 227 1
10210 227 1
10241 227 1
10254 227 .9127841
10315 227 .9057817
10400 227 .9620264
10455 227 1.965856
10457 227 1
10458 227 .9910728
10567 227 .8807967
10633 227 .9689028
10701 227 .9340467
10826 227 .9561971
10836 227 .86064
10865 227 1
10866 227 .985233
10947 227 .8607788
11020 227 2.899541
11040 227 .962544
11070 227 5.469961
11076 227 .8143019
11129 227 .9274624
11164 227 7.923366
11221 227 1.923849
11228 227 4.847691
11244 227 .939122
11253 227 2.642832
11286 227 42.28032
11324 227 .8680642
11356 227 11.81983
11409 227 2.900789
11410 227 .9799039
11414 227 .8916779
11420 227 .8756045
11441 227 1.89137
14 228 6.6496497
22 228 .7272703
100 228 .8663217
119 228 .7948801
127 228 1
128 228 .7979369
133 228 .8952677
151 228 .829835
178 228 1.9021632
179 228 1.768658
180 228 .9234536
181 228 .9082028
193 228 .931018
215 228 1
238 228 .8642484
240 228 .8511882
241 228 1.7301251
247 228 .776321
260 228 .7601117
262 228 .864957
270 228 .9791637
281 228 .9705406
298 228 .9550843
300 228 1
320 228 1.8894088
325 228 .8861532
338 228 .8989454
353 228 .8837941
371 228 1.8129636
379 228 .8300523
391 228 1.8187805
405 228 .943229
406 228 .768028
419 228 .7832372
433 228 .70152
511 228 4.4307869
520 228 .9826862
545 228 .9382732
554 228 1.7877694
569 228 1.9013949
580 228 .9360786
589 228 1.7603843
610 228 .7747251
660 228 .9045238
663 228 .9174764
770 228 .9662923
806 228 3.4753978
880 228 1
907 228 1.9505213
996 228 .8890899
1001 228 .9840121
1063 228 1.9800768
1097 228 .8723967
1115 228 1
1123 228 1
1187 228 .9479177
1203 228 7.8417773
1317 228 .9134673
1362 228 .8823191
1403 228 1.9383097
1445 228 1.9338501
1448 228 .9624082
1458 228 2.9543938
1501 228 .9624662
1514 228 .9385365
1581 228 .9567491
1597 228 .6114782
1715 228 4.3132132
1733 228 .9089676
1738 228 2.8432921
1751 228 .8497883
1754 228 5.935306
1790 228 1
1805 228 .9766109
1951 228 5.7674683
1986 228 .9078848
1987 228 .9344865
2009 228 .718794
2045 228 1
2080 228 1
2122 228 2.9843513
2139 228 .941767
2220 228 .9696152
2281 228 1
2420 228 .9759088
2432 228 1.2123265
2497 228 .8998243
2530 228 3.9537695
2531 228 1
2549 228 .8266302
2557 228 1.91572
2568 228 .7943547
2587 228 .8857569
2588 228 4.9838787
2766 228 3.931602
2790 228 1
2891 228 1
2902 228 2
2930 228 .9801295
2989 228 .8506259
3014 228 .9224925
3111 228 1.972823
3146 228 .9878052
3301 228 6.938826
3338 228 .91633
3395 228 .9325204
3452 228 .8975721
3453 228 5.013637
3454 228 2.176575
3461 228 1.962831
3553 228 1.950434
3564 228 2
3586 228 .8928389
3587 228 2.913507
3589 228 .9779582
3706 228 1
3757 228 1.899924
3813 228 1.952685
3816 228 1
3829 228 .9832127
3836 228 .8623597
3858 228 3.981543
3986 228 .7623874
4056 228 .8386622
4156 228 .9859025
4261 228 .8301558
4263 228 .8848893
4301 228 .9918105
4393 228 3.961202
4396 228 1.979383
4403 228 .9183056
4408 228 .9122062
4460 228 .9429405
4463 228 1
4562 228 .9587023
4611 228 .9377059
4640 228 1.9627
4667 228 1
4704 228 .9632995
4746 228 2.965205
4756 228 .9820812
4798 228 1.969879
4929 228 .809556
4938 228 .5458445
4967 228 .9822482
4971 228 1.934034
5084 228 .8869796
5153 228 1
5236 228 2
5237 228 .8304222
5305 228 1
5361 228 .9842531
5362 228 1.924563
5371 228 .8815649
5375 228 1.970363
5401 228 .973968
5480 228 .9793901
5594 228 1.958576
5622 228 1
5633 228 .9786142
5785 228 3.967871
5789 228 1
5793 228 1
5797 228 .9603498
5839 228 1
5864 228 1
5902 228 1
5953 228 .9281639
6033 228 .9770429
6157 228 2.590549
6217 228 .9556162
6286 228 .954872
6337 228 1
6532 228 1.937392
6534 228 .9329435
6580 228 .8826592
6614 228 .9541653
6627 228 .7790447
6681 228 .9141116
6731 228 .948789
6744 228 .7589024
6960 228 .8900515
6974 228 .9695604
7000 228 .9782261
7110 228 .9928392
7119 228 1
7120 228 .9486035
7171 228 1
7255 228 .8529553
7282 228 .9897873
7340 228 .9058852
7341 228 1
7360 228 1.921034
7364 228 1
7380 228 4.125172
7427 228 2.850642
7428 228 1
7503 228 .9224919
7516 228 3.917498
7527 228 1
7571 228 1.977254
7719 228 .9706748
7796 228 2
7833 228 1.978046
7842 228 .9853339
7956 228 1
8012 228 .9419514
8027 228 2.969442
8225 228 1.964128
8244 228 .9686378
8353 228 1.917957
8460 228 7.864755
8532 228 1
8537 228 1
8594 228 .9155612
8648 228 1.878068
8668 228 .9829799
8669 228 4.958857
8701 228 .9855575
8748 228 1
8772 228 .912185
8941 228 .9193516
9049 228 .8949516
9140 228 .9648971
9147 228 .9528472
9153 228 1.962331
9156 228 .9265528
9175 228 .9025929
9213 228 .9152951
9238 228 .8950871
9239 228 .9783983
9257 228 .9240167
9348 228 .9266551
9437 228 .9595872
9536 228 .9328423
9626 228 1
9638 228 .7046131
9681 228 .9299231
9689 228 1.721157
9786 228 5.882984
9978 228 .9675831
9996 228 1.835655
10067 228 .9049148
10095 228 1.964033
10097 228 1
10194 228 .9889996
10284 228 1.968174
10311 228 1
10419 228 1
10455 228 .968458
10462 228 .8897485
10464 228 1.361241
10467 228 1
10605 228 1
10606 228 .8968534
10693 228 2.943292
10809 228 1
10826 228 .9595351
10865 228 1
10898 228 .9340189
10994 228 .9850914
11010 228 .7328773
11040 228 1.965398
11070 228 3.510353
11127 228 .9834031
11129 228 2.93299
11141 228 .9589649
11145 228 .9101785
11164 228 10.92921
11178 228 1
11221 228 3.929652
11228 228 .859298
11253 228 2.67005
11273 228 .8642037
11286 228 10.17342
11324 228 .8781184
11356 228 4.909762
11390 228 .9012456
11410 228 .9814353
11414 228 1.899933
11434 228 .9182385
11441 228 .8996481
11459 228 .9639393
11460 228 1
11461 228 .9264056
10 229 .9537752
14 229 4.61662
18 229 .9432881
40 229 .7597505
81 229 .6131633
97 229 1
116 229 .9609082
119 229 .7755422
127 229 1
137 229 1
139 229 .9429181
141 229 .9565619
179 229 .746848
180 229 1.9162371
193 229 .9245146
238 229 .8514502
246 229 .8339967
252 229 .8870005
253 229 .8557757
257 229 .7765715
258 229 .7248769
267 229 .8237788
270 229 1.9771994
281 229 .9677633
325 229 .8754202
326 229 .9268788
331 229 .9688213
340 229 .9096933
369 229 .8601454
379 229 1.8140303
388 229 .8712041
406 229 .7461586
418 229 .9679148
419 229 .7628016
430 229 6.772355
473 229 .8017541
505 229 .7165581
511 229 3.3771237
521 229 3.8052899
522 229 1
544 229 1.9484212
593 229 1.8581286
601 229 2
661 229 .9541893
681 229 1
770 229 .9631145
806 229 2.4259403
827 229 .9048153
829 229 1
880 229 1
907 229 .9458566
921 229 .96828
946 229 .9572447
1056 229 2.9336112
1083 229 .8923724
1127 229 .984955
1203 229 19.166928
1221 229 1
1259 229 1
1337 229 .9539169
1368 229 5.9773921
1376 229 .9743108
1403 229 .9324938
1445 229 .9276138
1458 229 .9500942
1460 229 1.9597786
1514 229 1.932742
1515 229 2.9814517
1597 229 .5748498
1608 229 .8681919
1642 229 .4656234
1662 229 1.975801
1705 229 .9663794
1715 229 4.2484656
1719 229 1.8418308
1731 229 .9820957
1738 229 8.8285183
1754 229 2.9292069
1809 229 .9489007
1889 229 .9151079
1951 229 6.7455461
2019 229 .8098018
2023 229 .9605193
2070 229 1
2076 229 1
2094 229 1.9802716
2098 229 1
2122 229 4.982876
2220 229 .9667506
2223 229 .9428787
2242 229 .9251381
2384 229 1
2420 229 .9736375
2530 229 1.9494111
2557 229 3.9077744
2588 229 1.9823588
2654 229 .9630839
2693 229 1
2721 229 1
2752 229 .935748
2766 229 .9251532
2791 229 1
2829 229 1
2832 229 1.93659
2918 229 .5408582
2926 229 .9593298
2930 229 1.978256
3003 229 1
3014 229 .9151854
3145 229 1.898381
3152 229 .8803679
3199 229 .9751655
3301 229 .9330584
3306 229 1.948343
3321 229 .8263009
3424 229 .9331152
3436 229 .6259706
3452 229 .8879156
3453 229 .9206462
3454 229 .0989453
3455 229 .9849842
3544 229 1
3587 229 1.905352
3589 229 .9758802
3597 229 .9595743
3658 229 1
3682 229 1
3757 229 2.890489
3763 229 .7963528
3792 229 1.871688
3794 229 .9279863
3816 229 1
3822 229 .8907919
3861 229 .9155421
3865 229 .9618343
3925 229 .9099583
3944 229 1
4091 229 .9197285
4114 229 .9488704
4117 229 .9837013
4156 229 1.984573
4208 229 .8865314
4220 229 1
4222 229 .6734674
4225 229 1
4263 229 .8740371
4315 229 .9297462
4383 229 .8942279
4393 229 .9575443
4410 229 1.95133
4554 229 .8567653
4634 229 2.952008
4635 229 1
4640 229 2.959183
4654 229 .7051503
4663 229 1
4745 229 1
4755 229 1
4756 229 .9803919
4780 229 1.875476
4789 229 .8558627
4801 229 .9784398
4929 229 .7916017
4947 229 .9607796
5044 229 1
5050 229 1
5059 229 .9808578
5116 229 2
5236 229 2
5237 229 .8144351
5262 229 1
5294 229 1
5362 229 4.917451
5371 229 1.870399
5375 229 2.967569
5401 229 1.971514
5416 229 .8532728
5422 229 .875512
5434 229 .973263
5532 229 2
5537 229 .809601
5633 229 1.976598
5693 229 .9390603
5724 229 .9716594
5785 229 .9648417
5826 229 1.964927
5832 229 1
5908 229 .9538335
6033 229 .9748786
6118 229 .9383631
6157 229 .5519471
6200 229 .6230528
6290 229 2
6296 229 2
6308 229 1
6336 229 1
6394 229 2.92466
6442 229 2.935263
6449 229 1.932833
6530 229 2.97328
6620 229 1
6636 229 2
6746 229 1.862366
6759 229 .8158899
6837 229 .9805418
6842 229 .9780821
6851 229 1
6865 229 1
6930 229 .8196439
6959 229 1
6970 229 .7660778
7000 229 .9761734
7089 229 .8865703
7110 229 .9921641
7141 229 1.981848
7268 229 1.724433
7308 229 .9491885
7340 229 1.897012
7360 229 .9135894
7377 229 .803113
7380 229 5.042696
7427 229 1.836561
7437 229 1.945223
7470 229 .8823259
7474 229 .9458504
7516 229 1.90972
7528 229 1
7631 229 .9197372
7719 229 .9679102
7720 229 1
7853 229 1.928815
7864 229 1.940109
7901 229 1
7937 229 1
7945 229 1.846074
7951 229 1
7996 229 .9265178
8015 229 .8880829
8196 229 1
8225 229 .9607461
8234 229 .9791196
8243 229 .9551258
8246 229 .6247865
8260 229 .9623797
8460 229 7.663453
8501 229 .7677846
8538 229 2
8548 229 .9583496
8557 229 .7427114
8579 229 .9229847
8669 229 .9549777
8701 229 .984196
8710 229 1
8736 229 .9105025
8774 229 1.94158
8888 229 .9316424
8910 229 1
8930 229 .9755518
8941 229 .9117484
9033 229 .9597714
9086 229 .9795114
9125 229 .9486737
9147 229 1.948402
9153 229 .9587802
9156 229 .9196284
9178 229 .9647836
9257 229 1.916853
9290 229 .9816977
9316 229 .976862
9335 229 .9389519
9343 229 .8726748
9437 229 1.955777
9494 229 .9354057
9562 229 1.924954
9600 229 1
9605 229 1
9624 229 1
9651 229 .927219
9693 229 2.974838
9745 229 .8461336
9786 229 .8719522
9931 229 .6657336
9980 229 .9542258
10010 229 1
10022 229 1.871287
10112 229 1
10194 229 1.987962
10254 229 .9118346
10256 229 .9066803
10313 229 .9797442
10542 229 .9570898
10602 229 .8911379
10625 229 .9243223
10651 229 .9202645
10849 229 .892036
10984 229 .8827045
10995 229 2.899412
11020 229 .8984474
11040 229 1.962136
11065 229 1.885711
11070 229 2.464191
11076 229 .8122803
11129 229 2.926673
11164 229 9.922532
11221 229 1.92302
11228 229 4.846033
11253 229 5.638943
11286 229 15.15273
11324 229 1.866628
11356 229 3.806979
11409 229 2.899709
11441 229 2.890187
11460 229 1
11465 229 .9035181
11491 229 .8760037
14 230 5.6620358
18 230 .9500063
81 230 .6589885
136 230 2.851385
179 230 .7768368
180 230 .9261598
206 230 3.9907837
218 230 .9411584
231 230 1.8454858
244 230 2.7172515
248 230 .6931165
252 230 .9003866
253 230 .8728607
258 230 1.7574684
260 230 .7685926
261 230 .883624
264 230 .7257755
270 230 .9799004
271 230 .8533417
291 230 .9054836
298 230 .9566723
320 230 .8933186
323 230 .9354
331 230 .9725148
345 230 3.785107
353 230 .8879024
364 230 .8558439
385 230 .9660267
430 230 1.7993222
444 230 .8440657
466 230 .8235288
497 230 .7231716
511 230 6.4509106
520 230 .9832983
521 230 1.8283556
622 230 .9844664
659 230 .9178409
663 230 1.9203939
729 230 .9645099
806 230 2.4939443
830 230 .9554712
880 230 1
905 230 1.9829317
907 230 1.9522705
1063 230 .9807812
1085 230 1
1099 230 1
1132 230 .9142489
1168 230 1
1203 230 5.0948458
1311 230 .9036688
1332 230 1
1350 230 .8767425
1445 230 .9361887
1458 230 2.9560061
1570 230 1
1597 230 .6252138
1715 230 2.3374935
1731 230 .9842166
1738 230 2.8488323
1745 230 1
1751 230 .8550988
1754 230 1.9375931
1842 230 .9576757
1848 230 2.9882787
1853 230 .9487549
1891 230 1
1951 230 5.7756891
1979 230 .9252448
2000 230 .8955722
2056 230 .9109831
2094 230 .9826087
2101 230 .8856237
2122 230 1.9849045
2129 230 .9202218
2139 230 .9438257
2210 230 1.868944
2268 230 1
2433 230 .926823
2472 230 1
2481 230 1
2530 230 3.9554039
2557 230 3.9186996
2581 230 .9061439
2588 230 .9844486
2654 230 .967457
2663 230 1
2744 230 2.948706
2750 230 .9876836
2760 230 1
2766 230 .9340197
2791 230 1
2832 230 .9441012
2867 230 1
2905 230 1.945991
2967 230 .8346156
3014 230 .9252327
3052 230 .9080493
3104 230 .9782753
3146 230 .9882363
3338 230 .919288
3353 230 .6147055
3436 230 .6702787
3453 230 5.048508
3455 230 .986763
3530 230 .8941552
3553 230 .9521866
3703 230 .9500622
3756 230 .8714244
3757 230 1.903462
3795 230 1
3815 230 1
3818 230 .9166627
3822 230 .9037289
3832 230 1
3850 230 .9584002
3863 230 .9458531
3924 230 .9494039
3927 230 .9704558
4013 230 .7958368
4120 230 .9778388
4145 230 1.985245
4156 230 .9864009
4201 230 1
4263 230 .8889589
4381 230 .9195756
4394 230 .9536024
4503 230 .9379163
4546 230 .9271426
4590 230 .9613628
4640 230 .9640183
4693 230 1
4724 230 .9221081
4801 230 .9809938
4849 230 1
4929 230 .8162889
4947 230 .9654257
5019 230 .8352697
5059 230 .9831254
5094 230 1
5098 230 .9715065
5119 230 .6845614
5156 230 .9179199
5158 230 .8402018
5236 230 1
5257 230 .9941261
5261 230 1.975423
5362 230 2.92723
5371 230 .885752
5375 230 1.971411
5401 230 .9748883
5480 230 .9801187
5529 230 1
5532 230 1
5586 230 1
5633 230 2.97937
5703 230 1
5785 230 .9690066
5793 230 2
5867 230 1
5908 230 .9593024
5936 230 1
5953 230 .9307035
6033 230 .9778545
6049 230 .9668954
6157 230 1.605024
6200 230 1.667707
6285 230 .9484002
6300 230 .9757497
6318 230 1
6329 230 .9846333
6355 230 1
6420 230 1
6442 230 .9429314
6534 230 2.935314
6580 230 .8868076
6614 230 1.955786
6735 230 .9676821
6970 230 .7937886
6998 230 .8828066
7173 230 1
7183 230 1.913639
7268 230 .7570767
7308 230 1.955208
7340 230 1.909213
7341 230 1
7360 230 1.923826
7380 230 5.1561
7427 230 .8559221
7437 230 1.951712
7474 230 .9522651
7519 230 .9871421
7578 230 1.937193
7853 230 1.937248
7961 230 .9656945
8225 230 .9653962
8244 230 .9697465
8280 230 .9113148
8353 230 3.920858
8403 230 1
8441 230 .9506302
8460 230 9.940244
8502 230 .9383792
8508 230 .8931533
8518 230 1.959841
8548 230 .9632836
8588 230 .9556754
8668 230 .9835816
8669 230 2.960311
8873 230 .9851897
8888 230 1.93974
9010 230 .9628242
9070 230 .9064258
9073 230 .9778433
9086 230 .9819385
9147 230 .9545142
9153 230 .9636631
9156 230 .9291494
9199 230 .8431288
9213 230 .9182897
9223 230 .9480199
9238 230 .8987962
9239 230 .979162
9246 230 .7943277
9306 230 1
9312 230 .9881206
9422 230 .8940275
9536 230 .9352166
9626 230 2
9691 230 1.990568
9717 230 .9264858
9786 230 .8871209
9931 230 1.705331
10041 230 1
10053 230 .9516956
10067 230 1.908276
10287 230 .9817509
10308 230 .8942537
10313 230 .9821437
10462 230 .8936463
10473 230 .7481412
10542 230 .962173
10606 230 .9005
10625 230 .9332872
10633 230 2.972288
10826 230 1.960966
10836 230 .8758114
10849 230 1.904826
10865 230 1
10908 230 .8861523
11020 230 2.910477
11040 230 1.966622
11065 230 .89925
11070 230 5.527663
11088 230 .7590088
11145 230 .913354
11164 230 14.93171
11186 230 1
11189 230 .8960012
11205 230 .9792817
11228 230 1.864272
11253 230 .6817147
11286 230 25.55618
11303 230 .9343527
11324 230 .8824274
11356 230 1.948306
11389 230 .7399602
11390 230 1.904737
11427 230 .9490083
11441 230 1.903196
11456 230 .8775653
11459 230 .9652141
11465 230 2.914947
7 231 1
8 231 .3798464
100 231 .17312854
128 231 1.61745406
176 231 .95232038
178 231 .84781091
179 231 1.45112533
180 231 .83202693
182 231 .93605489
194 231 .62850253
197 231 .97646943
200 231 .73078711
206 231 .98618188
215 231 1
218 231 .88091141
220 231 1
230 231 .4213852
240 231 2.55808129
242 231 .70467887
244 231 1.52240527
247 231 .61968476
248 231 2.1360732
249 231 1.08232894
252 231 1.80214703
253 231 .73101216
254 231 .34692064
255 231 .71670421
256 231 .7328386
258 231 .6115374
260 231 .57760736
262 231 .66309865
263 231 1.57125102
269 231 .59188803
299 231 .59208021
354 231 1
364 231 .78214972
369 231 .4926337
379 231 1.72738166
386 231 .96956343
417 231 1
419 231 .25385972
422 231 2
493 231 .70054167
511 231 .70769739
518 231 13.40315937
521 231 .12495437
522 231 1
523 231 .87719017
569 231 .90096952
580 231 1.94370978
589 231 .55294588
593 231 .82180943
601 231 1
618 231 .91214042
632 231 .44182624
725 231 1
729 231 .95243499
770 231 .97081156
818 231 1
950 231 .97783888
983 231 2.944438
1006 231 1.92026089
1120 231 .9742463
1123 231 1
1127 231 .10594988
1136 231 1
1164 231 .95103333
1186 231 .92064268
1203 231 .13348701
1262 231 3.99207798
1276 231 1
1362 231 .36622519
1376 231 .96865902
1445 231 .30905964
1450 231 .88914145
1458 231 .84586274
1462 231 .79328213
1528 231 1.91664452
1538 231 1
1597 231 4.34429691
1738 231 .79176629
1889 231 .77379428
1890 231 .88439505
1951 231 11.44699037
2122 231 1.97706446
2139 231 .67711743
2244 231 .8390701
2257 231 2.55687598
2432 231 15.76430497
2436 231 1
2469 231 1
2514 231 1
2516 231 .89434682
2530 231 1.93692554
2549 231 .35197552
2557 231 .83138967
2573 231 1
2640 231 .5243238
2654 231 1.952789
2726 231 1
2750 231 1.986769
2752 231 .9319944
2766 231 .9023089
2837 231 1
2894 231 .9015211
2904 231 .9717605
2926 231 1.962816
2930 231 2.978397
2953 231 .9279656
2966 231 .6903542
3010 231 .7932821
3014 231 3.913703
3066 231 .9322879
3110 231 .8042882
3126 231 1
3153 231 .7932821
3209 231 .9489459
3278 231 .8231228
3301 231 2.915208
3347 231 .9750527
3383 231 .7932821
3453 231 3.17181
3497 231 1
3530 231 .9485319
3559 231 2.994843
3587 231 1.856103
3618 231 .9958638
3659 231 .9386609
3671 231 .9727612
3697 231 .9095357
3720 231 1
3757 231 1.328715
3799 231 2
3801 231 1
3879 231 .8780871
3906 231 .9405595
4024 231 .9631022
4056 231 1.123135
4108 231 .9551178
4147 231 1
4180 231 1.793282
4248 231 .9898373
4261 231 .5886179
4263 231 .397576
4291 231 .9305873
4292 231 1.847054
4301 231 .9848215
4315 231 .9315034
4376 231 .9691281
4378 231 1
4393 231 .8308008
4404 231 .8299289
4538 231 1
4634 231 1.952368
4658 231 .9720327
4667 231 1
4723 231 1
4745 231 1
4756 231 .9837705
4775 231 2
4780 231 1.801133
4815 231 .9905569
4871 231 1
4906 231 1.586564
4909 231 .9582473
4934 231 .7932821
4938 231 .6341493
4971 231 .9075903
5084 231 .4367453
5093 231 1
5158 231 3.863455
5263 231 .9001349
5286 231 1
5321 231 1
5332 231 1
5362 231 .901794
5371 231 2.511493
5374 231 1.982578
5375 231 1.963624
5416 231 .7932821
5447 231 1
5450 231 1
5511 231 1
5512 231 2
5525 231 1
5594 231 1.95195
5627 231 .9699307
5633 231 .9746445
5662 231 .3150087
5705 231 .7464805
5706 231 .9818966
5711 231 1.305036
5752 231 .9291208
5810 231 2.793282
5826 231 .9464006
5880 231 .9447303
5947 231 .5381048
5953 231 2.949901
5987 231 1
5996 231 .7932821
6000 231 1
6044 231 1
6110 231 1
6113 231 1
6157 231 .4517926
6163 231 1
6177 231 41.82533
6178 231 .9914612
6200 231 .9161565
6329 231 2.987976
6394 231 .8782653
6444 231 1.732325
6453 231 .9031398
6475 231 .9637649
6620 231 1
6744 231 22.4982
6745 231 17.63885
6746 231 .6258321
6830 231 1.957954
6837 231 .973849
7003 231 1
7012 231 .5670326
7136 231 .8825482
7184 231 .7574006
7255 231 .8843891
7256 231 1.65061
7308 231 2.846859
7361 231 2
7380 231 1.679862
7427 231 .187403
7437 231 .9422621
7495 231 1.98159
7497 231 1
7508 231 .5865643
7519 231 1.966872
7527 231 1
7544 231 .6832568
7640 231 .8017451
7702 231 1.965224
7719 231 .9696555
7775 231 1.793282
7820 231 1
7952 231 .7932821
7961 231 .9710025
8014 231 1.97314
8186 231 3.966411
8256 231 .7932821
8260 231 .952475
8323 231 1
8326 231 1.942207
8365 231 .5865643
8455 231 1
8538 231 1
8564 231 1.842551
9005 231 1
9115 231 2
9144 231 1
9156 231 2.9111
9178 231 .9516204
9257 231 .9514082
9290 231 .9656966
9312 231 2.996013
9316 231 6.978919
9331 231 1.972174
9348 231 .966456
9352 231 .9895004
9364 231 1
9437 231 2.929764
9451 231 1
9485 231 .705111
9486 231 2
9493 231 1
9537 231 .5107205
9550 231 .8000725
9562 231 .9416873
9581 231 1
9648 231 1
9693 231 1.970725
9699 231 .8681586
9786 231 1.88819
9799 231 .9612296
9809 231 1
9887 231 1
9931 231 2.524346
9934 231 1
9964 231 .9743607
9978 231 .9125886
9980 231 1.954344
10020 231 1
10044 231 1
10067 231 1.855998
10076 231 1.891506
10112 231 1
10120 231 1
10284 231 .9691127
10315 231 .9394545
10353 231 4.586564
10419 231 1
10455 231 2.969325
10461 231 .7932821
10464 231 111.3393
10592 231 1
10625 231 1.912041
10633 231 1.965048
10647 231 1
10663 231 1
10693 231 .9220468
10758 231 1.980529
10759 231 .9868059
10832 231 .9686166
10841 231 .6360937
10888 231 .9833663
10947 231 .6342542
10964 231 1
10982 231 1
10987 231 1
10991 231 .9763103
11061 231 5.862609
11065 231 1.676192
11088 231 .05329976
11203 231 5.376301
11228 231 .7397389
11356 231 .2972123
11370 231 1
11390 231 .6088364
11414 231 .2928702
11448 231 1
11461 231 .8777285
10 232 1.9611712
14 232 9.6779608
72 232 .2796294
120 232 2
121 232 .8291818
123 232 1
176 232 .9671132
188 232 1
264 232 .738697
323 232 .938444
330 232 .8684572
345 232 .7952329
353 232 1.8931845
419 232 1.8007534
430 232 .8087782
474 232 1
484 232 .8316898
497 232 .7362158
505 232 .7619088
511 232 2.4767839
518 232 1.7429607
521 232 1.8364435
554 232 .8049194
563 232 .9529676
569 232 .909363
601 232 1
607 232 1
617 232 .7887939
729 232 .9661822
806 232 1.5177899
907 232 1.9545196
913 232 .8476154
921 232 .9733552
1051 232 1
1056 232 .9442334
1063 232 .9816868
1083 232 .9095928
1097 232 .8827081
1203 232 8.4202195
1363 232 1.9806526
1412 232 1
1479 232 1
1507 232 .9151748
1514 232 .9435032
1515 232 1.9844194
1536 232 .861104
1546 232 .8417603
1561 232 1
1715 232 2.3687111
1719 232 .8671379
1738 232 1.8559554
1751 232 .8619266
1754 232 2.9405338
1842 232 .9596701
1889 232 .9286906
1951 232 .7862587
1995 232 .984008
2004 232 1.9099684
2103 232 1
2122 232 1.9856158
2139 232 .9464727
2220 232 2.9720705
2242 232 .937116
2257 232 2.8136242
2447 232 .9055425
2496 232 1
2530 232 3.9575053
2557 232 .9225305
2581 232 .9105665
2588 232 1.9851814
2680 232 1
2750 232 .988264
2752 232 .9460283
2766 232 .9371287
2821 232 .8374286
2832 232 .9467352
2861 232 .9357398
2930 232 .9817352
2992 232 2
3038 232 .711344
3054 232 .9434776
3064 232 .8349618
3276 232 .7969492
3301 232 .9437691
3338 232 .9230912
3358 232 1.966187
3453 232 5.093343
3461 232 .965835
3496 232 .9807626
3553 232 .9544396
3559 232 .7683249
3561 232 .8791967
3587 232 .9204961
3697 232 .9179178
3789 232 1.977205
3792 232 .8922183
3794 232 .9395085
3795 232 1
3822 232 .9082652
3830 232 1
3845 232 .9559391
3858 232 .9830345
3959 232 2.949258
4072 232 1.970499
4091 232 .9325719
4117 232 1.986309
4128 232 .9492564
4145 232 .98594
4156 232 .9870417
4237 232 1
4268 232 .9456097
4381 232 .9233652
4400 232 .8953217
4410 232 .9591169
4556 232 .6081452
4634 232 1.959687
4635 232 1
4656 232 1.98257
4673 232 1
4723 232 1
4745 232 1
4746 232 2.968017
4756 232 .9835292
4815 232 .9877433
4909 232 .9609474
4926 232 1
5056 232 .9072705
5153 232 1
5156 232 .9217875
5182 232 1
5196 232 .8202199
5236 232 2
5361 232 .9855256
5362 232 4.930659
5375 232 5.972758
5439 232 1
5512 232 2
5594 232 1.961924
5626 232 .889613
5627 232 .9736705
5633 232 .9803423
5706 232 .9869718
5783 232 .9285015
5785 232 .970467
5802 232 .8640125
5853 232 1
5859 232 1
5890 232 .9679715
5908 232 1.96122
5909 232 1.886355
5953 232 .9339688
6044 232 1
6075 232 .9792837
6157 232 3.623636
6274 232 .9176125
6285 232 2.950832
6394 232 1.936714
6464 232 .5350504
6507 232 1.914395
6534 232 1.938362
6535 232 1.98459
6570 232 1
6714 232 1
6716 232 2
6760 232 1
6800 232 .9826936
6830 232 .9369324
6859 232 1
7141 232 .9847521
7174 232 .9589538
7183 232 1.917708
7197 232 .9573555
7308 232 2.957318
7309 232 2.956991
7360 232 .9274151
7380 232 7.195865
7427 232 2.862711
7434 232 .68203
7516 232 .924165
7553 232 .9544105
7719 232 2.973045
7792 232 .8465798
7838 232 1
7864 232 .9496918
7961 232 .967311
8015 232 1.90599
8172 232 2
8243 232 .9623056
8323 232 1
8460 232 16.0373
8508 232 .898188
8519 232 .9742684
8564 232 .9558744
8626 232 .9879085
8669 232 .9621813
8748 232 1
8888 232 .9425796
8926 232 1.985371
9086 232 .9827896
9153 232 .9653754
9156 232 .9324879
9213 232 .9221399
9226 232 .9430952
9238 232 .9035649
9316 232 .9805641
9335 232 .9487196
9352 232 .9839297
9355 232 1
9437 232 1.962853
9442 232 1
9460 232 2
9536 232 2.938269
9643 232 1
9691 232 .9910124
9768 232 1
9792 232 .9647788
9980 232 .9615497
10020 232 2
10022 232 .8918813
10194 232 .9898885
10256 232 .9216114
10272 232 .9812307
10308 232 .8992365
10560 232 1
10693 232 .9478747
10849 232 .9093102
10888 232 .965809
10991 232 .9668092
11070 232 4.54992
11076 232 .8423154
11127 232 1.984744
11129 232 1.938405
11164 232 16.93493
11221 232 .9353368
11253 232 5.696712
11286 232 41.0483
11324 232 .8879675
11356 232 2.997862
11378 232 1.927285
11390 232 .9092257
11407 232 .8550779
11410 232 .9829355
11459 232 .9668533
11465 232 .9189552
14 233 10.59715613
40 233 .74755323
79 233 .89368421
81 233 .59352387
99 233 .94034101
128 233 .76766146
138 233 .65531852
165 233 .97383476
180 233 2.91198449
193 233 .92068228
194 233 .78025171
206 233 .98901438
218 233 .9298624
232 233 1
238 233 .84390848
239 233 2.84497946
244 233 2.66297163
247 233 .74280684
248 233 .63420342
249 233 2.59348102
252 233 .88126356
257 233 .76522825
260 233 .72416882
263 233 1.77530986
269 233 .79235283
280 233 1
291 233 .88733912
345 233 2.74385359
369 233 .85304511
382 233 1
405 233 .93472288
415 233 .75703108
419 233 .75075923
430 233 1.76079765
478 233 .71925595
498 233 .95470542
505 233 .70216798
511 233 7.34550074
521 233 .79540465
631 233 1.7344129
661 233 .95186348
665 233 .91763779
777 233 .94433994
782 233 .93708263
783 233 .96434295
806 233 1.39679577
807 233 .90940748
808 233 .97707223
821 233 1
907 233 .9431078
940 233 1
1006 233 .88296578
1016 233 1
1063 233 .97709171
1083 233 .8869082
1120 233 .93100325
1132 233 .89778703
1203 233 9.76924896
1359 233 .86089254
1365 233 .76285524
1371 233 .9077326
1458 233 .94756051
1499 233 1
1514 233 .92932732
1515 233 1.98050998
1591 233 1
1597 233 .55326529
1661 233 .86878164
1715 233 3.21031076
1733 233 .8953281
1738 233 2.81981233
1739 233 .9394476
1751 233 1.82728184
1754 233 2.92561276
1767 233 .92034681
1842 233 .94955065
1951 233 6.73262766
1986 233 .89408302
1987 233 1.92467054
1995 233 .97999538
2004 233 .88737811
2029 233 .90661165
2122 233 .9820066
2125 233 1
2139 233 .93304186
2220 233 2.96506256
2223 233 .93997865
2257 233 1.76685959
2271 233 .95420188
2321 233 .51067415
2335 233 .95781663
2403 233 .93088509
2432 233 .09430814
2457 233 .6919467
2459 233 .86148705
2484 233 .97227985
2530 233 .94684275
2557 233 2.90309216
2583 233 .96162968
2588 233 .98146319
2726 233 1
2744 233 .9388584
2752 233 .9324859
2766 233 5.921353
2904 233 2.976052
2930 233 .9771523
2932 233 .9554117
2989 233 1.828245
3054 233 .9292953
3059 233 1
3068 233 .952034
3301 233 1.92966
3332 233 1
3403 233 .8579064
3452 233 1.882225
3453 233 9.865848
3454 233 1.053199
3455 233 .9842219
3461 233 .9572624
3496 233 .9759356
3513 233 .8083917
3518 233 .8152097
3530 233 .873836
3587 233 4.900547
3598 233 .9533058
3671 233 .9698987
3757 233 1.884929
3814 233 2
3826 233 .6539109
3829 233 .9806974
3846 233 1.853673
3855 233 1
3856 233 1.988179
3863 233 2.935458
3904 233 .987931
3926 233 .9406948
3927 233 .9647841
4004 233 .8737309
4107 233 .9389685
4112 233 2
4117 233 .9828739
4120 233 1.973584
4128 233 .936524
4145 233 .9824121
4156 233 .9837902
4292 233 .7316448
4384 233 1.963007
4393 233 .9553888
4410 233 .9488587
4521 233 2
4542 233 .8733628
4562 233 1.952515
4580 233 .7412916
4611 233 1.928372
4639 233 1
4640 233 .9571108
4658 233 .9530984
4673 233 2
4695 233 .6160071
4704 233 1.957801
4746 233 1.959992
4756 233 .9793964
4768 233 1
4781 233 .9856887
4865 233 .9366808
4903 233 1
4929 233 .7810215
4950 233 2
4971 233 .9241507
4977 233 1.897177
5028 233 1
5084 233 .8700456
5108 233 1
5156 233 .9021628
5257 233 .9929985
5261 233 .9707055
5276 233 .9808894
5306 233 1.919922
5361 233 .9818937
5362 233 .9132601
5374 233 1.988839
5375 233 5.965922
5401 233 .9700676
5449 233 .6735498
5468 233 .9326998
5495 233 1
5519 233 .9087132
5522 233 2
5525 233 1
5538 233 .9508193
5594 233 3.95237
5612 233 1
5633 233 1.97541
5634 233 1
5706 233 .9837028
5826 233 6.963146
5839 233 1
5850 233 1.794528
5890 233 .959935
5908 233 .9514896
5909 233 .8578393
5953 233 1.917401
5991 233 .9382262
6000 233 1
6014 233 .972857
6075 233 1.974086
6117 233 .9567814
6157 233 1.5292
6200 233 .6039155
6285 233 .9384945
6371 233 .9098966
6385 233 .8522947
6394 233 3.920835
6442 233 .9319758
6507 233 .8929159
6534 233 .9228963
6681 233 .9012427
6682 233 .8163085
6692 233 2
6700 233 1
6908 233 2.856931
6914 233 .8847639
7000 233 .9749637
7117 233 1
7141 233 .9809261
7184 233 .9235067
7268 233 .7104422
7308 233 .9466088
7360 233 1.909202
7380 233 3.994095
7427 233 3.828263
7474 233 .9431013
7475 233 1
7519 233 .9846737
7530 233 1
7540 233 .9401544
7554 233 1
7571 233 .9738462
7588 233 .9585273
7656 233 1
7702 233 .9354124
7717 233 .797967
7719 233 .966281
7792 233 .8080843
7832 233 1
7950 233 1.948804
7956 233 1
7961 233 1.959109
8015 233 2.882401
8036 233 .7833231
8140 233 1
8144 233 .8740589
8172 233 1
8260 233 .9604698
8323 233 1
8353 233 2.905664
8400 233 1
8460 233 10.54483
8490 233 1
8508 233 .8726417
8524 233 1.771623
8564 233 .9448026
8634 233 .9395786
8640 233 .8681496
8642 233 1
8669 233 .9526919
8730 233 .8765591
8736 233 .9059588
8737 233 2
8781 233 1
8799 233 .8453863
8805 233 .7643976
8888 233 .9281719
8915 233 1
8926 233 1.981701
8934 233 .878487
8939 233 .9250496
9137 233 .9588976
9149 233 .9118582
9153 233 .9566875
9156 233 .915548
9245 233 .9768792
9257 233 .912632
9290 233 .9807685
9312 233 .98584
9316 233 .9756873
9340 233 .9436718
9406 233 .9148494
9437 233 .953532
9451 233 2
9460 233 1
9492 233 .5823154
9510 233 1
9536 233 .92278
9626 233 1
9636 233 .9693876
9786 233 1.865451
9946 233 1
9971 233 1
9980 233 2.951902
10022 233 1.864753
10067 233 3.890668
10095 233 2.958644
10159 233 .891419
10265 233 .9559114
10280 233 1.827589
10284 233 .9634058
10305 233 2
10308 233 .8739534
10322 233 .9341581
10353 233 .9489807
10550 233 .9284731
10625 233 .9204802
10633 233 2.966968
10646 233 1.947291
10747 233 .9111616
10755 233 .9160435
10869 233 1
10909 233 .9576942
10981 233 2
11065 233 .8799088
11070 233 1.436988
11127 233 1.980916
11129 233 .92295
11164 233 11.9186
11228 233 1.838216
11244 233 .9353349
11253 233 .6206128
11286 233 24.55126
11324 233 .8598567
11356 233 3.74641
11390 233 .8864491
11409 233 .8946169
11441 233 .8846122
14 234 16.44734303
40 234 .65367112
79 234 .85414656
81 234 .44235998
86 234 1
99 234 .91815451
119 234 .67643548
120 234 2
128 234 1.68125738
138 234 1.52713536
206 234 .98492895
218 234 .90377902
231 234 .7473302
238 234 .7858598
243 234 .7889194
244 234 3.53763458
245 234 1.69869131
247 234 1.6471596
248 234 2.4981678
249 234 6.44230119
254 234 3.57665261
257 234 .67791929
258 234 .6033994
260 234 1.62159032
264 234 .5515735
266 234 1.72933545
267 234 1.74597042
268 234 .62349631
275 234 .66706258
285 234 .87007324
291 234 2.84544181
294 234 2.81402827
315 234 .82557218
323 234 .89436269
331 234 .95505468
345 234 .64859563
353 234 1.81669206
354 234 1
364 234 .76426825
376 234 .80130686
379 234 .73191755
391 234 .71413691
392 234 .62183331
406 234 .63407782
419 234 .6580694
430 234 3.67184099
433 234 .52916539
450 234 .25126507
463 234 .5180345
465 234 .82171183
471 234 .78807971
511 234 10.10209985
521 234 6.71931794
523 234 .88465049
535 234 1
554 234 .66521877
560 234 1.81775418
563 234 .91928688
580 234 .89916771
587 234 .69033883
610 234 .64464215
618 234 .90783086
631 234 .63564405
636 234 .85903427
648 234 1
663 234 .86982385
665 234 .88700821
668 234 .85661941
691 234 .76547511
770 234 2.94682809
776 234 .65450149
806 234 9.17247092
807 234 .87571715
829 234 1
907 234 3.92195023
928 234 .8951641
966 234 1
1083 234 2.84485063
1089 234 1
1100 234 1
1203 234 46.70832545
1267 234 .35306482
1327 234 .66106481
1362 234 1.81436535
1365 234 .67466378
1366 234 1.91616927
1403 234 .9026872
1495 234 .74398102
1501 234 .94079258
1515 234 1.97326186
1542 234 .83211057
1554 234 2
1589 234 1
1597 234 5.38712969
1618 234 .72079063
1661 234 .81998301
1662 234 .96511628
1715 234 5.91663423
1719 234 .77199298
1733 234 .8564018
1738 234 5.75280257
1745 234 1
1751 234 2.7630499
1754 234 3.89794899
1810 234 .89402415
1814 234 1.86611155
1823 234 1
1853 234 .91620136
1889 234 .87762472
1890 234 .90791666
1891 234 1
1927 234 1
1951 234 1.6331949
1958 234 .95356331
2004 234 .8454953
2019 234 .72582191
2029 234 .87188158
2040 234 .84576308
2105 234 .88686074
2116 234 .91014042
2118 234 1
2122 234 .97531505
2139 234 .90814088
2220 234 2.95206971
2227 234 .93790656
2233 234 .88843604
2243 234 .88908277
2344 234 .96964117
2420 234 1.96199748
2447 234 .83789987
2484 234 .96197104
2530 234 2.92707417
2557 234 .86705323
2581 234 .84652158
2635 234 1
2744 234 .9161205
2747 234 1.932767
2766 234 4.892105
2832 234 2.908591
2861 234 .889722
2894 234 .9548463
2905 234 .9116816
2933 234 1
2939 234 .9303828
2947 234 .9589922
2996 234 .894962
2999 234 .8957167
3039 234 .881913
3048 234 1
3146 234 .9807634
3301 234 5.903501
3373 234 1.917929
3436 234 .4608222
3444 234 .8905658
3452 234 3.838426
3453 234 10.44407
3454 234 2.701095
3644 234 1
3671 234 1.958704
3757 234 3.842135
3790 234 1
3797 234 .9302742
3800 234 .8407542
3805 234 1
3829 234 .973519
3879 234 .8135591
3925 234 .8702015
3927 234 1.951688
4025 234 .9468634
4072 234 .9493732
4120 234 .9637609
4156 234 2.977762
4225 234 1
4284 234 1
4292 234 .6318465
4301 234 .9870816
4315 234 .8987265
4319 234 1
4384 234 .9492491
4393 234 2.938798
4394 234 .9241281
4450 234 1
4538 234 1
4556 234 .3275312
4611 234 .9017348
4634 234 .9308183
4637 234 .8571607
4640 234 .9411607
4673 234 1
4723 234 1
4746 234 2.945114
5059 234 .9724058
5088 234 .9341293
5125 234 1
5133 234 .976202
5210 234 .8523171
5236 234 1
5257 234 .9903948
5287 234 1
5317 234 1
5347 234 .903134
5361 234 .9751602
5362 234 5.881003
5371 234 .8131756
5375 234 1.953249
5468 234 1.907672
5627 234 .9548154
5785 234 1.949318
5852 234 1
5909 234 .8049714
6075 234 .9644484
6087 234 .9230324
6097 234 1
6101 234 1
6127 234 .7002805
6157 234 5.354115
6200 234 3.456616
6285 234 .9156213
6306 234 .7731922
6329 234 1.974872
6361 234 .8885259
6394 234 1.891394
6409 234 .8148863
6442 234 .9066784
6463 234 .8323369
6534 234 1.894222
6580 234 2.814902
6614 234 .9276985
6627 234 .6514561
6707 234 1
6744 234 .04224162
6746 234 .8015955
6750 234 1
6794 234 1
6815 234 1.830872
6847 234 1
6970 234 1.662792
6974 234 .9519833
6997 234 .9030188
7000 234 .965653
7107 234 .3243977
7110 234 .9887043
7117 234 1
7120 234 2.918925
7141 234 .9738327
7183 234 2.858778
7192 234 1
7340 234 .8515395
7380 234 2.62001
7437 234 .9210374
7471 234 .9170761
7516 234 .8698582
7578 234 .8972943
7765 234 1
7782 234 .7878597
7833 234 .9653692
7972 234 1
7984 234 .7305736
8014 234 .9510995
8015 234 .8386672
8054 234 1
8225 234 .943414
8233 234 1
8298 234 .9733
8335 234 1
8441 234 .9192679
8460 234 12.63178
8473 234 5.984111
8508 234 .8252786
8537 234 1
8549 234 1
8564 234 .9242753
8669 234 1.935099
8920 234 .9448344
8939 234 .8971764
8948 234 1
9070 234 .8469825
9084 234 1
9137 234 1.943612
9170 234 .849249
9231 234 .9109267
9286 234 .7257693
9316 234 .9666457
9415 234 1
9422 234 1.826708
9428 234 .6223762
9442 234 1
9485 234 .882561
9491 234 1
9626 234 2
9658 234 2
9691 234 .9845763
9750 234 1
9786 234 .8154142
9793 234 2
9813 234 .9726937
9931 234 .5181421
9940 234 .8123278
9975 234 1
9978 234 2.948864
9980 234 .9340147
9988 234 3
10005 234 1.708546
10020 234 1
10022 234 .8144556
10181 234 1
10264 234 .6025703
10284 234 .9497969
10285 234 1.715618
10308 234 1.827078
10455 234 1.950244
10513 234 1
10542 234 .9381433
10617 234 1.896597
10633 234 2.954684
10849 234 .8443657
10858 234 1
10865 234 2
10866 234 .978481
10909 234 .9419612
10995 234 .854999
11020 234 .853608
11040 234 1.945418
11054 234 .7629202
11061 234 .5681247
11065 234 2.835248
11070 234 9.22761
11088 234 2.605918
11129 234 .8942959
11145 234 .8583118
11155 234 .98169
11164 234 15.88833
11221 234 3.88903
11228 234 2.778051
11250 234 .5555906
11253 234 9.479523
11273 234 .7857894
11286 234 53.92171
11303 234 .8926501
11324 234 1.807739
11356 234 5.280214
11378 234 .8752127
11390 234 1.844221
11398 234 .8373576
11414 234 1.84215
11441 234 .8417008
11465 234 1.860918
11491 234 1.821255
10 235 .9608867
14 235 2.6756016
40 235 .796712
46 235 1
81 235 4.6726766
176 235 .9668723
194 235 .8230431
205 235 .8663905
240 235 1.8622113
241 235 .7501158
243 235 .8761
244 235 .7286009
247 235 .7928898
249 235 1.6726421
250 235 .765332
254 235 .7515037
255 235 .8775989
256 235 .9027705
257 235 1.8109452
269 235 .8327878
271 235 .8592285
294 235 .8908384
298 235 .9584114
303 235 .5787618
332 235 .7108246
337 235 .939822
345 235 1.7937328
364 235 .8616302
379 235 .842641
430 235 1.8073773
473 235 .8322534
478 235 .773925
493 235 .892301
497 235 .7342834
505 235 .7601646
521 235 5.8352453
523 235 .9322922
565 235 .9568477
569 235 .908699
580 235 .9408135
631 235 .7861304
636 235 1.917256
656 235 1
659 235 .9211387
663 235 .9235892
724 235 .9115645
806 235 3.5142572
827 235 .9194591
905 235 1.9836168
907 235 2.9541864
1063 235 .9815526
1083 235 .9089305
1203 235 20.372016
1290 235 1
1368 235 1.9808703
1478 235 1
1509 235 .7361475
1581 235 .9599529
1597 235 .6402576
1715 235 5.3640863
1738 235 1.8549001
1754 235 4.9400981
1927 235 1
1951 235 1.7846928
1978 235 1
1987 235 .9393394
1995 235 .9838909
2122 235 .9855104
2183 235 1
2257 235 .8122588
2271 235 .9631201
2294 235 .9834211
2304 235 .9292187
2439 235 1
2530 235 .957194
2588 235 1.9850729
2653 235 .942227
2744 235 .9507644
2791 235 1
2929 235 .8634581
3199 235 .9789862
3301 235 .9433571
3321 235 .8530239
3351 235 1
3452 235 .9051593
3453 235 18.0867
3454 235 2.237569
3455 235 .9872943
3553 235 .9541059
3586 235 .9007768
3671 235 .9757603
3744 235 1
3757 235 .9073366
3829 235 .9844562
3856 235 .9904812
3858 235 1.98291
3863 235 .9480265
3882 235 .856237
3927 235 .9716417
4107 235 1.950853
4145 235 .985837
4156 235 1.986947
4174 235 .9112784
4232 235 1
4531 235 .9512752
4745 235 2
4746 235 .9677828
4781 235 .9884755
4818 235 2
4850 235 .863989
4931 235 1
5050 235 1
5116 235 1
5148 235 .9619591
5236 235 2
5261 235 .97641
5362 235 .9301509
5371 235 .8903379
5375 235 .9725581
5468 235 .9458051
5480 235 .9809167
5622 235 1
5638 235 .9464074
5662 235 .9207939
5797 235 .9632869
5826 235 .9703227
5909 235 1.885522
6002 235 1
6003 235 .911761
6177 235 2.196153
6200 235 3.681045
6285 235 1.950471
6300 235 .9767231
6308 235 2
6339 235 .9592423
6392 235 .9832031
6394 235 .9362507
6455 235 .9076131
6507 235 1.913768
6614 235 .9575605
6735 235 .9689793
6746 235 2.883541
6789 235 .9592403
6796 235 .4957322
6829 235 1
7167 235 1
7268 235 .7668276
7278 235 .6512031
7282 235 .9905438
7308 235 .9570056
7360 235 .9268834
7377 235 1.833403
7380 235 2.189974
7427 235 .8617053
7437 235 .9536505
7457 235 .9033637
7631 235 .9320853
7761 235 .9303744
7833 235 1.979672
7842 235 .9864202
7853 235 .9397664
7939 235 .9331009
8001 235 .9899703
8127 235 .9124998
8225 235 .9667852
8258 235 1.978196
8460 235 18.02292
8538 235 1
8668 235 .9842407
8697 235 .6469606
8712 235 .8793695
8888 235 1.942159
9245 235 .9813815
9532 235 .9808761
9536 235 1.937817
9786 235 1.891652
9931 235 .7171592
10020 235 1
10078 235 .9032239
10095 235 .9666971
10194 235 2.989814
10265 235 .9644967
10286 235 .928604
10455 235 .9707945
10458 235 .992364
10464 235 .8530007
10633 235 1.9734
10755 235 .9323922
11037 235 .9367635
11040 235 1.967961
11061 235 .746498
11065 235 .903294
11070 235 12.54662
11076 235 .8411602
11127 235 .9846325
11129 235 .9379539
11141 235 .9620046
11145 235 .9168319
11164 235 5.93445
11189 235 .9001757
11228 235 .8697203
11250 235 1.739141
11253 235 3.694491
11286 235 48.97539
11324 235 .8871467
11356 235 9.990521
11390 235 .9085607
11407 235 .8540162
11414 235 2.907345
11420 235 .8935963
11434 235 .9242949
2 236 .8936362
14 236 20.5629468
18 236 .9353484
40 236 1.7261156
63 236 1
81 236 2.5590061
136 236 1.807812
138 236 1.6260484
159 236 .7573456
179 236 .7114067
205 236 1.8199916
206 236 .9880815
230 236 .8155246
240 236 .814361
244 236 .6343514
246 236 .8107563
248 236 1.6031402
253 236 .8355843
258 236 .6863596
260 236 .7007454
262 236 .8315373
264 236 .6453746
268 236 1.7022527
270 236 .9740073
271 236 1.8103424
281 236 .9632502
291 236 .877772
294 236 1.8529295
320 236 .8620403
338 236 .8739369
345 236 1.7221018
364 236 .8135782
376 236 2.8428691
377 236 1
392 236 .7009375
493 236 .8549001
497 236 .6420072
511 236 10.289921
518 236 1.2940181
521 236 1.7780305
523 236 .9087791
560 236 .855876
569 236 .8769927
580 236 .9202596
589 236 1.7010855
610 236 .7189753
631 236 .7118594
636 236 .8885212
724 236 .8808533
729 236 .9541045
769 236 2
770 236 1.9579505
777 236 .9396133
780 236 .7044106
806 236 10.345572
827 236 .8914895
907 236 .9382765
1063 236 .9751464
1083 236 .8773045
1129 236 2
1167 236 .8468557
1195 236 .5239592
1203 236 24.0702979
1288 236 .9391684
1315 236 1
1366 236 .9337048
1403 236 .9230429
1448 236 .9531051
1465 236 1
1501 236 .9531775
1509 236 .6445187
1514 236 .9233258
1546 236 .7852461
1672 236 1
1715 236 5.1432508
1738 236 7.8045109
1751 236 .8126147
1754 236 1.9192958
1814 236 .8941181
1842 236 .9452665
1889 236 1.903223
1891 236 1
1951 236 4.7099225
1978 236 1
1987 236 .9182736
2000 236 .8649546
2001 236 .9264415
2040 236 .8780261
2139 236 .9273558
2210 236 .8305191
2227 236 .9508952
2243 236 .9122842
2257 236 .7470614
2292 236 1
2304 236 .9046383
2335 236 .9542344
2420 236 2.9699468
2432 236 1.0173973
2530 236 1.9423287
2549 236 .7837255
2552 236 .9687902
2653 236 .9221641
2661 236 .8753707
2750 236 2.984073
2752 236 1.926753
2808 236 .9410016
2832 236 .9277121
2894 236 .9642914
2904 236 .9740179
2999 236 .9175305
3152 236 1.863619
3301 236 .9236866
3306 236 .9411114
3395 236 .9158209
3423 236 1
3436 236 .5736064
3453 236 17.76954
3454 236 .9727976
3463 236 .8706902
3544 236 2
3598 236 .9493406
3757 236 .8751571
3789 236 .9690634
3792 236 1.853725
3812 236 .9601138
3815 236 2
3822 236 .8755028
3829 236 .9790583
3836 236 .8282972
3856 236 .9871756
3858 236 2.976975
3863 236 .9299775
3865 236 .9564911
3956 236 .9560193
4056 236 .7987351
4072 236 .9599632
4156 236 .9824137
4172 236 1.941013
4283 236 1
4301 236 .9897838
4403 236 1.898088
4416 236 .9618856
4496 236 1
4501 236 1.877903
4520 236 .841239
4590 236 .9500346
4611 236 .9222897
4634 236 .9452896
4723 236 1
4801 236 .9754213
4859 236 .8967905
4929 236 .7624259
4955 236 1
5116 236 1
5148 236 2.948749
5189 236 1
5210 236 .8832091
5233 236 1
5257 236 2.992404
5286 236 1
5312 236 .7374178
5362 236 2.905894
5371 236 .8522552
5375 236 2.963028
5401 236 .9675257
5418 236 .9319901
5480 236 1.97429
5503 236 1
5594 236 .9483252
5627 236 .9642671
5633 236 1.973322
5662 236 .8932878
5785 236 1.95992
5804 236 .8973106
5859 236 1
5869 236 1
5909 236 .8457671
5947 236 .71938
6079 236 1
6163 236 1
6177 236 .2224529
6200 236 .5702802
6230 236 1
6253 236 .8625337
6343 236 .9689947
6394 236 .9141123
6438 236 .8337635
6442 236 .9261993
6534 236 1.916349
6580 236 1.85362
6588 236 .9700517
6614 236 .9428224
6655 236 .935655
6681 236 .8928563
6700 236 1
6744 236 .451762
6745 236 .6439593
6970 236 .7333286999999999
7110 236 .9910671
7120 236 1.935884
7128 236 .8822045
7136 236 .8772041
7183 236 .8883183
7184 236 .9170109
7255 236 .8165654
7256 236 1.803739
7268 236 2.685853
7308 236 .9420749
7349 236 1
7360 236 1.901492
7380 236 2.908674
7409 236 .9112362
7427 236 2.813679
7516 236 4.897081
7564 236 1
7578 236 2.918778
7631 236 .9085004
7833 236 .9726132
7853 236 1.918849
8014 236 .9613284
8015 236 1.872414
8127 236 .8821134
8172 236 2
8176 236 .9625841
8225 236 .9552506
8234 236 .9761963
8273 236 .9619616
8454 236 1
8460 236 4.336336
8525 236 .7207491
8557 236 .706691
8564 236 1.940115
8579 236 .9122025
8668 236 .9787679
8669 236 1.948675
8701 236 .9819834
8915 236 1
9007 236 1
9010 236 1.951924
9070 236 .8789904
9147 236 .941178
9153 236 .9530094
9238 236 .8691238
9290 236 2.979135
9304 236 .8340075
9316 236 .9736227
9339 236 .9607584
9344 236 .9566703
9437 236 1.949586
9486 236 1
9503 236 1
9517 236 1
9544 236 1
9559 236 .7437098
9626 236 2
9666 236 .8933436
9717 236 .9049319
9786 236 .8540255
9892 236 2
9931 236 2.618936
10032 236 .9230537
10078 236 .8696162
10095 236 .955132
10194 236 2.986277
10239 236 .7444481
10246 236 .9520234
10256 236 .8936155
10274 236 .9682149
10288 236 1
10449 236 2
10461 236 .9292328
10464 236 23.71832
10633 236 1.964163
10645 236 .8689417
10684 236 1
10689 236 1
10725 236 .8742751
10755 236 .9089139
10848 236 1
10849 236 .876921
10994 236 .9814019
10995 236 .88533
11020 236 1.88423
11040 236 4.956835
11070 236 .3891774
11078 236 1
11127 236 .9792958
11155 236 .98552
11164 236 17.91169
11189 236 .8655095
11205 236 .9732072
11253 236 3.588395
11273 236 1.830598
11286 236 28.49412
11324 236 3.847956
11356 236 6.639956
11389 236 .6637182
11390 236 .8768064
11409 236 1.885668
11414 236 .8751685
11420 236 .8566453
11441 236 .8748135
11459 236 .9550151
11461 236 .9081929
11465 236 .8900106
14 237 11.27806603
60 237 2
81 237 4.27155669
125 237 1
128 237 1.58362757
136 237 .68253964
138 237 .38229849
179 237 .52329536
205 237 .70265817
230 237 1.69527952
239 237 .72218866
241 237 .44389414
243 237 .72426611
248 237 .34445825
249 237 .27147989
250 237 1.4777571
254 237 .4469827
258 237 .48192195
259 237 1.57646402
260 237 .50568469
263 237 1.59733422
265 237 2.55781617
268 237 .50817447
275 237 .56508495
284 237 1
320 237 .77211517
325 237 .76540664
339 237 .87681118
345 237 1.54096163
353 237 .76054544
361 237 .42362151
376 237 .7404478
379 237 .64980479
382 237 1
391 237 1.62657799
392 237 .5060021
419 237 .55333719
421 237 .84102694
430 237 2.57132697
463 237 .37041006
478 237 .49688036
498 237 .91882787
502 237 .85738477
511 237 4.827076
521 237 2.63334595
554 237 1.56267639
565 237 .90396655
569 237 1.79681381
684 237 1
806 237 4.9190015
808 237 1.95891129
877 237 1.88628855
905 237 .96354002
907 237 2.89804384
1056 237 .8749847
1097 237 .73705992
1132 237 .81682478
1151 237 .903514
1203 237 69.24972289
1213 237 .6533709
1252 237 .87572547
1353 237 .96192713
1369 237 1.89830322
1436 237 3.93700309
1458 237 .90602351
1501 237 .92265754
1509 237 .41280817
1514 237 1.87334794
1519 237 .69206298
1597 237 .19940954
1715 237 16.58480288
1738 237 6.67708681
1754 237 5.8666911
1771 237 1
1872 237 .96238399
1889 237 .84014157
1905 237 .84645539
1951 237 5.52084371
1957 237 1.68072544
1977 237 1
1995 237 .96414984
2000 237 .77692904
2040 237 .79852082
2122 237 2.96775413
2124 237 .75544341
2139 237 1.88000474
2168 237 1
2211 237 1
2220 237 .93738883
2227 237 .91888754
2233 237 .85426436
2272 237 .77304047
2527 237 1
2530 237 4.90473723
2557 237 3.82633207
2588 237 .96678031
2702 237 .8882911
2747 237 .9121736
2766 237 .8590577
2834 237 .8560053
2871 237 2
2894 237 .9410158
2904 237 1.957082
2905 237 .88463
2953 237 .9051103
2999 237 .8637751
3014 237 .8402877
3057 237 .8339803
3152 237 .7747235
3189 237 1
3223 237 .9092074
3283 237 1
3301 237 1.873944
3427 237 1
3451 237 .6725185
3452 237 .7889364
3453 237 15.96749
3454 237 4.303245
3456 237 1.812666
3458 237 .8123067
3553 237 .8978647
3577 237 1
3587 237 .8217714
3637 237 .8792014
3671 237 1.946056
3679 237 1
3718 237 1.776656
3757 237 1.793782
3792 237 1.758379
3812 237 .9341151
3818 237 .8219811
3822 237 1.794353
3823 237 1
3845 237 1.901226
3856 237 .9788164
3858 237 1.961968
3882 237 .6800621
3904 237 .9783713
3923 237 .7335239
3927 237 .9368899
3929 237 .8019997
3955 237 .5233967
4024 237 .9028555
4056 237 .6675463
4117 237 .9693084
4145 237 2.968481
4156 237 3.970951
4261 237 .650018
4300 237 .9031185
4301 237 1.983125
4318 237 1.856085
4376 237 .8967317
4393 237 1.920053
4394 237 .9008888
4410 237 .90835
4460 237 .8824228
4489 237 1
4511 237 .6497317
4567 237 .8489261
4590 237 .917466
4611 237 .8716365
4634 237 .9096282
4635 237 1
4654 237 .4447754
4656 237 .9609258
4658 237 .9159479
4704 237 .9243747
4745 237 2
4746 237 3.928302
4756 237 1.963076
4801 237 .9594004
4854 237 1
4929 237 1.60757
4977 237 .8157311
4986 237 1
5024 237 .7351576
5056 237 1.792123
5059 237 .9639538
5089 237 1
5227 237 .9584709
5236 237 1
5257 237 .9874527
5263 237 .8583856
5302 237 .9054608
5312 237 .566261
5361 237 1.967552
5362 237 5.844554
5375 237 7.938929
5400 237 2
5401 237 .9463583
5420 237 1
5422 237 .7655796
5426 237 1
5435 237 1
5436 237 1
5440 237 1
5510 237 .6844435
5532 237 1
5539 237 1
5627 237 .9409755
5705 237 .803804
5785 237 2.933794
5826 237 2.933955
5859 237 1
5880 237 .8404318
5908 237 3.913065
5909 237 4.745235
5920 237 1
5946 237 1
5954 237 1
5963 237 1
6003 237 .8036282
6014 237 2.951357
6049 237 .9292845
6087 237 .8994575
6157 237 1.156282
6200 237 3.290179
6217 237 1.908542
6233 237 .9438968
6246 237 1
6285 237 .8897764
6329 237 .9671748
6335 237 1
6372 237 1
6394 237 4.858129
6431 237 1
6449 237 .8735189
6476 237 1
6497 237 1
6507 237 2.808095
6532 237 .8709906
6534 237 .8618229
6544 237 1
6562 237 1
6588 237 .9505307
6614 237 .9055528
6620 237 1
6731 237 .8944744
6746 237 .7408248
6842 237 1.958727
6849 237 1
6869 237 1
6908 237 .7436077
6968 237 .6891555
6970 237 .5595066
7012 237 .6669475
7110 237 1.985244
7186 237 .9639548
7204 237 1.606568
7209 237 1
7268 237 .4810853
7282 237 .9789557
7307 237 .6868107
7308 237 4.904318
7330 237 .9211725
7340 237 2.806067
7345 237 .5486605
7360 237 .8372823
7377 237 .6292467
7380 237 4.197323
7427 237 4.692232
7437 237 .8968514
7474 237 .8980322
7516 237 1.829996
7519 237 1.972534
7527 237 1
7544 237 .6924482
7570 237 1
7571 237 .95313
7578 237 .8658359
7594 237 .8876665
7631 237 .8488589
7641 237 .5279699
7707 237 1
7762 237 2
7853 237 .865953
7908 237 1
7945 237 .7101453
7961 237 1.926719
7984 237 .6480492
8001 237 .9776793
8015 237 2.789251
8132 237 .877743
8144 237 .7743017
8176 237 .9381956
8234 237 .9606806
8243 237 .9154984
8300 237 1
8326 237 .7767336
8353 237 .8309417
8399 237 .8189163
8441 237 .8945399
8460 237 28.6001
8518 237 .9142151
8537 237 1
8538 237 1
8548 237 .9215691
8578 237 1
8591 237 .8412093
8634 237 .8917192
8640 237 .7637118
8668 237 .9649283
8669 237 .9152195
8685 237 .7607465
8730 237 .7787823
8772 237 1.819048
8774 237 .8899914
8803 237 1
8941 237 .8338154
8974 237 .9171839
9028 237 .8210754
9033 237 .9242464
9049 237 .7835367
9070 237 .8001137
9098 237 1
9137 237 .9263407
9140 237 .9276668
9144 237 1
9153 237 2.92238
9156 237 1.848654
9213 237 .8254565
9226 237 .8724332
9239 237 .9554873
9245 237 .9585653
9257 237 .8434283
9294 237 1
9312 237 .974624
9316 237 3.956429
9385 237 2
9395 237 1
9494 237 .8783639
9562 237 2.858682
9626 237 1
9636 237 .9451397
9645 237 .7528009
9879 237 .2270042
9931 237 .3705506
9947 237 .7259909
9964 237 1.847831
9971 237 1
9978 237 .9332015
9980 237 .9138036
10097 237 1
10194 237 4.977332
10198 237 1
10263 237 1
10281 237 1
10288 237 1
10372 237 .9113022
10400 237 .9277144
10441 237 .9043427
10458 237 2.983006
10625 237 .8574931
10633 237 .940804
10647 237 1
10693 237 2.883148
10725 237 .7923249
10747 237 1.840793
10826 237 .9166178
10841 237 .03429791
10865 237 1
10866 237 .9718898
10898 237 .864039
11011 237 1.800995
11020 237 1.808769
11040 237 .9286996
11065 237 .7847853
11070 237 5.99103
11076 237 1.646509
11078 237 1
11088 237 .4852126
11127 237 1.9658
11129 237 .8619191
11145 237 .8149132
11155 237 .9760817
11164 237 14.85412
11221 237 3.855041
11228 237 3.710069
11248 237 1
11250 237 2.41947
11253 237 6.320103
11273 237 1.720177
11286 237 170.6907
11324 237 1.74885
11356 237 12.75345
11389 237 .4445223
11390 237 1.796506
11407 237 3.67512
11410 237 .9617455
11414 237 .7938006
11434 237 .8315218
11441 237 2.793214
11459 237 .925693
11465 237 7.818317
11481 237 1
11491 237 .7665055
10 238 .9644425
14 238 2.7050923
40 238 .8151927
116 238 .9699294
139 238 1.9560908
179 238 .8052677
184 238 .9741325
203 238 1
250 238 .7866655
266 238 .8555685
282 238 1
285 238 .9306688
291 238 .917525
294 238 .9007622
315 238 .9069222
320 238 .9069098
333 238 .9025589
345 238 .8124843
369 238 1.8924196
379 238 .8569464
406 238 .8047374
430 238 1.8248885
471 238 .8869155
480 238 .925385
511 238 4.5208644
520 238 .9854261
521 238 2.850223
523 238 .9384474
554 238 .8213547
570 238 1
580 238 .9461941
627 238 1
651 238 .8698479
668 238 .9234895
710 238 1
720 238 .9720984
729 238 .9690313
770 238 .9716265
807 238 .9336804
808 238 .9832154
830 238 1.9611441
877 238 .9535492
905 238 1.9851062
921 238 .9756
928 238 1.9440577
1063 238 2.9832297
1151 238 .9605858
1181 238 .8938996
1203 238 3.97456
1252 238 .9492343
1288 238 1.958953
1369 238 1.9584572
1398 238 1
1458 238 .9616109
1501 238 .9684059
1508 238 1.9742634
1514 238 .948263
1515 238 .985732
1661 238 .9039397
1715 238 .4218966
1738 238 3.868091
1754 238 4.9455438
1951 238 4.8042662
1977 238 1
1983 238 1
2122 238 2.9868277
2139 238 1.9509823
2210 238 .8856404
2220 238 .9744235
2530 238 1.9610855
2536 238 1
2557 238 .9290572
2581 238 .9181012
2588 238 1.9864299
2597 238 1
2701 238 1
2721 238 1
2766 238 .9424255
2905 238 .9528717
2932 238 .9673585
2999 238 1.944353
3041 238 1
3068 238 .9648858
3104 238 .981043
3199 238 .9808965
3358 238 .9690361
3361 238 1.894471
3373 238 .9562055
3395 238 .943199
3453 238 3.169728
3454 238 .306881
3456 238 1.923475
3530 238 .9076398
3566 238 1
3587 238 .9271942
3665 238 .8518045
3671 238 .9779639
3808 238 1
3845 238 .9596512
3856 238 .9913466
3858 238 .9844639
3861 238 .9350324
3945 238 1
3951 238 .9587545
4056 238 .8641938
4091 238 .9382527
4107 238 .955321
4117 238 .9874626
4128 238 .9535315
4156 238 .9881334
4159 238 1
4263 238 1.903105
4315 238 .9459587
4493 238 1
4526 238 .9262147
4679 238 1
4704 238 .9691073
4724 238 .9320315
4746 238 1.970712
4801 238 .9834152
4815 238 .988776
4848 238 1
4854 238 1
4856 238 .9691858
4892 238 1
4947 238 .9698304
5056 238 .9150828
5138 238 1
5227 238 .9830355
5236 238 2
5255 238 1
5306 238 .9413774
5321 238 1
5355 238 .8426359
5371 238 .9003072
5374 238 .9918298
5375 238 1.975053
5401 238 1.978088
5440 238 1
5481 238 .9558048
5639 238 1
5689 238 1
5785 238 2.972955
5826 238 1.973021
5890 238 .9706699
5908 238 .9644873
5909 238 1.895929
6200 238 .7100406
6274 238 .9245535
6288 238 2.979014
6394 238 .9420461
6442 238 1.950202
6517 238 1
6533 238 .9434682
6534 238 .9435551
6544 238 1
6998 238 .897737
7001 238 .9924688
7012 238 .8639491
7099 238 1
7110 238 .9939724
7122 238 .813545
7130 238 1
7140 238 1
7141 238 2.986037
7179 238 .9496133
7183 238 1.924641
7186 238 .9852757
7282 238 1.991403
7308 238 4.960914
7345 238 .8156293
7354 238 .8897418
7365 238 1
7380 238 2.263612
7408 238 .6801368
7427 238 .8742776
7519 238 1.98878
7526 238 1
7640 238 .7723128
7641 238 .8071772
7797 238 .924506
7951 238 1
7995 238 1
8015 238 1.91391
8020 238 .8313261
8131 238 .8656089
8176 238 .9747531
8234 238 .9839381
8318 238 .7592312
8460 238 8.202656
8634 238 1.955768
8669 238 .9653675
8774 238 .9550619
8877 238 1
8888 238 .9474172
9010 238 .9675604
9073 238 .9806661
9086 238 2.98424
9226 238 .9478894
9245 238 .9830741
9316 238 2.982202
9352 238 .9852836
9430 238 .9357651
9480 238 .9885765
9485 238 .9373325
9532 238 .9826147
9535 238 .8939235
9590 238 .7697322
9636 238 5.97759
9691 238 .9917696
9693 238 .9806443
9788 238 1
9792 238 .9677461
9793 238 1
9889 238 .9384759
9964 238 .9378395
9980 238 1.964789
10022 238 .9009902
10053 238 .9578496
10095 238 .9697247
10194 238 .9907404
10256 238 1.928216
10286 238 .9350945
10353 238 .9626506
10455 238 .9734495
10633 238 .9758186
10659 238 1.869526
10669 238 .970387
10688 238 .9428694
10832 238 .9700015
10865 238 1
10866 238 .9885171
10899 238 1
11040 238 .970874
11065 238 .9120855
11070 238 3.587839
11088 238 .789711
11127 238 .9860296
11129 238 .9435944
11164 238 13.94041
11228 238 .8815639
11253 238 1.722264
11286 238 33.88672
11324 238 .8974061
11356 238 1.082291
11409 238 .9228528
11459 238 1.969646
5 239 .97693087
10 239 .88736767
18 239 2.95601194
33 239 .95832353
40 239 .57612222
72 239 4.84991759
88 239 1
97 239 1
100 239 .97169945
108 239 1
161 239 1
193 239 1.90879518
199 239 .95965383
230 239 .76456391
233 239 .9499225
238 239 .68816442
241 239 .49119511
244 239 .35830691
247 239 1.49767683
251 239 .48873071
255 239 1.66593167
256 239 .76321464
257 239 .51089387
260 239 1.38059378
262 239 .71637979
265 239 1.54665123
266 239 .51633312
281 239 3.97477635
326 239 .89155698
332 239 .43779237
338 239 .82805513
353 239 .86513493
392 239 1.47078747
409 239 2
422 239 1
430 239 9.61619406
451 239 1.98221017
471 239 .61144595
488 239 .85971857
496 239 1
505 239 .33827986
522 239 1
523 239 1.88265025
554 239 .49077614
560 239 .72228173
580 239 .60109101
587 239 .61775864
589 239 1.30964379
611 239 2
636 239 2.88640598
637 239 .92638707
654 239 1
668 239 1.91763194
681 239 1
684 239 1
685 239 1.97561877
729 239 4.95434808
770 239 3.94477373
771 239 1
783 239 .96871274
821 239 1
827 239 .88791984
880 239 3
913 239 .95633948
928 239 .91927862
950 239 1.92819406
1006 239 1.99345917
1011 239 1
1097 239 .84798059
1186 239 .93811485
1221 239 1
1346 239 .95592104
1353 239 .98375415
1376 239 .98905394
1403 239 .89205277
1423 239 .71979961
1437 239 1
1458 239 1.93312495
1473 239 1.8485072
1509 239 .4496668
1635 239 1
1719 239 1.64912634
1735 239 1
1738 239 .68548562
1739 239 .81867525
1751 239 1.030315
1754 239 2.54284526
1821 239 1
1890 239 .85464172
1951 239 22.53086014
2019 239 .57169128
2057 239 .85517097
2111 239 1
2114 239 1
2122 239 3.97879777
2125 239 1
2167 239 5.76453305
2173 239 .98488378
2243 239 .94674156
2244 239 2.97919931
2361 239 1
2487 239 1
2496 239 1
2514 239 1
2530 239 1.8795074
2557 239 2.86475295
2588 239 2.9718473
2640 239 5.976162
2653 239 .9682015
2654 239 1.940332
2744 239 .9442617
2750 239 .9845585
2766 239 3.902348
2769 239 .9568601
2905 239 .9295292
2926 239 .9699918
2930 239 1.96633
2931 239 1
2939 239 .9652592
2953 239 .9649311
2955 239 .9476462
3039 239 .9456851
3055 239 .8630986
3071 239 2
3110 239 2.982776
3145 239 1.893022
3146 239 .9824158
3152 239 .9600827
3209 239 .9126167
3275 239 .9889964
3278 239 2.983429
3301 239 .8834984
3308 239 1
3338 239 .980155
3352 239 .9718338
3497 239 2
3544 239 1
3587 239 1.85006
3615 239 .6818692
3659 239 1.974875
3666 239 1
3794 239 .9665035
3801 239 1
3807 239 1
3808 239 1
3815 239 1
3818 239 1.901561
3830 239 1
3833 239 1
3835 239 .9117654
3846 239 .8804061
3850 239 .6946571
3854 239 1
3861 239 .9497052
3879 239 .8705203
3880 239 1
3929 239 .9202086
3961 239 1
4010 239 5.896052
4028 239 .9220332
4036 239 1
4072 239 .7671278
4108 239 .9793843
4127 239 1
4128 239 1.961596
4156 239 .9485041
4166 239 1
4225 239 2
4240 239 1
4248 239 2.991806
4288 239 1
4292 239 1.947676
4294 239 2
4315 239 .9314396
4381 239 .9831076
4384 239 .9585042
4393 239 .9523145
4394 239 1.950045
4410 239 2.904934
4435 239 1
4460 239 1.95767
4490 239 1
4495 239 1
4501 239 .8042842
4503 239 .823425
4507 239 .9855672
4538 239 2
4542 239 .8587908
4546 239 .9388807
4553 239 .9054599
4558 239 1
4621 239 1
4634 239 6.943572
4640 239 .9451823
4679 239 1
4688 239 .8185262
4702 239 1
4723 239 1
4745 239 1
4746 239 3.940936
4755 239 1
4756 239 .9815307
4768 239 3
4780 239 .7887538
4801 239 .9774927
4815 239 1.992242
4853 239 1.940586
4898 239 1
4906 239 .9719359
4938 239 1.880224
5064 239 1
5116 239 1
5138 239 1
5158 239 2.976115
5234 239 .7392821
5251 239 .9745305
5257 239 .9877423
5263 239 1.940573
5361 239 .9768538
5362 239 4.873527
5364 239 1
5374 239 1.970754
5375 239 5.932106
5385 239 .7363041
5404 239 1.969589
5450 239 1
5485 239 2
5510 239 .8380688
5550 239 1.919208
5594 239 .9524326
5711 239 4.948696
5785 239 .942476
5789 239 1
5822 239 1
5947 239 .1486451
5953 239 1.92318
6004 239 1.975073
6005 239 1
6075 239 2.981378
6080 239 2
6233 239 3.919945
6274 239 .841534
6285 239 .8696771
6290 239 1
6293 239 1
6329 239 .9921478
6343 239 .4029401
6377 239 1
6394 239 2.887621
6685 239 .6567341
6690 239 1
6749 239 .9269239
6796 239 .9667556
6798 239 .966308
6800 239 .961985
6810 239 .2608901
6851 239 1
6897 239 .8872148
6908 239 .09025881
6941 239 1
7012 239 1.662293
7042 239 1
7098 239 2
7110 239 .9893521
7197 239 .9290482
7282 239 .9897763
7307 239 2.990097
7308 239 3.924315
7341 239 4
7360 239 2.903651
7361 239 1
7427 239 .6129354
7437 239 .9150693
7461 239 2.974094
7474 239 1.969077
7519 239 1.983753
7527 239 1
7579 239 .8615147
7580 239 .9097707
7597 239 1
7600 239 .9176527
7698 239 1
7719 239 .9509498
7778 239 1
7797 239 .8785683
7828 239 1.943826
7940 239 2.993226
7952 239 .9843172
7958 239 .901452
7961 239 .9798273
8140 239 1
8172 239 1
8179 239 1
8186 239 8.97107
8193 239 1
8201 239 .9899221
8225 239 .9566277
8243 239 .9092071
8244 239 .980784
8260 239 .9318673
8272 239 1.904839
8292 239 1
8298 239 1.970475
8326 239 3.936282
8353 239 2.895002
8399 239 .9884077
8486 239 .9842412
8498 239 1.989167
8501 239 .967136
8508 239 .856903
8518 239 .9285644
8538 239 1
8564 239 2.953853
8622 239 1
8632 239 .5792846
8640 239 .7666586
8697 239 .916223
8774 239 .9646171
8873 239 .9924469
8888 239 .8878214
9015 239 .3943405
9028 239 .9554891
9128 239 .7608365
9140 239 .9618359
9156 239 1.900083
9171 239 .8033731
9237 239 1
9250 239 1
9257 239 2.969056
9279 239 .4029401
9288 239 1
9290 239 .9762707
9316 239 1.972652
9329 239 1
9331 239 .8269908
9352 239 .988706
9400 239 1
9437 239 1.926818
9453 239 1
9490 239 1
9562 239 4.939475
9626 239 1
9645 239 1.983827
9647 239 .9719706
9658 239 2
9693 239 5.967746
9743 239 .9768205
9746 239 1
9788 239 1
9813 239 7.990673
9814 239 1
9931 239 1.316655
9943 239 .9625925
9964 239 .9382157
9978 239 .9179549
10020 239 10
10067 239 2.934337
10095 239 .9574692
10252 239 1
10284 239 3.963334
10353 239 6.986351
10403 239 .7249061
10419 239 2
10420 239 1
10455 239 1.963876
10461 239 .992071
10462 239 .9054599
10541 239 1
10625 239 .9124253
10633 239 3.958102
10646 239 5.98635
10684 239 1
10688 239 1.972915
10693 239 2.952563
10793 239 1
10804 239 .8466924
10832 239 1.946729
10866 239 .9796043
10869 239 1
10936 239 1
10980 239 1
10984 239 .8547544
10991 239 .989454
10995 239 .8415293
10998 239 1
11040 239 .434159
11059 239 .9803914
11127 239 1.979277
11164 239 .7671197
11203 239 7.546583
11328 239 2
11433 239 .9868591
11459 239 .5750474
11461 239 .8693546
14 240 12.5446626
19 240 .8963869
63 240 1
81 240 2.540557
85 240 1
136 240 1.7997717
151 240 .7788428
176 240 .9535008
240 240 .8065948
241 240 .6492535
246 240 .8028392
249 240 1.5405086
254 240 .6512015
255 240 .8281934
260 240 1.688226
281 240 .9617127
291 240 .8726586
338 240 .868663
340 240 .8927435
369 240 .8338958
379 240 .7791252
430 240 .7296278
435 240 .5528264
448 240 .7647067
463 240 .6029057
465 240 .8531073
497 240 .6270305
511 240 5.2602146
521 240 2.7687443
523 240 .9049628
544 240 .9387403
563 240 .9335
587 240 .7448683
607 240 1
610 240 .7072185
622 240 .9790716
631 240 .6998049
636 240 .8838575
729 240 1.9521844
770 240 .9561913
806 240 4.3181938
807 240 1.8976026
877 240 .92828
905 240 .977004
907 240 3.9356943
1056 240 3.9211505
1063 240 1.9741066
1083 240 .8721715
1107 240 1
1132 240 .8844679
1167 240 .8404488
1203 240 58.6967206
1311 240 .8702135
1350 240 .8339358
1368 240 .9731488
1403 240 .9198234
1431 240 1.930351
1445 240 1.9140274
1460 240 .9522293
1514 240 .9201181
1515 240 .9779703
1597 240 2.4950524
1715 240 2.1074084
1738 240 4.7963325
1754 240 3.9159196
1951 240 2.697787
1978 240 1
2123 240 1
2125 240 1
2129 240 .8925152
2220 240 2.9605099
2241 240 1
2243 240 .9086146
2257 240 .7364797
2404 240 1
2420 240 .9686895
2530 240 2.939916
2549 240 1.7746776
2557 240 1.8904643
2635 240 1
2680 240 1
2821 240 .7701372
2904 240 .9729309
2926 240 .9516964
3064 240 .7666493
3100 240 .8721883
3111 240 .9646794
3301 240 1.920494
3358 240 .9521918
3451 240 1.793451
3453 240 14.71806
3454 240 1.929824
3456 240 .8818448
3553 240 .9355813
3586 240 3.860727
3679 240 1
3703 240 .9327191
3757 240 .8699343
3806 240 1.973899
3822 240 .8702944
3926 240 .9329669
4013 240 .7249319
4052 240 .9362661
4053 240 1
4056 240 4.790315
4078 240 .8400663
4112 240 1
4145 240 1.98012
4226 240 .7205947
4261 240 .7792597
4263 240 .8503948
4271 240 .935744
4315 240 .9165602
4393 240 2.949576
4402 240 1
4410 240 1.942195
4468 240 1
4590 240 .9479442
4611 240 .9190387
4634 240 1.943001
4640 240 1.951522
4656 240 .9753552
4684 240 1
4704 240 .9523017
4745 240 1
4768 240 1
4780 240 .8521044
4886 240 .8965915
4935 240 1
4977 240 .8837781
5148 240 .9466044
5236 240 1
5257 240 1.992086
5303 240 1
5375 240 .9614816
5401 240 1.966167
5407 240 1
5447 240 1
5553 240 .8081639
5621 240 1
5826 240 1.958344
5867 240 1
5886 240 1
5901 240 2
5908 240 .9451684
5909 240 2.839315
5947 240 .7076402
6127 240 1.753059
6233 240 .9646146
6329 240 .9792965
6394 240 .9105192
6438 240 .826809
6507 240 1.878962
6576 240 .8954121
6685 240 .8881875
6746 240 1.836533
6785 240 .8152702
6823 240 1
6837 240 .9768896
6998 240 .8421059
7000 240 .9717013
7012 240 1.789937
7183 240 .8836461
7268 240 1.672711
7277 240 .9433799
7298 240 1
7308 240 .9396515
7325 240 .9061279
7345 240 .7153316
7380 240 1.863018
7420 240 .910764
7427 240 3.805885
7437 240 1.934942
7519 240 .9826766
7600 240 .8394753
7792 240 .7830763
7828 240 .9280862
7833 240 .9714675
7842 240 .980939
7853 240 2.915454
7924 240 .92835
7950 240 .9421329
7992 240 .8684464
8015 240 1.867077
8127 240 .8771816
8234 240 .9752005
8284 240 1
8300 240 1
8326 240 .8591816
8452 240 1
8460 240 16.2249
8473 240 .9869093
8518 240 .9458938
8548 240 1.950532
8626 240 .9829036
8701 240 .9812297
8744 240 1
8783 240 .7766082
8803 240 1
8914 240 .8068432
9073 240 .9701484
9223 240 .9299674
9245 240 .9738664
9316 240 2.972519
9365 240 1
9397 240 .861167
9422 240 .8572238
9437 240 1.947477
9451 240 1
9550 240 1.739481
9562 240 .910868
9571 240 .7455931
9693 240 .9701148
9734 240 .920255
9750 240 1
9813 240 .9775022
9892 240 1
9931 240 3.602994
9972 240 .7002356
9980 240 .9456343
10078 240 .8641616
10095 240 .9532549
10194 240 1.985703
10214 240 1
10246 240 .9500163
10256 240 .8891649
10287 240 .975413
10353 240 .9423325
10633 240 .962664
10688 240 .9117904
10888 240 .9516567
10994 240 .9806238
11020 240 3.879387
11040 240 3.955029
11070 240 8.363623
11078 240 1
11088 240 .6753138
11129 240 1.91291
11141 240 .9466682
11145 240 1.883262
11164 240 14.90799
11195 240 .9481444
11205 240 1.972086
11221 240 2.908571
11244 240 1.926909
11253 240 5.571176
11273 240 .8235106
11286 240 99.92909
11356 240 8.583058
11407 240 1.795092
11409 240 .8808847
11410 240 .9758722
11414 240 4.869946
11434 240 .8937376
11441 240 1.869576
11459 240 .9531332
14 241 8.6714729
81 241 2.6685107
128 241 .8105233
138 241 .7189054
198 241 1
200 241 .8302252
206 241 .991041
224 241 .9617581
243 241 .8745231
244 241 .7251467
252 241 .9031681
255 241 .8760411
258 241 .7642406
260 241 1.7750542
262 241 .8733688
263 241 .8167608
268 241 .7761872
294 241 1.889449
309 241 1
331 241 .9732822
339 241 1.943941
345 241 .7911075
369 241 .8801554
379 241 1.8406383
406 241 .7824774
430 241 3.8049258
467 241 .9638669
484 241 1.828299
498 241 .9630614
505 241 .7571121
511 241 3.4662429
523 241 .9314304
565 241 .9562985
569 241 .907537
626 241 .9435
806 241 .508075
807 241 1.92612
905 241 .9834083
1005 241 2
1056 241 .9431099
1083 241 2.9077714
1085 241 1
1086 241 .8128728
1203 241 21.2876598
1311 241 .9063587
1363 241 1.9802628
1368 241 .9806268
1369 241 1.9537213
1371 241 .9247541
1460 241 .9655333
1501 241 2.9648041
1514 241 .942365
1515 241 .9841055
1597 241 .635679
1661 241 .8929888
1663 241 .9571897
1715 241 5.3559928
1738 241 2.8530534
1751 241 .8591449
1754 241 4.9393357
1848 241 .9886059
1853 241 .9501859
1889 241 .927254
1890 241 .945261
1891 241 1
1941 241 1
1951 241 1.7819526
2139 241 1.9453943
2220 241 3.9715078
2233 241 .9336808
2242 241 .9358491
2334 241 .9254461
2481 241 1
2514 241 1
2530 241 2.9566492
2557 241 2.9209697
2588 241 .9848829
2607 241 1
2640 241 .7706312
2669 241 1
2750 241 .9880275
2766 241 .9358621
2866 241 1
3014 241 1.92732
3152 241 .8974845
3301 241 1.942636
3334 241 1.88931
3453 241 6.075077
3455 241 .9871326
3530 241 1.897111
3540 241 1
3553 241 .9535218
3587 241 1.918894
3597 241 .9653582
3715 241 .9632213
3757 241 1.906157
3822 241 .9064171
3845 241 .9550515
3858 241 1.982693
4025 241 .968413
4056 241 .8487118
4114 241 .9561859
4200 241 .921756
4225 241 1
4253 241 1
4263 241 2.892059
4265 241 1
4301 241 2.992321
4315 241 .9397979
4393 241 2.963619
4526 241 1.917803
4611 241 1.941586
4640 241 .965023
4662 241 1
4704 241 .9655855
4717 241 .9763672
4746 241 .9673727
5041 241 1
5056 241 .9054023
5094 241 1
5261 241 1.97611
5355 241 .8246964
5361 241 1.985234
5362 241 1.929262
5375 241 3.972209
5401 241 .9755895
5438 241 .9474718
5444 241 .7659428
5480 241 .9806738
5522 241 1
5601 241 1
5724 241 1.975714
5732 241 .931048
5785 241 .9698721
5864 241 1
5873 241 1
5953 241 .9326385
6014 241 .9778644
6033 241 .9784729
6117 241 .9647544
6157 241 1.616053
6285 241 .9498411
6442 241 .944525
6532 241 .9412923
6534 241 .9371204
6544 241 1
6588 241 .9774882
6731 241 .951979
6746 241 1.882058
6747 241 1
6757 241 1
6844 241 .9510599
6974 241 .9714564
6978 241 .8800469
6997 241 2.942349
6998 241 .886079
7012 241 .8484393
7110 241 .9932852
7132 241 1
7183 241 .9160503
7308 241 2.956458
7309 241 1.956125
7340 241 .9117476
7360 241 .9259528
7380 241 5.179664
7427 241 1.859945
7461 241 .9305183
7516 241 .9226372
7588 241 .9661782
7719 241 .9725015
7765 241 1
7784 241 1
8014 241 1.970931
8036 241 .8232957
8097 241 .9807319
8206 241 1
8234 241 .9821071
8247 241 1
8260 241 .9677623
8318 241 .7317835
8326 241 .8983992
8375 241 .9525786
8460 241 8.997759
8473 241 .990555
8486 241 .9797812
8538 241 1
8588 241 .9569131
8593 241 1
8669 241 .9614193
8873 241 .9856033
8921 241 1
8934 241 .9009038
8939 241 .9388765
8976 241 .8915739
9156 241 1.931128
9223 241 .9494713
9226 241 .9419488
9246 241 .8000708
9257 241 .9287496
9290 241 .9843163
9316 241 .9801725
9331 241 .8642313
9486 241 1
9519 241 1
9536 241 .9370256
9562 241 .935691
9571 241 .8164447
9765 241 .9138318
9931 241 1.713559
10010 241 2
10022 241 .889703
10059 241 .8083164
10078 241 .9019922
10095 241 .9662733
10102 241 1.87631
10194 241 .9896848
10284 241 .9701567
10286 241 .9276953
10287 241 .9822604
10327 241 .9272265
10550 241 .9416684
10625 241 2.93515
10633 241 .973062
10726 241 .9168618
10849 241 1.907483
10903 241 .9332198
10947 241 .8793993
11011 241 1.90944
11020 241 2.912977
11065 241 .9020632
11070 241 6.540853
11076 241 .8391386
11088 241 .7657381
11129 241 2.937164
11164 241 10.93362
11179 241 .9357566
11228 241 .8680622
11253 241 2.690602
11286 241 28.8478
11303 241 .9361858
11324 241 2.88571
11356 241 .9776726
11390 241 .907397
11414 241 .9061658
11456 241 .8809841
11465 241 .9173224
11491 241 .8937447
14 242 13.5759228
39 242 .489751
74 242 .8547677
81 242 .5720991
82 242 1
99 242 .9371965
116 242 2.9567585
119 242 3.7517152
169 242 .96103
177 242 .9259785
178 242 .8815747
179 242 .719975
180 242 1.9073453
193 242 .9165015
199 242 .8943678
206 242 .9884353
238 242 1.8356811
240 242 .8198726
241 242 .6733332
242 242 .8142537
246 242 .8163749
250 242 .693225
252 242 .8750051
256 242 .8728946
257 242 .7528538
263 242 .7634668
265 242 .7402531
267 242 .8050723
268 242 .7110927
273 242 .9262726
279 242 .7645541
291 242 .8814009
294 242 1.857296
298 242 .9456324
320 242 1.8661363
325 242 .8621956
338 242 .8776797
343 242 .5395655
348 242 .8163399
369 242 .8452993
390 242 1
394 242 .9462409
395 242 1
406 242 .7192123
419 242 .7376221
430 242 2.7481896
465 242 .8631919
478 242 .7044583
488 242 .8433162
493 242 .8592081
497 242 .6526359
498 242 .952318
511 242 7.311003
521 242 .7846207
523 242 .9114874
554 242 .7431081
563 242 .9380654
580 242 .9226271
587 242 .7623838
589 242 .7099601
625 242 .8540812
651 242 .8128412
663 242 .9001103
665 242 .9132966
668 242 1.889978
685 242 .9261239
729 242 1.9554671
770 242 .9591989
779 242 .8798696
783 242 .9624635
806 242 2.3650017
831 242 .964772
905 242 1.9785827
907 242 1.9401091
913 242 .7993323
1002 242 1
1006 242 .8767971
1056 242 .9265637
1083 242 1.8809473
1100 242 1
1187 242 .9369576
1203 242 20.3354173
1303 242 1
1368 242 .9749922
1376 242 .9715838
1415 242 1
1445 242 2.9199297
1456 242 .8408069
1501 242 .9545676
1514 242 .9256023
1599 242 1
1661 242 .8618653
1715 242 5.1686873
1719 242 .8250405
1738 242 .8103149
1739 242 1.936256
1751 242 .8181781
1754 242 1.9216919
1811 242 1
1819 242 1
1853 242 .9356977
1872 242 .9779037
1905 242 .9098051
1951 242 4.7185348
2000 242 .868964
2004 242 1.881442
2009 242 .6596177
2018 242 1
2019 242 1.7896115
2122 242 .9810582
2124 242 .856343
2139 242 1.9295126
2173 242 .9703156
2220 242 .9632211
2227 242 .9523531
2242 242 1.9171913
2243 242 1.9148885
2244 242 .876499
2257 242 1.7545711
2294 242 .9783268
2459 242 .8541862
2530 242 2.9440409
2549 242 .7901466
2557 242 4.8979843
2639 242 1
2654 242 .9591651
2744 242 .9356357
2808 242 .9427533
2904 242 1.974789
2906 242 .5205941
2978 242 1
2989 242 1.819192
3014 242 1.906182
3039 242 1.909387
3055 242 .9040551
3146 242 1.985239
3301 242 .9259523
3321 242 .8078621
3352 242 .956236
3357 242 1.88872
3452 242 .8760174
3453 242 6.806069
3454 242 1.003295
3456 242 .8899565
3496 242 .9746672
3525 242 1
3553 242 .9400038
3587 242 .8953053
3592 242 2
3658 242 1
3757 242 1.878864
3792 242 .8580677
3800 242 1.877804
3822 242 .879199
3823 242 1
3827 242 1
3830 242 1
3854 242 1
3858 242 2.977659
3924 242 2.936512
3956 242 .9573251
4056 242 2.804711
4072 242 .9611519
4107 242 .9357516
4153 242 1
4154 242 .9253712
4156 242 1.982936
4206 242 .9136105
4263 242 2.860666
4284 242 1
4290 242 1
4301 242 4.990087
4460 242 .930933
4465 242 1
4611 242 2.924597
4634 242 .946914
4704 242 .9555763
4746 242 3.957883
4814 242 1
4873 242 1
4906 242 .8927209
4931 242 1
4971 242 1.920153
5006 242 1
5061 242 1
5148 242 .9502702
5210 242 .8866766
5236 242 2
5276 242 .9798821
5282 242 .9405492
5361 242 .9809394
5371 242 .8566417
5374 242 .9882512
5375 242 3.964126
5442 242 1
5480 242 .9750529
5485 242 2
5532 242 2
5538 242 .948227
5594 242 .9498594
5633 242 1.974114
5639 242 1
5698 242 1
5703 242 1
5782 242 1
5785 242 2.96111
5826 242 2.961204
5864 242 1
5909 242 .8503462
6033 242 .9722119
6117 242 .9545034
6128 242 1
6129 242 .9784865
6157 242 2.504385
6200 242 1.583038
6348 242 1
6361 242 .9144612
6394 242 2.916662
6449 242 .9257027
6475 242 .9603786
6507 242 1.887272
6530 242 .9704435
6534 242 3.918832
6580 242 .8579663
6682 242 .8066264
6696 242 1.863849
6740 242 2
6746 242 .8477558
6749 242 .7768532
6811 242 1
7000 242 .9736441
7110 242 .9913323
7141 242 3.979921
7255 242 .8220115
7268 242 .69518
7308 242 3.943795
7309 242 .9433637
7380 242 5.941075
7427 242 3.819211
7437 242 3.939409
7519 242 .9838659
7544 242 .8193385
7578 242 .9211896
7864 242 1.933752
7884 242 1
7925 242 1.880451
7950 242 .9461056
8015 242 .8762025
8191 242 1
8239 242 .8182885
8271 242 .8676285
8353 242 1.900692
8460 242 8.415419
8462 242 1
8508 242 1.865929
8550 242 .9513965
8564 242 .9418932
8579 242 .9148092
8668 242 .9793982
8669 242 2.950198
8729 242 1
8873 242 .9814161
8898 242 1
8941 242 .9023801
8979 242 .9224689
9153 242 .9544045
9156 242 .9110967
9175 242 .8820947
9284 242 1
9290 242 .9797548
9312 242 .9850937
9327 242 .9528417
9335 242 .9324714
9352 242 .9788378
9383 242 1
9437 242 2.951083
9451 242 1
9453 242 1
9489 242 1
9499 242 1
9500 242 1
9529 242 .8124827
9536 242 1.91871
9539 242 1
9668 242 .5340727
9693 242 1.972166
9699 242 .8810114
9703 242 .6320936
9786 242 .8583594
9806 242 1
9812 242 1
9875 242 1
9892 242 1
9931 242 .6302499
9942 242 .9797453
9980 242 .9493667
10005 242 .7763546
10022 242 .8576238
10202 242 2
10256 242 .896774
10284 242 1.961477
10319 242 1
10435 242 1
10455 242 .9618204
10464 242 1.964195
10633 242 4.965227
10866 242 .9834875
10896 242 .9015769
10994 242 .981954
11011 242 .8831007
11020 242 .8876672
11065 242 .8735789
11070 242 5.407312
11088 242 1.697604
11164 242 18.91431
11221 242 1.914848
11228 242 1.829689
11250 242 .6589858
11253 242 .6006158
11286 242 28.8951
11303 242 .9176258
11324 242 .85247
11356 242 5.680335
11434 242 .9010328
11441 242 3.87853
16 243 .87266166
18 243 1.9428066
39 243 1.52088212
72 243 9.80486243
88 243 2
128 243 .41171227
133 243 .61238406
156 243 .81814428
178 243 1.87554478
200 243 .7709399
221 243 1
247 243 .34687798
248 243 .05875203
251 243 .33524622
254 243 .15486962
259 243 .15717249
260 243 2.19464627
281 243 7.96720414
284 243 1
285 243 1.82962031
320 243 .68383042
325 243 .76850726
338 243 .77643679
353 243 .82464805
369 243 .6024941
409 243 1
419 243 1.38867266
421 243 .8775572
430 243 8.50097443
437 243 3
448 243 .6629813
487 243 .93966335
497 243 .25021071
516 243 .79170536
554 243 .33790569
560 243 .63890991
589 243 .1023969
593 243 1.70232373
607 243 1
618 243 .92327534
625 243 .87682653
631 243 .13637438
636 243 2.85230473
657 243 1
663 243 3.82183303
668 243 .89290481
712 243 1
729 243 3.94064325
770 243 .92819464
783 243 .95932022
787 243 1
827 243 .85427306
906 243 .02616954
907 243 1.88254167
913 243 3.94323246
931 243 1
1006 243 8.99149559
1059 243 1.82808967
1071 243 1
1125 243 1
1127 243 6.89195807
1128 243 2
1147 243 5.96105141
1221 243 1
1252 243 .88568836
1304 243 .85166071
1353 243 .97887709
1354 243 .8241521
1370 243 1
1376 243 .9857679
1431 243 .89860502
1442 243 .94313997
1456 243 .74504956
1458 243 .91304888
1461 243 1
1484 243 1.97976389
1487 243 .8920408
1489 243 1.82753771
1512 243 1.9569741
1514 243 1.87194899
1733 243 2.94065738
1738 243 1.59106751
1754 243 .4056061
1776 243 .8664092
1814 243 1.93841574
1885 243 .80983087
1890 243 4.81100476
1945 243 .41368767
1951 243 22.39002302
2094 243 .97089949
2105 243 .85723127
2122 243 .9724328
2124 243 .91221453
2167 243 4.6938452
2173 243 .98034585
2220 243 .89246332
2225 243 1.84647374
2243 243 3.93075323
2244 243 1.97295489
2261 243 1
2276 243 1
2335 243 1.92665946
2338 243 1
2341 243 1
2403 243 2.94011495
2467 243 1
2530 243 4.84333518
2557 243 7.8241514
2581 243 .75916976
2640 243 1.969006
2653 243 .9586555
2693 243 1
2744 243 10.92753
2747 243 .8600803
2750 243 1.979923
2766 243 2.873032
2791 243 1
2894 243 .8823138
2905 243 4.908374
2917 243 1
2930 243 2.956222
2931 243 1
2932 243 5.957996
3014 243 3.842121
3039 243 .9293796
3068 243 .9610051
3110 243 .9776049
3126 243 1
3145 243 .8609066
3265 243 1
3275 243 1.985693
3301 243 1.848524
3309 243 .7970039
3423 243 1
3427 243 1
3449 243 1
3587 243 3.805047
3658 243 2
3666 243 2
3671 243 .9498563
3682 243 1
3747 243 2
3778 243 1
3806 243 1.980624
3807 243 1
3815 243 1
3818 243 .8720096
3828 243 .7545123
3854 243 4
3877 243 1.9489
3896 243 1
3954 243 .9259571
3956 243 .7798589
4010 243 4.864847
4025 243 .9573837
4028 243 .8986274
4041 243 1
4060 243 .5240845
4091 243 .8930564
4107 243 4.958157
4112 243 1
4127 243 1
4128 243 .9500676
4170 243 1
4248 243 .9893465
4254 243 1
4258 243 2.964526
4265 243 1
4288 243 1
4292 243 .9319686
4301 243 1.985386
4315 243 3.910858
4376 243 2.975746
4381 243 .9780364
4384 243 1.946047
4393 243 .9379992
4394 243 3.935048
4439 243 1
4449 243 .9268161
4457 243 1
4460 243 .9449627
4501 243 1.74553
4507 243 .9812344
4538 243 2
4550 243 .9833218
4562 243 .9383388
4630 243 1
4634 243 2.926632
4635 243 1
4640 243 2.928726
4679 243 1
4683 243 1
4700 243 .4029401
4704 243 .9344295
4745 243 2
4746 243 .9232052
4755 243 1
4756 243 3.975986
4775 243 1
4782 243 .8265509
4801 243 .9707359
4815 243 5.989914
4850 243 .918127
4853 243 .9227501
4906 243 .963511
4931 243 1
4936 243 1
4937 243 1
4938 243 .8442664
4987 243 .9596015
5022 243 1
5088 243 .9529313
5105 243 1
5116 243 4
5125 243 1
5148 243 .8893726
5158 243 6.968945
5263 243 1.922733
5286 243 2
5306 243 1.906541
5332 243 1
5362 243 8.83556
5366 243 .858201
5375 243 5.911724
5401 243 .8675038
5422 243 .814733
5435 243 2
5470 243 1
5586 243 1
5589 243 2
5594 243 6.938153
5622 243 1
5672 243 .9040874
5705 243 .5692568
5710 243 .9799163
5711 243 12.93329
5718 243 .8710745
5732 243 .8362365
5785 243 4.925207
5810 243 .9907204
5826 243 .8329807
5880 243 .9030896
5901 243 1
5953 243 1.900119
5989 243 .6563723
6004 243 .9675898
6075 243 2.975788
6080 243 4
6087 243 .9177354
6113 243 1
6127 243 .6305425
6269 243 1.819282
6300 243 .919682
6304 243 .9437638
6329 243 .9897906
6377 243 1
6384 243 1
6385 243 .9291071
6394 243 4.853884
6407 243 1.969141
6408 243 3.962401
6442 243 1.869399
6455 243 .8490721
6465 243 .5738136
6529 243 .6163254
6530 243 1.891873
6576 243 .9071755
6620 243 1
6650 243 1
6684 243 1
6690 243 1
6719 243 1.971051
6749 243 .9049863
6802 243 .8853459
6810 243 .03900723
6836 243 1
6842 243 .9764476
6897 243 .8533564
6974 243 .9293883
7003 243 1
7012 243 1.560913
7099 243 1
7110 243 2.986156
7131 243 1
7141 243 1.962855
7197 243 .9077483
7198 243 .8122103
7212 243 1
7255 243 1.801316
7282 243 1.986707
7284 243 1
7307 243 3.987124
7308 243 6.901595
7341 243 2
7360 243 3.874726
7363 243 1
7437 243 3.889573
7439 243 1
7452 243 .8044877
7459 243 .9803039
7461 243 1.966317
7474 243 2.959794
7480 243 1
7497 243 1
7498 243 1
7503 243 .7207476
7505 243 1
7519 243 .9788759
7578 243 .8839427
7600 243 .8929318
7637 243 .4029401
7669 243 .8646932
7676 243 2
7698 243 1
7704 243 1
7719 243 1.936225
7765 243 1
7828 243 2.926963
7838 243 1
7899 243 2.977568
7903 243 1
7925 243 1.928929
7940 243 1.991192
7945 243 .1285642
7950 243 .9769674
7952 243 2.979609
7958 243 .8718676
7961 243 4.973771
8014 243 .9298006
8140 243 1
8141 243 .6840979
8147 243 .6866841
8179 243 1
8186 243 15.96238
8193 243 1
8196 243 2
8199 243 .720135
8201 243 4.986897
8207 243 .8058803
8225 243 3.943607
8230 243 .9078349
8243 243 2.881951
8244 243 .9750153
8272 243 3.876272
8298 243 .9616114
8301 243 1
8318 243 .8727199
8326 243 3.917153
8353 243 4.863482
8369 243 .9182669
8441 243 .8865636
8473 243 2.901107
8508 243 2.813945
8537 243 1
8538 243 1
8549 243 1
8564 243 1.94
8669 243 1.914192
8691 243 .813264
8701 243 1.982399
8781 243 1
8783 243 .80791
8799 243 .8348407
8873 243 .9901795
8888 243 .854145
8905 243 1
8926 243 1.969758
8957 243 1
9010 243 .9613018
9070 243 .7271617
9073 243 5.97529
9156 243 .8700874
9242 243 .9557273
9245 243 .9685822
9257 243 3.959767
9266 243 .8748274
9286 243 .4029401
9290 243 1.969147
9316 243 .9644421
9332 243 .4029401
9437 243 3.904849
9453 243 1
9492 243 .7914358
9498 243 1
9532 243 .9629905
9536 243 1.896194
9562 243 4.921305
9600 243 1
9636 243 .9633227
9645 243 .978972
9655 243 1
9693 243 5.958063
9746 243 1
9813 243 5.987873
9889 243 .9504415
9892 243 1
9942 243 1.980151
9943 243 .9513626
9945 243 1
9947 243 .8911503
9964 243 .9196679
9968 243 .9752552
9977 243 1
9978 243 .8933247
9980 243 3.932881
10020 243 7
10054 243 1
10066 243 1
10067 243 2.914625
10078 243 1.660864
10206 243 1
10241 243 1
10256 243 .2196682
10305 243 3
10327 243 .8962057
10353 243 2.982253
10396 243 1
10419 243 1
10455 243 3.953031
10542 243 .9770182
10562 243 2
10597 243 .9067571
10625 243 1.886135
10633 243 6.945524
10646 243 5.982252
10651 243 .7920025
10669 243 1.938067
10693 243 .9383223
10725 243 .7628215
10738 243 1
10747 243 .6230334
10756 243 .4569487
10832 243 .9307365
10836 243 .8609925
10840 243 1.970523
10884 243 1
10888 243 1.969247
10953 243 1
10981 243 1
10984 243 .8111513
10991 243 1.986288
11001 243 1
11008 243 .8376949
11059 243 1.974505
11078 243 1
11127 243 1.973056
11129 243 .748998
11203 243 46.41047
11221 243 1.076128
11250 243 .22053
11294 243 .9751516
11303 243 .346122
11433 243 3.982914
11459 243 .4474754
11466 243 1
10 244 .9596777
14 244 7.6655747
98 244 .9324875
128 244 1.8071216
169 244 .9692685
193 244 .9341535
207 244 .9063995
231 244 .8471038
241 244 .7423921
243 244 .8722703
247 244 1.7864883
248 244 .6963299
250 244 .7580787
254 244 .7438229
260 244 .7710157
262 244 1.8710953
266 244 .8362147
268 244 .7721691
294 244 .8874643
320 244 1.8944357
339 244 .9429346
345 244 .7873572
353 244 1.8890762
369 244 .8780038
381 244 .9176318
465 244 1.8921138
497 244 1.7260703
505 244 1.7527515
511 244 6.4566602
521 244 4.8301529
563 244 .9511587
580 244 .9389841
663 244 .9212275
668 244 .9132371
698 244 1
720 244 1.9683596
806 244 1.4992433
808 244 .9809663
877 244 .9473248
921 244 .9723304
946 244 .9627042
989 244 .8936483
1056 244 .9420885
1097 244 .8781969
1146 244 1
1181 244 2.8796821
1187 244 .9502851
1203 244 20.167151
1252 244 .9424317
1267 244 .6085248
1311 244 .9046775
1317 244 .9174006
1366 244 .9492721
1403 244 1.9411138
1473 244 .9014469
1476 244 .6763847
1506 244 1
1508 244 .9708147
1570 244 1
1715 244 3.3444307
1718 244 1
1738 244 3.8504152
1745 244 1
1751 244 .8566161
1754 244 1.9382466
1789 244 1
1842 244 .9581189
1951 244 1.7780379
2004 244 .9065057
2040 244 .9066677
2108 244 1
2122 244 .9850626
2220 244 1.9709963
2242 244 2.9346974
2355 244 1
2433 244 .9275892
2481 244 1
2530 244 .9558709
2557 244 1.9195509
2583 244 .9681465
2588 244 .9846115
2607 244 1
2766 244 .9347106
2779 244 .8801528
2881 244 1
2884 244 .9330826
2926 244 .9645231
2932 244 .9629845
2937 244 2
3022 244 1
3047 244 1
3081 244 .9233481
3301 244 1.941606
3306 244 .9549395
3321 244 .848481
3423 244 1
3453 244 8.058471
3454 244 4.214003
3496 244 .9800227
3577 244 1
3587 244 1.917438
3757 244 .9044725
3833 244 1
3927 244 .9707652
3944 244 1
3946 244 1
4023 244 1
4056 244 1.845996
4072 244 .9693646
4108 244 .9862471
4265 244 1
4268 244 .9435178
4291 244 1.93723
4319 244 2
4443 244 1.803144
4590 244 .9617673
4615 244 1
4634 244 1.958137
4647 244 1
4704 244 .9649677
4746 244 .9667869
4761 244 .932255
4801 244 .9811929
4815 244 .9872719
4853 244 .9206676
4856 244 .9650567
4936 244 2
5041 244 1
5095 244 .6431489
5125 244 2
5148 244 .9607833
5156 244 .9187794
5282 244 1.953117
5362 244 3.927992
5371 244 .8869483
5375 244 4.97171
5401 244 2.975151
5438 244 .9465287
5481 244 .9498826
5522 244 2
5532 244 1
5550 244 .8938899
5698 244 1
5909 244 1.881984
5953 244 .9314291
5972 244 1
6004 244 .916286
6127 244 .8186329
6157 244 .60916
6200 244 3.671186
6285 244 1.948941
6394 244 1.93428
6441 244 .405782
6442 244 1.943529
6449 244 1.94141
6455 244 .9047575
6534 244 2.935991
6746 244 1.879941
6800 244 .9820279
6824 244 .9240876
6850 244 1
7012 244 1.845718
7128 244 .9098649
7141 244 .9841656
7184 244 .9364983
7268 244 2.75962
7304 244 1
7305 244 .9384019
7308 244 .9556767
7309 244 .9553369
7380 244 5.164936
7437 244 .9522179
7519 244 1.987277
7719 244 .9720078
7765 244 1
7773 244 1.860001
7828 244 .9471825
7875 244 .5228246
7972 244 1
7987 244 1
8131 244 .8476005
8237 244 1
8260 244 .9671835
8460 244 6.961812
8564 244 .9541773
8640 244 .890543
8699 244 1
8701 244 .986214
8848 244 .8869111
8981 244 1
8982 244 .9092395
9070 244 .9074056
9073 244 1.978075
9086 244 1.982128
9140 244 1.966493
9153 244 .9640436
9284 244 1
9316 244 .9798165
9339 244 .969973
9344 244 .9668449
9395 244 3
9430 244 .9271576
9480 244 .9870457
9544 244 1
9562 244 .9345365
9655 244 1
9658 244 1
9666 244 .9183885
9691 244 .9906668
9693 244 1.978051
9931 244 5.708417
9947 244 .8730693
9980 244 .9600708
10020 244 1
10067 244 .9092368
10095 244 .9656678
10194 244 4.9895
10269 244 2
10400 244 .9665147
10419 244 1
10451 244 1
10625 244 .9339858
10633 244 2.972578
10646 244 .9562426
10693 244 .9458699
10827 244 .7738047
10849 244 .9058221
10866 244 .9869784
10903 244 .9320208
10931 244 1
10947 244 .8772342
10984 244 .8976822
11070 244 3.532609
11088 244 1.761532
11127 244 .9841575
11129 244 1.936036
11141 244 .9608302
11164 244 8.932424
11186 244 1
11205 244 1.979499
11221 244 .9328497
11253 244 1.685048
11286 244 23.66554
11322 244 1.896089
11324 244 .8836585
11356 244 4.959318
11409 244 .9125151
11441 244 .9042095
11456 244 2.878847
11465 244 1.915838
14 245 12.539944
81 245 5.5357959
108 245 1
119 245 .7306507
123 245 1
128 245 .7346646
136 245 .7976968
144 245 .9346899
159 245 .7445743
179 245 1.6962176
180 245 .8994845
192 245 .9503155
193 245 .9094175
194 245 1.7490429
199 245 .885406
219 245 .8117376
226 245 1
239 245 .8229634
240 245 .8045906
241 245 .6456188
247 245 .7062801
248 245 1.5822528
254 245 .647587
260 245 2.6849951
268 245 .6865818
270 245 .9726393
271 245 .8003604
281 245 .961316
299 245 .7350514
300 245 1
353 245 1.8474064
392 245 1.6851974
419 245 .7153619
445 245 .7682468
473 245 .7621049
478 245 .6793845
498 245 1.9482727
511 245 12.2525484
521 245 .7663479
565 245 .9388022
580 245 .9160628
586 245 1
589 245 .6853531
593 245 .8297543
627 245 1
636 245 2.8826539
770 245 .9557374
783 245 1.9592789
806 245 3.3111284
808 245 2.973816
877 245 .9275368
913 245 .7823076
928 245 .91273
1132 245 .8832707
1147 245 .9624995
1203 245 46.6003136
1346 245 .8641143
1363 245 .9723608
1403 245 .9189925
1456 245 .8273009
1458 245 .940113
1515 245 .977742
1597 245 1.4898198
1599 245 1
1661 245 .8501459
1715 245 4.0981587
1731 245 .9785148
1738 245 .794222
1754 245 4.9150483
1831 245 1
1891 245 1
1951 245 4.6946553
1978 245 1
2098 245 1
2128 245 .8622027
2139 245 .9235324
2243 245 .9076676
2344 245 .974728
2530 245 3.9392933
2549 245 .7723426
2557 245 .8893293
2581 245 .8722378
2588 245 .9788306
2654 245 .9557007
2752 245 .9228976
2832 245 .9239074
2922 245 1
2939 245 .9420476
2989 245 .8038522
3014 245 2.898223
3081 245 .8945529
3111 245 .9643134
3146 245 .9839866
3183 245 .8750613
3267 245 .9551275
3301 245 1.91967
3444 245 .9089022
3452 245 .8654987
3453 245 14.70478
3455 245 .981981
3587 245 1.886423
3597 245 .9514891
3671 245 .9656237
3679 245 2
3757 245 2.868586
3822 245 1.86895
3836 245 1.81926
3858 245 1.975764
3923 245 .8301868
3924 245 1.931126
3927 245 1.959783
3966 245 1
4056 245 1.788142
4139 245 1
4156 245 .9814881
4169 245 .8638611
4208 245 .8638377
4393 245 .9490531
4503 245 .9154881
4526 245 .884895
4543 245 .8181522
4556 245 .4402074
4562 245 .9457708
4634 245 1.94241
4707 245 .9291656
4717 245 .9669056
4745 245 1
4746 245 .9543101
4756 245 .9764703
4957 245 1
5084 245 .8515894
5091 245 1
5129 245 .9446694
5236 245 2
5237 245 .7773221
5257 245 .9920042
5362 245 .9009413
5371 245 1.844479
5375 245 2.961082
5401 245 2.965817
5424 245 1
5448 245 1
5468 245 .9231418
5549 245 1
5633 245 1.971918
5682 245 1
5858 245 1.80726
5859 245 1
5908 245 1.9446
5948 245 1
6024 245 1
6056 245 1
6157 245 2.462337
6200 245 .5476633
6223 245 .7185376
6285 245 .9297595
6329 245 .979082
6343 245 .9673629
6361 245 .907204
6394 245 2.909592
6480 245 .8516151
6534 245 .911946
6544 245 1
6614 245 1.939813
6620 245 1
6622 245 .9142196
6746 245 .8348394
6795 245 1
6857 245 1
7141 245 2.978217
7268 245 .6693191
7304 245 1
7307 245 .8004186
7309 245 .9385587
7338 245 .9419897
7340 245 .8764149
7360 245 2.896307
7377 245 .7637356
7380 245 6.851235
7437 245 .934268
7474 245 .9350205
7516 245 1.891664
7544 245 .8040111
7579 245 .9531867
7719 245 .9614922
7757 245 1
7765 245 2
7785 245 .1495693
7827 245 1
7828 245 .927341
7833 245 .9711718
8008 245 1
8014 245 .9592931
8097 245 .9730178
8247 245 1
8375 245 1.933593
8400 245 1
8460 245 18.19614
8473 245 .9867736
8517 245 1
8571 245 1
8634 245 .9309975
8727 245 .7652597
9003 245 1
9213 245 .8887713
9223 245 .9292417
9312 245 .983829
9348 245 1.903688
9395 245 1
9422 245 .8557443
9453 245 1
9469 245 1
9525 245 1
9536 245 .9118132
9691 245 .9871606
9786 245 .8463426
9793 245 2
9798 245 .9391229
9823 245 1
9880 245 1
9892 245 1
9931 245 .5988803
10194 245 1.985555
10246 245 .9494983
10284 245 .9582087
10285 245 .7632682
10315 245 .8857071
10345 245 .8566488
10455 245 .9585812
10606 245 .8645549
10625 245 .9091867
10633 245 .9622771
10668 245 .6127589
10725 245 .867658
10755 245 .9041199
10849 245 .8704432
10864 245 1
10865 245 1
10927 245 1
10946 245 1
10947 245 1.831116
10984 245 .8592454
10995 245 .8792948
11011 245 .8731829
11020 245 2.878137
11040 245 .9545635
11065 245 2.862853
11070 245 2.357029
11072 245 .1248784
11076 245 .7747363
11078 245 1
11129 245 1.912007
11164 245 4.907038
11174 245 .8917904
11221 245 .907624
11228 245 1.81524
11250 245 .6300541
11253 245 4.566732
11273 245 .8216817
11286 245 105.7833
11322 245 .8570533
11324 245 .8399535
11356 245 12.56837
11389 245 .6460191
11414 245 .8685984
11420 245 .8491003
11441 245 1.868225
10 246 .9465156
120 246 1
128 246 1.4721888
136 246 .3767167
138 246 .9180006
164 246 1
179 246 .2426996
193 246 .8738219
194 246 1.4874328
199 246 .8920563
240 246 .3902703
244 246 1.3410469
247 246 .4752666
254 246 1.098925
260 246 .417211
268 246 .9835358
270 246 2.9788266
273 246 .8502552
294 246 .2500452
331 246 .9196349
338 246 .7168168
354 246 1
355 246 .7932821
379 246 .6238596
406 246 .301707
430 246 1.3238931
465 246 1.913676
480 246 .8516602
497 246 1.3047456
498 246 .8678141
505 246 .3370675
511 246 .2169678
518 246 30.1765194
523 246 .8305553
569 246 1.8633644
570 246 1
580 246 .9223345
607 246 1
610 246 2.3241366
636 246 .7943197
663 246 .7966352
668 246 .810979
719 246 1
729 246 .934373
769 246 1
782 246 .943014
787 246 1
827 246 .7100216
907 246 4.9123696
913 246 .8008062
930 246 2
950 246 .9694236
962 246 .7706357
1123 246 1
1135 246 1
1143 246 1
1212 246 1
1221 246 1
1252 246 .8693381
1262 246 2.9890697
1327 246 .8196737
1337 246 .8710355
1362 246 .1255601
1365 246 .750506
1403 246 .8400128
1416 246 1
1456 246 .5385163
1514 246 2.8357034
1519 246 .7569986
1618 246 .6161507
1635 246 2
1737 246 1
1738 246 10.7126931
1745 246 2
1797 246 .7932821
1800 246 1
1815 246 1
1951 246 1.2369945
1960 246 .7857305
2001 246 1.9558915
2122 246 .9683551
2127 246 1
2129 246 .9246104
2159 246 .9240441
2163 246 1
2173 246 .9867376
2187 246 .8824043
2220 246 3.8774278
2227 246 2.9751401
2257 246 1.3886073
2403 246 1.9273065
2408 246 1
2432 246 18.6748039
2506 246 1
2514 246 1
2525 246 1
2527 246 1
2530 246 6.9129741
2557 246 .7673628
2581 246 .4276571
2588 246 1.980797
2654 246 .9348618
2712 246 1.888787
2715 246 .9317732
2750 246 .9817446
2829 246 1
2832 246 1.68273
2884 246 .5865643
2899 246 .8615549
2906 246 .2281862
2910 246 .8517258
2993 246 .9364563
3014 246 .8809337
3052 246 .9244251
3064 246 .4587989
3066 246 .9065754
3237 246 1
3301 246 3.883009
3321 246 .3853952
3337 246 .9572558
3338 246 1.98234
3414 246 2
3458 246 1.973237
3479 246 .7691542
3525 246 1
3559 246 .9928845
3587 246 2.801461
3618 246 4.994293
3666 246 1
3671 246 1.962418
3800 246 .8062899
3802 246 .8640678
3806 246 .9745707
3807 246 1
3816 246 1
3825 246 .9463616
3833 246 1
3845 246 .9450467
3863 246 .8408183
3967 246 1
4028 246 .9126753
4041 246 1
4072 246 .7098299
4108 246 .9380746
4112 246 4
4120 246 .9771828
4133 246 1
4156 246 .9272996
4200 246 .8801668
4240 246 1
4244 246 .9285768
4291 246 .9042291
4300 246 .9126753
4315 246 1.905493
4376 246 .957405
4384 246 1.955168
4394 246 2.893002
4402 246 1
4405 246 1
4410 246 .9230729
4418 246 1
4538 246 1
4550 246 .9807802
4590 246 .6761211
4634 246 2.934281
4658 246 .9614127
4679 246 1
4715 246 1
4724 246 .5714611
4756 246 .9776077
4798 246 .966581
4819 246 2
4850 246 .923431
4887 246 .7932821
4949 246 1
4950 246 1
4967 246 .7932821
5006 246 1
5056 246 .6875273
5148 246 .86306
5158 246 .8116047
5261 246 .9467961
5263 246 .8622128
5362 246 1.864502
5375 246 3.949811
5404 246 1.95762
5622 246 1
5627 246 2.958512
5785 246 .9398812
5826 246 .9260471
5899 246 1
5908 246 .7256604
5909 246 2.16343
5953 246 1.930876
6075 246 2.982473
6093 246 1
6110 246 1
6177 246 137.3793
6178 246 1.988219
6243 246 .7932821
6269 246 .5865643
6281 246 .7932821
6288 246 .885557
6304 246 1.991046
6306 246 .7805283
6314 246 1.793282
6325 246 1
6449 246 .8930479
6453 246 .8663588
6455 246 .7853414
6533 246 .8779396
6704 246 1
6744 246 86.30765
6745 246 61.50172
6800 246 .8571537
6842 246 .9630414
6850 246 1
6970 246 .1893478
6989 246 1
7012 246 .4026207
7109 246 .8468772
7110 246 .9892249
7184 246 .6652777
7197 246 1.874609
7243 246 1
7256 246 .5179346
7284 246 2
7308 246 .7887061
7309 246 1.953559
7325 246 .3717332
7360 246 2.888225
7380 246 .7988296
7423 246 .8405457
7437 246 2.920337
7544 246 .562979
7555 246 1.971458
7578 246 .8265586
7588 246 .7932821
7594 246 .7932821
7640 246 .7264613
7702 246 .9520188
7795 246 1
7828 246 .8744288
7939 246 .8952603
7945 246 .5400357
7961 246 .9599911
8015 246 .424811
8096 246 .7932821
8127 246 .6064685
8225 246 1.939591
8272 246 .8918459
8352 246 1
8353 246 .7617309
8463 246 .8835273
8473 246 .9860719
8480 246 1
8502 246 .9325636
8573 246 1
8588 246 .9141965
8622 246 1
8634 246 .8643414
8640 246 1.815107
8668 246 .9556726
8669 246 1.934168
8678 246 .7648086
8729 246 1
8735 246 1
8781 246 1
8888 246 .9175686
8921 246 1
8926 246 .9820868
8990 246 1
8992 246 .8824043
9029 246 1
9036 246 1
9115 246 7
9118 246 1
9140 246 .9343778
9147 246 .9178565
9220 246 1
9257 246 .9329564
9312 246 9.9945
9316 246 1.970914
9331 246 10.96161
9406 246 .9221746
9532 246 .972314
9550 246 .7241535
9562 246 .9195441
9638 246 .5865643
9647 246 .9695852
9693 246 .9596084
9717 246 .812912
9786 246 10.84573
9892 246 1
9913 246 .7464961
9931 246 1.343725
9964 246 8.964625
9968 246 .9688642
9980 246 .9370063
10005 246 .5540139
10020 246 1
10033 246 2
10093 246 1
10095 246 .9543594
10208 246 1
10338 246 .7932821
10405 246 1
10441 246 .9341585
10449 246 1
10455 246 2.957677
10464 246 280.5695
10612 246 .7859395
10633 246 3.951775
10651 246 .8063339
10653 246 1
10663 246 2
10691 246 1
10693 246 1.892445
10696 246 1.94045
10731 246 .7932821
10758 246 .9731351
10836 246 .8830166
10888 246 .9770499
10947 246 .4953685
10949 246 .7932821
11001 246 1
11061 246 2.810437
11078 246 1
11127 246 .9524376
11250 246 1.197931
11390 246 .4602988
11409 246 .4444256
11410 246 .8721301
11461 246 .831298
10 247 .94972164
14 247 7.58300056
18 247 .93831489
19 247 2.90511081
79 247 1.88994837
81 247 .57924067
127 247 1
180 247 .9088917
186 247 .86904922
194 247 .77252995
197 247 .96921174
205 247 .82825108
206 247 .98862836
218 247 1.92739783
231 247 .80935161
240 247 .82287889
244 247 1.65112876
257 247 .75697859
260 247 .71447637
264 247 1.66164617
268 247 .7159145
269 247 .78505629
270 247 1.97519994
275 247 .74878681
320 247 .86837045
323 247 .92029287
334 247 .94844871
345 247 2.73485284
353 247 .86168761
369 247 .84788125
385 247 .95808175
392 247 .71465971
435 247 .59047699
471 247 1.84009857
484 247 .78205991
488 247 .84593122
497 247 .65843333
511 247 13.32250223
515 247 1
521 247 5.78821535
563 247 .93909906
569 247 1.88263674
587 247 .76634958
618 247 .93045509
651 247 .8159649
715 247 1
724 247 1.88632022
729 247 .95621032
770 247 2.95987989
806 247 3.37559972
807 247 1.90622415
808 247 .97626657
872 247 2
905 247 1.97894019
921 247 .96549842
989 247 .86738863
1123 247 2
1186 247 1.86141862
1187 247 .93800981
1188 247 1
1203 247 19.48002784
1369 247 .94125848
1421 247 1
1442 247 .94002308
1458 247 .94571783
1501 247 1.95532588
1661 247 .86417074
1704 247 1
1715 247 7.18256179
1733 247 .89165003
1738 247 2.8134807
1754 247 4.92299886
1842 247 .94777791
1891 247 2
1951 247 5.72323244
1996 247 1
2001 247 .92981662
2029 247 .90333007
2139 247 1.93068901
2257 247 .75866725
2335 247 .95633435
2420 247 1.97132574
2530 247 3.94497485
2540 247 1
2552 247 .97022227
2557 247 .89968691
2580 247 1
2623 247 .8720422
2654 247 .9598467
2750 247 2.984803
2752 247 .9301136
2766 247 1.91859
2899 247 .886956
2904 247 .97521
2905 247 .9333606
2930 247 1.976349
2999 247 .9213145
3014 247 .9077479
3039 247 1.910899
3041 247 1
3055 247 .9056564
3068 247 .9503485
3086 247 .9123394
3188 247 1
3199 247 .9729877
3321 247 .8110688
3358 247 .9562171
3361 247 .850782
3453 247 13.826
3454 247 3.01993
3456 247 .8917931
3587 247 1.897053
3715 247 .9533168
3757 247 2.880885
3787 247 1
3792 247 2.860436
3822 247 1.881215
3845 247 .9429468
3858 247 1.978032
3865 247 .9584874
3926 247 1.938611
3927 247 1.963547
4056 247 2.80797
4117 247 .9822721
4120 247 .9726563
4145 247 .9817941
4148 247 1
4156 247 1.983221
4261 247 .7978453
4284 247 3
4291 247 .9217318
4295 247 1
4300 247 1.94404
4315 247 .9235855
4383 247 .8849525
4393 247 .9538212
4396 247 .9754613
4460 247 .9320857
4483 247 .9535039
4526 247 .8956676
4550 247 1.985982
4598 247 .07143343
4611 247 .9258554
4634 247 3.9478
4640 247 .9556037
4705 247 1
4736 247 1
4746 247 2.958586
4780 247 .8645567
4791 247 1
4815 247 .9841292
4881 247 3
4929 247 .7733267
4936 247 1
5022 247 1
5135 247 .9166467
5189 247 1
5236 247 3
5257 247 .9927525
5327 247 .9694635
5362 247 1.910212
5375 247 6.964725
5401 247 .9690158
5565 247 1
5705 247 .8866744
5826 247 1.961851
5909 247 2.852844
6033 247 2.972676
6049 247 .9591537
6056 247 1
6079 247 1
6127 247 .7738509
6253 247 .8688412
6285 247 .9363333
6304 247 .9720598
6329 247 .9810397
6394 247 .9180532
6407 247 .8579659
6442 247 1.929586
6449 247 .9269427
6475 247 .9610399
6533 247 .9200641
6534 247 .9201869
6580 247 .8603368
6707 247 1
6746 247 .8502967
6836 247 1
6837 247 .9788355
6997 247 .9268242
6998 247 .8554001
7080 247 1
7089 247 .8766234
7110 247 .991477
7235 247 1
7268 247 2.700267
7298 247 1
7308 247 1.944733
7340 247 .8879812
7380 247 .958748
7427 247 3.822229
7578 247 .9225049
7605 247 .8329623
7623 247 1
7765 247 1
7833 247 .9738699
7853 247 .9225725
7924 247 .9343827
8001 247 .9871072
8012 247 .9309085
8127 247 .8875225
8132 247 .9293826
8225 247 1.957304
8326 247 .8710381
8353 247 .9023495
8375 247 1.939808
8440 247 1
8460 247 10.45856
8473 247 .9880115
8538 247 1
8548 247 .9546972
8591 247 .9082802
8594 247 .8994979
8604 247 1
8669 247 .9510296
8744 247 1
8873 247 .9817262
8888 247 .9256479
8926 247 .9810576
8994 247 2
9010 247 .9541304
9070 247 .8845428
9086 247 1.977715
9140 247 .9582193
9147 247 .943877
9175 247 .8840625
9222 247 1
9223 247 .9358639
9239 247 .9742888
9246 247 .7462299
9316 247 .974833
9339 247 .962559
9422 247 2.869245
9437 247 4.951899
9485 247 .9113881
9626 247 2
9666 247 .8982375
9693 247 3.972631
9931 247 3.636421
10022 247 .8600001
10095 247 1.957191
10259 247 .826868
10280 247 .8215306
10316 247 .8694046
10455 247 .9624576
10725 247 .8800439
10756 247 .8835088
10866 247 .9837631
10888 247 1.955727
10984 247 .8724186
11011 247 1.885052
11040 247 2.958816
11065 247 .8756889
11070 247 12.4172
11076 247 1.795819
11129 247 .9202425
11145 247 .8930912
11155 247 .9861844
11164 247 16.91574
11189 247 .8716804
11221 247 3.916269
11250 247 .6646772
11253 247 4.607281
11273 247 .8383704
11286 247 37.11382
11356 247 5.70236
11390 247 .882459
11420 247 .8632229
11434 247 1.902685
11461 247 .9124054
11465 247 .8950574
6 248 1
10 248 .9293827
14 248 12.4143134
81 248 .4090325
97 248 2
119 248 .6570976
123 248 1
136 248 .7424525
138 248 .4988745
141 248 .93364
146 248 1
169 248 1.9461792
178 248 .8364446
180 248 1.872036
181 248 .8465411
189 248 1
194 248 .6805124
218 248 1.8980284
240 248 .7512288
242 248 .7434686
247 248 .626072
248 248 .4681757
249 248 .4089702
250 248 .5763176
253 248 1.7796696
254 248 .5513512
256 248 .8244566
258 248 2.5796965
260 248 2.5989746
261 248 .7983223
263 248 1.6733275
264 248 1.5247732
267 248 1.7307883
269 248 .6981059
273 248 .8981762
291 248 .8362046
294 248 1.8029136
305 248 .7646931
320 248 .8151228
326 248 .8882933
331 248 .9523685
332 248 1.4779069
334 248 .9275949
340 248 .8620392
345 248 .6275939
348 248 .7463498
352 248 1
388 248 2.8032395
430 248 .6522285
433 248 1.5010259
448 248 .6973494
463 248 .4892297
471 248 2.7754143
493 248 .8055544
496 248 1
497 248 2.5202607
511 248 11.0484367
521 248 1.7025429
523 248 1.8777566
554 248 1.6452105
560 248 .8068622
563 248 .914463
580 248 1.8931414
587 248 .6718319
589 248 .5994303
591 248 1
611 248 1
618 248 .9023224
622 248 .9730805
631 248 1.6138682
636 248 .8506094
660 248 .8403908
685 248 .8979708
706 248 1
713 248 .6011239
729 248 .9384962
770 248 .9436503
806 248 8.1230135
807 248 .8682894
808 248 2.9666658
921 248 .9515416
928 248 .8888986
1056 248 .8985783
1083 248 1.8355781
1103 248 1
1187 248 1.9129332
1203 248 48.0334762
1252 248 .8991792
1309 248 1
1317 248 .8553417
1362 248 .8032709
1473 248 .8274017
1501 248 1.937254
1512 248 .9544963
1514 248 .8972504
1597 248 2.3505014
1654 248 .9267498
1671 248 .7516597
1672 248 1
1715 248 2.8518866
1731 248 .9726477
1738 248 5.7380288
1745 248 1
1751 248 2.7488885
1754 248 3.8918499
1805 248 1.9609
1812 248 1
1848 248 .9796871
1872 248 1.9694831
1951 248 5.6112727
1977 248 1
1978 248 1
2029 248 .8642246
2040 248 .8365451
2105 248 .8800989
2122 248 1.9738398
2125 248 1
2129 248 .8617456
2139 248 .9026509
2220 248 3.9492052
2227 248 .9341955
2242 248 .8856341
2257 248 1.6610418
2335 248 1.9386704
2350 248 .8871932
2433 248 .8731853
2447 248 .8282119
2506 248 1
2527 248 2
2530 248 3.9227157
2557 248 .8591076
2588 248 2.9730497
2654 248 .9436036
2744 248 .9111074
2750 248 .9786559
2793 248 1
2832 248 1.903128
2838 248 .9296906
2862 248 .8553072
2867 248 1
2904 248 1.965182
2926 248 .9378685
2955 248 .8071591
2985 248 1
2989 248 .7502888
2999 248 2.889484
3014 248 .8704295
3066 248 .8878587
3081 248 1.865758
3089 248 1
3146 248 .9796137
3165 248 1
3233 248 1
3263 248 2
3301 248 2.897734
3321 248 .7346412
3345 248 1
3353 248 .3322907
3360 248 1
3395 248 .8871932
3403 248 .7934129
3444 248 .8840255
3453 248 12.35108
3454 248 5.623466
3570 248 .7256185
3587 248 2.855408
3589 248 1.963152
3717 248 2
3757 248 4.8327
3797 248 .926107
3802 248 .881479
3806 248 .9664275
3822 248 1.833164
3837 248 2
3848 248 1
3858 248 .9691452
3865 248 .9416945
3909 248 1
3976 248 .4274866
4052 248 .9180211
4056 248 .7302888
4117 248 .9751007
4208 248 .8266549
4254 248 2
4393 248 .9351407
4403 248 .8634301
4569 248 1
4594 248 1.939227
4611 248 .895862
4613 248 1
4634 248 2.926684
4704 248 .9386471
4709 248 .8456409
4745 248 2
4746 248 5.941833
4756 248 .9700449
4781 248 .9791931
4886 248 .8669888
4929 248 .6816315
4939 248 1
4967 248 .970324
5059 248 1.970757
5063 248 1
5084 248 .8110619
5091 248 1
5125 248 1
5148 248 .9313189
5156 248 .8577565
5174 248 1.858356
5186 248 1
5199 248 1
5210 248 .8434908
5226 248 1
5234 248 .854843
5236 248 3
5257 248 2.989821
5263 248 .8851118
5306 248 .8835756
5327 248 .9571107
5362 248 1.873891
5375 248 5.950455
5401 248 2.956482
5408 248 .8590249
5438 248 .9063546
5525 248 1
5538 248 .9284972
5553 248 .7532471
5594 248 .9307516
5622 248 1
5629 248 1
5633 248 .964249
5785 248 1.946289
5832 248 1
5858 248 .7546272
5864 248 1
5909 248 1.793315
5920 248 1
5946 248 1
6014 248 .9605374
6049 248 1.94263
6088 248 .8278949
6157 248 .3155131
6171 248 1.894079
6200 248 .4241406
6233 248 1.954485
6285 248 .9105784
6361 248 .8818636
6394 248 4.884904
6439 248 1
6442 248 1.901101
6507 248 1.844313
6511 248 .9156687
6532 248 .8953379
6534 248 1.8879
6614 248 .9233774
6704 248 1
6719 248 .9312579
6746 248 1.789738
6755 248 1
6798 248 .9388683
6837 248 .9702738
6851 248 1
6857 248 1
6902 248 1
6916 248 1
7000 248 1.9636
7030 248 2
7120 248 .9140796
7142 248 1
7169 248 .7114683
7183 248 .8503375
7184 248 1.888788
7268 248 1.579018
7277 248 .9271713
7308 248 1.922376
7337 248 1
7341 248 1
7345 248 .6338398
7365 248 1
7380 248 7.537534
7427 248 1.750315
7497 248 1
7516 248 .8620803
7519 248 1.977717
7719 248 .9509766
7782 248 .7751811
7833 248 .9632995
7864 248 1.908505
7908 248 1
7940 248 .8462827
8015 248 1.829025
8056 248 1
8127 248 .8420224
8138 248 1
8225 248 .9400322
8244 248 .9475712
8353 248 2.862847
8426 248 .7972947
8460 248 16.43047
8473 248 1.983162
8501 248 .6452464
8532 248 1
8538 248 1
8548 248 .936371
8593 248 1
8669 248 1.93122
8774 248 .9107528
8806 248 1
9010 248 .9355749
9070 248 .8378374
9141 248 1
9147 248 1.921174
9155 248 .9298355
9223 248 1.909919
9238 248 .8246153
9239 248 .963888
9290 248 .9720397
9327 248 .9348704
9335 248 .9067373
9422 248 1.816351
9437 248 4.932441
9451 248 1
9480 248 2.977313
9501 248 1
9636 248 2.955493
9693 248 .9615596
9739 248 1
9786 248 .8043824
9793 248 2
9798 248 .9224988
9813 248 2.971062
9884 248 1
9931 248 8.489344
9946 248 1
9964 248 .8765492
9980 248 .9300711
10005 248 .6911268
10195 248 .7622292
10239 248 .6575397
10305 248 1
10363 248 .8938862
10372 248 .9280417
10458 248 1.986214
10565 248 .5012955
10625 248 1.884388
10633 248 2.951976
10663 248 1
10693 248 .9052008
10756 248 .836385
10826 248 .9323542
10832 248 1.940423
10866 248 .9771949
10946 248 1
11029 248 .9202877
11040 248 3.942156
11061 248 1.542314
11070 248 7.181448
11078 248 1
11088 248 1.582366
11129 248 2.887979
11164 248 11.88165
11189 248 .8197718
11205 248 .9640954
11221 248 1.882398
11228 248 3.764786
11253 248 3.448417
11286 248 62.90102
11324 248 .7962485
11351 248 1
11356 248 9.177431
11407 248 1.736433
11420 248 .807893
11434 248 .8633179
11441 248 1.83224
11456 248 .7878227
11465 248 1.852605
14 249 7.5352255
40 249 .7087437
81 249 5.5310349
99 249 .9311694
128 249 .7319432
133 249 .8610622
136 249 .7956219
138 249 .6023294
169 249 .9572902
219 249 .8098067
235 249 1
240 249 1.8025864
244 249 .6111591
249 249 2.5309854
252 249 .8630098
254 249 .6439725
255 249 .8246326
259 249 .7273314
260 249 .6817643
267 249 .7863657
270 249 .9723586
273 249 2.9191972
291 249 .8700194
333 249 .8464329
337 249 .9137814
345 249 1.7044753
353 249 .8458413
354 249 1
365 249 1
369 249 .8304532
394 249 .9410818
406 249 .6922661
430 249 3.7240242
471 249 .8217789
488 249 .8282798
505 249 .6563812
511 249 3.2448823
521 249 2.7639515
523 249 2.9029932
529 249 .8785741
554 249 .7184551
589 249 1.682126
610 249 .7011505
690 249 1
720 249 .956027
770 249 .9552834
807 249 2.8954804
872 249 1
905 249 .9765274
1019 249 1
1050 249 .7841553
1063 249 .9735699
1085 249 1
1160 249 1
1167 249 .8371421
1203 249 62.5039066
1310 249 .6517115
1337 249 .9441331
1369 249 .9345285
1403 249 1.9181617
1423 249 .8790473
1445 249 1.9122456
1473 249 .8630338
1512 249 .9638903
1515 249 1.9775137
1597 249 1.4845872
1715 249 4.088909
1719 249 .8082502
1738 249 5.7921114
1739 249 .9301387
1751 249 .8007293
1754 249 1.914177
1910 249 1
1951 249 4.6915236
1979 249 .8971954
2000 249 .856389
2001 249 .9217758
2004 249 .8700643
2040 249 .8702895
2074 249 1
2111 249 1
2122 249 3.9792404
2124 249 .8425567
2139 249 1.9227481
2168 249 2
2178 249 1
2187 249 .9045044
2220 249 1.9596915
2257 249 2.7310181
2294 249 .9762469
2433 249 .8993656
2450 249 .8776073
2456 249 1
2516 249 .945385
2530 249 1.9386707
2549 249 .7700077
2557 249 3.8881942
2588 249 .9786135
2605 249 1
2639 249 1
2654 249 .9552463
2744 249 .9294589
2750 249 .9830623000000001
2766 249 .9092626
2769 249 3.920901
2902 249 1
2904 249 .9723699
2926 249 .9506952
2932 249 .948557
3018 249 .6433915
3199 249 .9698929
3267 249 .9546672
3301 249 .9188462
3321 249 2.789423
3383 249 1.906498
3423 249 1
3452 249 .8641192
3453 249 5.691491
3454 249 .9076445
3456 249 1.879396
3553 249 .9342462
3587 249 1.885258
3637 249 .922231
3738 249 1
3757 249 .8672386
3774 249 .3403815
3792 249 .8444469
3801 249 1
3802 249 .9059471
3806 249 .9733584
3835 249 .89814
3856 249 .9863622
3858 249 .975515
3927 249 1.95937
4028 249 .8674244
4054 249 1
4056 249 2.785969
4086 249 .9513995
4118 249 .6833961
4145 249 .9797082
4156 249 .9812982
4263 249 .8472942
4268 249 .9215027
4291 249 .9127647
4300 249 .9376286
4384 249 .9573194
4393 249 .9485306
4394 249 1.936193
4396 249 .9726499
4410 249 .9409966
4486 249 .7089026
4504 249 1
4554 249 .8263554
4590 249 .9468654
4611 249 .9173607
4634 249 .9418195
4715 249 1
4745 249 1
4746 249 4.953841
4756 249 .976229
4835 249 2
4855 249 1
4971 249 .9124901
4977 249 .8813694
5073 249 1
5084 249 .8500672
5105 249 1
5227 249 .973264
5236 249 2
5257 249 .9919222
5276 249 .9779515
5327 249 .965965
5362 249 3.899925
5375 249 4.960683
5401 249 .9654659
5532 249 2
5633 249 .9716296
5767 249 .7545778
5785 249 3.957377
5826 249 .9574805
5828 249 1
6101 249 1
6117 249 .9501372
6118 249 .9252771
6126 249 .7141771
6200 249 2.543024
6455 249 .8676347
6534 249 .9110429
6535 249 1.97776
6544 249 2
6580 249 .8443358
6700 249 1
6713 249 1
6815 249 .8577664
6864 249 1
6908 249 .834937
6997 249 1.918441
7109 249 .9454535
7119 249 1
7120 249 .9318174
7184 249 1.911747
7197 249 1.938455
7255 249 1.804931
7268 249 1.665927
7308 249 .9384008
7340 249 .8751474
7360 249 .8952438
7380 249 5.839453
7427 249 3.801861
7437 249 1.933594
7495 249 .9718089
7505 249 1
7516 249 .8905531
7519 249 1.982318
7579 249 .9527065
7656 249 1
7761 249 1.900246
7765 249 1
7794 249 2
7842 249 .9805439
7961 249 .9528225
7995 249 1
8273 249 .9595489
8460 249 19.16739
8492 249 .8679496
8502 249 .915258
8588 249 .939044
8626 249 1.982549
8634 249 .9302898
8643 249 1
8682 249 .8360953
8873 249 .9796326
8986 249 1
9112 249 .4155804
9142 249 .6599835
9156 249 .9025649
9226 249 .9178736
9239 249 .9713431
9312 249 .9836632
9344 249 .953922
9352 249 .976807
9437 249 .9463883
9438 249 .7936795
9451 249 1
9693 249 1.969495
9786 249 .8447667
9884 249 1
9931 249 1.594766
9942 249 .9778015
10022 249 .8439605
10067 249 1.87386
10194 249 1.985407
10285 249 .7608402
10473 249 .6536392
10567 249 .8539157
10625 249 .9082553
10633 249 .9618902
10693 249 3.924772
10747 249 .8975042
10754 249 .8033332
10898 249 .9124695
11011 249 .8718822
11020 249 .876887
11040 249 .9540975
11048 249 1
11070 249 6.350434
11088 249 .6685846
11127 249 .9779826
11129 249 2.911105
11164 249 7.906084
11195 249 .9470697
11210 249 .8766776
11221 249 .9066765
11228 249 1.813345
11244 249 1.925394
11253 249 6.562288
11273 249 .8198528
11286 249 97.63747
11303 249 .9097207
11322 249 .8555872
11356 249 7.553691
11390 249 .8689925
11407 249 .790845
11409 249 .878416
11414 249 .8672507
11434 249 .8915353
11465 249 3.883034
14 250 4.6189793
31 250 .7246815
81 250 1.6155438
116 250 .9611488
128 250 1.7802479
136 250 .8324515
138 250 .6739909
179 250 .7484059
180 250 .9167525
182 250 .9068257
209 250 .7799428
238 250 .8523644
247 250 .7567397
248 250 .6540196
249 250 .6155033
250 250 .7243718
254 250 .7081298
255 250 3.8562344
260 250 .7391114
263 250 .787482
265 250 .7666252
268 250 .7404254
269 250 .8036016
294 250 .8717847
338 250 .8900989
345 250 5.7577298
353 250 2.8736212
379 250 .8151747
385 250 .9616985
406 250 2.7477207
419 250 1.7642613
430 250 .7737559
450 250 .4837964
473 250 .802974
497 250 1.6879037
505 250 .7183024
511 250 14.3809568
521 250 1.8064881
560 250 .8743535
565 250 .9493157
589 250 .7394078
610 250 .7550041
622 250 .9824874
651 250 .8318435
685 250 .9336245
705 250 1
806 250 2.429473
877 250 .9399856
907 250 .9461898
921 250 .9684752
1056 250 .9340197
1194 250 .8776311
1203 250 24.2151315
1321 250 1
1445 250 1.9280592
1509 250 .6900932
1514 250 .9331559
1515 250 .9815658
1597 250 2.5774661
1715 250 2.2530904
1738 250 .8295736
1745 250 1
1774 250 .2443721
1798 250 1
1815 250 1
1853 250 .9422263
1889 250 .9156303
1905 250 .9189626
1951 250 .747112
2029 250 2.9116708
2056 250 .8996424
2057 250 2.8810496
2125 250 1
2139 250 1.9366692
2220 250 1.9669552
2233 250 .923084
2242 250 1.9255988
2257 250 2.7794895
2294 250 1.9805273
2304 250 .9168642
2385 250 1
2433 250 .9175002
2479 250 1
2503 250 .8203973
2530 250 1.9497224
2536 250 1
2561 250 1
2588 250 .9824674
2599 250 1
2623 250 .8830824
2791 250 1
2894 250 .9688695
2905 250 .9391103
2932 250 .9578272
2999 250 2.928104
3064 250 .8047351
3066 250 .9270461
3068 250 .9546325
3145 250 .8990064
3152 250 .8811041
3170 250 .9485554
3199 250 1.975318
3301 250 .9334704
3411 250 .8283116
3412 250 1
3436 250 .6282723
3452 250 .8886053
3453 250 8.927288
3454 250 .1044903
3455 250 .9850766
3458 250 .9009396
3459 250 .9163538
3535 250 1
3587 250 1.905935
3597 250 .959823
3637 250 .9362452
3671 250 2.971529
3703 250 .9437002
3757 250 3.891163
3789 250 .9730296
3825 250 .9410962
3836 250 .8503104
3865 250 1.962069
3927 250 .9666919
4056 250 1.824538
4091 250 .9202225
4154 250 .9329482
4156 250 1.984668
4384 250 .9650106
4393 250 .9578055
4410 250 .9516292
4590 250 .9564404
4609 250 .8478238
4685 250 .9519427
4745 250 2
4780 250 .8762428
4788 250 1
4798 250 .9672426
4865 250 .9401109
4929 250 1.792884
4977 250 .902747
5091 250 1
5236 250 1
5281 250 1
5321 250 1
5362 250 .9179591
5371 250 .8711969
5375 250 .9677683
5404 250 .9680371
5532 250 1
5633 250 1.976742
5802 250 .8391064
5826 250 .9651427
5827 250 1
5850 250 .8056591
5908 250 1.954118
5909 250 3.865541
5947 250 1.755357
6014 250 .9743274
6129 250 .9806707
6157 250 1.554704
6171 250 .9310927
6177 250 .7067538
6200 250 .6253725
6233 250 .97039
6248 250 1
6394 250 .9251236
6401 250 .9066714
6442 250 .9356609
6449 250 .9332461
6460 250 1
6507 250 .8987169
6530 250 .9734444
6614 250 1.950153
6627 250 .7597018
6685 250 .9064367
6717 250 .9162365
6723 250 1
6746 250 .8632131
6800 250 .9795239
6842 250 .978217
6863 250 1
6924 250 .735285
7000 250 .97632
7001 250 .9902697
7119 250 1
7139 250 .971076
7141 250 2.981959
7183 250 1.902636
7184 250 1.927651
7204 250 .7923552
7268 250 .7261284
7308 250 1.949501
7325 250 .921449
7360 250 .9141212
7364 250 1
7380 250 1.048587
7407 250 .8998869
7427 250 3.837567
7428 250 1
7474 250 .9461837
7516 250 .9102758
7527 250 1
7544 250 .837681
7597 250 2
7719 250 .9681077
7747 250 1
7777 250 1.801077
7952 250 .8367445
8001 250 .9882196
8027 250 .9667673
8082 250 .9022974
8127 250 .8972271
8176 250 .967381
8210 250 1
8403 250 1
8460 250 17.67783
8508 250 .8795411
8535 250 1
8564 250 .9477928
8716 250 1
8771 250 .7481191
8920 250 .961967
8941 250 .9122914
8959 250 1
8968 250 1
9070 250 .8945045
9086 250 .9796375
9137 250 .9611243
9178 250 .9650003
9190 250 1
9306 250 1
9316 250 .9770044
9327 250 .9576297
9348 250 .9202343
9510 250 1
9527 250 .8546869
9536 250 1.926963
9691 250 1.989366
9786 250 .8727402
9798 250 .9495813
9972 250 .7491609
9978 250 .9647453
9979 250 .872766
9980 250 1.954507
10194 250 1.988037
10256 250 .9072545
10286 250 1.916142
10353 250 .9517446
10464 250 1.78007
10625 250 .924788
10633 250 .9687577
10646 250 1.950146
10826 250 .9559927
10836 250 .8599898
10991 250 .9607302
11008 250 .9052659
11040 250 1.962369
11065 250 .8864144
11070 250 3.467488
11129 250 .927124
11164 250 13.92301
11221 250 .9234937
11244 250 .938838
11253 250 3.641165
11273 250 .8523158
11286 250 32.22564
11303 250 .9259893
11324 250 1.867449
11356 250 5.81432
11409 250 1.900326
11410 250 .9798101
11414 250 .8911725
11456 250 2.861967
11459 250 .9607824
11461 250 .919963
10 251 .9236935
14 251 8.3671281
18 251 1.9063817
98 251 .8722382
99 251 .9062751
100 251 .7585238
144 251 .9101568
159 251 .6486259
169 251 .9418431
179 251 .5821045
193 251 1.875391
197 251 .9532733
206 251 .9827415
209 251 .634487
218 251 .8898131
222 251 .9226849
238 251 2.7547786
240 251 .7311868
241 251 1.5124987
244 251 1.470525
245 251 .6549581
246 251 .7259669
248 251 1.4253298
249 251 .3613545
253 251 .7619189
254 251 .5152062
255 251 1.7612066
259 251 .628714
260 251 .5666664
263 251 .6470095
264 251 .486487
266 251 .6900501
267 251 .7090995
269 251 .6737842
291 251 .8230086
320 251 1.8002284
338 251 1.8174552
343 251 .3128703
345 251 5.5975914
348 251 .7259147
353 251 .790086
369 251 .7691324
376 251 .7724677
377 251 1
406 251 .5809664
410 251 1
419 251 .6084402
430 251 .6242106
467 251 .9303934
497 251 .481611
511 251 8.971775
521 251 4.6785786
545 251 .8884968
554 251 2.6166273
563 251 3.9075718
569 251 .8218801
581 251 2
587 251 2.6453933
599 251 1
618 251 .8944531
636 251 .8385739
672 251 .6970605
690 251 1
698 251 1
717 251 .9751513
724 251 .8274704
729 251 1.9335413
782 251 .9011562
806 251 6.05236
808 251 .9639802
831 251 .9474275
877 251 1.9003167
880 251 1
950 251 .8240015
985 251 1
1001 251 .9711195
1014 251 1
1056 251 1.8904073
1063 251 2.9640108
1076 251 1
1100 251 1
1123 251 1
1151 251 .9154171
1181 251 .7723084
1187 251 .9059187
1203 251 41.0694058
1239 251 .9160511
1262 251 .8525662
1288 251 .9119132
1346 251 1.8130701
1368 251 1.9626796
1376 251 .957593
1403 251 2.8885628
1451 251 1
1501 251 .932199
1509 251 .4852477
1514 251 1.8889725
1515 251 .969381
1570 251 1
1672 251 2
1677 251 .5598381
1715 251 1.7593901
1738 251 6.7169233
1754 251 1.8831369
1814 251 .8466784
1853 251 .9040385
1889 251 .8598627
1943 251 1
1951 251 10.5799553
2000 251 .8044484
2019 251 .6860266
2029 251 .8532859
2057 251 .8024244
2122 251 2.9717322
2139 251 1.8948081
2220 251 2.9451129
2233 251 .8722432
2239 251 .6592354
2242 251 .8764203
2243 251 1.8729838
2257 251 .633734
2294 251 .967656
2305 251 2
2335 251 1.9337295
2366 251 .8112432
2420 251 .9564816
2530 251 .9164894
2549 251 .6868252
2557 251 4.8477568
2601 251 1
2650 251 2
2697 251 .4454571
2744 251 3.903946
2750 251 .9769363
2766 251 6.876445
2832 251 2.895324
2867 251 1
2904 251 .9623768
2906 251 .2845584
2932 251 .9299514
2945 251 .8630223
2985 251 2
3014 251 .8599907
3055 251 .8568166
3064 251 .6756668
3111 251 .9509081
3147 251 1.734784
3233 251 1
3299 251 .9131256
3301 251 2.889495
3321 251 .7132629
3357 251 .8339309
3358 251 .9335515
3452 251 .8149745
3453 251 14.21824
3454 251 2.512567
3455 251 .9752124
3456 251 .8357765
3577 251 1
3671 251 .9527105
3715 251 2.92915
3757 251 5.819222
3794 251 .8811219
3799 251 1
3822 251 4.819723
3858 251 1.966659
3863 251 .8986044
3865 251 .9369972
3880 251 1
3927 251 .9446755
3954 251 .8281202
4056 251 3.70856
4065 251 1
4104 251 1
4107 251 .9041188
4108 251 .9739738
4147 251 1
4156 251 2.974534
4244 251 .9604939
4254 251 1
4263 251 1.792064
4265 251 1
4271 251 .9106908
4301 251 .9852065
4315 251 .8840273
4358 251 .8442227
4384 251 .9418829
4393 251 .9299154
4396 251 .9627581
4410 251 2.919657
4460 251 1.896928
4493 251 1
4550 251 .9787252
4556 251 .2299263
4634 251 1.920777
4656 251 .9657463
4658 251 .9263171
4671 251 1
4704 251 .9337043
4717 251 .954474
4724 251 .8541396
4746 251 3.937147
4780 251 .7944404
4854 251 1
4865 251 .9005248
5008 251 2
5056 251 1.817768
5098 251 .9466431
5172 251 .8830739
5236 251 3
5257 251 .9890006
5261 251 .953978
5332 251 1
5361 251 1.971555
5362 251 .8637308
5371 251 .7860592
5374 251 1.982467
5375 251 2.946463
5447 251 1
5594 251 1.925173
5609 251 1
5705 251 2.828008
5706 251 .9743969
5719 251 1
5767 251 .6658147
5783 251 .8594911
5785 251 3.941962
5826 251 3.942102
5859 251 1
5908 251 1.92379
5909 251 3.776664
5945 251 .9142334
6049 251 .9380084
6075 251 .9592883
6157 251 1.260368
6200 251 3.377747
6223 251 .6128087
6233 251 3.950818
6285 251 .9033743
6325 251 1
6348 251 1
6394 251 .8756309
6507 251 2.83177
6535 251 .9697168
6614 251 .9172044
6681 251 .8448513
6700 251 1
6723 251 1
6746 251 3.772798
6800 251 1.965989
6837 251 .967879
6965 251 1.690957
6998 251 .7805436
7000 251 .9606677
7109 251 .9257254
7139 251 .9519575
7141 251 1.970035
7183 251 .8382801
7197 251 2.916195
7268 251 .5451018
7308 251 4.916122
7340 251 .8299913
7380 251 1.419712
7393 251 .916903
7420 251 .8759711
7427 251 1.7302
7495 251 .9616129
7516 251 1.850969
7519 251 .9759222
7544 251 .7303897
7588 251 .934846
7657 251 1
7853 251 .8824898
7936 251 1
8114 251 .2097932
8127 251 1.829295
8225 251 .9352009
8234 251 .9655313
8244 251 .9433473
8318 251 .4833101
8352 251 1
8353 251 9.851798
8439 251 1
8460 251 29.1429
8502 251 .8846089
8550 251 .9274665
8564 251 2.913284
8626 251 .9762378
8632 251 .7719994
8642 251 1
8668 251 .969255
8669 251 .9256786
8774 251 .9035627
8793 251 .7592294
8803 251 1
8848 251 .7859886
8888 251 .8871573
8939 251 .8822522
9070 251 1.824773
9153 251 1.931956
9213 251 .8469893
9223 251 1.902662
9226 251 .8881706
9238 251 .8104856
9245 251 .963677
9257 251 .8627439
9290 251 .9697871
9312 251 1.977755
9352 251 .9684186
9395 251 1
9422 251 .8015559
9437 251 .9269983
9460 251 1
9472 251 2
9519 251 1
9532 251 .9626911
9536 251 .8786866
9626 251 1
9636 251 .9519076
9666 251 .845557
9691 251 .9823376
9693 251 1.958463
9746 251 1
9786 251 .7886226
9827 251 .8312742
9931 251 4.448203
10022 251 .7875249
10067 251 .8282383
10102 251 .7617251
10114 251 .5982234
10194 251 1.980129
10256 251 .8459507
10280 251 .7291405
10285 251 .6743421
10395 251 1
10400 251 .9366319
10419 251 1
10420 251 1
10458 251 .9851029
10542 251 1.929165
10625 251 1.875074
10633 251 3.948107
10646 251 .9171929
10693 251 1.897563
10725 251 1.817945
10849 251 1.821776
10865 251 2
10866 251 1.975358
10927 251 1
10984 251 .8063722
11011 251 .8255452
11013 251 1
11020 251 .83236
11040 251 1.937496
11061 251 3.505441
11065 251 1.811335
11070 251 11.1155
11076 251 .690118
11129 251 2.878954
11141 251 .9258744
11145 251 .8377466
11164 251 20.87212
11221 251 1.872924
11228 251 2.745836
11244 251 .8984104
11250 251 .4910872
11253 251 2.403979
11286 251 113.4429
11322 251 .8033567
11324 251 2.779833
11356 251 10.0306
11397 251 1
11407 251 .7151989
11410 251 .9664648
11414 251 .8192386
11420 251 2.792416
11434 251 1.852306
11441 251 3.818725
11456 251 1.770729
11461 251 .8670593
10 252 .9549842
14 252 9.6266469
40 252 .766034
80 252 .7833223
81 252 .6232805
99 252 2.9447084
123 252 1
157 252 .8238994
180 252 .9184278
199 252 .9070026
206 252 .9898186
209 252 1.7843712
226 252 1
238 252 .8553354
241 252 .712406
243 252 .8574023
245 252 .7964478
249 252 2.6232408
256 252 .8880977
260 252 .7443614
262 252 .8560905
264 252 .6970609
267 252 .8283877
269 252 .8075539
270 252 .9777957
291 252 .8955866
294 252 .8743649
345 252 2.7626052
379 252 .8188941
391 252 .8068822
392 252 .7445256
406 252 1.7527975
419 252 .7690053
430 252 .7783088
467 252 .9589367
478 252 2.7398082
505 252 .7239712
511 252 12.3934143
518 252 5.5426632
521 252 1.8103823
523 252 .9220745
587 252 .7908052
589 252 .744652
610 252 .7599343
631 252 .7538556
648 252 1
690 252 1
729 252 1.9607937
735 252 2
770 252 .9640792
782 252 .9416886
806 252 .4409542
905 252 .9811445
907 252 1.9472727
1123 252 1
1203 252 10.371793
1239 252 .9504756
1293 252 1
1303 252 1
1362 252 .8745926
1460 252 .9608305
1501 252 .9600018
1508 252 .9674174
1509 252 .6963297
1514 252 2.934501
1551 252 1
1597 252 .5859691
1715 252 2.2681211
1738 252 1.8330032
1739 252 .9438804
1751 252 1.8399259
1754 252 3.9310584
1842 252 .9532439
1920 252 1
1951 252 .752201
1957 252 .834885
1978 252 1
2009 252 2.700331
2122 252 .9833238
2123 252 1
2130 252 1.76178
2139 252 .9379436
2220 252 .9676202
2227 252 .9580521
2253 252 1
2265 252 .8528001
2304 252 .9185372
2420 252 .974327
2430 252 .6756905
2433 252 .9191604
2477 252 1
2497 252 .8932471
2530 252 3.9507342
2549 252 1.8152473
2557 252 4.9101864
2653 252 .9335086
2744 252 .9433344
2766 252 1.927111
2789 252 1
2832 252 3.938248
2840 252 .8942982
2861 252 .9255006
2902 252 2
2905 252 2.940336
2930 252 1.978825
2932 252 .9586759
2966 252 .8353619
2980 252 .8028726
2993 252 .9479192
3074 252 .3496295
3164 252 1
3189 252 1
3209 252 .9301902
3357 252 .9020301
3370 252 1
3453 252 5.948875
3454 252 .1225113
3564 252 1
3570 252 .8250921
3587 252 .9078279
3646 252 .9618487
3671 252 .9721023
3757 252 1.893353
3787 252 1
3822 252 .8936481
3858 252 1.980331
3865 252 .9628324
3927 252 .9673622
4056 252 .8280693
4128 252 .9411708
4145 252 .9836996
4254 252 1
4263 252 1.877332
4315 252 1.931584
4394 252 .948744
4501 252 .8956985
4538 252 1
4635 252 1
4640 252 .9602505
4746 252 3.962921
4756 252 1.980905
4935 252 1
4950 252 1
5019 252 .8180205
5044 252 1
5059 252 .9813584
5133 252 .983923
5148 252 .9562184
5172 252 .9310212
5199 252 1
5210 252 1.900231
5227 252 .978523
5361 252 .9832192
5362 252 1.91961
5375 252 3.968417
5404 252 .9686803
5439 252 1
5553 252 .8427043
5594 252 .9558567
5627 252 1.969475
5633 252 1.97721
5706 252 .9848958
5785 252 .9657612
5826 252 2.965844
5834 252 .8260496
5909 252 3.868246
5947 252 .7602801
6054 252 .8193052
6056 252 1
6118 252 .9399751
6157 252 2.563665
6177 252 5.773027
6233 252 1.970986
6269 252 .8159493
6285 252 .9429971
6394 252 1.92663
6408 252 .8976516
6409 252 .8749445
6442 252 .9369557
6511 252 .946242
6530 252 .9739788
6614 252 .951156
6625 252 .8591002
6746 252 .8659658
6800 252 .9799359
6947 252 1
6965 252 .8176849
7001 252 .9904655
7110 252 1.992369
7183 252 .9045958
7184 252 .9291065
7186 252 .981359
7255 252 .8433008
7256 252 1.832344
7268 252 2.73164
7284 252 1
7308 252 .9505174
7345 252 .7665867
7380 252 2.067733
7437 252 2.946656
7493 252 1
7513 252 1
7516 252 1.912081
7519 252 1.985796
7544 252 1.840947
7569 252 1
7631 252 .9218363
7644 252 .8794786
7719 252 .9687495
7847 252 .7682092
7958 252 .9074369
8165 252 .8812389
8326 252 .8845362
8353 252 .9125703
8381 252 .987425
8460 252 4.724562
8472 252 .8160019
8486 252 .9770224
8564 252 .9488434
8661 252 .9176879
8669 252 .9561552
8670 252 2
8781 252 1
8783 252 1.81683
8941 252 .9140565
8981 252 1
9153 252 .9598582
9213 252 .9097336
9237 252 1
9257 252 .9190279
9290 252 .9821763
9339 252 .9664778
9340 252 .9477954
9422 252 .882931
9437 252 1.956934
9451 252 1
9472 252 1
9486 252 1
9559 252 .7810638
9562 252 1.926916
9636 252 .9716286
9693 252 1.975496
9885 252 .82935
9908 252 1
9931 252 2.674476
9963 252 1
9964 252 .9213048
9973 252 .7923298
9978 252 .9654547
9980 252 1.955423
10022 252 1.874654
10095 252 .9616714
10140 252 .9291757
10194 252 2.988277
10234 252 .8859387
10286 252 .9178297
10308 252 .8831808
10316 252 .8830737
10455 252 1.966387
10464 252 23.92536
10473 252 .7217685
10483 252 .8414083
10625 252 .9263016
10865 252 1
10984 252 .8857722
10994 252 .9841125
11040 252 3.963127
11061 252 .7082422
11070 252 1.478204
11088 252 .7337742
11127 252 .9823134
11129 252 .9285905
11164 252 16.92456
11189 252 .8851113
11228 252 1.85006
11253 252 1.648386
11286 252 7.462586
11294 252 .8465647
11324 252 1.870116
11356 252 6.838181
11441 252 1.893059
11461 252 .9215737
13 253 1
79 253 .62234991
128 253 .40104722
130 253 1.79328213
178 253 .7617173
180 253 .7370043
193 253 .85681489
200 253 .57849296
202 253 .92123433
218 253 .81354281
244 253 .25222919
260 253 .33865918
262 253 .47251303
263 253 .32870706
265 253 .30276414
270 253 3.97597278
275 253 .5260359
289 253 1
291 253 1.71883111
345 253 .03004856
379 253 .57316104
386 253 .95234541
391 253 .36800382
394 253 .70322125
405 253 .79328213
418 253 .91474177
516 253 .74992874
518 253 51.06552569
523 253 .80771645
554 253 .40754629
580 253 .91186631
602 253 1
625 253 .80966253
626 253 .79328213
691 253 .47889678
770 253 .95429961
780 253 .73553656
782 253 1.93533311
907 253 1.90055824
950 253 .9653023
989 253 .7509466
1123 253 2
1143 253 2
1262 253 20.98759649
1323 253 1
1346 253 .92084822
1473 253 .8887553
1476 253 .86768802
1487 253 .86013219
1581 253 .95204664
1628 253 1
1738 253 6.67396815
1805 253 1.95416412
1951 253 1.13415197
1956 253 1
2001 253 .94994627
2057 253 .85565886
2087 253 1
2098 253 1
2220 253 .86090673
2225 253 .58929065
2227 253 2.97178931
2335 253 .94142184
2349 253 2
2408 253 1
2430 253 .46974628
2432 253 62.63097193
2484 253 .96068642
2514 253 2
2530 253 3.90124422
2546 253 1
2588 253 1.97820868
2607 253 1
2627 253 .7932821
2654 253 .9260821
2661 253 .7932821
2688 253 1
2689 253 1
2744 253 .9233328
2750 253 .979284
2766 253 2.847045
2904 253 .9557853
2906 253 .1241564
2910 253 .8317405
2918 253 .5865643
2926 253 3.941782
2930 253 4.966177
2939 253 .9603025
2993 253 1.927892
3014 253 .8648853
3039 253 2.915584
3068 253 .9682077
3071 253 1
3113 253 1
3208 253 1
3209 253 1.920065
3301 253 1.867241
3357 253 .7598634
3388 253 .9405512
3395 253 2.84783
3424 253 .8780339
3458 253 2.96963
3459 253 .8864667
3525 253 2
3530 253 .9194163
3559 253 19.99193
3587 253 .7747005
3618 253 6.993524
3671 253 .9573521
3704 253 .722446
3815 253 1
3816 253 1
3818 253 .8369566
3829 253 2.961237
3845 253 .9376398
3848 253 1
3906 253 .9069339
3945 253 1
3946 253 1
4112 253 3
4120 253 .9741073
4122 253 .7932821
4154 253 .8397471
4165 253 .5865643
4206 253 .9149911
4232 253 1
4254 253 1
4263 253 .05678385
4290 253 1
4292 253 2.760532
4301 253 1.976235
4315 253 1.892755
4402 253 2
4410 253 2.912704
4490 253 1
4516 253 .915239
4519 253 1
4621 253 1
4634 253 1.925422
4643 253 1
4656 253 1.977829
4679 253 1
4723 253 2
4745 253 2
4746 253 2.886987
4756 253 .9745895
4781 253 1.986415
4819 253 3
4886 253 .8666561
4971 253 .855314
5022 253 1
5028 253 2
5034 253 1
5063 253 2
5148 253 .8446024
5158 253 .7862116
5189 253 1
5255 253 1
5262 253 1
5263 253 .843641
5306 253 2.957875
5315 253 .9435859
5362 253 4.846239
5365 253 1
5375 253 5.943047
5388 253 1
5401 253 .9099389
5404 253 1.951908
5469 253 .5865643
5512 253 1
5541 253 1
5545 253 1
5594 253 .9247673
5633 253 2.960301
5730 253 1
5785 253 .931778
5789 253 1
5818 253 1
5826 253 1.916079
5865 253 1
5899 253 1
5953 253 2.921559
6075 253 1.98011
6127 253 .2841248
6177 253 136.1608
6178 253 5.986631
6233 253 3.924291
6285 253 .8461278
6304 253 .9898394
6325 253 1
6385 253 .8464226
6394 253 .8093997
6442 253 1.819845
6455 253 1.756408
6465 253 .8918931
6480 253 .7426095
6549 253 2
6570 253 1
6588 253 1.968477
6715 253 1
6724 253 2
6744 253 115.2143
6745 253 59.43455
6746 253 .4141647
6837 253 .9590554
6842 253 .9580598
6844 253 .9506293
6851 253 1
6947 253 2
7089 253 .875206
7110 253 1.987773
7130 253 1
7197 253 .8577082
7217 253 1
7255 253 .8189878
7284 253 1
7309 253 1.947299
7360 253 1.87316
7437 253 3.9096
7452 253 .8721314
7474 253 1.946963
7505 253 1
7555 253 .9676113
7571 253 .9857722
7577 253 1.932678
7579 253 .9297789
7604 253 1
7634 253 1
7669 253 .7218705
7706 253 .6393084
7758 253 1
7765 253 3
7769 253 2
7782 253 .8595238
7823 253 .6182751
7894 253 .9352395
7925 253 .8491721
7933 253 1
7939 253 .8811429
7961 253 .9545985
7987 253 1
8014 253 .9579445
8027 253 3.991101
8090 253 3
8103 253 .9331081
8129 253 .8292331
8314 253 2.984749
8326 253 1.909513
8353 253 2.729615
8472 253 .8962537
8473 253 3.984195
8487 253 .8864667
8536 253 .7932821
8537 253 2
8538 253 1
8557 253 .8097871
8593 253 2
8596 253 1
8640 253 .7901857
8669 253 2.925295
8729 253 2
8744 253 1
8803 253 1
8830 253 1
8871 253 1
8910 253 2
9010 253 1.930741
9011 253 1
9073 253 .949409
9101 253 2
9115 253 2
9147 253 1.906785
9153 253 1.856712
9199 253 .7932821
9247 253 1
9257 253 .9239198
9312 253 9.993758
9316 253 .9669934
9331 253 15.95643
9385 253 2
9437 253 7.890032
9480 253 2.979141
9490 253 1
9562 253 .9086997
9645 253 .9387793
9647 253 .9654857
9658 253 1
9681 253 .7932821
9786 253 6.824939
9787 253 1
9799 253 .9392971
9803 253 .5865643
9889 253 .9798736
9931 253 .2552683
9942 253 .975367
9964 253 2.959857
9968 253 3.964667
9970 253 .7935024
9978 253 .8631399
9980 253 2.928516
10042 253 .9508879
10067 253 .7745363
10102 253 .9179779
10202 253 1
10262 253 1
10263 253 1
10272 253 1.985074
10305 253 1
10322 253 .8697242
10396 253 1
10455 253 1.951973
10464 253 262.7028
10473 253 .6220477
10483 253 .7932821
10485 253 2
10568 253 .936967
10625 253 .8622831
10633 253 1.945275
10646 253 1.948431
10647 253 1
10651 253 .7802304
10759 253 5.979342
10775 253 1
10808 253 .8781872
10888 253 2.973957
10909 253 .9600268
10981 253 2
10995 253 2.913315
11061 253 2.784886
11076 253 .1668644
11078 253 1
11127 253 1.946027
11228 253 .5925087
11294 253 1.973799
11461 253 1.808559
14 254 11.5546894
39 254 .464203
113 254 1
116 254 1.9545934
128 254 1.743169
167 254 1
176 254 .9545247
192 254 .9519079
193 254 .9123208
218 254 1.9224687
232 254 1
241 254 .6569772
242 254 .8049535
247 254 .7156942
250 254 .6778649
257 254 .7404793
264 254 1.6386745
267 254 .7953123
271 254 .8067591
275 254 .7317313
281 254 3.9625558
291 254 .8754627
294 254 .8501508
304 254 1
320 254 .8594338
331 254 .9637847
340 254 .8951053
345 254 4.7168513
353 254 .8522972
369 254 .8375535
392 254 .6952872
406 254 .7051534
430 254 .7355816
448 254 .769888
460 254 1
463 254 .61165
467 254 1.9510224
473 254 .7697297
479 254 1
497 254 1.6352435
505 254 .6707713
511 254 16.2765052
515 254 1
518 254 .2617863
521 254 7.7738368
523 254 .9070556
554 254 .7302456
569 254 .8746687
691 254 .8110285
729 254 1.9532373
806 254 4.3332076
807 254 .8998575
808 254 1.9746553
822 254 1
831 254 .9630082
905 254 .9775104
907 254 1.9371104
921 254 1.963156
946 254 .9503381
962 254 .6138789
1002 254 1
1006 254 .8706284
1063 254 3.9746768
1083 254 1.8749864
1181 254 .8397883
1203 254 15.9015856
1212 254 1
1262 254 .8962605
1311 254 1.8730715
1350 254 .8375926
1363 254 .9732467
1368 254 1.9737401
1376 254 .970161
1445 254 .9159206
1451 254 1
1495 254 .7937094
1501 254 .9522928
1513 254 1
1514 254 .9218772
1519 254 .8100552
1597 254 1.5061717
1602 254 1
1675 254 1.6107558
1715 254 10.1270639
1733 254 .8842939
1734 254 .879766
1738 254 1.8008174
1740 254 .5385186
1751 254 1.8090744
1754 254 .9177711
1872 254 .9767973
1890 254 .9258026
1951 254 1.704442
2003 254 1
2040 254 .8757216
2051 254 .8010114
2101 254 .8492948
2122 254 .9801098
2139 254 3.9259833
2220 254 .9613795
2242 254 1.9130451
2257 254 1.7422826
2405 254 1
2420 254 1.969379
2433 254 .90358
2435 254 1
2447 254 .8693857
2448 254 .696486
2459 254 .8468854
2494 254 .8781451
2496 254 1
2527 254 1
2530 254 .9412391
2549 254 .7796393
2557 254 .8928764
2588 254 .9795091
2654 254 .9571205
2687 254 1
2721 254 1
2750 254 .9837716
2766 254 .9130626
2904 254 .973527
2930 254 1.974744
2989 254 .810139
3014 254 .9014846
3054 254 1.921842
3140 254 1.941425
3145 254 .8819657
3146 254 .9844999
3199 254 .9711537
3301 254 2.922245
3306 254 .9399988
3358 254 .9532445
3423 254 1
3436 254 .5655504
3452 254 3.86981
3453 254 7.746289
3455 254 .9825586
3587 254 .8900633
3589 254 .9719839
3658 254 1
3757 254 3.872798
3815 254 1
3818 254 .8901926
3825 254 .9311574
3865 254 .955669
3924 254 .9333332
3927 254 .9610718
3946 254 2
3998 254 .9306322
4086 254 .9534348
4145 254 .980558
4159 254 1
4189 254 1
4235 254 1
4261 254 .7841206
4263 254 .8536893
4377 254 1
4385 254 1
4393 254 .950686
4401 254 1
4501 254 2.875596
4512 254 .9051448
4516 254 .9360447
4539 254 .7452884
4704 254 .953352
4746 254 .9557745
4756 254 .9772245
4781 254 .9841801
4798 254 .9617154
4801 254 .974957
4929 254 .7579373
4945 254 1
4967 254 .9774367
5022 254 2
5024 254 .8366372
5047 254 1
5138 254 1
5236 254 2
5257 254 .9922604
5261 254 .9676173
5306 254 .9114799
5331 254 .8044429
5347 254 .921949
5362 254 .9041163
5389 254 1
5401 254 1.966912
5594 254 1.947349
5622 254 1
5784 254 1
5785 254 1.959162
5802 254 .8119587
5821 254 .8727268
5826 254 2.959261
5909 254 .8428531
5953 254 .9086931
6014 254 .9699957
6033 254 .9708205
6088 254 .8691447
6157 254 .4795693
6200 254 2.562161
6285 254 .9320108
6372 254 1
6404 254 1
6442 254 .9248049
6532 254 .9204231
6534 254 4.914768
6672 254 1
6681 254 .890832
6857 254 1
6970 254 .7282904
7000 254 .9723244
7012 254 1.794563
7110 254 .9908983
7117 254 1
7122 254 .7184529
7141 254 1.978915
7183 254 .8862083
7186 254 .9777662
7268 254 3.679918
7299 254 1
7308 254 1.94098
7325 254 3.908195
7360 254 2.899631
7365 254 1
7377 254 1.771308
7380 254 .8880548
7474 254 .9371032
7555 254 .7388133
7578 254 .9172436
7616 254 1
7702 254 .9286037
7765 254 1
7784 254 1
7833 254 .9720958
7842 254 .9813587
7884 254 1
7945 254 .8212089
8049 254 1
8153 254 .7918464
8225 254 .9544051
8258 254 .9700695
8260 254 .9563026
8273 254 .9612429
8427 254 .8047328
8451 254 .4573639
8460 254 12.28601
8473 254 2.987198
8564 254 .9389838
8593 254 1
8594 254 .8926746
8668 254 1.978367
8669 254 1.947705
8701 254 .981643
8729 254 1
8774 254 .9321434
8781 254 1
8930 254 1.971602
9010 254 .9510162
9125 254 .9403825
9147 254 .9400667
9156 254 .9066453
9248 254 1
9331 254 .8159688
9335 254 1.92909
9352 254 .9777782
9437 254 .9486335
9480 254 .9827504
9498 254 1
9550 254 1.745218
9606 254 .7296851
9645 254 .8475202
9651 254 .915462
9666 254 .8913285
9786 254 .8512676
9931 254 3.611737
9942 254 .9787311
9980 254 .9468315
10022 254 .8504951
10042 254 .925314
10067 254 .8791425
10078 254 .8671528
10095 254 .9542842
10194 254 .9860179
10221 254 .7608916
10254 254 .8975925
10256 254 .8916055
10263 254 1
10264 254 .6797658
10274 254 .9676144
10284 254 .9595482
10400 254 .955412
10455 254 .9599088
10519 254 1
10576 254 1
10606 254 .8688961
10617 254 .9166819
10633 254 1.963486
10725 254 .8718997
10826 254 .9485674
10836 254 .8363658
10995 254 .8831635
11011 254 .8772476
11040 254 3.95602
11070 254 5.377637
11088 254 .6824637
11129 254 .9148276
11141 254 .9478427
11145 254 1.885833
11164 254 28.91002
11189 254 .8629685
11221 254 .9105847
11228 254 .8211615
11253 254 2.580619
11286 254 16.23895
11294 254 .8169927
11303 254 .9135014
11324 254 .8450832
11356 254 6.61426
11389 254 .6573647
11390 254 .8744788
11414 254 .87281
11420 254 .8539368
11434 254 1.896078
11461 254 .9064583
11465 254 .8879326
14 255 5.5417135
74 255 .8430521
81 255 5.5375813
100 255 .8251379
119 255 1.7316866
128 255 1.7356852
141 255 .9480748
187 255 1
193 255 3.9097659
206 255 1.9875024
241 255 .6469818
247 255 1.7074098
249 255 1.5375326
254 255 .6489424
258 255 1.671122
259 255 .7311377
264 255 .6281458
267 255 .7893479
291 255 1.8718338
294 255 3.8457844
299 255 .7360704
320 255 .8553378
345 255 .7086006
348 255 .8015244
376 255 2.8352352
379 255 .7776947
381 255 .8871251
392 255 .6864082
394 255 .9419043
419 255 .7164567
424 255 .7481101
430 255 .7278767
473 255 .7630199
478 255 .6806177
498 255 1.9484716
511 255 9.2554232
521 255 4.7672466
523 255 .9043473
543 255 1
546 255 1.9348365
554 255 1.7223853
560 255 .8488741
565 255 .9390376
580 255 .9163856
605 255 .924206
610 255 .7053223
631 255 .6978606
705 255 1
720 255 .9566409
729 255 1.9518747
806 255 2.3137779
807 255 3.8969394
808 255 1.9739167
877 255 .9278155
907 255 .9352778
924 255 1
966 255 2
1050 255 .7871683
1083 255 3.8713436
1203 255 34.6364662
1354 255 .8011128
1368 255 .9729749
1445 255 .9134706
1514 255 .9196008
1515 255 .9778276
1597 255 1.491782
1715 255 10.1016273
1738 255 1.7950134
1751 255 .803511
1754 255 .915375
1875 255 2
1929 255 1
1951 255 6.6958297
1995 255 .9772422
1999 255 1
2029 255 .8937588
2094 255 .976417
2101 255 .8449034
2111 255 1
2122 255 1.9795302
2210 255 .8222853
2257 255 .7347729
2268 255 1
2344 255 .9748252
2403 255 1.9213729
2420 255 .9684867
2478 255 1
2484 255 .9684648
2530 255 3.9395268
2549 255 .7732182
2557 255 2.8897549
2588 255 1.978912
2644 255 1
2766 255 3.910529
2769 255 .9220055
2832 255 .9242001
2838 255 .9449845
2850 255 1
2852 255 1
2908 255 2
2926 255 .9513835
2930 255 1.974008
2932 255 .9492751
2950 255 .7857229
2952 255 1
3066 255 1.912252
3145 255 .8785263
3170 255 .9381232
3199 255 .9703132
3301 255 .9199791
3357 255 .8797431
3414 255 1
3452 255 .866016
3453 255 12.70976
3454 255 1.922893
3456 255 .8810795
3587 255 1.88686
3671 255 .9657559
3757 255 2.869092
3818 255 1.886993
3829 255 .9780409
3854 255 1
3858 255 .9758568
4056 255 .7889571
4108 255 .9811534
4128 255 .9277879
4156 255 2.981559
4237 255 1
4254 255 1
4263 255 .8494259
4265 255 1
4291 255 .9139825
4301 255 .9892875
4310 255 .8716702
4356 255 1
4384 255 .9579152
4393 255 4.949249
4394 255 .9370838
4410 255 .9418202
4414 255 1
4490 255 1
4503 255 .9158132
4512 255 .9023809
4550 255 .9845941
4553 255 .9078244
4611 255 .9185143
4640 255 3.951208
4656 255 .9751956
4704 255 .9519928
4709 255 .8792175
4719 255 1
4724 255 .8943769
4746 255 3.954486
4761 255 .9071642
4776 255 1
4850 255 .8078536
4909 255 .9444251
4929 255 .7508839
4951 255 2
4971 255 .9137117
4977 255 .8830254
5059 255 .9771177
5063 255 1
5069 255 .8259942
5135 255 .9083939
5186 255 1
5235 255 1
5236 255 4
5361 255 .9794018
5362 255 2.901322
5371 255 .8450773
5375 255 1.961232
5536 255 1
5589 255 1
5622 255 1
5665 255 .9578078
5705 255 .875454
5723 255 1
5752 255 .93973
5785 255 .9579723
5825 255 .9174509
5826 255 2.958074
5867 255 1
5909 255 3.838274
6002 255 1
6033 255 .9699703
6129 255 .976751
6200 255 2.549403
6286 255 .9409689
6306 255 .8119214
6325 255 2
6355 255 2
6394 255 2.90994
6420 255 1
6439 255 1
6507 255 .8781781
6535 255 .9780708
6588 255 .9685967
6614 255 .9400445
6622 255 .9145496
6746 255 2.835475
6851 255 1
6999 255 .9386566
7012 255 .7885769
7184 255 .9129791
7186 255 .9771184
7256 255 .7942042
7268 255 2.670591
7283 255 .9522804
7308 255 1.939261
7345 255 .7134879
7380 255 2.855654
7408 255 .5029326
7420 255 .910186
7427 255 2.804627
7474 255 1.93527
7493 255 1
7516 255 .8920809
7656 255 1
7662 255 .6776426
7694 255 1
7698 255 1
7714 255 .60706
7740 255 1
7781 255 1
7799 255 1
7950 255 1.941758
8001 255 .9858307
8014 255 .9594496
8127 255 .8763861
8260 255 .9550293
8455 255 2
8460 255 9.206927
8538 255 2
8564 255 .9372059
8594 255 .8895472
8668 255 .9777363
8669 255 2.946181
8680 255 .9263591
8735 255 1
8744 255 1
8786 255 1
8866 255 .7679014
8878 255 1
8920 255 .9542544
9007 255 1
9049 255 .8625882
9147 255 1.93832
9153 255 .9507265
9199 255 .7872794
9238 255 .8627655
9396 255 2
9406 255 .9031303
9422 255 1.856299
9532 255 .9729832
9590 255 .6421639
9626 255 3
9693 255 .9699212
9734 255 .9197385
9786 255 .8469336
9841 255 1
9884 255 1
9931 255 4.600423
9964 255 .9034025
10005 255 .7583137
10067 255 .8756208
10078 255 .8632818
10195 255 .8139498
10239 255 .7320326
10542 255 .9487058
10617 255 .914254
10625 255 .909536
10669 255 .9539813
10748 255 1
10754 255 .8060785
10832 255 1.953382
10849 255 .8709415
10947 255 1.831765
10981 255 1
10994 255 .9804983
11011 255 .8736707
11020 255 .8786056
11040 255 .9547382
11054 255 .8034034
11070 255 4.359502
11129 255 .9123457
11145 255 .8825062
11164 255 12.9074
11174 255 1.892207
11179 255 .9103822
11221 255 .9079793
11228 255 2.81595
11250 255 2.631477
11253 255 1.568398
11286 255 77.83796
11324 255 .8405691
11356 255 6.573881
11398 255 .8651301
11407 255 .7937647
11410 255 1.975716
11414 255 1.869104
11434 255 .8930494
11456 255 .833976
11459 255 .9528297
11491 255 .8517768
14 256 12.4715255
81 256 2.4667605
86 256 1
97 256 1
148 256 .6385662
158 256 .6551086
238 256 .7952299
240 256 .7755297
243 256 .7981556
244 256 2.5578661
253 256 1.8011923
259 256 .6899606
262 256 .7962988
265 256 .6763099
266 256 .7411788
280 256 1
281 256 2.9555629
284 256 1
289 256 2
294 256 .8221658
340 256 .8755157
345 256 2.6639719
353 256 .824713
371 256 .7178711
376 256 .810001
385 256 .9468759
392 256 .6383806
406 256 .6500894
419 256 .6730311
430 256 1.6862001
439 256 .8228984
479 256 1
497 256 .5671234
511 256 5.141389
521 256 6.7315997
544 256 .9289007
559 256 .8194703
563 256 .9228186
569 256 .8512624
580 256 .9035798
593 256 .8044358
631 256 .6515871
639 256 1.890341
663 256 .8755199
668 256 .8628933
724 256 .8559306
729 256 1.9445042
806 256 .2086808
905 256 .9733103
907 256 .9253654
946 256 .9410634
1056 256 1.9084855
1063 256 1.9699475
1203 256 56.2024115
1355 256 1
1362 256 1.8224881
1445 256 .9002184
1456 256 .8016175
1460 256 .9445563
1497 256 .5896614
1501 256 1.9433833
1508 256 .9538799
1512 256 .9589412
1514 256 .9072874
1671 256 .7759186
1715 256 5.9640387
1726 256 .6754468
1738 256 6.7636191
1754 256 1.9024144
1771 256 1
1842 256 .9338175
1848 256 1.9816713
1872 256 .9724641
1951 256 4.6492451
1978 256 1
1979 256 .8831054
2019 256 .737819
2122 256 .9763952
2124 256 .8209782
2220 256 4.954167
2257 256 .6941526
2433 256 1.8855731
2435 256 1
2514 256 1
2530 256 4.9302652
2549 256 .7384859
2552 256 .9622619
2557 256 1.8728705
2654 256 .9491126
2689 256 1
2697 256 .5369335
2721 256 1
2744 256 .9197908
2832 256 .9125911
2884 256 .8942539
2910 256 .5929364
2932 256 3.941506
3064 256 1.729168
3081 256 .878871
3145 256 .8599222
3199 256 .9657665
3301 256 1.907724
3321 256 .7605625
3395 256 .8982126
3452 256 .845496
3453 256 10.51215
3458 256 .8626036
3525 256 1
3530 256 .8344905
3587 256 2.869532
3659 256 .7409149
3671 256 .9605113
3679 256 1
3714 256 1
3756 256 .7989464
3757 256 3.849043
3792 256 1.823127
3799 256 1
3814 256 1
3816 256 1
3865 256 1.94739
3879 256 .8217172
3924 256 .9208828
3927 256 1.953802
3991 256 1
4017 256 .877375
4024 256 .9288877
4056 256 1.756635
4072 256 .9515884
4108 256 .978267
4117 256 .9775329
4156 256 2.978735
4245 256 1
4292 256 .6479557
4301 256 1.987647
4315 256 .9031579
4329 256 1
4378 256 1
4393 256 2.941476
4396 256 .9689015
4403 256 .8767708
4504 256 1
4512 256 .8874302
4550 256 .9822346
4614 256 .6687254
4615 256 1
4658 256 .9384717
4704 256 .9446403
4780 256 .8283491
4781 256 1.981226
4819 256 1
5041 256 1
5148 256 2.938028
5236 256 1
5263 256 .8963345
5362 256 2.886209
5371 256 1.82135
5375 256 .9552947
5401 256 .9607328
5404 256 .9556676
5565 256 1
5594 256 2.937516
5627 256 1.956793
5633 256 1.967741
5706 256 1.97862
5785 256 .9515357
5826 256 7.951653
5834 256 .7537763
5850 256 1.73045
5858 256 .7785961
5953 256 .8916411
6033 256 .9653711
6049 256 .9482344
6097 256 1
6157 256 .3823763
6200 256 3.480393
6233 256 .958931
6300 256 .9620798
6372 256 1
6392 256 .9726363
6407 256 .8199964
6442 256 .9107619
6507 256 .8595207
6532 256 .9055617
6534 256 1.898851
6625 256 .8005589
6658 256 1
6711 256 1
6716 256 1
6717 256 .8838203
6746 256 1.810277
6749 256 .72192
6762 256 1
6842 256 .969787
6998 256 .8167447
7110 256 .9891985
7140 256 1
7197 256 1.930019
7212 256 1
7256 256 .7626859
7268 256 3.620141
7292 256 1
7308 256 1.929958
7340 256 .8580356
7345 256 2.669608
7360 256 .8808864
7380 256 5.680393
7459 256 .847188
7461 256 1.888231
7505 256 1
7516 256 3.875553
7519 256 .979894
7544 256 1.774864
7571 256 .96569
7580 256 .8655029
7950 256 .9328382
8015 256 .8457266
8078 256 .2826294
8140 256 2
8234 256 1.971217
8238 256 .7939329
8426 256 .8170957
8460 256 21.77916
8473 256 .9848067
8482 256 .6692862
8524 256 .7004015
8538 256 2
8548 256 .9425866
8593 256 1
8626 256 .9801576
8669 256 1.937938
8671 256 1
8701 256 .9782148
8974 256 .9393765
8976 256 .8255838
9003 256 1
9033 256 .9445464
9073 256 .9653536
9086 256 1.971757
9125 256 1.929249
9245 256 .9696687
9257 256 .8853854
9316 256 1.968105
9344 256 3.947607
9395 256 1
9422 256 1.834291
9437 256 .9390406
9562 256 2.896551
9626 256 2
9691 256 .9852512
9786 256 2.823491
9799 256 .9108838
9888 256 1
9932 256 .8667851
9942 256 .9747591
9973 256 .7060466
10005 256 .7212987
10076 256 .8951216
10078 256 1.842343
10159 256 .8575569
10194 256 2.983407
10284 256 .9519936
10308 256 .8346445
10353 256 .9330699
10370 256 1
10455 256 .9524215
10633 256 2.956667
10826 256 .9389621
10884 256 1
10979 256 1
10981 256 2
10984 256 1.838313
10994 256 .9775116
11020 256 1.860014
11040 256 2.947806
11043 256 1
11054 256 .773294
11065 256 1.842457
11068 256 1
11070 256 5.261407
11088 256 .6231622
11129 256 .8989212
11145 256 .8645116
11164 256 21.89321
11221 256 1.893886
11228 256 2.787763
11244 256 .9151684
11253 256 3.502297
11286 256 102.669
11356 256 8.355466
11378 256 .8806729
11389 256 .5933758
11390 256 .8510371
11407 256 1.762179
11409 256 1.861752
11414 256 .8490566
11434 256 3.87667
11459 256 .9456054
11461 256 .888989
11465 256 .8670034
14 257 8.6177997
33 257 1.821443
40 257 2.7604897
74 257 .8691091
81 257 1.6143535
128 257 1.7795675
133 257 .8857466
136 257 .8319327
138 257 1.6729816
146 257 1
159 257 .7878002
186 257 .8799772
194 257 1.7915126
218 257 .9334566
222 257 .9533083
238 257 .8519073
240 257 .8376599
241 257 .705591
244 257 .6802425
247 257 2.7559866
248 257 1.6529485
257 257 .777259
260 257 4.7383037
262 257 .8526804
263 257 .786824
264 257 .6898822
265 257 .7659027
266 257 .8128168
268 257 .7396218
273 257 .933553
275 257 .7697509
276 257 .8960439
299 257 .7798889
320 257 .8793551
330 257 .8438833
339 257 .9347824
345 257 6.7569797
376 257 2.86259
406 257 .7469396
415 257 .7694819
419 257 .7635315
430 257 3.7730555
463 257 .6666877
466 257 .8004305
473 257 .8023641
478 257 1.7336425
493 257 .873111
497 257 .6869375
498 257 .9570265
505 257 2.7174302
511 257 19.3790402
521 257 1.805889
523 257 1.9202279
554 257 1.7684757
589 257 .7386011
593 257 .8585651
618 257 .9362587
631 257 1.7480228
715 257 1
783 257 .9661702
806 257 1.4277067
906 257 .9364418
921 257 1.9683776
996 257 .8790072
1001 257 1.9825587
1007 257 .8972044
1050 257 .8225033
1114 257 .8154462
1132 257 .9030249
1186 257 .8729834
1191 257 1
1203 257 54.1910298
1371 257 .9124608
1438 257 1
1456 257 1.8565269
1509 257 1.6891337
1542 257 .8838929
1705 257 .9664828
1715 257 4.250778
1741 257 .7973538
2257 257 1.7788068
2294 257 .980467
2377 257 1
2643 257 1
2747 257 .9535037
2760 257 1
2808 257 .9484063
2819 257 1
2871 257 1
2884 257 .9235229
2906 257 .5679346
2999 257 .9278809
3089 257 1
3436 257 1.627121
3452 257 .8882605
3453 257 16.92397
3454 257 4.101718
3535 257 1
3587 257 .9056437
3757 257 4.890826
3792 257 .8720832
4056 257 .8239951
4057 257 .6092148
4169 257 .8869
4261 257 .8147154
4284 257 1
4301 257 .991066
4318 257 3.92381
4403 257 .9108789
4449 257 .9501139
4501 257 .8932269
4590 257 1.956306
4704 257 .9599631
4724 257 .9119128
4929 257 .7922429
5027 257 .939548
5321 257 1
5371 257 1.870798
5385 257 1.85393
5468 257 1.936149
5485 257 1
5527 257 1
5538 257 1.95334
5826 257 .9650348
5876 257 1
5946 257 1
5947 257 .7545995
5951 257 1
6033 257 .9749559
6126 257 .7649578
6157 257 3.553326
6200 257 4.624213
6279 257 1
6336 257 2
6444 257 .6444995
6455 257 .8911514
6507 257 3.898403
6534 257 1.926847
6622 257 .9287363
6646 257 1
6746 257 1.86279
6854 257 .9724909
6864 257 1
6965 257 .8133647
6970 257 .7667976
7201 257 .9101151
7256 257 .828371
7268 257 .7252805
7304 257 1
7380 257 5.045642
7427 257 2.837064
7516 257 .909998
7544 257 .8371785
7578 257 .9289719
7605 257 .8469018
7640 257 .7049174
7641 257 .7501017
7741 257 2
7771 257 1
7952 257 .836239
8127 257 .8969089
8129 257 .8650776
8365 257 .8525083
8460 257 28.67064
8463 257 .8560448
8632 257 .8623072
8663 257 .9640615
9163 257 .9755707
9213 257 .9075946
9786 257 1.872346
9793 257 1
9897 257 1
9931 257 2.666762
10042 257 1.935899
10256 257 .9069674
10274 257 .9722041
10606 257 .8874764
10612 257 .9333502
10633 257 .968661
10668 257 .678292
10822 257 1
11008 257 .9049726
11020 257 1.89876
11070 257 1.465839
11129 257 2.926898
11141 257 1.955234
11221 257 1.923257
11228 257 1.846507
11286 257 79.18919
11324 257 .8670383
11356 257 8.81065
11389 257 .7059236
11390 257 1.892268
11398 257 1.887522
11409 257 .9000172
11414 257 .8908356
11420 257 .8746372
11434 257 .9108057
11456 257 .8615399
11459 257 .960661
11465 257 .903815
11491 257 1.876385
14 258 6.6820895
25 258 .9315156
40 258 .8007777
128 258 .8166465
179 258 1.7900786
186 258 1.9001662
194 258 .8265822
240 258 .8649671
248 258 .711326
266 258 .8443029
267 258 1.853872
291 258 .9110919
294 258 .8930216
323 258 1.9392332
338 258 .9083023
345 258 .7978581
376 258 2.8857037
392 258 .7824633
406 258 .7895069
415 258 .8082573
419 258 1.8033078
430 258 .8112298
465 258 .8974415
471 258 .8780949
505 258 .7649613
511 258 12.4834918
521 258 1.8385404
554 258 .8074204
618 258 .9469806
631 258 .7904078
636 258 1.9189109
639 258 .9340333
709 258 1
729 258 1.9666158
770 258 .9694134
806 258 .5239721
877 258 .9499261
907 258 1.9551026
1083 258 .9107519
1147 258 .9740862
1187 258 .9527402
1203 258 29.5045757
1363 258 .9809006
1365 258 .8128535
1368 258 2.9812529
1403 258 .9440218
1501 258 .9659415
1505 258 1
1509 258 .7414245
1515 258 .9846191
1628 258 1
1666 258 .7186261
1715 258 2.3768045
1719 258 .8688412
1738 258 .8578021
1751 258 .8636968
1754 258 3.9412962
1771 258 1
1853 258 .9517957
1889 258 .9296048
1905 258 .9323852
1951 258 4.788999
1975 258 .952027
2000 258 .9017686
2029 258 .9263011
2122 258 1.9858002
2220 258 1.9724286
2242 258 .9379222
2257 258 .8160136
2530 258 1.9580501
2588 258 .9853714
2769 258 .9458957
2832 258 .9474181
2930 258 .9819694
2949 258 1
3055 258 .9280747
3064 258 .8370777
3145 258 .9157345
3199 258 .9794064
3301 258 1.94449
3447 258 .9064433
3452 258 2.907056
3453 258 10.10497
3454 258 .2528177
3462 258 .9057305
3587 258 .9215154
3590 258 1
3792 258 .8936001
3818 258 .9216077
3856 258 .9906716
3858 258 1.983252
3927 258 .9722089
4025 258 .9694337
4029 258 1
4056 258 .8536009
4072 258 .9708774
4103 258 1
4145 258 .9861202
4261 258 .8458821
4263 258 1.895548
4284 258 1
4393 258 .9647944
4403 258 .9258699
4562 258 .9625262
4611 258 1.943474
4634 258 1.960204
4717 258 .9771309
4746 258 .9684271
4756 258 .9837404
4781 258 .988706
4798 258 .9726684
4881 258 1
4886 258 1.927802
4977 258 .9188555
5034 258 1
5141 258 1
5211 258 1
5236 258 2
5257 258 1.994475
5361 258 .9857112
5362 258 1.931548
5375 258 .973107
5468 258 1.946889
5622 258 1
5639 258 1
5711 258 .3100998
5826 258 .9709163
5834 258 .8518811
5850 258 .8378487
5859 258 1
5909 258 2.887812
5947 258 .7958783
5991 258 .9512503
6004 258 .9204201
6033 258 .9791686
6157 258 .6284608
6200 258 1.687424
6233 258 1.975294
6285 258 .951462
6394 258 1.937526
6442 258 .9463177
6532 258 .9431895
6534 258 .9391524
6544 258 1
6681 258 .9220642
6810 258 .8212607
6915 258 2
6930 258 .8504431
6975 258 .6930177
6998 258 .8897605
6999 258 .9574465
7001 258 .9918814
7105 258 1
7132 258 1
7171 258 1
7183 258 .9187632
7184 258 1.939634
7197 258 .9579023
7268 258 .771491
7277 258 .9604686
7308 258 .9578655
7309 258 .9575425
7340 258 .9145996
7345 258 .8012484
7358 258 1
7377 258 .8367353
7407 258 .9164691
7437 258 .9545775
7516 258 2.925137
7544 258 .8645667
7580 258 .9190916
7706 258 .8394596
7759 258 1
7864 258 .9503368
8001 258 .9901709
8015 258 .9071949
8036 258 .8290061
8225 258 .9674495
8239 258 .8637796
8344 258 1
8353 258 1.925554
8423 258 1
8460 258 5.062463
8473 258 1.99086
8560 258 1
8572 258 1
8640 258 .8959482
8668 258 .9845558
8669 258 2.962666
8806 258 1
9028 258 .9212088
9073 258 .979158
9147 258 .9572132
9231 258 .9487615
9241 258 1
9257 258 .9310522
9259 258 .6836843
9290 258 .9848231
9330 258 1
9355 258 1
9544 258 1
9691 258 .9911277
9813 258 .9842923
9931 258 1.722816
9978 258 .9705847
10032 258 .9440296
10078 258 1.905159
10095 258 .9673632
10194 258 1.990018
10272 258 .9814713
10284 258 1.971121
10308 258 2.900528
10322 258 .9480398
10455 258 1.971379
10464 258 2.975941
10725 258 .9085483
11011 258 .9123662
11020 258 .9157894
11029 258 .9567322
11037 258 .9380282
11040 258 .9686022
11065 258 1.905228
11129 258 .9391948
11164 258 6.935761
11179 258 .9378327
11206 258 1
11228 258 .8723259
11253 258 6.700601
11273 258 1.876777
11286 258 34.17588
11356 258 4.01071
11414 258 .9091981
11434 258 .925809
11441 258 .9089399
11459 258 .9672782
2 259 .6134443
14 259 55.41163
39 259 .08887254
40 259 3.004628
79 259 3.580808
81 259 15.39731
128 259 2.083913
133 259 1.525178
136 259 3.301535
138 259 5.640956
141 259 1.820033
151 259 .2285282
156 259 .7709698
179 259 .9511719
180 259 2.652964
193 259 1.687258
194 259 4.133555
205 259 .3457994
209 259 .08264078
218 259 2.723455
230 259 2.329565
238 259 .3845469
239 259 2.38877
240 259 3.325336
241 259 1.776476
242 259 2.304291
243 259 .3933404
244 259 5.671131
245 259 1.134019
246 259 1.312236
247 259 1.985913
248 259 3.557701
249 259 4.397137
253 259 .4024675
254 259 2.783272
255 259 3.40068
257 259 1.074319
259 259 .06815164
260 259 5.912426
261 259 1.453053
263 259 2.114069
264 259 7.711193
265 259 4.027123
266 259 .2220922
267 259 .2699022
268 259 4.917903
269 259 .1812682
273 259 .7238554
279 259 .1181422
285 259 1.626582
291 259 .5557895
294 259 3.465505
312 259 .5875205
320 259 2.498616
323 259 2.696391
326 259 .6970533
332 259 2.584092
338 259 1.541852
345 259 6.990041
348 259 .3121047
360 259 .4962922
364 259 .3224913
370 259 .08588269
376 259 1.428943
379 259 .2295133
381 259 .6087875
391 259 1.178411
392 259 1.913124
406 259 6.948315
415 259 .0419981
419 259 .01726884
430 259 3.056849
431 259 1
445 259 .1998573
452 259 .6506198
461 259 1.810888
463 259 .6147993
466 259 .1706163
471 259 1.390927
473 259 3.178652
476 259 1
478 259 .8930546
480 259 .5981236
484 259 .1698548
497 259 13.69895
498 259 1.821408
501 259 .142582
505 259 1.825678
511 259 101.4194
521 259 9.193301
529 259 .5850255
554 259 3.037817
563 259 5.768025
565 259 .7887107
587 259 .1100133
589 259 3.913662
591 259 1
600 259 3
605 259 .7373062
606 259 1.735939
610 259 1.978678
611 259 1
618 259 .7350998
631 259 1.952817
637 259 .314223
651 259 .2990007
652 259 1
661 259 .8102025
663 259 4.625865
668 259 .5879147
685 259 .7232984
717 259 .937635
806 259 14.62163
807 259 9.642803
872 259 1
877 259 5.749816
906 259 .7358608
907 259 .7756798
989 259 .4948763
1007 259 .5727955
1056 259 1.724946
1059 259 .6095801
1083 259 7.55409
1097 259 2.421489
1132 259 7.596985
1144 259 1
1150 259 1
1187 259 3.763876
1203 259 206.547
1258 259 1
1279 259 1
1288 259 .778921
1293 259 1
1311 259 2.54726
1314 259 1.826877
1334 259 .5144252
1363 259 1.904574
1365 259 .06496217
1366 259 .7590649
1368 259 .9063338
1386 259 .6778669
1445 259 7.700098
1448 259 .829571
1456 259 1.403745
1460 259 2.833359
1473 259 .5319163
1499 259 1
1501 259 1.829834
1507 259 .581622
1509 259 1.708082
1512 259 .8765946
1514 259 .7213448
1528 259 1.279752
1597 259 6.23857
1654 259 .8013467
1661 259 .4826192
1715 259 18.88634
1719 259 2.344693
1744 259 1
1751 259 4.31899
1803 259 1
1853 259 .7591572
1858 259 1
1890 259 .7353464
1895 259 .6261418
1987 259 2.702984
2004 259 8.555943
2019 259 1.211994
2029 259 1.631779
2040 259 .5567129
2069 259 .8616833
2105 259 1.67483
2139 259 2.735991
2173 259 1.888818
2225 259 .3822932
2257 259 4.080751
2265 259 .3737609
2271 259 2.819423
2294 259 .9188236
2366 259 .526261
2420 259 1.890778
2426 259 .912602
2433 259 2.656081
2450 259 .5817214
2481 259 1
2549 259 2.213998
2562 259 1
2581 259 5.558893
2588 259 .9269112
2721 259 2
2753 259 2
2855 259 1
2881 259 1
2884 259 1.682172
2906 259 1.204395
2969 259 1
2993 259 1.77843
2999 259 8.700283
3055 259 3.64064
3086 259 .6660963
3140 259 .791068
3170 259 .7855415
3220 259 1
3223 259 .8002414
3301 259 .7226559
3321 259 1.280351
3337 259 .7452666
3424 259 .7228911
3436 259 2.450367
3444 259 .6854789
3449 259 1
3452 259 8.535626
3453 259 94.52815
3454 259 22.26686
3456 259 1.587834
3463 259 .5300522
3553 259 .7752856
3586 259 2.514167
3587 259 2.607868
3589 259 .9000697
3639 259 1
3745 259 1
3757 259 22.54629
3787 259 2
3865 259 3.841876
3923 259 .4137089
3925 259 .6269504
3926 259 .7661656
3959 259 .7497306
3970 259 1
4054 259 1
4056 259 4.268548
4060 259 .671596
4064 259 2
4154 259 .7204792
4156 259 .9360864
4165 259 .3679838
4172 259 .7856254
4244 259 .9008483
4261 259 3.229982
4263 259 5.478126
4423 259 1
4465 259 1
4490 259 1
4501 259 5.556265
4520 259 .4230184
4611 259 .7175793
4628 259 1
4664 259 .6063366
4717 259 .8857396
4726 259 .2507049
4780 259 5.484089
4789 259 .402828
4821 259 1
4893 259 .5738436
4929 259 .1365897
4931 259 1
4950 259 1
4962 259 1
4967 259 1.919519
5041 259 1
5048 259 1
5084 259 .4876028
5174 259 1.615865
5236 259 1
5276 259 1.924649
5282 259 .7773282
5468 259 .7346421
5538 259 1.806085
5597 259 1
5633 259 .9030438
5662 259 .6121783
5705 259 .5683368
5768 259 1
5802 259 .3292777
5909 259 17.43947
5947 259 2.980149
5951 259 1
5986 259 .6592221
6003 259 .5679498
6014 259 .892978
6033 259 .8959202
6049 259 2.844414
6088 259 .5332539
6127 259 .1385863
6157 259 11.14368
6200 259 20.43828
6217 259 1.798779
6288 259 .8869712
6336 259 1
6409 259 .467971
6442 259 1.731788
6480 259 .4876918
6507 259 6.577778
6580 259 9.468016
6588 259 1.89116
6614 259 .7922007
6622 259 .7038378
6636 259 1
6655 259 .7661523
6700 259 1
6712 259 1
6717 259 .6508127
6731 259 .7678264
6746 259 11.42977
6749 259 .1642082
6810 259 1.106967
6815 259 1.513915
6842 259 .9091924
6863 259 1
6890 259 1
6905 259 1
6932 259 .5144252
6942 259 .4628262
6965 259 1.224369
6970 259 .03084251
6998 259 .4492115
7000 259 3.901284
7001 259 .959437
7012 259 8.26723
7057 259 1
7128 259 .5718982
7132 259 1
7142 259 1
7183 259 1.594118
7184 259 3.698395
7229 259 1
7256 259 .2867334
7268 259 18.8583
7305 259 .7074361
7325 259 .6725421
7330 259 .8265665
7345 259 .006979445
7377 259 1.184282
7380 259 17.03382
7427 259 2.322859
7437 259 1.773056
7439 259 1
7516 259 1.625964
7544 259 2.323336
7578 259 .7048171
7605 259 .3637447
7706 259 .1978939
7787 259 1
7838 259 1
7853 259 2.705075
7864 259 .7518683
8074 259 .161245
8082 259 .5927042
8127 259 1.571567
8132 259 .7310147
8199 259 .3010019
8230 259 .6320593
8247 259 1
8281 259 1
8335 259 1
8353 259 .6280441
8375 259 2.770726
8399 259 .6015863
8460 259 54.3195
8548 259 .8274393
8564 259 .7823622
8634 259 .7617646
8640 259 .4801273
8644 259 .04912487
8669 259 1.813469
8680 259 .7447684
8728 259 2
8757 259 1
8774 259 .7579631
8799 259 .3903738
8805 259 .07104335
8914 259 2.326203
8974 259 .8177911
8976 259 .4757782
8986 259 1
9070 259 2.560218
9117 259 .2458937
9119 259 .7380361
9190 259 1
9201 259 1
9223 259 1.755702
9238 259 2.52436
9242 259 .5421693
9246 259 .03337623
9247 259 1
9339 259 .8573852
9343 259 .4724818
9357 259 1
9360 259 2
9422 259 3.501948
9430 259 .6540308
9527 259 .3942289
9528 259 1
9529 259 .2976578
9595 259 1
9626 259 1
9666 259 .6123812
9754 259 1
9765 259 .5833916
9786 259 4.469488
9841 259 1
9931 259 12.61511
9993 259 1
10022 259 4.466733
10078 259 .5261491
10208 259 1
10234 259 .5147441
10246 259 .8256396
10259 259 .3405313
10265 259 .8261631
10308 259 2.503011
10327 259 .6481526
10342 259 1
10447 259 .39341
10451 259 1
10472 259 1.805466
10479 259 1
10484 259 1
10536 259 .5808257
10606 259 .5323671
10633 259 .8697592
10645 259 .5236975
10657 259 2
10684 259 3
10705 259 1
10725 259 2.543081
10726 259 .5980411
10841 259 1.875298
10849 259 .5526967
10896 259 .6313581
11011 259 5.562156
11020 259 5.57926
11065 259 .5264924
11070 259 7.780101
11076 259 2.222263
11088 259 1.867384
11129 259 6.6962
11141 259 6.813961
11145 259 1.592779
11160 259 .2677367
11164 259 .6790422
11228 259 7.362103
11244 259 4.745032
11250 259 4.722738
11253 259 7.504115
11286 259 289.9159
11303 259 .6914692
11322 259 .5064674
11324 259 1.447429
11356 259 31.05722
11389 259 .7778583
11390 259 .5522801
11407 259 6.28521
11409 259 3.584485
11410 259 1.915834
11414 259 4.546328
11420 259 1.479009
11434 259 3.62932
11459 259 3.836513
11491 259 1.486274
14 260 3.49511807
31 260 .63518167
48 260 1
79 260 .86675503
81 260 6.49056579
98 260 .89807633
119 260 .70440637
128 260 1.70881144
133 260 .84907264
136 260 .77798524
138 260 .56801267
146 260 1
177 260 .91187429
179 260 .66661832
181 260 .86771315
199 260 .87424043
200 260 .73908934
206 260 .98623179
221 260 1
238 260 2.80437139
239 260 1.80571364
240 260 .78555068
241 260 1.61108937
242 260 1.77886116
243 260 .8071665
244 260 .57760427
245 260 .72473827
247 260 1.67766128
248 260 2.54154924
255 260 2.8094994
257 260 1.70576191
262 260 1.80539257
263 260 1.71839714
264 260 .59033822
265 260 1.69076033
266 260 .75273334
268 260 .65604359
269 260 .73975698
271 260 .78090834
279 260 .71969169
291 260 .85880276
298 260 .93527306
299 260 .70923589
331 260 .95894003
336 260 .88198788
338 260 .85437249
340 260 1.88107308
345 260 1.67897317
353 260 .83253832
354 260 1
376 260 4.8184831
391 260 .73884866
419 260 1.68762797
430 260 .70020905
463 260 .55969854
471 260 1.8063994
473 260 .73892536
478 260 1.64814509
498 260 .94323256
511 260 7.17971982
521 260 4.74358181
529 260 .86809576
543 260 1
544 260 .93207473
589 260 .65469523
610 260 2.67536145
631 260 .6671412
636 260 1.87122021
639 260 .89523649
661 260 .93967077
729 260 1.94698166
770 260 .95142459
784 260 2
806 260 5.24400759
807 260 1.88646092
905 260 .97450184
907 260 1.92869733
964 260 1
1056 260 .912571
1063 260 .97128918
1083 260 1.85826269
1203 260 50.68444673
1252 260 .91308905
1363 260 .96966779
1505 260 2
1509 260 .58934951
1514 260 2.91142634
1597 260 3.44010994
1715 260 5.01028698
1738 260 2.77417182
1745 260 1
1754 260 4.9067709
1889 260 1.88820358
1951 260 4.66490377
1957 260 .77671648
2000 260 .84399612
2019 260 1.74952354
2029 260 .88295692
2069 260 .95603451
2122 260 .97744897
2159 260 .97048242
2220 260 3.9562131
2242 260 .90141269
2257 260 1.70780646
2430 260 .56143925
2514 260 1
2530 260 2.93337832
2549 260 .75016064
2551 260 1
2654 260 .9513843
2789 260 1
2924 260 1
2939 260 .936401
3014 260 .8883058
3039 260 .8921212
3041 260 1
3301 260 .9118431
3357 260 .8675162
3373 260 .9250238
3453 260 15.57857
3454 260 4.81338
3497 260 1
3577 260 1
3586 260 2.845573
3587 260 2.875356
3671 260 .9622742
3703 260 1.925398
3721 260 1
3757 260 5.855782
3802 260 .8978309
3807 260 2
3829 260 2.975808
3848 260 1
3856 260 .9851853
3858 260 .9734021
3926 260 .9256731
4002 260 .9333073
4056 260 1.7675
4072 260 2.95375
4120 260 .9668936
4154 260 1.911151
4263 260 3.834117
4265 260 1
4268 260 .9147288
4393 260 .9440891
4394 260 1.930687
4410 260 .9359049
4414 260 1
4430 260 2
4550 260 .9830277
4609 260 .7983548
4634 260 .9367988
4658 260 .9412185
4695 260 .5187438
4745 260 2
4746 260 1.949858
4755 260 1
4776 260 1
4780 260 .8360121
4871 260 1
4875 260 .8481657
4887 260 .8874388
4931 260 1
4947 260 .9483497
4977 260 .8711322
5059 260 1.974791
5257 260 .9912251
5362 260 1.891289
5375 260 1.95729
5418 260 .9214352
5426 260 1
5480 260 .9702995
5550 260 .8398055
5603 260 1
5627 260 2.958721
5693 260 .9197471
5783 260 .8879071
5784 260 1
5785 260 .9536992
5821 260 .8557009
5826 260 3.953811
5908 260 .9392023
5946 260 1
5947 260 1.675829
6049 260 .9505453
6140 260 1
6200 260 4.50359
6233 260 .9607644
6263 260 .882144
6303 260 1
6304 260 .9661715
6533 260 .9032176
6534 260 .9033663
6535 260 1.975841
6575 260 2
6580 260 .8309028
6719 260 .9407419
6746 260 .8187468
6811 260 1
6854 260 .9636609
6864 260 1
6917 260 .7104464
6930 260 .7624848
6946 260 1
6998 260 1.824926
7000 260 .9686221
7001 260 .9871066
7012 260 .7670809
7110 260 .9896807
7119 260 1
7183 260 .8709858
7184 260 .9041314
7268 260 .6370989
7309 260 1.932572
7332 260 .9317126
7337 260 1
7340 260 1.864373
7360 260 .8862039
7377 260 1.740715
7380 260 8.739304
7420 260 .9010543
7427 260 3.784763
7437 260 .9278634
7441 260 1
7474 260 .9286892
7578 260 .9061728
7631 260 .8943
7718 260 1
7787 260 1
7794 260 2
7823 260 .6799677
7833 260 1.968363
7853 260 .9062547
7924 260 .9205539
7984 260 .7538645
8001 260 .9843901
8074 260 .7333924
8097 260 .9703888
8103 260 .9675686
8127 260 .8638179
8234 260 .9725021
8242 260 1
8260 260 .950457
8298 260 .9756081
8365 260 .8051653
8389 260 .3258612
8460 260 30.92295
8518 260 .9400066
8538 260 1
8550 260 2.942135
8588 260 .9337838
8593 260 1
8632 260 .8181095
8668 260 .9754727
8669 260 1.940709
8756 260 1
8873 260 .9778751
8888 260 .9099783
8976 260 .8333703
8984 260 1
9010 260 .9444634
9072 260 1
9153 260 .9457167
9246 260 .6927479
9316 260 .969529
9340 260 .9294042
9344 260 .9499457
9453 260 1
9498 260 1
9536 260 2.903221
9562 260 1.90117
9645 260 .8271222
9666 260 .876791
9687 260 1
9717 260 .8901777
9723 260 1
9786 260 1.831371
9827 260 .8653968
9892 260 1
9931 260 1.559797
9940 260 .8285513
9954 260 .8564243
9959 260 1
9964 260 .8935812
9970 260 .7523365
9971 260 1
10022 260 .8304952
10272 260 .9705742
10353 260 .9360578
10455 260 .9545456
10464 260 1.433034
10577 260 .8970443
10725 260 .8547632
10832 260 .9486426
10849 260 1.85782
10868 260 .03464317
11040 260 .9501363
11065 260 1.84949
11070 260 4.29438
11076 260 .7527876
11127 260 .9760826
11129 260 .9034336
11145 260 .8705602
11164 260 11.89798
11205 260 .969049
11221 260 .8986232
11228 260 1.797237
11244 260 1.918956
11253 260 1.524516
11286 260 66.39806
11322 260 .8431252
11324 260 1.824359
11356 260 4.428883
11370 260 1
11414 260 2.855795
11434 260 .8821754
14 261 6.5735635
20 261 1
40 261 .7327686
81 261 3.5697185
128 261 2.7540545
133 261 .8725228
138 261 1.6351322
139 261 .9365074
176 261 .9564521
200 261 .779628
232 261 2
238 261 .834767
241 261 1.6715159
244 261 1.6432335
247 261 .7277443
248 261 .6127805
255 261 1.8390982
262 261 .8356295
265 261 .7388081
266 261 .7911521
268 261 .7094854
275 261 .7431016
291 261 .8807411
299 261 .754413
338 261 .8769992
340 261 .8995512
345 261 1.7288523
348 261 1.8153181
353 261 1.8585575
391 261 .7794247
392 261 2.7082022
406 261 .7176502
419 261 .7361624
430 261 2.7467887
478 261 .7028141
493 261 .8584248
498 261 .9520527
511 261 10.3071699
521 261 .7834225
545 261 .9248678
554 261 .7416789
563 261 .9377208
587 261 .7610619
625 261 .8532694
631 261 2.7188587
637 261 .8158868
661 261 .9490444
663 261 2.8995546
727 261 1
730 261 1
783 261 .9622547
806 261 1.361469
807 261 2.9041019
1123 261 1
1151 261 .943007
1187 261 .9366069
1203 261 33.2872138
1309 261 2
1403 261 .9249123
1436 261 .9627886
1445 261 .9194842
1509 261 .6531538
1597 261 2.5271022
1715 261 .1640625
1719 261 .8240672
1738 261 4.8092596
1754 261 1.9212563
1889 261 .9055738
1890 261 .9289474
1951 261 8.716969
1957 261 .8114089
2029 261 .9011423
2124 261 .8555438
2243 261 .914415
2272 261 .8659381
2294 261 .9782062
2355 261 1
2420 261 .9706768
2450 261 .8877031
2459 261 1.853375
2530 261 .9437296
2557 261 .8974167
2588 261 1.9803776
2712 261 .8999839
2747 261 .9481222
2766 261 1.916747
2791 261 2
2843 261 1
2902 261 1
2904 261 .974649
2926 261 .9547623
2930 261 2.975814
3014 261 1.90566
3041 261 1
3057 261 .9019344
3059 261 1
3066 261 1.91835
3145 261 .8869685
3199 261 .9723763
3209 261 1.920265
3220 261 1
3301 261 4.92554
3388 261 .961201
3419 261 1
3452 261 .8753277
3453 261 7.799426
3454 261 .9977499
3456 261 .8893443
3497 261 1
3577 261 2
3597 261 .9550341
3671 261 .9681358
3691 261 1
3706 261 1
3715 261 .9522604
3717 261 1
3757 261 2.87819
3794 261 .9198986
3802 261 1.913705
3806 261 .975556
3815 261 1
3877 261 .9174016
3927 261 .9627217
3935 261 1
3946 261 1
4013 261 .7423909
4112 261 1
4145 261 .9813821
4156 261 2.982841
4201 261 1
4254 261 1
4261 261 .7932704
4263 261 .8598905
4291 261 .9199605
4301 261 1.990032
4327 261 1
4376 261 1.939001
4384 261 1.96084
4393 261 .9527762
4394 261 2.941456
4396 261 .974906
4403 261 .9005639
4410 261 .9458636
4449 261 .9443401
4506 261 1
4525 261 1
4590 261 .9512483
4611 261 .9241774
4634 261 .9466186
4640 261 .9545989
4685 261 .9462145
4704 261 .9553292
4724 261 .9017175
4746 261 10.95765
4756 261 .9781898
4780 261 .8614915
4801 261 .9760184
4947 261 .9563748
5003 261 1
5059 261 .978708
5154 261 1
5199 261 1
5236 261 1
5261 261 .9689898
5355 261 .7724515
5362 261 .9081802
5375 261 .9639264
5422 261 .8615311
5480 261 1.974914
5497 261 1
5539 261 1
5565 261 1
5633 261 1.97397
5705 261 3.88411
5732 261 .9104986
5738 261 1
5785 261 1.960893
5789 261 2
5797 261 .951739
5826 261 6.960988
5854 261 1
5958 261 .8219286
6157 261 2.501627
6200 261 3.580719
6217 261 .9459773
6233 261 .9668606
6285 261 .9348924
6329 261 .9806106
6334 261 1
6394 261 .9161987
6409 261 .8571641
6442 261 .927992
6451 261 1
6484 261 1
6511 261 1.938599
6530 261 1.970279
6534 261 .9183807
6535 261 .9795948
6576 261 .9020505
6580 261 .8571761
6614 261 1.944211
6622 261 .9204882
6749 261 .7756118
6823 261 2
6855 261 .6388752
6881 261 1
6908 261 6.848553
7099 261 1
7169 261 1.789921
7183 261 1.891031
7184 261 .9190269
7197 261 .9435312
7246 261 1
7255 261 .8210213
7308 261 .9434819
7340 261 .8854462
7377 261 .7810011
7380 261 1.935184
7381 261 .8596914
7427 261 6.818205
7437 261 2.939072
7452 261 .7648543
7495 261 .9741343
7519 261 .9837761
7526 261 1
7528 261 1
7553 261 .9396315
7571 261 .9723146
7717 261 .7861349
7719 261 .9643062
7739 261 .3995662
7792 261 1.796845
7889 261 .6677913
7903 261 1
7950 261 .9458058
7997 261 .9342471
8012 261 .9293449
8080 261 2
8247 261 1
8260 261 .9581547
8316 261 1
8352 261 1
8353 261 8.90014
8381 261 .9856371
8460 261 18.40104
8480 261 1
8502 261 1.922248
8538 261 2
8592 261 .8925782
8730 261 1.86933
8748 261 1
8981 261 2
9084 261 1
9118 261 1
9140 261 .9572738
9156 261 .9106021
9210 261 1
9290 261 .9796422
9335 261 .9320957
9453 261 1
9460 261 1
9481 261 1
9501 261 1
9536 261 .9182576
9693 261 1.972012
9892 261 1
9931 261 1.628193
9978 261 1.960543
10042 261 .9284795
10067 261 6.884265
10194 261 1.986611
10305 261 1
10419 261 1
10471 261 1
10515 261 1
10633 261 .9650337
10668 261 .6410572
10673 261 1
10680 261 1
10803 261 .5569127
10832 261 .9566222
10866 261 .9833957
10913 261 1
10994 261 .9818537
11011 261 1.88245
11037 261 .9168727
11040 261 .9578838
11070 261 10.40402
11127 261 .9797988
11129 261 1.918438
11155 261 .9858718
11164 261 2.913831
11221 261 .9143745
11228 261 .8287414
11253 261 3.598394
11269 261 1
11286 261 37.8222
11324 261 .8516492
11356 261 5.672993
11407 261 .8080977
11461 261 .910423
11480 261 .8272593
14 262 14.2072882
18 262 .8827372
46 262 2
81 262 2.2001407
113 262 1
128 262 .5428067
176 262 1.9190479
179 262 .4765596
180 262 4.826804
184 262 .9304682
206 262 .9783826
209 262 .542172
218 262 1.861984
230 262 .665405
236 262 .7166338
238 262 .6928448
247 262 .4938981
249 262 1.2000564
254 262 .3927653
263 262 .5578572
264 262 1.3567927
265 262 .5144648
266 262 .6117682
268 262 1.4599563
270 262 .9528553
271 262 2.6560056
273 262 .8621841
281 262 2.9333444
291 262 1.7783071
294 262 2.7332487
295 262 1
320 262 .7497735
338 262 .7713512
339 262 .8647338
340 262 1.8132736
343 262 .1393268
345 262 4.4959579
353 262 1.7370695
354 262 1
364 262 .6618746
400 262 .7262841
415 262 .5218884
430 262 5.5293002
471 262 2.696029
488 262 .7071168
498 262 .9108698
505 262 .4139294
511 262 21.7120835
520 262 .9608253
521 262 13.5973995
554 262 4.5198015
563 262 .8842279
569 262 .7768936
593 262 .7066536
597 262 .6712075
632 262 .4133816
636 262 2.7978037
651 262 .6501511
658 262 .5713986
660 262 .783973
663 262 1.8132799
685 262 .8619061
724 262 .7838959
725 262 1
729 262 2.9167563
783 262 .9298344
806 262 6.8130213
807 262 .821733
808 262 .954883
836 262 1
877 262 .8751404
905 262 .9599655
907 262 1.8880481
913 262 .6248993
950 262 .7795508
953 262 1
1005 262 1
1006 262 .7697013
1019 262 1
1026 262 .7555555
1063 262 .9549213
1083 262 2.7774592
1097 262 .7112815
1203 262 20.8036173
1238 262 1
1287 262 1
1288 262 1.8896657
1332 262 1
1363 262 2.9523756
1368 262 1.9532539
1445 262 3.8503275
1452 262 1
1460 262 .9168344
1473 262 .7663927
1501 262 3.9150749
1508 262 .9308199
1514 262 1.8609311
1515 262 1.9616477
1571 262 1
1597 262 1.1209203
1620 262 1.5660955
1628 262 1
1643 262 1
1662 262 .949964
1715 262 4.4460581
1731 262 .9629793
1738 262 12.6454287
1751 262 .6601271
1754 262 8.8536216
1805 262 1.9470792
1814 262 .8079551
1842 262 .9007263
1858 262 1
1889 262 1.8244692
1891 262 1
1951 262 7.4738676
1956 262 1
1995 262 .9606351
2000 262 .7550593
2004 262 .7783839
2023 262 1.9183661
2040 262 .778768
2105 262 2.837717
2122 262 5.9645928
2128 262 .7625647
2139 262 2.8682405
2173 262 .944512
2220 262 3.9312505
2257 262 1.5412288
2335 262 1.916992
2344 262 .9564544
2403 262 .8639964
2420 262 1.9454905
2426 262 .9563821
2433 262 .8283596
2469 262 1
2527 262 1
2530 262 4.8953977
2550 262 1
2552 262 .9433928
2557 262 2.8093058
2583 262 .9244953
2588 262 1.9635235
2613 262 1
2680 262 1
2712 262 .814078
2744 262 1.879686
2747 262 .9035632
2750 262 2.971111
2760 262 1
2766 262 .8452398
2812 262 1
2832 262 .8688867
2894 262 .9352331
2926 262 .9159066
2930 262 1.955041
2932 262 1.91226
2969 262 1
2985 262 1
2987 262 1
3014 262 2.82463
3055 262 .8206538
3100 262 .7774885
3104 262 .9490437
3152 262 .7526375
3301 262 6.861585
3310 262 .6444232
3321 262 2.640844
3338 262 .8106861
3352 262 .9181936
3358 262 2.916769
3361 262 .716338
3383 262 1.840524
3414 262 1
3436 262 1.226622
3451 262 .6404125
3452 262 2.768244
3453 262 10.76823
3454 262 4.136896
3511 262 1
3539 262 .4660332
3587 262 1.804298
3592 262 1
3671 262 1.940767
3706 262 1
3747 262 1
3757 262 4.773564
3789 262 .9438883
3792 262 1.734691
3801 262 1
3806 262 .9545605
3822 262 .7741913
3845 262 1.891543
3858 262 4.958239
3927 262 4.930703
3945 262 1
3956 262 1.920229
4025 262 .9237828
4056 262 1.634953
4072 262 .9273827
4091 262 .8340232
4107 262 .8799028
4112 262 2
4117 262 1.966299
4128 262 .8750926
4150 262 1
4156 262 2.968103
4195 262 1
4254 262 1
4261 262 .615706
4263 262 2.739548
4288 262 1
4294 262 1
4300 262 .8936203
4376 262 .8866073
4393 262 2.912215
4395 262 1
4396 262 1.953352
4403 262 .8151562
4407 262 .8583365
4410 262 .8993647
4416 262 1.930869
4463 262 1
4470 262 1
4501 262 .7785446
4503 262 .8543796
4504 262 1
4521 262 1
4526 262 .8016652
4550 262 .9733519
4553 262 .8405611
4562 262 .9065588
4590 262 .9093744
4634 262 .9007683
4658 262 .9077075
4719 262 1
4724 262 .8173006
4746 262 .9212728
4755 262 1
4756 262 .9594565
4780 262 1.742524
4801 262 .9554201
4802 262 1
4815 262 .9698298
4835 262 1
4856 262 .9171713
4886 262 1.819973
4909 262 .9038705
4929 262 .5690964
4971 262 2.850745
4972 262 1
5055 262 1
5105 262 1
5125 262 1
5148 262 1.907042
5156 262 .807477
5236 262 2
5257 262 1.986223
5361 262 .9643707
5362 262 1.829314
5371 262 .7320257
5374 262 2.978038
5375 262 13.93294
5385 262 .697039
5401 262 1.941099
5426 262 1
5468 262 .8675674
5480 262 .9533674
5511 262 1
5537 262 .6063135
5538 262 .9032227
5563 262 1
5596 262 1
5622 262 1
5633 262 1.951612
5656 262 1
5693 262 .8739955
5717 262 1
5784 262 1
5785 262 1.927303
5825 262 .8572124
5826 262 2.927479
5839 262 1
5859 262 1
5872 262 .6924056
5876 262 1
5880 262 .8247879
5888 262 1
5890 262 .9211606
5901 262 2
5909 262 5.720258
5953 262 1.837462
5964 262 1
5989 262 .6053004
6033 262 1.948057
6075 262 2.949006
6129 262 .9597855
6148 262 1
6157 262 4.073565
6200 262 1.220589
6233 262 1.938396
6253 262 .7506684
6267 262 1
6285 262 .8789702
6288 262 .9435905
6343 262 1.943764
6361 262 .8401054
6394 262 2.84422
6442 262 4.866143
6479 262 .8251959
6507 262 .7892811
6530 262 1.944751
6532 262 .8583426
6534 262 1.848276
6535 262 .9620684
6544 262 1
6580 262 .7345016
6600 262 1
6635 262 .5816253
6704 262 1
6719 262 .9069593
6735 262 .9241968
6746 262 .7154155
6823 262 1
6824 262 .8200596
6836 262 1
6851 262 1
6853 262 1
6900 262 1
6915 262 1
6954 262 1
6998 262 .725117
6999 262 .8938925
7010 262 1
7030 262 1
7086 262 1
7099 262 1
7120 262 2.883709
7139 262 1.939824
7140 262 2
7141 262 .9624666
7156 262 .8869977
7183 262 .7974356
7255 262 .6672928
7256 262 1.644029
7268 262 1.430211
7282 262 .9768926
7298 262 1
7308 262 5.894937
7325 262 .8365751
7340 262 1.787053
7360 262 3.82133
7365 262 1
7377 262 2.592898
7380 262 2.02059
7423 262 1.678813
7427 262 1.662058
7437 262 4.886739
7514 262 1
7516 262 1.813329
7526 262 1
7544 262 .6622961
7571 262 .9485349
7578 262 1.852683
7600 262 .7205373
7631 262 .8340411
7636 262 .7752765
7765 262 2
7784 262 1
7833 262 .9503269
7842 262 .966816
7940 262 .7919476
7945 262 1.681728
8001 262 .975491
8015 262 1.76859
8097 262 .9535076
8138 262 2
8234 262 2.956826
8244 262 1.929039
8281 262 1
8322 262 .8167976
8326 262 1.754845
8410 262 .7143453
8433 262 1
8441 262 .8842007
8460 262 29.16874
8472 262 .609331
8473 262 1.97721
8508 262 .7493857
8564 262 1.891383
8579 262 .840756
8644 262 .5254452
8654 262 1
8668 262 .9614899
8669 262 3.906908
8670 262 1
8701 262 .9673221
8719 262 1
8771 262 .475963
8783 262 .6110899
8873 262 1.965262
8877 262 1
8886 262 1
8920 262 1.920872
8974 262 .9090647
8986 262 1
9070 262 .780517
9086 262 1.957636
9103 262 .6344765
9122 262 .8563677
9140 262 1.920575
9147 262 .8933108
9153 262 1.91477
9156 262 1.833816
9163 262 .9493319
9212 262 1.513698
9238 262 1.762621
9246 262 .5175855
9316 262 .9521577
9318 262 .8779922
9327 262 .9118487
9335 262 .8737713
9343 262 .7367306
9352 262 .9604423
9385 262 2
9395 262 1
9400 262 1
9430 262 .8273366
9437 262 .9085608
9453 262 1
9467 262 1
9500 262 1
9562 262 .8448272
9603 262 1
9626 262 3
9658 262 1
9666 262 1.80655
9691 262 3.977877
9693 262 1.947972
9699 262 .7775789
9734 262 .8611693
9768 262 1
9786 262 .7352366
9813 262 .9608328
9839 262 .8725638
9931 262 4.30884
9935 262 1
9942 262 .9621386
9973 262 .5590699
9980 262 .905353
10020 262 2
10078 262 .7635144
10095 262 .9186199
10194 262 5.97511
10218 262 1.894138
10234 262 .7578225
10272 262 .9537987
10284 262 1.92799
10308 262 .7519668
10313 262 .9581173
10327 262 .8244029
10353 262 .8996048
10368 262 1
10400 262 .9206275
10447 262 .6972681
10455 262 .9286323
10458 262 1.98134
10462 262 .7505421
10479 262 1
10590 262 2
10633 262 1.935
10645 262 .7622909
10646 262 .8962789
10663 262 1
10669 262 .9204001
10717 262 1
10725 262 1.771965
10738 262 1
10756 262 .7785513
10866 262 .9691339
10984 262 .757469
11008 262 .8029062
11011 262 1.781484
11020 262 2.79002
11040 262 6.921709
11065 262 2.763686
11070 262 8.892111
11078 262 1
11088 262 .4347433
11129 262 1.848382
11145 262 .7967674
11155 262 .9737368
11164 262 20.83982
11189 262 2.756066
11221 262 4.840829
11228 262 3.681644
11253 262 12.25345
11273 262 .6927438
11286 262 35.5035
11324 262 .7242276
11356 262 12.5332
11390 262 1.776556
11414 262 .773585
11434 262 1.815004
11441 262 2.772941
11456 262 .7128234
11465 262 .8005051
14 263 19.492169
19 263 1.88444188
74 263 .82608478
99 263 .92479299
123 263 1
144 263 .9279077
159 263 .71804933
176 263 .94814009
199 263 1.87350585
200 263 .73756533
202 263 .89476799
241 263 .60881769
248 263 1.53887137
249 263 1.4875361
250 263 .63263796
255 263 .80838666
267 263 .76657474
281 263 2.95729877
291 263 1.85797801
294 263 .82911242
320 263 .83969866
323 263 .90293092
332 263 .547309
345 263 1.67709801
389 263 .87727682
392 263 .65250638
430 263 .69845794
437 263 1
444 263 .7656904
465 263 .83617277
466 263 .73483126
473 263 .73740039
496 263 1
497 263 .58403267
505 263 .62454851
511 263 7.17492846
521 263 1.74208404
522 263 1
536 263 .82769681
580 263 1.90734621
589 263 .65267826
636 263 .87046799
639 263 .89462456
645 263 2
651 263 .77587804
663 263 .88038243
708 263 1
738 263 .87634732
770 263 1.95114086
802 263 1
806 263 .23959174
807 263 .88579772
808 263 2.97109691
880 263 1
905 263 1.97435291
906 263 .91555
907 263 5.92828084
913 263 .75970114
989 263 .83850298
1026 263 .84340274
1063 263 .97112147
1083 263 1.85743478
1123 263 1
1181 263 1.81729503
1203 263 17.62419233
1221 263 1
1346 263 .85000313
1362 263 1.82942216
1363 263 .96949062
1376 263 .96597166
1386 263 .89700832
1403 263 .91058023
1436 263 .955686
1460 263 .94672206
1473 263 .85034531
1495 263 .7647467
1501 263 3.94559489
1508 263 .95568151
1512 263 .96054511
1514 263 1.91090897
1515 263 .97543059
1564 263 .03336883
1597 263 .43683955
1620 263 .72202992
1673 263 .85103513
1705 263 .95546563
1715 263 5.00450595
1738 263 4.77285273
1745 263 1
1754 263 2.90622634
1771 263 1
1809 263 .93231311
1848 263 .98238729
1853 263 .92299826
1872 263 .97353972
1891 263 2
1903 263 .84011324
1951 263 6.66294644
1978 263 1
2000 263 .84308489
2019 263 .74806047
2056 263 .86624166
2069 263 .9557777
2094 263 1.9738675
2122 263 1.97731725
2129 263 .88012382
2139 263 2.91559157
2220 263 1.95595734
2222 263 1
2257 263 1.70609972
2271 263 .9422662
2294 263 .97404645
2403 263 .91287271
2453 263 1
2530 263 4.93298918
2557 263 .87783653
2581 263 .85897021
2588 263 .97663223
2612 263 1
2651 263 1
2721 263 1
2744 263 .922924
2750 263 2.981493
2766 263 1.900857
2769 263 .9135736
2818 263 1
2832 263 1.916006
2894 263 .9585087
2904 263 .9698103
2905 263 .9188451
2926 263 .9461277
2930 263 1.971198
2939 263 1.936029
2947 263 .9623183
3014 263 3.887653
3018 263 .6103554
3039 263 1.891491
3066 263 .9027657
3111 263 .9606075
3199 263 .9671038
3301 263 1.911328
3306 263 1.931575
3321 263 .7699155
3358 263 1.94668
3436 263 1.504555
3452 263 .8515313
3453 263 7.570271
3454 263 6.806449
3589 263 .9680505
3598 263 .9411366
3665 263 .7448073
3704 263 .4165323
3757 263 3.85494
3814 263 1
3822 263 .8553413
3835 263 .8887037
3845 263 .9305194
3856 263 .9850988
3865 263 .9494451
3925 263 .8807294
3927 263 .9556064
4056 263 .7661416
4072 263 .9534795
4108 263 .979116
4117 263 1.978411
4156 263 .9795657
4177 263 1
4235 263 1
4244 263 .9682994
4263 263 1.833148
4284 263 1
4358 263 1.875001
4393 263 5.943762
4394 263 .9302821
4403 263 .8815844
4410 263 .9355305
4468 263 1
4501 263 .8581301
4519 263 1
4549 263 1
4590 263 .941943
4609 263 1.797177
4619 263 1
4634 263 .9364297
4718 263 .7044321
4746 263 .9495654
4756 263 .9740268
4798 263 .9563404
4815 263 1.980672
4967 263 .9742689
4971 263 .9043833
5059 263 1.974644
5091 263 1
5129 263 .9389236
5133 263 .9781322
5148 263 2.940449
5189 263 1
5236 263 1
5257 263 1.991174
5261 263 1.963071
5294 263 1
5306 263 1.899052
5317 263 1
5362 263 .8906544
5374 263 .9859308
5375 263 2.957041
5401 263 3.962267
5434 263 .9645838
5438 263 .9188029
5480 263 .970126
5481 263 .9238959
5512 263 1
5538 263 1.938002
5594 263 .9399568
5627 263 .9584803
5633 263 .9690014
5693 263 .9192784
5719 263 1
5752 263 .9332143
5776 263 1
5785 263 1.953429
5826 263 .9535415
5850 263 .740979
5871 263 1
5909 263 .8207901
6014 263 .9657832
6056 263 1
6157 263 3.406502
6200 263 .5006899
6253 263 .8402719
6357 263 1
6361 263 1.897568
6394 263 .9002034
6442 263 .9142477
6449 263 .9110293
6479 263 .8880161
6507 263 .8650082
6532 263 .9092507
6534 263 3.902802
6580 263 .8299151
6619 263 1
6627 263 .6797264
6681 263 .8755051
6697 263 .7593017
6704 263 1
6749 263 .7327825
6752 263 2
6836 263 1
6854 263 1.963449
6888 263 1
6914 263 .8547317
6975 263 .5096257
7000 263 2.968439
7012 263 1.76572
7109 263 .9404003
7110 263 .9896205
7120 263 .925501
7128 263 .8631282
7141 263 .9759552
7169 263 .749823
7204 263 .7232474
7268 263 2.634979
7277 263 .9368525
7284 263 2
7299 263 1
7305 263 1.906462
7308 263 1.932694
7325 263 .8953059
7329 263 1
7330 263 .9445502
7341 263 1
7360 263 .8855392
7377 263 1.7392
7380 263 4.731941
7437 263 1.927442
7495 263 1.969197
7516 263 6.880414
7798 263 1
7853 263 .9057071
7864 263 .9206679
7939 263 .8952725
7945 263 .7961071
8012 263 .9158589
8091 263 1
8123 263 1
8127 263 .8630224
8147 263 .8588884
8165 263 .8384625
8318 263 .5853961
8353 263 3.881079
8375 263 .9266969
8376 263 2
8389 263 .3219235
8441 263 .9258161
8460 263 11.90497
8462 263 1
8473 263 .9854001
8486 263 2.968746
8519 263 .9594232
8593 263 2
8648 263 .8232595
8669 263 .9403628
8701 263 .9790657
8724 263 1
8886 263 1
8910 263 1
9112 263 .36144
9140 263 .9491185
9147 263 .9316522
9178 263 .9533518
9190 263 1
9223 263 .9218937
9238 263 .8479293
9250 263 1
9316 263 .969351
9340 263 .9289918
9422 263 .8407639
9485 263 .8920865
9536 263 .9026553
9562 263 2.900592
9636 263 1.96141
9658 263 2
9693 263 .9666695
9798 263 .9328011
9892 263 2
9931 263 9.557226
9972 263 .6656773
9980 263 .9393668
10022 263 .8295051
10053 263 .927417
10095 263 .9478659
10194 263 .9840549
10214 263 1
10234 263 .8448551
10256 263 .8763872
10288 263 1
10308 263 .8411037
10313 263 .9731689
10368 263 1
10419 263 1
10455 263 .9542801
10462 263 .840191
10467 263 1
10617 263 .9049842
10625 263 .8997561
10633 263 4.95836
10647 263 1
10804 263 .812043
10826 263 .9413464
10832 263 .9483426
10849 263 .8569892
10865 263 1
10866 263 1.980226
10896 263 .8821386
10903 263 .8967724
10908 263 .8289304
10911 263 1
10994 263 .97839
11020 263 2.865482
11040 263 3.949845
11065 263 2.848611
11070 263 5.290259
11076 263 1.751344
11127 263 .9759429
11129 263 2.90287
11145 263 1.869804
11164 263 29.89738
11221 263 .8980311
11248 263 1
11253 263 14.52174
11273 263 .803164
11286 263 12.30693
11324 263 .8233333
11356 263 9.419706
11410 263 .9730906
11414 263 1.854953
11491 263 .8357526
14 264 7.3382272
81 264 14.3322603
136 264 1.7089947
138 264 .4337736
159 264 .63258
176 264 .9324195
179 264 2.5630207
194 264 .6390079
238 264 3.7435803
240 264 1.7189111
241 264 3.4902363
244 264 4.4463458
245 264 3.6392013
247 264 .5774953
248 264 7.3990867
249 264 1.3321899
250 264 .5212773
252 264 2.8049454
253 264 3.7510466
256 264 .8016519
260 264 .5468776
261 264 .7721224
262 264 .7449188
263 264 4.6308897
266 264 .6758958
267 264 .6958152
268 264 .5491599
269 264 1.6588871
294 264 .7773103
334 264 .9181888
345 264 8.5792148
370 264 .6191461
376 264 .7620772
379 264 2.6789877
391 264 .6576965
392 264 1.5471686
394 264 .9161089
402 264 1
406 264 .5618306
415 264 .6008622
419 264 2.5905591
430 264 .6070497
471 264 1.7462385
473 264 .657797
478 264 .538807
484 264 .6541318
493 264 2.7802941
511 264 6.9248197
521 264 6.6639005
554 264 .59912
559 264 .7739349
589 264 1.5473926
593 264 .7551082
610 264 2.5744808
614 264 .7619685
617 264 .565983
631 264 2.5637061
717 264 .9740165
806 264 10.0090847
807 264 .8511789
876 264 1
996 264 1.7905032
1050 264 .6926678
1056 264 .8854026
1083 264 1.8142181
1086 264 .6230579
1203 264 155.4789126
1212 264 1
1310 264 .5040867
1311 264 1.8113724
1445 264 .8750502
1509 264 1.4617408
1597 264 2.2661254
1715 264 9.702736
1719 264 1.7269756
1751 264 .7162668
1920 264 1
1987 264 1.8762523
2004 264 .8149901
2257 264 2.617008
2433 264 .8567109
2435 264 1
2536 264 1
2549 264 1.6725236
2894 264 .9459312
3035 264 1
3140 264 .9129515
3453 264 14.13687
3454 264 2.444641
3456 264 .828277
3569 264 1
3586 264 .7975846
3923 264 .7557302
3926 264 .9025762
4056 264 .6952508
4254 264 1
4318 264 .8680778
4520 264 1.759609
4658 264 .9229523
4717 264 1.952395
4720 264 1
4977 264 .8310869
5135 264 .8677194
5156 264 1.839278
5371 264 2.776289
5537 264 1.671342
5538 264 .9192083
5548 264 .8503104
5834 264 .6916708
5947 264 1.575094
6157 264 2.226592
6171 264 .8803189
6200 264 8.349331
6271 264 .7059346
6324 264 1
6429 264 1
6480 264 .7865541
6507 264 5.824087
6533 264 .8731427
6614 264 .9134234
6746 264 .7624228
6770 264 .8045828
6970 264 .5962144
7012 264 1.694702
7268 264 2.524328
7282 264 1.980709
7345 264 1.586272
7380 264 7.347546
7427 264 .7178789
7441 264 1
7864 264 .8966195
7981 264 .7861209
8127 264 1.8215
8234 264 .9639572
8260 264 .9350616
8356 264 1
8375 264 .9044761
8460 264 54.96676
8502 264 .8793394
9040 264 .8800213
9070 264 1.816771
9213 264 .8400018
9339 264 .9405816
9536 264 .8731466
9590 264 .4832791
9786 264 .7789698
9931 264 .4230047
10256 264 .8389158
10308 264 .7929365
10479 264 1
10568 264 1.869875
10731 264 .7304844
10880 264 1
11037 264 .8709975
11065 264 1.80272
11070 264 8.075111
11088 264 1.528112
11129 264 .8734259
11164 264 .8662775
11189 264 .7963585
11228 264 3.734229
11250 264 1.467847
11253 264 1.376761
11273 264 3.743496
11286 264 182.5498
11322 264 .7943767
11324 264 5.769779
11356 264 27.94066
11389 264 .4908121
11407 264 1.702193
11409 264 .8268817
11414 264 1.810984
11420 264 1.782937
11434 264 2.845562
11456 264 4.760259
11465 264 .8334574
10 265 .9569043
14 265 10.6425719
22 265 .7217606
40 265 .7760136
46 265 1
72 265 .2004678
81 265 1.6393491
128 265 .7938548
133 265 .8931519
134 265 .665076
142 265 .8264104
205 265 .8527866
206 265 .9902529
218 265 .9377696
241 265 1.7246731
243 265 .8634847
244 265 .7009675
250 265 .7414386
253 265 .8655385
255 265 .8651363
266 265 .8249491
268 265 .7564981
291 265 .9000403
320 265 1.8871747
345 265 .772731
348 265 .8452044
369 265 .8696125
392 265 .7554226
444 265 .8350852
467 265 .9606882
505 265 .7357449
511 265 10.4192876
521 265 .8184703
607 265 1
663 265 1.9158092
690 265 1
724 265 .9025602
729 265 .962466
806 265 1.4647998
808 265 .9796571
906 265 .9405613
907 265 .9495217
928 265 .9321979
1005 265 1
1056 265 .9381052
1083 265 .8996579
1173 265 1
1203 265 9.6971667
1223 265 1
1341 265 1
1346 265 .8944273
1368 265 .9789225
1403 265 .9370634
1445 265 1.9325138
1458 265 2.9534724
1459 265 1
1515 265 .9827072
1597 265 .6036292
1715 265 5.2993387
1738 265 1.8401263
1745 265 2
1754 265 6.933999
1872 265 .9813764
1889 265 .9208544
1951 265 2.7627707
1978 265 1
1987 265 .933163
2094 265 .9816071
2117 265 .9144542
2124 265 .8789205
2139 265 .9405906
2220 265 3.9690013
2272 265 .8876328
2420 265 .9754221
2514 265 1
2530 265 1.9528356
2557 265 .9140174
2744 265 .9457514
2766 265 1.93022
2832 265 1.940882
2926 265 .9620829
2950 265 .8328804
2993 265 .9501407
2999 265 .9325553
3111 265 .9722743
3199 265 1.976847
3223 265 .9550487
3258 265 .958511
3301 265 2.93759
3306 265 .9518401
3357 265 .9062089
3451 265 .8378646
3453 265 3.99371
3454 265 .1599398
3455 265 1.986001
3577 265 1
3587 265 .9117594
3646 265 .963476
3671 265 .9732922
3706 265 1
3757 265 2.897902
3802 265 .92767
3816 265 1
3845 265 .9510973
3865 265 .9644178
3927 265 .9687543
4052 265 .9499706
4072 265 .9672574
4117 265 1.984805
4156 265 3.985618
4172 265 1.95176
4200 265 .9148727
4261 265 .8267246
4263 265 .8825638
4301 265 .9916451
4315 265 .9345019
4393 265 1.960418
4403 265 .9166552
4490 265 1
4554 265 .8664611
4562 265 .9578681
4634 265 .9552571
4640 265 .961946
4667 265 1
4693 265 1
4704 265 .9625581
4724 265 .9176222
4745 265 1
4746 265 .9645025
4755 265 1
4781 265 .9873021
4782 265 .8144978
4815 265 .9863965
4844 265 .908965
4852 265 .8947211
4859 265 .9155939
4875 265 .8925098
4887 265 .920313
4906 265 .9095812
5155 265 1
5228 265 1
5236 265 1
5238 265 .576365
5257 265 .9937879
5303 265 1
5371 265 .8791723
5375 265 6.969764
5408 265 .9139668
5418 265 .9443806
5480 265 1.978974
5541 265 1
5594 265 2.95774
5597 265 1
5633 265 .9781822
5657 265 1
5785 265 .9672217
5826 265 3.967301
5908 265 1.956959
5909 265 3.873866
6014 265 1.975917
6049 265 .9649889
6055 265 .8972528
6075 265 2.977007
6157 265 4.582277
6200 265 3.648569
6285 265 .9454285
6372 265 1
6394 265 2.92976
6449 265 .9373795
6507 265 1.904988
6530 265 .9750887
6534 265 .9315888
6535 265 .9828969
6621 265 .5906143
6776 265 .9756903
6796 265 .4443886
6800 265 .9807917
6815 265 .8906173
6830 265 .9300019
6836 265 1
6842 265 .9795658
6858 265 1
6914 265 .8977554
7001 265 .9908722
7012 265 .8351063
7102 265 1
7141 265 .9830765
7181 265 .9027946
7183 265 .9086652
7184 265 .9321304
7186 265 .9821541
7197 265 .9526693
7201 265 .9159409
7255 265 .8499847
7268 265 .7430864
7305 265 .934165
7309 265 .9522649
7380 265 3.107498
7420 265 .929952
7427 265 1.847624
7474 265 1.949516
7498 265 1
7508 265 .8210991
7519 265 .9864016
7715 265 2
7765 265 1
7828 265 .9435495
7853 265 1.933634
7950 265 .9545758
7958 265 .9113851
7961 265 1.963719
8014 265 .9683738
8015 265 .8956588
8127 265 .9035907
8158 265 1
8225 265 .9634033
8234 265 1.980533
8244 265 .9680042
8326 265 .8894612
8353 265 .9162996
8381 265 3.987961
8460 265 7.821619
8525 265 .7716248
8538 265 1
8548 265 1.961169
8564 265 .9510254
8669 265 .9580254
8701 265 .9852658
8781 265 1
8863 265 1
8873 265 .9843368
8888 265 .9362697
9070 265 .9010367
9125 265 .9521481
9147 265 .9518946
9213 265 .9135839
9246 265 .7824827
9250 265 1
9312 265 .9874364
9327 265 .9602532
9340 265 .9500221
9385 265 1
9396 265 1
9422 265 .8879244
9437 265 2.958771
9480 265 .9861547
9691 265 .9900248
9693 265 .9765409
9745 265 1.856549
9768 265 1
9892 265 1
9908 265 1
9931 265 1.688361
9946 265 1
9978 265 .9669282
10005 265 .8115033
10022 265 .8800001
10067 265 .9029939
10078 265 .8933703
10095 265 .9633063
10142 265 1
10241 265 1
10308 265 .8881636
10452 265 1
10455 265 .9678208
10542 265 .9599945
10567 265 .887656
10578 265 1.828766
10606 265 .8947696
10632 265 .6978089
10691 265 1
10832 265 1.963642
10833 265 1
10849 265 .8993443
10888 265 1.962052
10995 265 1.906221
11020 265 .9053217
11040 265 2.964699
11065 265 .8934476
11070 265 7.500461
11088 265 .7451298
11127 265 .9830678
11164 265 19.92778
11186 265 1
11253 265 4.663384
11286 265 17.9547
11303 265 1.930572
11356 265 7.887737
11378 265 .9192944
11414 265 1.897911
11420 265 .8827625
11459 265 .9632108
11461 265 .9249189
14 266 15.6284163
74 266 .872745
81 266 .6250659
128 266 .7856907
136 266 .8366013
160 266 2
197 266 .9725649
209 266 .7853931
244 266 .6891246
245 266 .7974125
250 266 .7311985
259 266 2.7820035
260 266 .745573
264 266 .6984966
265 266 .7724054
291 266 .8960815
300 266 1
320 266 .8827063
345 266 1.7637303
379 266 .8197525
401 266 .8989661
417 266 2
430 266 .7793595
441 266 .6361555
460 266 2
471 266 .8575136
511 266 13.3962891
521 266 3.811281
535 266 1
550 266 1
563 266 .9457318
580 266 .9322045
587 266 .7917967
636 266 .9052205
724 266 .8987012
770 266 3.9642494
806 266 2.4436037
831 266 .9691327
905 266 1.9812338
907 266 .9475226
1063 266 1.9788694
1083 266 .895684
1097 266 .8646632
1203 266 12.4079456
1267 266 .5650276
1363 266 .9776761
1368 266 .9780878
1369 266 1.9476561
1403 266 1.9345709
1501 266 .9601914
1528 266 .8315054
1547 266 1
1631 266 1
1661 266 .878964
1662 266 .9765456
1715 266 4.2715897
1731 266 .9826466
1738 266 3.8337947
1739 266 .9441464
1748 266 1
1754 266 1.9313851
1774 266 .2630873
1791 266 1
1796 266 .9305348
1848 266 1.9871127
1889 266 .9177199
1951 266 3.7533754
1995 266 .9815477
2023 266 .9617341
2105 266 .9239298
2122 266 1.9834029
2139 266 .9382377
2345 266 1
2433 266 2.9195436
2448 266 1.7467367
2530 266 4.9509677
2549 266 .8161229
2552 266 1.9734654
2597 266 1
2721 266 1
2766 266 .9274562
2861 266 .9258537
2867 266 1
2930 266 1.978925
2999 266 .9298842
3014 266 .9177951
3081 266 .9148312
3199 266 .9759296
3209 266 .930521
3267 266 .9637568
3301 266 1.935118
3358 266 .9609855
3453 266 5.953857
3454 266 .1266701
3587 266 .9082647
3658 266 1
3671 266 .9722345
3757 266 .8938583
3792 266 .8756365
3802 266 .9248054
3818 266 .9083726
3829 266 .9821953
3856 266 .9890967
3923 266 .8628432
4002 266 .9509154
4060 266 .6892334
4072 266 1.965961
4112 266 1
4117 266 .9842028
4193 266 1
4254 266 1
4393 266 4.958851
4394 266 .9489869
4396 266 .9781338
4410 266 .9528272
4493 266 1
4501 266 1.896193
4590 266 .9575193
4634 266 1.953485
4699 266 1
4743 266 1
4780 266 1.879308
4815 266 .9858577
4821 266 1
4886 266 .9156122
4977 266 .9051557
5059 266 .9814468
5135 266 .9257248
5138 266 1
5176 266 1
5236 266 1
5237 266 .8201448
5257 266 .9935418
5362 266 1.919991
5371 266 .874387
5375 266 4.968567
5377 266 .9521714
5401 266 1.97239
5404 266 .9688287
5469 266 .8568987
5536 266 1
5594 266 .956066
5621 266 1
5662 266 .909273
5776 266 1
5826 266 .966006
5876 266 1
5901 266 1
5908 266 .955254
6075 266 .9760966
6088 266 .8908095
6140 266 1
6157 266 .5657334
6200 266 .6346512
6253 266 .8831258
6285 266 .9432673
6339 266 .9533139
6392 266 .9807599
6394 266 1.926978
6442 266 1.937254
6480 266 .8801507
6530 266 .9741021
6534 266 .9288794
6580 266 2.875548
6613 266 1
6620 266 1
6631 266 2
6746 266 .866601
6836 266 1
6854 266 .9732551
6947 266 1
7130 266 1
7141 266 1.982406
7169 266 1.816944
7256 266 .8331385
7268 266 8.732912
7308 266 1.950752
7380 266 1.072152
7427 266 2.84159
7437 266 .9469088
7498 266 1
7578 266 1.930945
7605 266 .8511545
7792 266 .8229767
7833 266 .9767157
7853 266 .9310052
7945 266 .8508101
8014 266 .9671213
8020 266 .7874709
8027 266 .9675904
8097 266 1.978207
8165 266 .8818018
8225 266 .9619539
8375 266 1.946364
8381 266 .9874846
8460 266 7.735346
8486 266 .9771313
8508 266 .8825246
8593 266 1
8724 266 1
8781 266 1
8820 266 .1978645
8848 266 .8743456
8914 266 .842372
8937 266 1
9028 266 1.907906
9073 266 .9756392
9141 266 1
9149 266 .9186979
9178 266 .9658672
9316 266 .9775739
9335 266 .9408303
9339 266 .9666367
9437 266 1.957138
9453 266 1
9496 266 .1197993
9500 266 1
9666 266 .9093205
9931 266 6.676019
9993 266 1
10020 266 1
10022 266 .8752476
10095 266 .9618531
10194 266 .9883329
10234 266 .8864793
10241 266 1
10280 266 .8409679
10300 266 .9309265
10462 266 .8830666
10472 266 .9544907
10479 266 1
10550 266 .9340235
10633 266 1.969531
10645 266 .8885739
10684 266 1
10725 266 .8931084
10739 266 1
10849 266 1.895358
10888 266 .9605489
10947 266 .8635935
10984 266 .8863136
10994 266 .9841878
11011 266 1.897571
11020 266 1.901572
11040 266 1.963301
11065 266 1.889228
11070 266 5.480677
11088 266 1.735036
11129 266 .928929
11145 266 .9047347
11164 266 9.924915
11253 266 3.650053
11286 266 39.51727
11322 266 .8845431
11356 266 7.843687
11408 266 .6946204
11410 266 .9803102
11414 266 3.893868
11434 266 1.913283
11441 266 .8935662
11459 266 .9617538
11461 266 .9219454
11465 266 .9064868
14 267 10.6290062
18 267 .9451203
79 267 .9020898
81 267 1.6256611
99 267 .9450578
113 267 1
136 267 .8368606
165 267 .9759035
176 267 .962114
179 267 1.7550268
187 267 1
218 267 .9354077
230 267 .8434075
238 267 .8562495
243 267 .8583034
248 267 .6631244
251 267 .8176265
255 267 .8600177
258 267 .7337654
262 267 .8569999
263 267 .7930745
264 267 1.6989752
266 267 .8183052
291 267 .8962464
304 267 2
338 267 .892991
345 267 .7641053
354 267 1
406 267 .7543596
415 267 .7762409
419 267 .7704649
430 267 7.7797097
465 267 .8803167
467 267 1.9591962
484 267 .8061042
488 267 .8629289
511 267 5.3972474
521 267 2.8115806
580 267 .9323122
589 267 .7462655
631 267 .755411
663 267 .9126139
710 267 1
729 267 1.9610414
782 267 .9420571
806 267 .4444869
905 267 .9812636
907 267 3.9476059
1022 267 1.7729689
1050 267 1.8277077
1083 267 .8958496
1123 267 1
1147 267 .9697592
1203 267 14.4199965
1311 267 .8942542
1324 267 1.8392441
1325 267 .9542563
1368 267 1.9781225
1376 267 .9751407
1445 267 .9299524
1489 267 .8283095
1501 267 .9602546
1514 267 .9349149
1515 267 .9820509
1597 267 .5885855
1715 267 1.2727459
1738 267 1.8340585
1754 267 .931494
1842 267 .9535393
1951 267 3.7537669
1953 267 1
2000 267 .8853663
2019 267 .8159466
2021 267 1
2094 267 .980909
2111 267 1
2122 267 .9834292
2125 267 1
2225 267 1.8557231
2227 267 .9583172
2242 267 .9275568
2266 267 1
2268 267 1
2294 267 .9810397
2420 267 .9744892
2525 267 2
2530 267 2.9510455
2557 267 .910754
2605 267 1
2632 267 1
2640 267 .7409821
2721 267 1
2750 267 1.98648
2752 267 3.937824
2821 267 .8127154
2832 267 1.938638
2861 267 1.925971
2904 267 .977945
2905 267 .9407126
2930 267 .9789587
2993 267 .9482483
3003 267 1
3028 267 1
3106 267 1
3113 267 1
3140 267 .9512001
3208 267 1
3209 267 .9306313
3286 267 .9019816
3330 267 .920709
3358 267 .9610474
3436 267 .6380546
3451 267 .8317109
3453 267 1.955518
3454 267 2.128056
3482 267 1
3592 267 1
3679 267 1
3717 267 1
3792 267 1.875834
3818 267 .9085181
3822 267 1.89432
3825 267 .9426463
3830 267 1
3858 267 1.980456
3882 267 .8355875
3904 267 .9888852
4046 267 1
4056 267 .8291557
4060 267 .6897267
4086 267 .9612059
4107 267 .9437938
4117 267 .9842279
4156 267 3.985072
4157 267 1
4194 267 2
4200 267 1.911642
4263 267 .8781067
4268 267 .9373416
4301 267 .991328
4384 267 1.965931
4393 267 2.958916
4410 267 3.952902
4450 267 1
4577 267 1
4611 267 .9340354
4634 267 .953559
4640 267 .9605017
4658 267 1.956807
4745 267 1
4746 267 .9631552
4776 267 1
4798 267 .9681046
4856 267 .9612357
4884 267 1
4893 267 .9004633
4929 267 .7983345
4955 267 1
5022 267 1
5098 267 .9687218
5207 267 .9537283
5210 267 .9008617
5261 267 .9730216
5313 267 1
5362 267 .920118
5374 267 .9897218
5401 267 .9724341
5419 267 1
5480 267 .9781757
5481 267 .9444024
5495 267 1
5532 267 1
5785 267 1.965978
5812 267 1
5885 267 .2323252
5909 267 .869079
5951 267 1
5953 267 1.923931
6075 267 1.976135
6092 267 1
6157 267 3.566423
6171 267 .932906
6200 267 1.635231
6233 267 .9711692
6263 267 .9133979
6285 267 2.943357
6325 267 1
6329 267 .9831315
6394 267 .927094
6442 267 .937354
6511 267 .9465817
6535 267 .9822478
6580 267 .8757452
6619 267 1
6681 267 .9090508
6731 267 .9457716
6800 267 .9800627
6869 267 1
6942 267 .8745331
6970 267 .7736353
7089 267 .890235
7141 267 .9824341
7168 267 .3412594
7183 267 .9051987
7224 267 1
7308 267 1.95083
7360 267 1.916381
7377 267 .809474
7380 267 6.073624
7386 267 .957039
7470 267 1.886128
7474 267 .9475999
7516 267 2.912637
7519 267 .9858854
7600 267 2.86921
7631 267 2.92233
7639 267 1
7662 267 .739044
7833 267 .9767527
8001 267 .9885296
8097 267 .9782413
8225 267 1.962014
8230 267 .9140606
8237 267 1
8239 267 .8410341
8280 267 .9026475
8460 267 8.738941
8486 267 .9771676
8525 267 .762957
8550 267 .9574804
8622 267 1
8657 267 2
8873 267 .9837423
9004 267 1
9086 267 1.980173
9147 267 .9500688
9156 267 .9222251
9226 267 .9344448
9238 267 .8889054
9246 267 .7742271
9290 267 1.982289
9312 267 1.98696
9316 267 .9776095
9344 267 .9632195
9437 267 .9572059
9500 267 1
9532 267 1.978129
9562 267 1.927378
9626 267 1
9912 267 1
9931 267 3.676533
9978 267 .965673
10194 267 .9883514
10234 267 .8866595
10241 267 1
10284 267 .9662991
10313 267 .9803986
10382 267 2
10455 267 .9665995
10473 267 .7235267
10521 267 .9511268
10633 267 4.96958
10655 267 1
10826 267 .9571508
10995 267 .9026621
11020 267 .9017283
11040 267 2.96336
11070 267 9.481501
11088 267 .7354565
11127 267 .9824252
11129 267 .9290418
11145 267 .904886
11164 267 29.92503
11189 267 .8858373
11221 267 .925507
11253 267 5.650608
11286 267 19.53549
11324 267 .8709369
11356 267 6.845523
11414 267 .8940364
11420 267 1.878313
11434 267 .9134209
11461 267 .9220693
14 268 2.4544208
79 268 .8560145
81 268 .4495016
128 268 .6853395
131 268 1
138 268 .5331913
159 268 .6970913
179 268 .6397453
181 268 .8570498
194 268 1.7023907
230 268 .769717
238 268 .7886023
240 268 .7682645
241 268 2.5797403
242 268 .7610357
243 268 .7916227
244 268 .543556
247 268 .6516784
248 268 .5045947
249 268 1.4494435
250 268 .6053311
255 268 .7941436
260 268 6.6264365
263 268 .6956978
266 268 1.7328018
268 268 .6283181
273 268 .905149
291 268 .8474212
294 268 1.81641
337 268 .8987916
345 268 1.653096
376 268 1.8038515
379 268 .7353508
391 268 1.7177979
406 268 .6387641
430 268 1.6760437
463 268 .5242069
466 268 1.7151207
473 268 .7178808
498 268 .9386567
505 268 .5966404
554 268 .6695063
560 268 1.8200882
569 268 1.8464483
589 268 .6268611
593 268 .7981061
617 268 .6421874
631 268 .6403103
636 268 .8608396
795 268 .7750266
806 268 9.1830689
1027 268 1
1056 268 .9055236
1059 268 1.8658974
1203 268 119.852936
1350 268 .8010241
1363 268 .9672228
1453 268 1
1597 268 3.3949786
1715 268 4.9305087
1719 268 .774913
1905 268 .8839634
1951 268 .6378925
2029 268 .8735224
2168 268 1
2185 268 1
2442 268 1
2549 268 7.7300217
2654 268 .9474656
2808 268 .9263515
2832 268 .909762
3452 268 .8404953
3453 268 3.463997
3476 268 1
3652 268 .6463315
4261 268 .7355119
4404 268 .7320302
4611 268 .9029933
4780 268 .8227935
5347 268 .9043746
5371 268 1.815568
5468 268 .908854
5538 268 .9333936
5594 268 .9354937
5909 268 .8074691
5947 268 .6496984
6129 268 .9723226
6200 268 1.463575
6303 268 1
6655 268 1.919677
6697 268 .7414101
6762 268 1
6970 268 .6671108
6998 268 .8108134
7012 268 .7483059
7174 268 .9304621
7183 268 .8605863
7201 268 .871692
7268 268 3.607846
7380 268 5.637683
7516 268 .8715249
7544 268 1.767577
7894 268 .7600793
8127 268 3.852841
8131 268 .7513765
8176 268 .9532933
8460 268 39.67491
8525 268 .6514074
8794 268 1
8911 268 1
9119 268 .9100198
9237 268 1
9422 268 .8289275
9529 268 .7587573
9703 268 .526685
10005 268 .7122782
10165 268 1
10285 268 .7192604
10308 268 .8292926
10708 268 .7555306
10851 268 .6880223
10866 268 .9787566
11011 268 1.849608
11020 268 .8554828
11065 268 1.837358
11070 268 1.237502
11076 268 .7328604
11145 268 1.860126
11160 268 .7484799
11189 268 .8321137
11195 268 .9378674
11228 268 .7808933
11244 268 2.912423
11250 268 2.561282
11253 268 2.486189
11273 268 .7885327
11286 268 250.1404
11322 268 2.83048
11324 268 .8102013
11356 268 16.30224
11407 268 .7544818
11409 268 .8572777
11410 268 .9710903
11414 268 2.844171
11444 268 .6773127
11461 268 .885396
11465 268 .8626988
2 269 .86894714
14 269 6.4614986
39 269 1.35207598
40 269 .66254187
46 269 1
47 269 1
60 269 1
81 269 2.45664319
136 269 2.76320154
138 269 1.53924716
151 269 .73845015
177 269 .90600611
180 269 .88234529
194 269 .70625155
201 269 .62534684
218 269 .90624359
227 269 1
231 269 .753802
244 269 1.54947745
245 269 1.70640893
247 269 .65619714
248 269 .51102156
249 269 .4565859
250 269 .61045117
254 269 .58749608
260 269 1.63128278
263 269 2.69964554
265 269 .67016843
285 269 .87340114
289 269 1
291 269 1.84940061
321 269 1
331 269 .95620589
336 269 .8741296
337 269 .90010458
342 269 .72036798
345 269 .65759638
376 269 .80639612
391 269 .72145891
418 269 .9549327
430 269 3.68024634
449 269 .08929439
473 269 1.72154072
478 269 .6247155
488 269 .80103989
497 269 .55891037
498 269 .93945249
505 269 1.60187316
511 269 13.12509836
521 269 2.72650723
523 269 .88760501
554 269 .67379374
560 269 1.82242216
587 269 .69827039
589 269 1.63170181
610 269 .65374417
611 269 1
617 269 .6468293
631 269 2.64497654
636 269 .86264492
659 269 .86909025
663 269 .87315814
770 269 .94819001
806 269 8.19366697
807 269 .87890049
877 269 .91518092
921 269 .95544563
1083 269 .84882457
1086 269 .69327257
1123 269 1
1147 269 1.9561052
1151 269 .92802964
1186 269 1.82103989
1203 269 40.99754657
1226 269 .94182358
1256 269 .61342134
1266 269 1
1267 269 1.3696352
1310 269 .5964627
1359 269 .81404816
1368 269 3.96824463
1369 269 2.92414284
1403 269 .90517974
1445 269 .89832518
1456 269 .79785354
1489 269 .75078953
1501 269 .9423091
1597 269 1.40282754
1661 269 .8245939
1715 269 2.94438319
1719 269 .77783308
1738 269 1.7591342
1751 269 2.76911906
1754 269 1.90056289
1814 269 .86954092
1889 269 .88075919
1951 269 2.64259012
1978 269 2
2001 269 .90936715
2019 269 .73284461
2124 269 .81758156
2220 269 .95329738
2233 269 .8912936
2265 269 .78768798
2304 269 .8825031
2335 269 .9436114
2430 269 .53223602
2433 269 .88340203
2435 269 2
2447 269 1.84205184
2530 269 3.92894207
2549 269 .73352414
2557 269 .87045848
2581 269 .85045273
2588 269 .97522093
2613 269 1
2661 269 .846442
2832 269 .9109327
2863 269 .1869218
2904 269 .967987
2926 269 .9428741
2930 269 .9694583
2945 269 .8834477
2955 269 2.822695
2999 269 1.898388
3022 269 1
3039 269 .8849376
3055 269 .8781673
3081 269 .8765728
3111 269 .9582284
3140 269 .9291664
3199 269 1.965117
3233 269 1
3301 269 3.905973
3306 269 .9274423
3388 269 .9510049
3432 269 1
3436 269 2.474632
3452 269 1.842565
3453 269 11.48392
3454 269 4.734365
3455 269 .9789086
3456 269 .8602646
3530 269 .8313503
3553 269 1.923816
3659 269 .7359992
3665 269 .7293949
3717 269 1
3757 269 3.846179
3794 269 .8988484
3806 269 .9691323
3807 269 1
3816 269 2
3832 269 1
3858 269 1.971631
3879 269 .8183346
3903 269 .7954025
3927 269 .9529252
3954 269 .85375
3955 269 .6444944
3959 269 .9151519
4056 269 .7520178
4110 269 1
4145 269 .9764894
4201 269 1
4254 269 1
4263 269 .8230706
4291 269 .8989267
4315 269 1.90132
4384 269 .950549
4393 269 .940366
4394 269 .9260715
4403 269 .8744327
4410 269 1.931637
4411 269 1
4416 269 .9530386
4501 269 .8495619
4532 269 1
4553 269 .8916907
4562 269 .936524
4611 269 .9042517
4614 269 .6624401
4724 269 .8758895
4746 269 .9465194
4780 269 .8250923
4929 269 2.707281
4937 269 1
4970 269 1
5022 269 1
5108 269 1
5148 269 1.936852
5156 269 .8692162
5236 269 2
5272 269 1
5362 269 .8840505
5371 269 .8179609
5468 269 .9100365
5480 269 1.968322
5503 269 1
5538 269 .9342577
5627 269 .9559728
5693 269 .9144032
5710 269 .359425
5784 269 1
5785 269 1.950616
5825 269 .9030022
5826 269 2.950736
5850 269 .7253355
5908 269 .9351538
5947 269 1.654243
6056 269 1
6118 269 .9134239
6157 269 4.370658
6177 269 2.345613
6200 269 3.470534
6217 269 .9317805
6233 269 1.958152
6326 269 1
6394 269 .8941762
6507 269 4.856855
6530 269 1.962469
6535 269 .9742325
6580 269 .8196429
6614 269 .9295504
6684 269 2
6710 269 2
6744 269 4.092387
6745 269 .3291968
6746 269 1.806677
6764 269 2
6792 269 2
6800 269 .9710608
6828 269 2
6836 269 1
6842 269 1.969214
7109 269 .9368008
7120 269 1.921002
7139 269 .9591213
7142 269 2
7183 269 .8623949
7237 269 1
7256 269 .7581833
7268 269 2.612934
7284 269 1
7305 269 1.900813
7308 269 1.928629
7345 269 .6633391
7377 269 .7234495
7380 269 7.655356
7413 269 .7568921
7427 269 2.770431
7437 269 .9230599
7497 269 1
7512 269 .7022188
7516 269 .8731916
7579 269 .9452044
7597 269 1
7631 269 .8872616
7714 269 .5382829
7833 269 .9662563
7850 269 1
7853 269 .9000123
8024 269 1
8150 269 1
8176 269 .9538992
8324 269 1
8375 269 .9222697
8460 269 19.71805
8518 269 .9360118
8548 269 1.941497
8550 269 .9382823
8640 269 .8237491
8668 269 .9738395
8669 269 .936761
8678 269 .4857505
8774 269 .9179429
8782 269 .868502
8873 269 1.976402
8974 269 .9382262
9033 269 .9434942
9071 269 1
9073 269 .9646962
9128 269 .8863908
9147 269 .9275244
9156 269 .8871089
9223 269 .9171765
9245 269 1.969093
9246 269 .6722883
9290 269 2.974292
9316 269 .9675
9385 269 1
9451 269 1
9480 269 .9791406
9485 269 .8855691
9486 269 1
9691 269 .9849713
9693 269 .9646565
9786 269 1.820142
9931 269 2.530484
9940 269 .8171347
9993 269 1
10020 269 1
10022 269 2.819208
10082 269 1
10127 269 .7866642
10256 269 .8689217
10272 269 .9686147
10338 269 .9125382
10455 269 .9515188
10464 269 7.795981
10488 269 1
10606 269 .8414598
10621 269 1
10625 269 3.893702
10633 269 3.955845
10826 269 1.937804
10836 269 1.802122
10858 269 1
10865 269 1
10896 269 .8750204
10898 269 .8985846
10984 269 .8352449
11011 269 .851559
11020 269 .8573576
11070 269 3.247394
11078 269 1
11129 269 .8970034
11141 269 .9369276
11164 269 9.891187
11189 269 .8342917
11221 269 1.891873
11228 269 1.783736
11244 269 1.913559
11248 269 1
11253 269 1.492854
11273 269 .7912761
11286 269 91.35915
11356 269 7.324264
11407 269 1.757667
11409 269 .8591292
11414 269 .8461928
11434 269 1.87433
11441 269 1.845755
11459 269 .9445733
11465 269 .86448
14 270 8.5983358
81 270 1.5947141
138 270 1.6563278
176 270 .9589819
178 270 1.8878336
206 270 1.9890465
244 270 .6639585
245 270 .7810126
249 270 .5946714
253 270 .8488973
254 270 .6923164
257 270 .7659157
291 270 1.887669
300 270 1
304 270 1
326 270 .9233915
348 270 .8260465
353 270 1.8667741
376 270 .8555923
379 270 .805161
405 270 .934914
415 270 1.7577426
419 270 1.7514891
430 270 3.7614981
471 270 .845979
498 270 .9548381
505 270 .7030401
511 270 8.3474173
521 270 2.7960038
527 270 1
569 270 .8869528
589 270 .7252891
626 270 .9309218
636 270 .8975479
663 270 .9053896
770 270 1.9613553
782 270 .9372669
806 270 2.3985621
807 270 .9096728
808 270 .9771394
907 270 .9432744
928 270 .9238066
1031 270 .6117692
1063 270 .9771588
1083 270 .8872394
1125 270 1
1132 270 .8980863
1203 270 24.7933507
1252 270 .9308571
1324 270 .8259543
1363 270 .9758689
1368 270 .9763139
1458 270 2.9477141
1485 270 .894778
1514 270 1.9295343
1515 270 1.980567
1597 270 1.5545734
1604 270 1
1663 270 .9476592
1705 270 .964776
1715 270 2.2126232
1738 270 2.82034
1754 270 2.9258306
1853 270 .9390962
1951 270 2.7334106
1978 270 1
2029 270 .9068851
2124 270 .8639354
2220 270 1.9651649
2271 270 .954336
2294 270 .9794723
2335 270 .9579402
2452 270 1
2503 270 .8106665
2530 270 .9469984
2557 270 2.9033759
2654 270 .9613233
2712 270 1.905794
2744 270 .9390374
2750 270 .9853622
2766 270 2.921584
2832 270 .9335653
2930 270 .9772192
2947 270 .970196
3142 270 2
3152 270 .8746623
3170 270 .9457682
3209 270 1.924897
3301 270 .9298658
3321 270 .8180168
3452 270 .88257
3453 270 15.86917
3454 270 1.055972
3462 270 1.880895
3496 270 .9760061
3553 270 1.943175
3564 270 1
3570 270 .811829
3586 270 .8771436
3587 270 .9008385
3671 270 3.969987
3706 270 1
3757 270 3.885266
3758 270 1
3797 270 .9493242
3815 270 1
3822 270 1.885584
3842 270 1
4056 270 .8150319
4107 270 .9391472
4117 270 .982924
4120 270 1.973662
4127 270 2
4147 270 1
4237 270 1
4253 270 1
4263 270 1.86803
4268 270 .9321616
4301 270 2.990611
4383 270 .8891833
4394 270 .9448573
4397 270 1
4449 270 .9475734
4474 270 1
4500 270 .8904938
4611 270 .9285821
4634 270 1.94972
4673 270 1
4746 270 .9601092
4775 270 2
4815 270 .9847128
4893 270 .8922345
4947 270 .9589091
5006 270 1
5009 270 .7803512
5094 270 1
5133 270 .9827039
5227 270 .9768944
5236 270 3
5257 270 .993019
5261 270 .9707913
5362 270 .9135141
5371 270 .8642184
5375 270 3.966022
5401 270 3.970155
5456 270 .9365218
5468 270 .9328969
5538 270 .9509633
5572 270 1
5621 270 1
5703 270 1
5785 270 1.963165
5802 270 .8303892
5826 270 .9632541
5872 270 .844143
5909 270 1.858256
5953 270 .9176424
6004 270 .8994547
6014 270 .9729365
6024 270 1
6129 270 .9796235
6285 270 .9386746
6306 270 .8351589
6325 270 1
6444 270 .6263953
6484 270 1
6534 270 2.923122
6544 270 1
6566 270 1
6620 270 1
6627 270 .7466826
6762 270 1
6798 270 .9580759
6800 270 1.978414
6864 270 1
6869 270 1
6965 270 .8038601
6980 270 .852335
6997 270 .9295152
7012 270 1.814699
7110 270 .9917904
7119 270 2
7139 270 1.969509
7141 270 2.980982
7184 270 .9237307
7268 270 1.71129
7340 270 2.892101
7345 270 .7488871
7360 270 2.909468
7377 270 .793723
7380 270 .9970401
7423 270 .8372558
7427 270 3.828766
7516 270 1.905415
7536 270 1
7544 270 .8288866
7571 270 .9739228
7650 270 1
7719 270 .9663797
7720 270 1
7726 270 1
7761 270 2.913791
7792 270 .8086463
7823 270 .7453949
7842 270 .9831858
7853 270 .9254199
7962 270 1
7981 270 .8701857
7997 270 .9380667
8015 270 1.882745
8103 270 1.974199
8127 270 .8916589
8200 270 .888676
8225 270 .958874
8246 270 .6068917
8258 270 .9730031
8352 270 1
8353 270 2.905941
8375 270 .9420216
8432 270 .5441175
8460 270 16.55202
8481 270 .7871864
8518 270 .9522716
8524 270 .7722918
8538 270 1
8548 270 .9563632
8564 270 .9449642
8593 270 1
8669 270 1.95283
8685 270 .8668859
8710 270 1
8735 270 2
8843 270 1
8969 270 1.687701
9011 270 1
9070 270 .8887888
9073 270 .9736672
9078 270 1
9097 270 .9492648
9119 270 .9337551
9226 270 .9290253
9231 270 .9352626
9312 270 .9858815
9335 270 .9360404
9340 270 .9438368
9517 270 1
9571 270 .7755815
9626 270 1
9636 270 .9694772
9693 270 1.973638
9786 270 .8658453
9798 270 .9468496
9841 270 1
10059 270 .7656436
10067 270 1.890988
10095 270 .958765
10266 270 1
10284 270 .963513
10302 270 1
10308 270 .8743224
10353 270 .9491301
10379 270 .4819397
10400 270 .9597823
10449 270 1
10455 270 1.963838
10648 270 .4251743
10746 270 .788679
10826 270 .9536084
10903 270 .9183531
10956 270 .9697652
10995 270 .894615
11020 270 .8936041
11040 270 .9603304
11065 270 .8802604
11070 270 4.438637
11088 270 1.713586
11127 270 .9809723
11145 270 .8970228
11164 270 5.918837
11189 270 .8763994
11205 270 .9753766
11221 270 .9193486
11244 270 .9355242
11250 270 .6770088
11253 270 5.621724
11286 270 38.58771
11324 270 3.860267
11356 270 7.750081
11414 270 1.885276
11420 270 .8682529
11441 270 .8849501
11465 270 .8989167
14 271 58.65345159
31 271 .02700905
79 271 2.64462818
81 271 12.6413104
117 271 1
119 271 .21163522
128 271 2.22338378
136 271 3.40787418
179 271 1.11085237
180 271 .7057988
194 271 1.26546801
199 271 .66459218
206 271 1.9632794
218 271 2.76555764
230 271 .43163656
238 271 2.47824753
239 271 .48182738
240 271 1.42805163
241 271 .96275353
245 271 .26586154
246 271 1.4169455
247 271 .14030456
248 271 .7772861
249 271 .64116715
250 271 1.02591458
251 271 .33806244
254 271 .9685143
255 271 .49192422
257 271 3.21525052
258 271 .03368286
259 271 3.21002235
260 271 4.07800502
261 271 .53632399
262 271 .48097108
264 271 1.90740907
266 271 1.34052596
267 271 .38105708
268 271 3.08264896
271 271 1.41567027
294 271 5.54687998
320 271 4.57495011
326 271 .7431759
338 271 1.61160326
340 271 2.68281522
342 271 .30076681
345 271 3.14380344
348 271 1.41683437
364 271 .42563971
371 271 1.28113799
376 271 2.51588426
379 271 .34681726
385 271 3.86464023
391 271 1.30349473
392 271 1.07859706
394 271 .82930182
397 271 1
406 271 .10843079
415 271 .1878506
419 271 3.16688629
430 271 1.20044074
467 271 3.85189956
471 271 1.48365633
478 271 .06158322
497 271 3.89703437
501 271 .27312098
505 271 1.00446487
507 271 .742648
511 271 46.81226676
521 271 7.31611831
523 271 1.71895098
529 271 .64820398
554 271 3.18430571
560 271 1.55595815
563 271 2.80334252
589 271 2.07905282
599 271 1
600 271 1
610 271 2.13417079
617 271 1.11687983
622 271 .93810955
659 271 .67265394
665 271 1.72469558
668 271 .65065328
691 271 2.42858024
783 271 .88081252
806 271 12.98372584
807 271 3.6971849
821 271 1
877 271 1.78790584
881 271 .76103659
906 271 .77607509
996 271 .57372435
1026 271 .58477171
1050 271 3.37465293
1083 271 9.62197864
1132 271 .6583423
1147 271 .89023896
1186 271 .55250171
1194 271 1.56754166
1203 271 200.48784097
1252 271 3.76820363
1288 271 .81257948
1311 271 .61618832
1330 271 1
1354 271 .41562501
1376 271 .90977154
1386 271 1.72691055
1442 271 1.80632629
1445 271 2.74575727
1456 271 1.49452314
1501 271 .85574115
1509 271 .90477211
1568 271 1
1571 271 2
1597 271 2.50674181
1618 271 .31970651
1671 271 1.4290425
1705 271 .8819141
1715 271 11.36037988
1719 271 1.44446102
1744 271 1
1751 271 3.42267121
1796 271 .74827151
1853 271 .79582466
1957 271 .40449034
1987 271 .7482033
2004 271 3.62354938
2029 271 3.68783953
2139 271 1.77618531
2163 271 1
2257 271 .22070344
2271 271 .84691491
2335 271 .85899762
2433 271 .70844121
2449 271 .73605973
2503 271 .36527419
2530 271 1.82231626
2549 271 3.33366441
2552 271 .90384362
2557 271 .67607527
2654 271 .8703393
2701 271 1
2748 271 1
2789 271 1
2808 271 1.818228
2829 271 1
2834 271 .7314217
2862 271 .6673377
2894 271 1.889983
2999 271 .7459138
3003 271 1
3033 271 1
3055 271 .6953516
3075 271 .3361647
3104 271 .9134425
3199 271 1.912773
3258 271 .8436975
3267 271 .8686615
3301 271 .7648806
3321 271 .3899154
3330 271 .7122078
3361 271 .5181544
3413 271 1
3436 271 1.686293
3444 271 1.733364
3452 271 6.606325
3453 271 89.20898
3454 271 9.835219
3456 271 4.650585
3510 271 .6610938
3587 271 4.667569
3589 271 .9152837
3673 271 .6201228
3757 271 12.61536
3822 271 .6164276
3845 271 1.815768
3998 271 1.790243
4056 271 2.379909
4114 271 .8204172
4116 271 1
4130 271 .6457273
4208 271 .6014635
4225 271 1
4263 271 3.55758
4384 271 .8763454
4385 271 1
4403 271 .6860131
4421 271 1
4423 271 1
4474 271 2
4501 271 4.623822
4528 271 .3870718
4531 271 1.797748
4554 271 1.496916
4590 271 .8460579
4594 271 .8602781
4611 271 1.760577
4646 271 1
4674 271 .146182
4717 271 .9031353
4724 271 1.689656
4780 271 3.562635
4835 271 1
4875 271 .5950493
4903 271 1
4945 271 1
4977 271 1.656302
5084 271 .5656135
5133 271 .9420161
5148 271 .8420957
5153 271 1
5196 271 .248282
5210 271 1.640171
5227 271 .9225401
5276 271 1.936121
5303 271 1
5371 271 2.544803
5372 271 1
5468 271 .7750419
5537 271 1.33126
5647 271 .3099741
5662 271 5.671223
5797 271 .8476072
5908 271 .837849
5909 271 7.524813
5945 271 .8175161
5946 271 2
5947 271 1.135418
5991 271 1.793515
6033 271 3.911766
6088 271 .6043144
6157 271 4.4263
6200 271 4.676045
6217 271 1.829414
6274 271 .6555114
6336 271 3
6401 271 .6701715
6420 271 1
6442 271 5.772622
6480 271 .5656889
6487 271 1
6507 271 1.64206
6532 271 .7593721
6580 271 2.549008
6588 271 .9077301
6614 271 5.823837
6631 271 1
6696 271 .567687
6746 271 5.516588
6757 271 1
6764 271 1
6770 271 .602373
6810 271 .2429278
6815 271 1.58792
6942 271 1.544609
6946 271 1
6965 271 .3424561
6968 271 .4202141
6978 271 .508343
6999 271 .8197593
7000 271 4.916314
7001 271 1.965613
7011 271 1
7012 271 4.378792
7120 271 .8024609
7122 271 .1486463
7136 271 .6216694
7183 271 2.655912
7184 271 2.744313
7201 271 .683322
7256 271 1.395326
7268 271 14.03212
7277 271 1.83256
7282 271 .9607483
7297 271 1
7313 271 1
7325 271 1.722396
7330 271 .8529712
7380 271 4.637654
7386 271 .8440699
7423 271 .4544126
7427 271 4.425951
7437 271 .8076076
7461 271 .7152124
7544 271 1.426356
7570 271 1
7578 271 .7497577
7658 271 .719657
7704 271 1
7783 271 1
7833 271 .9156222
7853 271 1.749976
7994 271 1
7996 271 .7419078
8008 271 1
8126 271 .6354236
8127 271 .6367947
8199 271 .4074219
8210 271 1
8298 271 .9349456
8341 271 2
8375 271 .8056318
8380 271 1.628585
8427 271 .409543
8460 271 66.79333
8508 271 .5742914
8528 271 .6728191
8548 271 .8537111
8579 271 .7294985
8604 271 1
8632 271 2.514888
8634 271 .7980351
8640 271 .5592762
8669 271 .8418678
8736 271 .6856573
8803 271 1
8914 271 .4287863
8974 271 .8455318
9070 271 3.627173
9128 271 .7159147
9155 271 .8386852
9156 271 .7177103
9223 271 2.792896
9246 271 .1805414
9252 271 .4185938
9283 271 1
9339 271 .8790978
9383 271 1
9397 271 .5894355
9454 271 1
9460 271 2
9527 271 1.486455
9535 271 .5156548
9581 271 1
9647 271 1.869054
9687 271 1
9786 271 6.550257
9839 271 .7835291
9908 271 2
9926 271 1
9931 271 24.82595
9993 271 1
10005 271 .2898715
10022 271 5.547921
10078 271 .5982912
10234 271 .5886226
10256 271 .6722324
10285 271 .3071043
10321 271 1.474706
10347 271 2
10472 271 .8350831
10586 271 .03253654
10606 271 1.603563
10617 271 .7480592
10725 271 .6126452
10756 271 .6238338
10800 271 1
10832 271 1.863027
10858 271 1
10904 271 1
10947 271 .5056889
11011 271 5.628816
11020 271 7.643316
11065 271 3.598582
11070 271 13.11807
11076 271 .3406705
11088 271 2.039821
11129 271 7.742452
11145 271 1.654777
11155 271 .9553877
11174 271 .6832789
11228 271 9.459221
11244 271 2.78385
11250 271 .9171968
11253 271 14.73186
11273 271 4.478076
11286 271 322.3888
11303 271 .7384419
11322 271 .581606
11324 271 1.531556
11356 271 52.80974
11390 271 .6204439
11397 271 1
11409 271 2.647746
11410 271 .9286478
11414 271 4.615398
11420 271 .5583281
11434 271 9.685755
11456 271 1.512184
11459 271 1.861403
11491 271 .564487
2 272 1.9154544
8 272 .8546899
10 272 .9581132
14 272 12.6525988
128 272 .7996378
133 272 .8961493
177 272 .9393621
186 272 .8909052
241 272 .7323968
248 272 2.6845473
250 272 .7486919
253 272 1.8693106
256 272 .8958761
261 272 .8803744
264 272 .7181182
266 272 .8298597
267 272 .8403165
270 272 .9793391
276 272 .905509
291 272 1.9028444
345 272 .7791065
369 272 .8732702
388 272 .8832911
391 272 .8203059
419 272 .7850618
430 272 .7937186
448 272 .8204822
471 272 .8667865
478 272 .7578942
498 272 .9609392
511 272 8.4355782
521 272 .8235627
554 272 .7895559
587 272 .8053464
589 272 .7624013
631 272 1.7709651
633 272 .9372916
663 272 .918171
692 272 1
729 272 .9635189
770 272 .966576
806 272 3.4798136
905 272 .9824551
907 272 3.9509378
928 272 .9340999
962 272 .6987744
1063 272 1.9802445
1083 272 .9024728
1195 272 .6216086
1203 272 16.9020317
1252 272 .940198
1306 272 1
1368 272 .9795138
1371 272 1.9204312
1460 272 .9635532
1501 272 .9627821
1515 272 .9831924
1536 272 .8501653
1568 272 1
1581 272 .9571132
1597 272 .6147485
1620 272 1.8098439
1629 272 .8080986
1705 272 .9695346
1715 272 8.3189942
1738 272 2.8446112
1754 272 1.9358505
1853 272 .947324
1889 272 .9230747
1890 272 1.9421162
1951 272 8.7694256
1978 272 1
2002 272 1
2056 272 .9084975
2122 272 .984483
2129 272 .9179941
2139 272 1.9422572
2220 272 1.9698709
2242 272 .9321636
2294 272 .9822455
2420 272 .9761115
2432 272 .2189568
2433 272 .9247796
2530 272 2.9541587
2557 272 .9164294
2651 272 1
2712 272 2.918521
2744 272 .9472732
2750 272 .9873397
2752 272 .9417778
2766 272 .9321773
2832 272 .9425404
2955 272 .885616
3146 272 .9879078
3436 272 .6610718
3453 272 6.021939
3454 272 1.183506
3455 272 .9863934
3461 272 .9631443
3530 272 .8911997
3587 272 1.914235
3671 272 .9740415
3700 272 1
3717 272 1
3757 272 2.900766
3792 272 .88373
3818 272 .9143357
3858 272 .9816984
3956 272 .965041
4025 272 2.966598
4052 272 .951374
4108 272 1.985713
4156 272 .9860211
4284 272 1
4318 272 .9307467
4376 272 .9503063
4393 272 2.961529
4396 272 .9795569
4458 272 2
4512 272 1.926
4569 272 1
4611 272 .9382303
4746 272 .9654983
4780 272 .8871625
4783 272 1
4802 272 1
4947 272 .9644603
4967 272 .9823976
4971 272 .9345897
5056 272 .8999676
5129 272 .9582183
5137 272 1
5156 272 .915628
5236 272 2
5255 272 1
5361 272 .9843857
5375 272 4.970612
5401 272 4.974187
5468 272 .9419622
5480 272 .9795635
5525 272 1
5538 272 .9575879
5633 272 .9787942
5785 272 2.968141
5908 272 .958166
5909 272 .8774046
6049 272 .965971
6079 272 1
6157 272 1.593995
6217 272 .9559898
6285 272 .9469594
6286 272 .9552518
6339 272 .9563522
6361 272 .9299272
6394 272 .9317303
6535 272 .9833767
6681 272 1.914835
6736 272 1
6746 272 1.875283
6800 272 .9813306
6815 272 .8936858
6837 272 1.982368
6954 272 1
7110 272 2.992899
7156 272 .9504774
7268 272 .7502935
7305 272 .9360118
7309 272 .953604
7345 272 .7828113
7354 272 .8701159
7360 272 .9216987
7377 272 .8215901
7380 272 3.132535
7385 272 1
7427 272 1.851899
7437 272 .9503639
7461 272 .9265265
7470 272 .8933692
7516 272 1.918193
7631 272 .9272695
7773 272 .8545684
7794 272 1
7850 272 1
7864 272 .9457298
7961 272 2.964737
8015 272 1.898586
8127 272 .9062953
8225 272 .96443
8460 272 18.88273
8596 272 1
8663 272 .9673337
8668 272 .9831232
8669 272 2.959203
8746 272 1
8848 272 .8825231
8888 272 .9380575
8930 272 .9778462
9140 272 .9651926
9147 272 .9532441
9316 272 2.979033
9422 272 .8910685
9453 272 1
9480 272 1.986543
9544 272 1
9626 272 1
9691 272 .9903046
9693 272 .977199
9750 272 1
9931 272 .6971032
9964 272 1.926775
10022 272 .8833664
10030 272 1
10287 272 .9812413
10400 272 .9652155
10455 272 .9687235
10488 272 1
10633 272 2.971514
10669 272 .9651158
10693 272 .9437696
10747 272 .9233883
10858 272 1
10984 272 .8937122
10995 272 1.908852
11012 272 1
11020 272 .9079777
11065 272 1.896437
11070 272 4.514474
11129 272 1.933554
11164 272 5.929802
11189 272 1.893097
11221 272 1.930244
11228 272 1.860482
11253 272 3.672827
11273 272 .8653468
11286 272 43.26455
11356 272 1.918939
11389 272 .7326991
11409 272 1.909121
11434 272 1.918927
11441 272 .9004928
11459 272 1.964243
11461 272 .9270251
11465 272 .9125726
14 273 12.48332177
40 273 2.67621761
79 273 .86364182
81 273 2.47866312
125 273 1
177 273 .90981528
186 273 .83774698
205 273 .78719653
206 273 .9859101
218 273 .91004314
243 273 .80266104
247 273 .67013
252 273 .84771139
256 273 .84513999
257 273 .69888719
260 273 .64622532
262 273 .80084567
265 273 1.6835351
266 273 .74695609
267 273 1.7625081
269 273 .73367654
281 273 2.95655484
289 273 2
294 273 3.82613529
338 273 1.85096998
345 273 .67147254
364 273 .77961471
381 273 .87274334
406 273 .65789986
424 273 .71601598
430 273 1.69320459
471 273 .80187602
480 273 .86927451
488 273 1.8091029
497 273 .57678585
505 273 2.61800754
511 273 7.1605544
521 273 4.73759073
522 273 2
523 273 .8921599
544 273 .93048769
589 273 .64662736
610 273 1.66777644
657 273 1
663 273 .8782985
665 273 .89436414
717 273 .97971343
769 273 1
770 273 .95028965
791 273 1
806 273 1.22634421
808 273 1.97059338
877 273 .91861827
907 273 4.92703138
921 273 .95725123
1056 273 .91052827
1063 273 .97061836
1099 273 1
1203 273 42.44342913
1252 273 .91105842
1311 273 .85272929
1362 273 .82645042
1368 273 .96953154
1445 273 .90244563
1456 273 .80604567
1458 273 .93274232
1473 273 .84773809
1475 273 1
1501 273 1.94464706
1514 273 .90935686
1581 273 .93621586
1597 273 .42702839
1661 273 2.83170236
1715 273 5.98716285
1738 273 9.76889546
1739 273 .92233689
1751 273 1.77847568
1754 273 .90459265
1872 273 .97307874
1889 273 .88559152
1890 273 .91391141
1891 273 1
1903 273 .83732775
1951 273 10.65707442
2000 273 .84035117
2004 273 .85555377
2094 273 .97341223
2122 273 1.97692208
2129 273 .87803538
2139 273 .91412104
2210 273 .79964207
2220 273 .95519004
2233 273 .89569901
2242 273 .89910925
2243 273 .89630363
2257 273 .70097951
2276 273 1
2433 273 .88812725
2448 273 .64784336
2514 273 2
2530 273 6.93182174
2549 273 1.74432327
2557 273 1.87570825
2583 273 .95078711
2588 273 1.97622512
2607 273 1
2612 273 1
2724 273 1
2744 273 .9215812
2750 273 1.981171
2766 273 3.89913
2779 273 .8148392
2894 273 .9577858
2930 273 1.970696
2939 273 .934915
2947 273 .9616619
2985 273 1
3022 273 1
3041 273 1
3055 273 .8831047
3106 273 2
3153 273 .5245729
3228 273 1
3231 273 .6831425
3240 273 .8442879
3301 273 2.909783
3347 273 .9536054
3358 273 .9457513
3395 273 .9004846
3436 273 1.495923
3453 273 8.545363
3454 273 .7856555
3458 273 1.86567
3553 273 1.926903
3587 273 .8724443
3589 273 .9674939
3757 273 1.852413
3806 273 .9703832
3822 273 .8528211
3845 273 .929309
3856 273 .9848392
3880 273 1
3954 273 1.859677
3956 273 .9480067
3959 273 .9185904
3998 273 .9195149
4030 273 2
4072 273 .9526691
4091 273 .8918187
4225 273 2
4263 273 2.830241
4265 273 1
4268 273 .9127365
4300 273 1.930663
4318 273 .8970019
4393 273 .9427827
4394 273 1.929067
4450 273 1
4460 273 .9158516
4493 273 1
4501 273 1.855659
4611 273 .908132
4634 273 2.935322
4640 273 .9449913
4664 273 .8719461
4704 273 .945876
4717 273 .9628325
4724 273 .8809192
4745 273 3
4756 273 .9735743
4780 273 .8321806
4781 273 .9816447
4853 273 .8774335
4898 273 1
4929 273 1.719143
4947 273 .9471429
4967 273 2.973821
5022 273 1
5133 273 .9777512
5153 273 1
5156 273 .8745163
5236 273 2
5237 273 .7499156
5263 273 .8986485
5361 273 1.976777
5362 273 .8887495
5371 273 .8253382
5375 273 7.956293
5401 273 .9616093
5408 273 .8756352
5481 273 .92257
5524 273 .7468739
5532 273 1
5550 273 .8360626
5594 273 .9389108
5627 273 .957757
5633 273 .9684613
5662 273 .8738463
5693 273 .9178721
5706 273 .9790976
5752 273 .9320508
5776 273 2
5779 273 1
5852 273 1
5858 273 .7835382
5908 273 .9377817
5909 273 2.817668
5946 273 2
6049 273 .9493899
6157 273 1.396163
6162 273 1
6200 273 6.491991
6233 273 1.959848
6285 273 1.921115
6392 273 .9732471
6394 273 1.898465
6442 273 .9127538
6475 273 .951727
6530 273 .9639896
6534 273 1.901109
6535 273 .9752767
6544 273 1
6640 273 1
6650 273 1
6745 273 .3969074
6746 273 .8145119
6815 273 .8418824
6837 273 .9737763
6842 273 2.970461
6850 273 1
6965 273 .7476967
6968 273 .7775329
6997 273 1.909332
7012 273 .7616389
7110 273 .9894396
7119 273 1
7120 273 .9242031
7130 273 1
7141 273 .9755363
7142 273 1
7156 273 .9263467
7183 273 1.867971
7212 273 1
7282 273 .9849389
7298 273 1
7305 273 .9048325
7308 273 .9315217
7341 273 2
7345 273 .6769825
7360 273 .8835451
7380 273 3.709849
7393 273 .9321594
7427 273 3.779734
7437 273 2.926178
7459 273 .850599
7470 273 .8414115
7495 273 .9686607
7498 273 1
7516 273 .8783306
7519 273 .9803428
7528 273 1
7553 273 .9268564
7579 273 .947425
7719 273 .9567528
7758 273 1
7792 273 .7538534
7842 273 .9783712
7853 273 .9040644
8015 273 4.84917
8027 273 .9549352
8047 273 .54235
8225 273 .9470979
8234 273 .9718596
8353 273 2.879007
8400 273 1
8460 273 17.85105
8473 273 .9851458
8486 273 .9682016
8501 273 .6870451
8508 273 4.836653
8518 273 2.938605
8537 273 1
8604 273 1
8640 273 .8308918
8671 273 1
8744 273 1
8782 273 .873831
8886 273 1
8888 273 .907875
8926 273 .9765297
8934 273 .8441503
8939 273 .9038704
9073 273 .9661269
9086 273 .9723877
9119 273 1.914786
9147 273 .9304615
9153 273 .9444484
9163 273 .9669753
9213 273 .8750816
9226 273 .9087022
9245 273 2.970346
9246 273 .6855691
9316 273 .9688171
9335 273 .9177259
9344 273 .9487762
9385 273 1
9395 273 1
9437 273 .9404013
9453 273 2
9480 273 .9799859
9500 273 1
9508 273 1
9536 273 1.900959
9562 273 .8988606
9626 273 1
9666 273 1.873912
9693 273 .9660888
9743 273 .02214382
9786 273 1.827431
9813 273 .9744714
9908 273 1
9931 273 3.549512
9942 273 .9753225
9971 273 1
9978 273 .9521933
9980 273 .9383104
10005 273 .7275197
10020 273 1
10021 273 1.902778
10070 273 1
10194 273 2.983777
10256 273 1.874234
10286 273 .8862856
10313 273 .9727014
10445 273 1
10473 273 .6149593
10625 273 .8980097
10633 273 1.957634
10669 273 .948118
10725 273 .8513698
10804 273 .8087685
10841 273 .3088603
10866 273 .9798819
10869 273 1
10898 273 .9026946
10931 273 2
10989 273 .8557135
10991 273 .9467488
10994 273 .9780136
10995 273 .8644387
11020 273 .8631383
11070 273 5.277894
11127 273 1.975524
11129 273 1.901177
11141 273 .9394837
11145 273 .8675359
11164 273 22.8956
11174 273 .8784723
11221 273 .8962546
11244 273 .917062
11253 273 5.513407
11286 273 62.03353
11324 273 1.820255
11356 273 2.392174
11390 273 1.854362
11409 273 1.864838
11410 273 .9726218
11441 273 1.852006
11461 273 .8914669
11491 273 .8328912
14 274 12.5417135
46 274 1
81 274 1.5375813
99 274 .9321303
116 274 .9532703
133 274 .8630017
179 274 .697386
180 274 .8998711
188 274 1
238 274 .8224259
245 274 .7501421
248 274 .5838595
249 274 .5375326
254 274 .6489424
260 274 .6862067
263 274 .7443862
265 274 .7193
269 274 .7637747
291 274 .8718338
320 274 .8553378
325 274 .8510792
339 274 .9217993
345 274 1.7086006
353 274 .8479933
406 274 .6965619
418 274 .9616459
430 274 1.7278767
444 274 .7885499
463 274 .6003338
465 274 1.8521559
488 274 .8306769
505 274 .6611779
511 274 5.2554232
521 274 2.7672466
522 274 1
524 274 .2683268
554 274 .7223853
565 274 .9390376
569 274 .8710166
587 274 .7432159
636 274 3.8831053
651 274 .7977436
657 274 1
724 274 .8750648
729 274 1.9518747
808 274 .9739167
905 274 .9768551
907 274 .9352778
1056 274 .9206398
1203 274 30.6364662
1252 274 .92111
1359 274 .8417474
1363 274 1.9724671
1366 274 .930484
1403 274 .9193041
1442 274 .9340848
1445 274 .9134706
1458 274 3.9403434
1491 274 1
1501 274 1.9509027
1509 274 .6272483
1570 274 1
1597 274 .491782
1652 274 1
1672 274 2
1715 274 3.1016273
1731 274 .9785974
1738 274 .7950134
1744 274 1
1754 274 2.915375
1848 274 2.9841056
1872 274 2.9761212
1890 274 .9236406
1951 274 5.6958297
2000 274 1.8583937
2019 274 .7726399
2122 274 .9795302
2194 274 1
2227 274 .9485095
2257 274 2.7347729
2276 274 1
2292 274 1
2294 274 .9765785
2403 274 .9213729
2516 274 .9461474
2530 274 4.9395268
2552 274 .967274
2557 274 1.8897549
2588 274 .978912
2750 274 .9832987
2832 274 3.9242
2862 274 .8867812
2905 274 .9267627
2985 274 1
2993 274 1.936071
2996 274 .912898
3014 274 1.898614
3209 274 .9143093
3301 274 2.919979
3335 274 .6991315
3347 274 2.958849
3358 274 .9518821
3361 274 .8360079
3451 274 1.792113
3453 274 10.70976
3454 274 .9228931
3496 274 .9726237
3518 274 .7897773
3544 274 1
3553 274 1.935164
3587 274 1.88686
3671 274 .9657559
3717 274 1
3757 274 2.869092
3816 274 1
3825 274 .9291514
3836 274 .8199554
3845 274 .937298
3854 274 1
3856 274 .9865526
3858 274 2.975857
3951 274 .9359045
4117 274 .9805168
4156 274 1.981559
4172 274 .9381474
4254 274 1
4263 274 .8494259
4300 274 .9384992
4377 274 1
4393 274 1.949249
4394 274 2.937084
4396 274 1.973032
4446 274 1
4454 274 .8999221
4460 274 .9253615
4569 274 1
4580 274 .705686
4615 274 2
4634 274 1.942632
4643 274 1
4699 274 1
4724 274 .8943769
4828 274 2
4853 274 .8912852
5059 274 .9771177
5228 274 1
5257 274 2.992035
5340 274 .7895815
5355 274 .7554562
5362 274 .9013223
5367 274 1
5375 274 2.961232
5400 274 1
5401 274 .965948
5422 274 .851189
5438 274 .9267246
5480 274 .9730405
5490 274 .9348267
5538 274 .9440506
5540 274 1
5594 274 .9458147
5633 274 2.972026
5662 274 .8881034
5752 274 .93973
5785 274 1.957972
5797 274 .9481344
5826 274 3.958074
5850 274 .7662494
5859 274 1
6049 274 1.95511
6055 274 .8682598
6075 274 .9705191
6097 274 1
6157 274 1.464404
6233 274 1.964385
6285 274 1.93003
6304 274 .9692935
6314 274 .8464794
6348 274 1
6394 274 2.90994
6438 274 .8256873
6442 274 .9226138
6449 274 .9197093
6507 274 .8781781
6534 274 1.912285
6697 274 .7827845
6776 274 .9688307
6800 274 1.975372
6831 274 1
6837 274 .97674
6997 274 .9195791
6999 274 .9386566
7110 274 2.990633
7117 274 1
7209 274 2
7268 274 .6705909
7282 274 .986641
7298 274 1
7299 274 1
7308 274 .9392607
7340 274 1.87689
7341 274 1
7345 274 .7134879
7360 274 .8967061
7380 274 .8556537
7409 274 .9069238
7427 274 1.804627
7437 274 1.934521
7519 274 1.982564
7571 274 .9702468
7578 274 .9148321
7717 274 .7701616
7833 274 .9712827
8012 274 .9240678
8015 274 1.866216
8103 274 .9705617
8127 274 .8763861
8244 274 .9589757
8255 274 1
8260 274 .9550293
8318 274 .6258453
8321 274 1.756037
8353 274 2.892681
8375 274 .9338484
8460 274 17.20693
8508 274 .8551136
8634 274 .9312629
8669 274 .946181
8740 274 .7146924
8829 274 1
8888 274 .9182863
8910 274 1
9007 274 1
9010 274 .9495888
9119 274 1.924417
9156 274 1.903925
9213 274 .8891991
9257 274 1.900608
9270 274 1
9335 274 .927024
9339 274 1.958852
9438 274 .7965596
9451 274 1
9485 274 .9026146
9571 274 .7439454
9636 274 .9651745
9765 274 .8797977
9792 274 .9498775
9945 274 1
9964 274 .9034025
10287 274 .9752538
10305 274 1
10313 274 .9757865
10372 274 .9436943
10400 274 .9541128
10567 274 .8559549
10573 274 2
10633 274 2.962422
10646 274 .9400362
10725 274 .868167
10909 274 1.951872
11008 274 .8860551
11020 274 1.878606
11040 274 1.954738
11059 274 .5146352
11065 274 .8633808
11070 274 10.3595
11076 274 1.775603
11088 274 .6732109
11129 274 .9123457
11145 274 1.882506
11164 274 9.907395
11205 274 1.971905
11221 274 .9079793
11228 274 1.81595
11253 274 6.568398
11273 274 .8223675
11286 274 91.83796
11324 274 1.840569
11356 274 17.57388
11389 274 .6473806
11407 274 .7937647
11409 274 2.880113
11434 274 1.893049
11441 274 1.868732
11461 274 .9037326
11491 274 .8517768
14 275 20.3512031
40 275 1.5934239
60 275 1
81 275 .3453532
125 275 1
133 275 .8060513
141 275 .9264894
238 275 1.7486081
242 275 .7158263
244 275 .4572017
246 275 .7190714
247 275 .5857797
249 275 .3452842
250 275 .5306641
256 275 .8055411
259 275 .6193713
260 275 .5557624
264 275 1.4735655
266 275 .6822508
270 275 .9614143
273 275 .8872042
281 275 3.9454456
291 275 2.818555
294 275 .7816767
320 275 .7952015
379 275 .6852821
392 275 .5560476
406 275 .5704222
417 275 1
419 275 .5985873
430 275 1.6147546
448 275 .6647375
463 275 .434192
467 275 .9286419
478 275 .54785
484 275 .6609136
495 275 1
497 275 1.4685667
511 275 7.9459016
521 275 5.6704906
545 275 .8856911
554 275 .6069804
560 275 .7860508
589 275 .5562672
593 275 .75991
603 275 .847953
626 275 .88842
631 275 .5722609
636 275 .834512
651 275 .7136653
668 275 .831677
725 275 1
729 275 2.931869
770 275 .9375783
806 275 6.0285144
807 275 2.854097
808 275 3.9630739
877 275 1.8978083
946 275 .9276449
1050 275 .6986939
1083 275 1.8178609
1194 275 1.791632
1203 275 52.744032
1325 275 .9200031
1334 275 .801659
1353 275 .9657842
1363 275 .9610217
1368 275 .9617405
1403 275 1.8857587
1416 275 1
1458 275 2.915544
1461 275 2
1501 275 .9304929
1509 275 .4722949
1514 275 1.8861787
1661 275 .7886674
1715 275 4.7281725
1731 275 .9697003
1738 275 3.7098002
1751 275 1.7218302
1754 275 .8801963
1805 275 1.9566869
1890 275 .8918979
1951 275 6.5693857
1958 275 .9454852
1961 275 1
1977 275 2
2000 275 .7995277
2045 275 1
2117 275 .8447188
2118 275 1
2122 275 .9710209
2139 275 .8921611
2173 275 .9545858
2242 275 .8733107
2244 275 .8110555
2271 275 .9262402
2294 275 .9668421
2344 275 .96436
2459 275 .7769191
2502 275 .6190458
2527 275 1
2530 275 1.914388
2549 275 2.6789447
2581 275 .8198226
2653 275 .8844541
2654 275 .9375266
2712 275 .8478317
2727 275 1
2750 275 .976356
2752 275 .8912658
2779 275 .7674921
2791 275 1
2793 275 1
2797 275 .7958223
2838 275 .9221145
2904 275 1.96143
2906 275 .2665556
2993 275 .9094963
3014 275 .8564677
3054 275 .8861271
3055 275 .8532137
3066 275 .875775
3301 275 .8867143
3306 275 .9125811
3309 275 .7990358
3330 275 .8613354
3347 275 .9417419
3374 275 .7063947
3388 275 .9409698
3424 275 1.88681
3436 275 .3670271
3449 275 1
3453 275 9.173401
3454 275 2.475138
3496 275 .9612433
3530 275 .7968075
3536 275 1
3587 275 .8398273
3658 275 1
3671 275 1.951521
3682 275 1
3756 275 .7531708
3792 275 2.782857
3807 275 1
3856 275 .9809624
3927 275 1.943283
3944 275 1
4052 275 .9091875
4056 275 2.701226
4117 275 1.972418
4156 275 3.973893
4200 275 .8454786
4225 275 1
4237 275 1
4261 275 .6854737
4298 275 2
4300 275 1.912933
4319 275 1
4404 275 .6813332
4501 275 .8187493
4563 275 1
4577 275 1
4611 275 .8846406
4634 275 .9187835
4717 275 1.953328
4724 275 .8504693
4745 275 1
4746 275 .9355655
4756 275 .9668171
4780 275 .7892679
4967 275 .9671263
4971 275 .8778416
5022 275 1
5094 275 1
5133 275 .9720621
5156 275 1.842429
5158 275 .6932321
5172 275 .8801317
5182 275 1
5236 275 1
5257 275 1.988724
5361 275 .9708391
5362 275 .8603018
5371 275 .7806758
5375 275 2.945116
5401 275 1.951793
5422 275 .789328
5468 275 .8916102
5510 275 .7164117
5532 275 2
5594 275 .9232898
5626 275 .7776085
5633 275 1.960397
5744 275 1
5773 275 1
5785 275 1.940501
5826 275 1.940645
5834 275 .6977165
5880 275 .8565972
5890 275 .9354737
5909 275 1.771044
5953 275 .8669701
6157 275 1.241757
6171 275 .8826656
6200 275 3.362089
6308 275 1
6315 275 .9161374
6392 275 1.966406
6394 275 1.872501
6442 275 1.890444
6480 275 .7907393
6507 275 .8275366
6510 275 .5900743
6534 275 1.875821
6561 275 1
6574 275 1
6580 275 1.782702
6614 275 3.915121
6662 275 1
6746 275 3.767081
6876 275 1
6884 275 1
6897 275 .6671952
6922 275 1
6931 275 1
6941 275 1
6999 275 .913156
7001 275 .9834314
7012 275 1.700688
7109 275 .9238564
7110 275 .9867393
7130 275 1
7141 275 .9692807
7197 275 1.914086
7202 275 .7547272
7255 275 .727695
7268 275 4.533655
7277 275 .9193237
7308 275 1.914011
7309 275 .913352
7325 275 .8662445
7340 275 1.825713
7360 275 1.853767
7380 275 10.37995
7427 275 2.723411
7437 275 .9073011
7516 275 1.847219
7519 275 .9753164
7571 275 .9578783
7597 275 1
7765 275 2
7833 275 .9593449
7853 275 .8795329
7855 275 1
7961 275 .9341431
8015 275 .8106018
8229 275 1
8237 275 1
8281 275 1
8400 275 1
8460 275 35.04584
8487 275 .8119232
8506 275 .5601464
8564 275 .9111023
8593 275 1
8626 275 .9756399
8669 275 1.923808
8724 275 1
8729 275 1
8744 275 1
8799 275 1.750988
8886 275 1
8888 275 .8843179
8941 275 .8506511
8982 275 .8239215
9034 275 .9038094
9086 275 .965327
9119 275 .8929965
9125 275 .9131401
9128 275 .8631214
9144 275 1
9153 275 3.930243
9156 275 .8639866
9163 275 .9585306
9238 275 .8057169
9246 275 .6051667
9327 275 .9278524
9331 275 1.731875
9332 275 .9304062
9395 275 1
9437 275 .9251614
9453 275 1
9485 275 .8621314
9532 275 .9617523
9536 275 .875634
9550 275 .6287944
9645 275 .7778439
9658 275 1
9693 275 .9574174
9757 275 1
9786 275 1.783304
9931 275 2.434318
9943 275 .6876466
9945 275 1
10042 275 .8911859
10147 275 1
10234 275 .8017893
10284 275 1.941064
10301 275 1
10351 275 1
10455 275 .9415889
10542 275 1.927383
10596 275 2
10625 275 .87193
10633 275 3.946801
10908 275 .7814441
10994 275 1.972391
11011 275 1.821155
11020 275 1.828142
11040 275 2.935923
11065 275 1.806588
11070 275 15.09325
11127 275 1.969265
11129 275 1.875908
11145 275 .8336638
11164 275 15.8689
11189 275 .8003514
11221 275 .8697261
11228 275 1.739441
11244 275 .8958541
11250 275 1.478281
11253 275 12.38898
11286 275 134.9508
11324 275 .7742934
11356 275 21.98104
11390 275 .8171215
11409 275 1.830276
11410 275 .965621
11414 275 1.81469
11434 275 1.84859
11441 275 .8141631
11465 275 .8367229
10 276 3.9509306
14 276 7.5930274
81 276 3.5893579
136 276 1.8210395
138 276 2.6517859
144 276 .9422257
186 276 .872198
194 276 .7779995
205 276 .8323808
218 276 1.9291436
238 276 .8423087
239 276 1.8433907
240 276 1.8271378
244 276 .6595175
245 276 .7781185
246 276 .8237812
247 276 .7401709
249 276 1.5893146
252 276 .8800466
255 276 .8464423
256 276 1.8780212
257 276 2.7628221
260 276 1.7213419
264 276 .669782
265 276 .7507297
266 276 .8006846
267 276 .8129345
271 276 .8233957
294 276 .8630518
320 276 .8715355
325 276 .8677537
332 276 .6372163
336 276 .9048734
338 276 1.8826133
345 276 .7412284
369 276 .851539
379 276 .802586
391 276 .7894925
406 276 .7305376
419 276 .7482048
430 276 .7583461
466 276 .7874954
471 276 1.8439434
493 276 .8648867
511 276 5.3387928
521 276 2.7933078
523 276 .9150575
563 276 2.9405634
585 276 1.7093852
633 276 .9265386
641 276 1
717 276 .9840208
732 276 .6904462
806 276 4.3906136
950 276 .8868229
1063 276 1.9768569
1167 276 .857396
1203 276 34.6848928
1288 276 1.9433552
1368 276 .9760009
1403 276 .9283396
1466 276 .2025608
1505 276 1
1596 276 1
1662 276 .9743119
1663 276 .9469675
1715 276 6.2022173
1738 276 6.8179656
1751 276 1.8255117
1754 276 1.9248504
1848 276 .9858853
1891 276 1
1951 276 7.7298874
1978 276 1
2122 276 2.9818222
2129 276 1.903932
2220 276 1.9647045
2488 276 1
2530 276 1.9462979
2557 276 .902099
2587 276 .8672934
2607 276 1
2744 276 .9382318
2766 276 .9205472
2790 276 1
2793 276 1
2832 276 1.932687
2904 276 1.975806
2993 276 .9432295
3055 276 .9079249
3064 276 .7914353
3101 276 .8978839
3199 276 .9736372
3209 276 .923904
3267 276 .9603051
3301 276 3.928939
3321 276 .8156117
3361 276 .8543699
3453 276 12.85422
3454 276 5.043496
3496 276 .975689
3538 276 .7171058
3586 276 .8755199
3592 276 1
3597 276 .9570865
3755 276 1
3757 276 1.88375
3789 276 .9711926
3807 276 1
3812 276 .962859
3825 276 .9370842
3926 276 .940087
3955 276 .7313266
4052 276 .9430358
4056 276 .8125874
4072 276 .9627188
4117 276 .9826983
4145 276 .9822318
4156 276 1.983624
4193 276 2
4261 276 1.802706
4263 276 3.866286
4271 276 .9425691
4384 276 .9626274
4393 276 1.954932
4403 276 .9051025
4520 276 .8521659
4609 276 .8374589
4615 276 2
4634 276 1.949055
4635 276 1
4742 276 1
4746 276 1.959582
4781 276 .985542
4892 276 1
4906 276 .8970479
4931 276 1
5116 276 1
5210 276 .8912474
5211 276 1
5263 276 1.920168
5306 276 .9191009
5361 276 .9817082
5362 276 .9123712
5375 276 2.965573
5404 276 .9658601
5597 276 1
5826 276 3.962768
5852 276 1
5858 276 .8294993
6157 276 6.524375
6200 276 1.599856
6233 276 .9683732
6234 276 1
6394 276 2.920024
6625 276 .8464126
6703 276 .7949826
6710 276 1
6735 276 .9610832
6936 276 1
7012 276 .8122498
7141 276 .9807306
7184 276 .9227227
7186 276 .9796804
7282 276 .9881368
7308 276 2.946062
7360 276 .9082719
7380 276 4.983785
7427 276 .8265031
7470 276 .8750844
7474 276 .9425181
7544 276 .8266252
7553 276 .9423869
7719 276 1.965935
7765 276 1
7939 276 .9160721
7945 276 .8366015
8014 276 .96399
8144 276 .8727681
8225 276 .9583305
8244 276 .9635691
8260 276 .9600646
8353 276 .9046975
8460 276 12.51966
8486 276 .9749533
8508 276 .8713364
8537 276 1
8564 276 1.944237
8588 276 .9466248
8594 276 .9019145
8668 276 .9802292
8669 276 .9522071
8820 276 .1214706
9028 276 .8991356
9078 276 1
9125 276 .9455152
9147 276 .9452265
9153 276 .9562436
9178 276 .9626164
9247 276 1
9256 276 1
9257 276 .9117365
9290 276 .9805714
9318 276 .9373621
9352 276 .9796914
9386 276 1
9437 276 .9530558
9532 276 1.976008
9536 276 .9219886
9550 276 1.767153
9681 276 .9185975
9693 276 2.973289
9980 276 .9514089
10020 276 1
10022 276 1.863366
10095 276 .95822
10233 276 1
10287 276 .9780246
10455 276 .9633603
10464 276 .2883099
10467 276 2
10507 276 .934027
10550 276 .92774
10669 276 .959134
10693 276 .9341274
10931 276 1
10984 276 .8754863
11040 276 .9598061
11047 276 1
11065 276 1.878678
11070 276 3.431218
11088 276 .7098012
11127 276 .9807208
11129 276 .9221603
11145 276 1.895662
11164 276 14.91776
11179 276 .9204167
11250 276 .6727402
11253 276 4.616724
11273 276 .8422569
11286 276 82.42367
11324 276 .8584204
11356 276 5.733562
11390 276 .8852853
11410 276 1.978435
11420 276 .8665118
11434 276 .9050245
11441 276 3.88343
11459 276 .9581113
11491 276 .8683732
14 277 6.63785338
40 277 .77305664
81 277 1.63458808
136 277 .84075109
138 277 .69013993
139 277 .94607955
150 277 2
180 277 1.92087624
184 277 .96823474
193 277 .92869534
230 277 .84714185
240 277 .84617771
241 277 .7210384
244 277 .69701988
247 277 .76878975
248 277 .67115798
249 277 3.63454955
251 277 .82197562
260 277 .75203464
263 277 .79800916
268 277 .7532836
275 277 .78183183
289 277 1
291 277 .89872067
299 277 .7914379
315 277 .88570044
320 277 1.88568522
332 277 .67717506
348 277 .84316089
377 277 1
430 277 1.78496304
448 277 .81286257
467 277 .96016922
471 277 .86113228
511 277 15.41162146
520 277 .98210323
521 277 .81607387
554 277 .78062361
587 277 .79708436
589 277 .75231644
593 277 .86598611
660 277 .90130909
705 277 1
780 277 .75507167
783 277 .9679452
806 277 .45773441
807 277 .91855958
808 277 3.97938851
831 277 .9699166
880 277 1
907 277 .94885533
1056 277 .93728808
1097 277 .86810032
1146 277 1
1181 277 .86970865
1203 277 22.60075968
1226 277 .96087588
1311 277 .89677601
1363 277 .97824302
1368 277 .97864425
1369 277 .94898544
1456 277 1.86405484
1465 277 1
1501 277 3.96120239
1514 277 .93646702
1581 277 .95529285
1597 277 .59839661
1625 277 .88487676
1715 277 4.29008903
1719 277 .85059092
1738 277 2.83801577
1751 277 .84473067
1754 277 3.93312773
1842 277 .95464729
1848 277 1.98743995
1927 277 1
1951 277 2.75963892
2094 277 .98136428
2125 277 1
2145 277 .75553273
2242 277 .92928434
2272 277 .88614939
2296 277 1
2335 277 .9620782
2344 277 .98010638
2432 277 2.18580556
2433 277 1.92158691
2451 277 1
2484 277 .97508028
2530 277 2.95221296
2583 277 .96550604
2607 277 1
2612 277 2
2654 277 .9651285
2689 277 1
2750 277 1.986802
2766 277 .9292986
2832 277 .9401015
2894 277 1.970412
2926 277 .9615823
2930 277 .9794605
2949 277 1
2999 277 .931665
3054 277 .9364382
3089 277 1
3134 277 .6888155
3199 277 .9765409
3288 277 1
3301 277 3.936766
3338 277 .9135128
3358 277 .9619764
3436 277 .646686
3453 277 6.980426
3455 277 .9858158
3553 277 3.948765
3587 277 1.910594
3671 277 .9729397
3717 277 1
3792 277 2.878795
3800 277 1.895649
3818 277 .9106997
3854 277 1
3858 277 .9809216
3865 277 1.963948
3924 277 .9457835
3929 277 .9006763
4072 277 .9668251
4117 277 1.984604
4127 277 1
4256 277 .8336397
4263 277 .8810135
4418 277 1
4538 277 1
4611 277 .9356085
4745 277 1
4768 277 1
4815 277 .9862169
4906 277 .9083876
4933 277 .8808823
4947 277 .9629518
5236 277 2
5251 277 .9367279
5262 277 1
5263 277 .9289614
5362 277 .922023
5371 277 .8775772
5375 277 .9693649
5414 277 1
5480 277 .9786961
5548 277 .9180843
5565 277 1
5609 277 1
5622 277 1
5633 277 .9778941
5693 277 .9424354
5706 277 .9853492
5785 277 .9667889
5826 277 .9668693
5859 277 1
5872 277 .859477
5937 277 1
5946 277 1
5947 277 .7674755
6021 277 1
6063 277 1
6157 277 3.576762
6200 277 .6439299
6233 277 .9718567
6274 277 .9073517
6329 277 .9835337
6442 277 .938848
6480 277 .8831945
6534 277 .9306857
6580 277 .8787083
6614 277 .9526221
6619 277 1
6620 277 1
6704 277 1
6717 277 .9203858
6746 277 .8699889
6900 277 1
6998 277 1.874421
7000 277 1.977493
7001 277 .9907517
7179 277 .9381252
7197 277 .9520445
7268 277 1.739695
7308 277 .9520026
7309 277 3.951635
7340 277 .9027164
7341 277 2
7360 277 .9183753
7380 277 .09571606
7420 277 .9290273
7427 277 1.845613
7437 277 1.948257
7516 277 1.91472
7519 277 .986222
7526 277 1
7544 277 .8457216
7578 277 .9326987
7673 277 .9274487
7765 277 1
8036 277 .8052129
8127 277 1.902318
8225 277 .9629202
8243 277 .9576111
8244 277 .9675818
8353 277 .9151946
8460 277 3.792861
8473 277 2.989588
8501 277 .7806458
8525 277 .7686099
8640 277 2.88147
8669 277 1.957471
8675 277 1.789144
8735 277 1
8747 277 .9239364
8781 277 1
8886 277 2
9073 277 .9762579
9119 277 .9402726
9129 277 .88022
9147 277 .9512595
9156 277 .9240798
9213 277 .9124431
9239 277 .9776709
9246 277 .7796112
9316 277 1.978143
9385 277 2
9395 277 1
9422 277 .8864449
9427 277 1
9437 277 .9582265
9480 277 .9859719
9494 277 .9389832
9562 277 .9291101
9693 277 .9762312
9786 277 .8790441
9813 277 .9821066
9886 277 .8489941
9931 277 .6842468
9971 277 1
10020 277 1
10076 277 .9281302
10078 277 .8919627
10095 277 1.962822
10208 277 1
10239 277 .7882471
10269 277 1
10284 277 .9671027
10308 277 .8866872
10606 277 1.89338
10625 277 .9285137
10633 277 3.970305
10693 277 .9413829
10836 277 .8669253
10994 277 .9845894
10995 277 1.904983
11010 277 .7238833
11011 277 .9001722
11020 277 .9040718
11040 277 1.964233
11070 277 3.493866
11078 277 1
11088 277 .7417652
11127 277 .9828443
11145 277 .9071542
11164 277 8.926822
11205 277 .9777992
11253 277 5.65894
11286 277 37.80889
11303 277 .9296554
11324 277 1.874015
11356 277 2.873054
11409 277 .9052632
11420 277 .8812148
11434 277 .9154856
14 278 .1393682
18 278 .8370064
79 278 .3695983
131 278 1
165 278 .9446788
176 278 .8753852
182 278 .832874
201 278 .5865643
238 278 3.062997
242 278 1.228153
244 278 3.751765
247 278 .006013518
249 278 .601588
256 278 1.301751
257 278 .6287632
260 278 3.896041
262 278 .1194794
264 278 .9662177
270 278 2.959892
271 278 .2565849
291 278 1.530652
323 278 .4955375
336 278 .8729264
340 278 .5161771
345 278 2.380885
348 278 .1547616
359 278 .6287935
364 278 .4306296
376 278 1.204598
379 278 3.287489
388 278 .3652205
389 278 .9177544
419 278 1.049898
421 278 .7312591
430 278 .7192712
445 278 .7596399
448 278 .4605988
471 278 .2681461
478 278 .4943888
480 278 .7190045
488 278 .7359739
493 278 .21734
494 278 1
495 278 1
496 278 1
497 278 .6830007
505 278 .7442272
511 278 .6224563
518 278 68.44011
554 278 1.011032
558 278 1
560 278 .2054405
563 278 1.086028
569 278 .7411753
580 278 .8528807
587 278 1.170289
589 278 .8315857
593 278 .5342837
605 278 .8575971
607 278 2
625 278 .6822745
631 278 4.742858
637 278 .556216
662 278 .7932821
663 278 .6147723
725 278 1
729 278 1.875685
770 278 .9237135
806 278 4.24693
829 278 1
836 278 1
907 278 2.834004
966 278 1
1016 278 1
1050 278 .157497
1056 278 1.329459
1203 278 51.91792
1252 278 .7524912
1258 278 1
1262 278 8.979295
1327 278 .6584134
1346 278 .867874
1368 278 .445682
1429 278 1
1458 278 .597149
1460 278 .5295732
1473 278 1.814302
1514 278 .688778
1542 278 .6214809
1551 278 1
1597 278 1.286264
1608 278 1.384306
1653 278 1
1715 278 .6371048
1719 278 1.15975
1738 278 5.455763
1744 278 1
1745 278 1
1767 278 2.848005
1803 278 1
1819 278 2
1960 278 .5941159
2000 278 .3839151
2094 278 .9563031
2122 278 1.940056
2210 278 .692153
2220 278 1.767815
2227 278 .9529086
2257 278 .8418574
2271 278 1.86415
2294 278 .9233967
2338 278 1
2365 278 1
2432 278 30.38399
2435 278 1
2530 278 5.835149
2540 278 1
2557 278 .5593224
2587 278 .7932821
2588 278 .9636243
2744 278 .8720214
2750 278 .9654193
2820 278 2
2904 278 .9261935
2910 278 1.719129
2930 278 1.943539
2939 278 .933734
2947 278 .9130214
2993 278 .8796311
3014 278 1.774456
3022 278 1
3039 278 .859086
3086 278 .7116679
3104 278 1.793546
3111 278 1.93247
3299 278 .930232
3301 278 5.778388
3358 278 .5757548
3395 278 .745986
3453 278 1.608284
3458 278 .9493034
3496 278 .7932821
3534 278 .4123642
3570 278 .7112675
3587 278 .6239133
3618 278 1.98919
3645 278 1
3659 278 .8396849
3671 278 1.928809
3751 278 1
3816 278 1
3818 278 .7278357
3847 278 2
3924 278 .5983718
3926 278 .5352808
4078 278 .5865643
4086 278 .7932821
4091 278 .8411893
4120 278 .956778
4133 278 1
4156 278 2.862286
4225 278 1
4244 278 .8647053
4248 278 .9734388
4263 278 .4255133
4284 278 1
4291 278 .818584
4301 278 .9603298
4315 278 .8209783
4363 278 1
4384 278 .9150767
4393 278 2.557783
4394 278 .7973163
4402 278 1
4403 278 .5899277
4496 278 1
4501 278 .1090704
4504 278 1
4634 278 1.87551
4635 278 1
4664 278 .8428864
4685 278 .8992594
4724 278 .1882317
4745 278 1
4746 278 .8113496
4755 278 1
4768 278 1
4780 278 1.480243
4815 278 .9753196
4915 278 1
4929 278 1.047417
4931 278 1
4938 278 .04381784
5059 278 1.927185
5094 278 1
5148 278 .7405987
5153 278 1
5263 278 1.738994
5268 278 1
5362 278 4.74333
5374 278 .9544658
5375 278 .9049293
5393 278 2
5401 278 1.849663
5418 278 .8521734
5450 278 1
5468 278 .4947758
5525 278 1
5589 278 1
5594 278 .874416
5599 278 1
5621 278 1
5622 278 1
5628 278 1
5633 278 2.933731
5705 278 .3374049
5706 278 1.952685
5724 278 .8724252
5764 278 1
5776 278 1
5785 278 .8861187
5798 278 .8541729
5825 278 .9051668
5826 278 .8599133
5899 278 1
5909 278 .4153118
5945 278 .9227441
6032 278 .7932821
6163 278 1
6171 278 .4833154
6177 278 161.9299
6178 278 5.977683
6233 278 1.873622
6293 278 1
6304 278 .9830391
6312 278 1
6394 278 2.681836
6442 278 1.699272
6449 278 1.797404
6465 278 .81954
6468 278 1
6472 278 1
6480 278 .5703446
6497 278 1
6534 278 .04264383
6619 278 1
6620 278 1
6697 278 .5945116
6709 278 .7932821
6729 278 1
6744 278 116.6885
6745 278 60.05611
6746 278 2.02208
6762 278 1
6766 278 .7932821
6776 278 .9556844
6800 278 .7294106
6831 278 1
6897 278 .7396242
6941 278 1
6997 278 .6166507
7030 278 1
7110 278 1.979589
7183 278 .06814641
7195 278 2
7202 278 .8341877
7209 278 1
7284 278 1
7299 278 1
7308 278 .5997524
7316 278 1
7354 278 .5183253
7360 278 .7882688
7380 278 2.93612
7423 278 .6979506
7437 278 1.849097
7459 278 .8521734
7460 278 1
7534 278 1
7544 278 .1721644
7555 278 1.945934
7571 278 .9762499
7577 278 .8876213
7605 278 .5629128
7658 278 .8416557
7679 278 .8617364
7719 278 .920692
7765 278 1
7792 278 .8529543
7838 278 1
7939 278 3.801595
7940 278 .9502035
7975 278 1
7987 278 1
8020 278 .5865643
8027 278 .9851454
8036 278 .8230179
8127 278 .2545452
8129 278 .7149431
8131 278 .7711837
8140 278 1
8196 278 1
8210 278 1
8225 278 .8855685
8260 278 .8757893
8272 278 .7951269
8288 278 1
8352 278 1
8432 278 .5625186
8460 278 12.40567
8473 278 1.973616
8506 278 .5440161
8508 278 .2184533
8537 278 1
8570 278 1
8668 278 1.916032
8669 278 2.875296
8729 278 1
8740 278 .8428864
8782 278 .8758847
8871 278 1
8883 278 .8540413
8888 278 .8438528
8926 278 .9660675
8976 278 .6381512
8982 278 .8020804
9010 278 .8843877
9033 278 .8852898
9073 278 .9155497
9086 278 2.857931
9223 278 .6341125
9257 278 .8730013
9312 278 8.989581
9327 278 .7767295
9331 278 .9272738
9344 278 .7006067
9352 278 .9725584
9360 278 1
9405 278 1
9422 278 1.141617
9453 278 1
9529 278 .3425924
9550 278 .4774724
9562 278 1.847595
9589 278 1
9600 278 1
9606 278 .7929881
9658 278 1
9693 278 .9234873
9753 278 1
9786 278 11.70777
9813 278 .9403019
9854 278 .843115
9889 278 1.966404
9897 278 1
9931 278 3.756838
9932 278 .3965587
9980 278 .8806729
10005 278 .1551821
10022 278 .3732707
10077 278 .5865643
10095 278 1.913544
10241 278 1
10284 278 1.919273
10285 278 .4812899
10447 278 .6356239
10464 278 650.8189
10567 278 .7214246
10573 278 1
10633 278 1.908649
10646 278 .9139165
10669 278 .6602473
10737 278 1
10758 278 1.949111
10832 278 .9179769
10865 278 1
10888 278 .9565263
10894 278 1
10899 278 1
10995 278 1.855299
11010 278 .5248121
11024 278 .8947577
11061 278 18.64092
11065 278 2.1537
11070 278 .3678379
11078 278 1
11129 278 1.326017
11141 278 .6991613
11164 278 19.09173
11205 278 .8777609
11228 278 3.319785
11250 278 3.480665
11253 278 .07679362
11286 278 84.31336
11294 278 .9562637
11303 278 .7596928
11356 278 7.322447
11480 278 .5780241
11491 278 1.057447
14 279 4.6885775
79 279 .9178115
81 279 .6857696
85 279 1
86 279 1
165 279 .9797727
179 279 1.7943627
180 279 .9319587
199 279 .9224287
206 279 .9915075
218 279 1.9457794
245 279 .8302124
250 279 .7747187
252 279 .9082096
256 279 .9066597
260 279 .7867659
265 279 2.809254
275 279 .8123896
284 279 1
325 279 .8988029
338 279 1.9101737
369 279 .8863951
379 279 .8489354
391 279 .838916
430 279 .8150822
432 279 1
444 279 .8563119
467 279 .9657481
471 279 .8805828
477 279 .6498027
480 279 .9212066
496 279 1
497 279 .744912
511 279 4.4940328
521 279 1.8418355
580 279 .943181
625 279 .8928441
661 279 .9627876
672 279 .8509301
806 279 2.5336869
807 279 .9299665
808 279 .9822755
880 279 1
907 279 3.9560189
921 279 .9742336
1056 279 .9460718
1083 279 .9125732
1099 279 1
1132 279 .9209832
1203 279 14.6371354
1267 279 .6354517
1327 279 .8090098
1353 279 .9835764
1368 279 .9816354
1392 279 2
1403 279 .9451642
1445 279 1.9412001
1514 279 .9453658
1661 279 1.8985603
1663 279 .9594186
1670 279 1
1715 279 1.3895228
1731 279 .9854562
1738 279 5.8607041
1745 279 1
1754 279 6.9424942
1890 279 .948111
1951 279 1.7933051
1957 279 .8622737
2111 279 1
2220 279 1.9729913
2233 279 .9371336
2243 279 .9374981
2433 279 .9325698
2447 279 .9086565
2459 279 .8929212
2530 279 .9589063
2557 279 1.9250844
2653 279 .944538
2680 279 2
2682 279 1
2744 279 .9527339
2750 279 .9886509
2832 279 .9484912
2850 279 1
2861 279 1.937858
2930 279 .9823374
2989 279 .867223
3014 279 .9311045
3054 279 .945341
3089 279 1
3111 279 1.975843
3154 279 1
3301 279 .9456228
3338 279 .9256267
3352 279 .9678618
3453 279 8.123233
3454 279 .2680663
3587 279 .9231171
3671 279 .9767299
3717 279 1
3757 279 .9110432
3792 279 1.895772
3806 279 .9821488
3815 279 2
3818 279 .9232075
3822 279 1.911289
3850 279 .9616672
3858 279 3.983594
4108 279 .9871931
4165 279 .8760845
4169 279 .9078444
4192 279 1
4225 279 1
4315 279 2.942932
4383 279 .9140805
4393 279 .9655129
4403 279 .9273828
4410 279 .9604647
4496 279 1
4537 279 1
4580 279 .8000029
4611 279 1.944628
4673 279 1
4679 279 1
4717 279 .9775977
4746 279 1.969071
4780 279 .8988486
4781 279 .9889365
4801 279 1.982486
4977 279 1.920511
5073 279 1
5084 279 1.899537
5156 279 .924366
5189 279 1
5234 279 .9228168
5236 279 1
5251 279 .9455901
5362 279 .9329449
5375 279 3.973656
5434 279 .9782813
5438 279 .9502067
5481 279 .9533299
5622 279 1
5633 279 1.98099
5662 279 .9239622
5785 279 .9714407
5797 279 .9647554
5832 279 1
5850 279 .8411579
5908 279 .9624986
5909 279 .8901013
6014 279 .9790169
6049 279 .9694953
6087 279 1.956629
6127 279 .8311079
6157 279 1.636043
6200 279 2.693803
6217 279 .9605477
6233 279 .9757986
6269 279 .846479
6329 279 1.98584
6339 279 .9608726
6534 279 2.940394
6572 279 .8813388
6614 279 .9592581
6830 279 .9390116
6836 279 1
6854 279 .9775852
6864 279 1
6885 279 .8960002
6908 279 .8893994
6914 279 .9109156
7000 279 .9806454
7012 279 .8563303
7110 279 .9936348
7119 279 1
7120 279 .9543142
7184 279 .9408661
7186 279 .9844511
7197 279 .9587614
7217 279 1
7380 279 .2223747
7427 279 .8672371
7495 279 .9811106
7516 279 1.926665
7519 279 .9881519
7544 279 .8673306
7580 279 .9207428
7600 279 .8902111
7631 279 .9348019
8127 279 .9159998
8225 279 .9681138
8260 279 .9694408
8280 279 .9182796
8298 279 2.984955
8326 279 .903689
8331 279 1
8353 279 .9270729
8375 279 .9550476
8381 279 .9895109
8460 279 11.102
8491 279 1
8519 279 .9751167
8548 279 .9661671
8588 279 .9591564
8593 279 1
8622 279 1
8643 279 1
8701 279 .9871623
8934 279 .9060632
9086 279 .983357
9125 279 1.958307
9190 279 1
9245 279 1.982126
9290 279 .9851329
9395 279 1
9404 279 1
9406 279 .9341735
9437 279 1.964077
9451 279 1
9480 279 .9879367
9536 279 .9403043
9626 279 1
9691 279 .9913087
9693 279 .9795604
9854 279 .8834411
9931 279 1.728473
9942 279 .9851259
9964 279 .9343585
9978 279 .971185
9980 279 .9628173
10194 279 .9902218
10198 279 1
10285 279 .8397508
10400 279 .968818
10455 279 .9719627
10617 279 .9417325
10669 279 .9687286
10755 279 1.935097
10865 279 1
10867 279 1
10873 279 .8739231
10903 279 .9366966
10909 279 .9672951
11065 279 .9071623
11070 279 4.564758
11127 279 2.985247
11145 279 .9201586
11164 279 16.93707
11178 279 1
11205 279 1.980909
11210 279 .9173678
11221 279 .9374685
11286 279 20.37637
11324 279 .8916608
11356 279 3.0309
11390 279 1.912218
11414 279 .9110512
11441 279 1.910798
11456 279 1.887181
11461 279 .9345828
11491 279 1.899277
18 280 .9433866
38 280 1
40 280 .4544616
42 280 1
60 280 1
63 280 1
72 280 12.8068412
79 280 .6938045
100 280 .9635767
128 280 .4176777
138 280 .2403368
180 280 1.8006029
184 280 .9567689
187 280 1
200 280 1.7732627
207 280 .9303933
233 280 .9355493
236 280 .661074
241 280 1.3451588
244 280 2.1741293
247 280 .3535009
249 280 1.8920195
250 280 1.1878892
252 280 .6659395
254 280 .1634396
256 280 .6952529
260 280 4.2028129
261 280 .6367316
281 280 .9675367
284 280 1
291 280 2.554555
299 280 .4911558
320 280 .6870365
323 280 .8890066
348 280 2.6890906
353 280 2.8264262
360 280 .9580692
379 280 .4692894
382 280 1
391 280 1.5189017
406 280 .3417595
421 280 .8787988
430 280 2.5060348
437 280 1
448 280 1.6663988
451 280 .9771042
466 280 .6614653
471 280 1.4999238
478 280 1.2672418
484 280 .2480785
488 280 .8194552
497 280 3.2578139
505 280 2.1483541
523 280 .8489687
529 280 .6966594
546 280 .884113
554 280 .3446196
560 280 1.6425715
580 280 .4865968
587 280 .5080484
593 280 2.7053423
610 280 .4162684
614 280 .7005261
617 280 .2231353
618 280 .9240534
636 280 .8538024
656 280 1
660 280 .747668
663 280 .8236397
665 280 .8855773
685 280 .9686209
729 280 .9412452
777 280 .933421
782 280 .9491258
825 280 1
885 280 1
907 280 1.8837327
913 280 2.9438081
921 280 1.7092598
1006 280 3.9915818
1022 280 .6371317
1049 280 1
1089 280 1
1090 280 1
1127 280 8.8930537
1147 280 .9614464
1163 280 1
1164 280 .9602357
1181 280 .7667156
1211 280 1
1324 280 .6756207
1327 280 .9639343
1337 280 .9116627
1346 280 .9432696
1403 280 .8610699
1418 280 1
1437 280 1
1445 280 .1695329
1456 280 .7476349
1457 280 .7615143
1458 280 .9139306
1473 280 2.805026
1484 280 .9799691
1489 280 .8292866
1495 280 .7956664
1509 280 .2917111
1609 280 2
1639 280 1
1642 280 .9580425
1673 280 .7777445
1733 280 3.9412591
1734 280 3.988329
1738 280 2.5952143
1745 280 1
1805 280 .9761161
1814 280 .9390402
1905 280 .7689094
1910 280 1
1951 280 22.3962084
1971 280 .7559842
2018 280 1
2052 280 1
2056 280 .9176715
2100 280 1
2101 280 .9055335
2105 280 1.858679
2108 280 1
2122 280 .9727123
2167 280 9.6969497
2173 280 .9805452
2210 280 2.946498
2213 280 .7726766
2243 280 1.9314554
2257 280 3.4350255
2276 280 1
2403 280 .9407222
2447 280 .8490098
2516 280 .9807258
2527 280 1
2530 280 .8449238
2536 280 1
2545 280 2
2557 280 4.8259346
2561 280 1
2588 280 .963767
2623 280 .8297246
2640 280 .9693199
2651 280 1
2654 280 .9232066
2750 280 1.980126
2766 280 .8743195
2797 280 .8839533
2805 280 1
2882 280 1
2901 280 1
2905 280 .9093028
2917 280 2
3028 280 1
3039 280 1.930096
3041 280 1
3055 280 .8238054
3068 280 .9614005
3077 280 .4029401
3126 280 1
3199 280 2.928317
3278 280 .9786734
3301 280 .8500603
3338 280 .9744592
3388 280 .9210926
3404 280 1
3534 280 .7460789
3587 280 1.807024
3592 280 1
3598 280 .9447924
3637 280 .970277
3659 280 .9676634
3671 280 .9503648
3672 280 1.834444
3706 280 3
3710 280 1
3787 280 1
3802 280 .9002358
3805 280 1
3813 280 .956717
3829 280 1.981456
3832 280 1
3854 280 1
3911 280 1
3926 280 .9463407
4010 280 8.866218
4025 280 .9578159
4156 280 .9337238
4166 280 1
4225 280 1
4248 280 .9894546
4258 280 1.964885
4276 280 1
4291 280 .9401005
4292 280 .9326585
4300 280 .9261992
4315 280 .9117615
4362 280 1
4381 280 3.978259
4383 280 .7661516
4384 280 .9465941
4393 280 .9386279
4394 280 2.935707
4395 280 1
4416 280 .9522442
4500 280 .8333145
4507 280 .9814247
4521 280 1
4553 280 .8783252
4569 280 1
4611 280 .4154433
4616 280 .9051135
4634 280 .9273761
4656 280 .9741375
4664 280 .7370118
4685 280 .9725393
4704 280 .9350944
4715 280 1
4746 280 1.923984
4770 280 .9038491
4780 280 .7281222
4815 280 .9900158
4821 280 1
4852 280 .6128416
4865 280 .7353892
4893 280 .7232091
4929 280 .4878047
4967 280 .9170314
4971 280 .9173789
5022 280 1
5088 280 .9534086
5089 280 1
5105 280 1
5116 280 1
5172 280 1.936212
5188 280 1
5306 280 1.907489
5362 280 2.837227
5375 280 1.912619
5422 280 .8166117
5450 280 1
5538 280 .9217311
5584 280 1
5589 280 1
5594 280 1.93878
5627 280 .9513176
5662 280 .7832843
5674 280 .7261767
5689 280 1
5710 280 1.98012
5711 280 12.93397
5719 280 1
5723 280 1
5724 280 .9654111
5785 280 .9259655
5810 280 .9908145
5821 280 .6392053
5880 280 .9040723
5903 280 1
5953 280 .9011319
6004 280 .9679185
6075 280 4.976034
6080 280 2
6101 280 1
6223 280 .6445372
6257 280 .6243585
6329 280 1.989894
6339 280 .9379265
6394 280 4.855366
6407 280 .9694538
6455 280 1.850603
6533 280 .8652314
6590 280 1
6719 280 .9713449
6749 280 .9059497
6759 280 .6371317
6796 280 2.957214
6837 280 1.960146
6839 280 1
6842 280 1.976686
6844 280 .8095352
6857 280 2
6876 280 1
6884 280 1
6900 280 1
6969 280 .9168607
6970 280 .4245399
6986 280 1
7110 280 .986296
7156 280 1.966126
7186 280 1.97131
7192 280 1
7197 280 .9086838
7206 280 1
7208 280 2
7256 280 .3609312
7257 280 1
7284 280 1
7308 280 2.902592
7341 280 3
7345 280 .2520291
7360 280 1.875997
7461 280 1.966659
7498 280 1
7508 280 .8764099
7519 280 1.97909
7571 280 .9761612
7600 280 .8940175
7661 280 1
7673 280 .9358234
7726 280 1
7783 280 1
7792 280 .7935828
7795 280 1
7820 280 1
7831 280 1
7847 280 .4029401
7940 280 1.991281
7952 280 .9798159
7958 280 .8731669
7961 280 2.974037
8036 280 .8677254
8047 280 .5656813
8097 280 .9755259
8103 280 .9727477
8137 280 1
8186 280 10.96277
8200 280 .8665371
8225 280 .944179
8247 280 1
8257 280 1
8272 280 2.877527
8326 280 .9179933
8399 280 1.985081
8421 280 1
8498 280 .9860577
8501 280 1.957703
8508 280 .8158316
8538 280 1
8561 280 1.754561
8564 280 .9406084
8632 280 1.458532
8642 280 1
8661 280 .9528857
8668 280 2.975773
8669 280 1.915062
8748 280 1
8774 280 1.954462
8783 280 1.809858
8871 280 1
8873 280 1.990279
8926 280 1.970064
9010 280 .9616942
9011 280 2
9028 280 .9427137
9036 280 1
9049 280 .7902163
9073 280 .9755401
9140 280 .950882
9147 280 .8399235
9156 280 .8714047
9176 280 1
9212 280 .5643912
9223 280 .9000393
9252 280 .4412471
9257 280 1.960175
9316 280 .9648027
9352 280 .9854644
9437 280 1.905814
9480 280 .9800556
9493 280 1
9562 280 6.922103
9636 280 1.963695
9658 280 1
9693 280 2.958488
9745 280 .9506758
9755 280 1
9823 280 1
9889 280 .9509441
9931 280 2.120523
9943 280 .9518558
9964 280 .9204825
9968 280 .9755061
9972 280 .6596786
9980 280 5.933562
10005 280 .6154244
10020 280 2
10067 280 4.915491
10076 280 .9792879
10100 280 .4381394
10212 280 1
10272 280 .9622035
10284 280 1.95281
10298 280 .8754244
10301 280 1
10353 280 3.982433
10398 280 5
10455 280 4.953507
10457 280 1
10461 280 .9897953
10465 280 1
10542 280 1.977251
10562 280 1
10596 280 1
10600 280 1.807503
10625 280 .8872898
10633 280 5.946077
10646 280 1.982432
10693 280 .9389477
10866 280 .9737504
10888 280 .9695593
10964 280 1
10986 280 .7083645
10991 280 .9864271
10995 280 .7960453
11008 280 .8393408
11059 280 2.974763
11127 280 2.973329
11203 280 34.41644
11204 280 .3543511
11250 280 3.228434
11294 280 1.975404
11433 280 3.983087
10 281 .949935
14 281 1.58477
39 281 .5003959
77 281 1
81 281 2.5810261
128 281 .7605178
131 281 1
133 281 .8758728
136 281 .8174084
151 281 .798323
182 281 .8984602
184 281 .9635786
193 281 .9182435
194 281 .7734952
205 281 .8289799
209 281 .7601853
231 281 .8101606
246 281 .8202057
248 281 .6229564
249 281 .5809819
253 281 .8437939
256 281 .8755463
258 281 .7020205
259 281 .7563976
260 281 .7156879
261 281 1.857018
269 281 2.7859684
271 281 .8198125
281 281 .9650852
345 281 .7359779
353 281 .8622745
369 281 .8485267
392 281 .7158705
406 281 .7250702
430 281 5.753443
493 281 .8621453
498 281 1.9533128
505 281 3.6930106
511 281 14.325377
516 281 .8691333
518 281 .3792021
520 281 1.9794799
521 281 3.789114
523 281 .913334
563 281 .9393575
569 281 .8831347
580 281 .9242413
610 281 .7330075
636 281 .8940876
663 281 .9021942
694 281 1
717 281 .9836966
732 281 .6841654
806 281 2.3782492
807 281 .9066221
907 281 2.9413586
913 281 1.8035187
1083 281 .883431
1151 281 .9445048
1203 281 34.5161805
1346 281 .8773545
1363 281 .9750539
1436 281 .9637665
1448 281 .9554467
1458 281 .9459482
1460 281 .9564371
1501 281 1.9555154
1597 281 .5395297
1715 281 5.1860304
1717 281 1
1719 281 .8286906
1731 281 1.9806082
1738 281 .8142722
1751 281 .8219713
1754 281 2.9233256
1842 281 .9479995
1903 281 .869268
1951 281 3.7244068
1987 281 .9223544
2122 281 .9814534
2227 281 3.9533471
2257 281 1.7596913
2294 281 1.978779
2335 281 .9565196
2420 281 .9714474
2459 281 .8572282
2497 281 .8812733
2557 281 1.9001126
2654 281 .960017
2744 281 1.936978
2766 281 1.918935
2832 281 .9313216
2930 281 .9764498
3064 281 .7872035
3066 281 1.920496
3081 281 .9048272
3140 281 1.945381
3146 281 1.985547
3209 281 .92236
3223 281 .9477794
3260 281 2
3301 281 2.927497
3321 281 .8118705
3453 281 8.830977
3454 281 2.024088
3479 281 .8366814
3586 281 .8729943
3587 281 2.897489
3710 281 1
3757 281 1.881391
3818 281 .89761
3822 281 .8817192
3825 281 .9358077
3858 281 3.978125
3879 281 .8599206
3904 281 .98756
3946 281 1
3954 281 .8872289
4056 281 1.808785
4128 281 .9345723
4156 281 4.983292
4256 281 .8092547
4263 281 .8635725
4268 281 .9298704
4280 281 1
4300 281 .9442773
4381 281 .9011889
4384 281 .9618691
4393 281 1.954017
4394 281 .9429949
4408 281 .8959481
4454 281 .9093245
4512 281 .9115523
4611 281 2.92617
4615 281 1
4634 281 1.948021
4658 281 .9516563
4704 281 .9565031
4723 281 1
4745 281 2
4746 281 2.958762
4756 281 .9787629
4947 281 .9575213
5073 281 1
5098 281 .9649923
5116 281 3
5236 281 1
5255 281 1
5374 281 .9884963
5375 281 2.964874
5404 281 .9651674
5434 281 .9710418
5589 281 1
5594 281 .9509055
5633 281 1.974654
5785 281 .9619209
5826 281 2.962013
5947 281 .7333921
5953 281 .9148609
5954 281 1
5964 281 1
5991 281 .9363269
6019 281 .6992877
6033 281 .9727916
6054 281 .7990377
6117 281 .9554526
6156 281 .552158
6157 281 2.514724
6200 281 .5917372
6233 281 .9677315
6394 281 1.918401
6465 281 .7596521
6476 281 1
6507 281 1.889623
6530 281 .9710601
6746 281 1.850932
6757 281 1
6770 281 .8773853
6864 281 1
6908 281 .8525325
6912 281 1
7000 281 1.974194
7140 281 1
7141 281 1.98034
7174 281 .947076
7186 281 .9792681
7204 281 .7737122
7231 281 .8254181
7282 281 2.987896
7308 281 .9449672
7345 281 .7404061
7380 281 .9631663
7437 281 .9406727
7512 281 .7703856
7519 281 1.984202
7571 281 .9730421
7580 281 .8943237
7842 281 1.982618
7940 281 1.89102
7950 281 .94723
7976 281 1
8127 281 1.888
8132 281 .9296823
8225 281 2.957485
8234 281 1.977385
8244 281 .9628299
8326 281 1.871585
8353 281 2.902764
8432 281 .5287206
8441 281 .9393432
8460 281 9.469339
8502 281 .9242914
8564 281 .9431055
8626 281 1.98441
8634 281 .9377209
8640 281 .8640957
8873 281 1.981804
8914 281 .823857
9073 281 .9727778
9245 281 1.976168
9316 281 .9749398
9343 281 .862097
9344 281 .9588339
9400 281 1
9486 281 1
9590 281 .675783
9636 281 .9684464
9645 281 .8578201
9651 281 .9211725
9693 281 1.972747
9892 281 1
9931 281 2.637964
9980 281 .950423
9982 281 1
10053 281 .9406522
10067 281 2.887306
10274 281 .969802
10305 281 1
10353 281 .947412
10441 281 .9449814
10455 281 1.962617
10458 281 .9902259
10542 281 .953525
10625 281 .9180352
10633 281 2.965953
10693 281 1.932791
10832 281 .9577621
10989 281 .8840438
10991 281 .9572045
11011 281 .8855395
11040 281 .9589906
11070 281 4.419677
11127 281 .9803296
11129 281 .9205809
11155 281 .9862431
11164 281 18.9161
11221 281 1.916625
11228 281 .833242
11253 281 4.608948
11286 281 82.1685
11322 281 .8709814
11324 281 .8555478
11356 281 .7078663
11378 281 .906243
11390 281 .8829577
11407 281 1.813141
11409 281 .8913767
11420 281 .8638033
11456 281 .8495742
15 282 1.8510564
18 282 2.9638192
39 282 .6969075
72 282 3.8765549
85 282 1
97 282 1
119 282 .6668534
120 282 2
157 282 .8014696
169 282 .9787205
187 282 1
193 282 .9249827
199 282 2.9668147
215 282 1
231 282 .562971
238 282 1.7435105
240 282 .7050736
241 282 .5815002
249 282 .2919053
253 282 .7537293
262 282 .7667181
264 282 .3025849
265 282 .6271137
267 282 .1486992
271 282 .6269375
281 282 .9792532
285 282 .8922169
339 282 .8896802
340 282 .9017287
371 282 .8195246
379 282 .6608304
421 282 .922542
430 282 .6843138
470 282 1
496 282 2
497 282 1.5256793
559 282 .6675974
560 282 .7715725
587 282 .6856007
610 282 .6269454
619 282 .4029401
625 282 .9220798
631 282 .4536659
636 282 2.9065672
663 282 1.8872906
681 282 1
685 282 2.9799461
698 282 1
720 282 .8634281
725 282 1
729 282 3.9624506
832 282 1
880 282 1
907 282 1.9256952
913 282 1.9640886
928 282 .9336054
950 282 .9409385
962 282 .7363139
966 282 1
973 282 1
1005 282 1
1006 282 1.9946201
1128 282 1
1164 282 .9745872
1221 282 1
1239 282 .9494028
1327 282 .9769509
1403 282 .9112118
1407 282 .4995188
1417 282 1
1473 282 .8753949
1484 282 .9871985
1489 282 .8908994
1515 282 .9575001
1597 282 1.2901095
1673 282 .8579597
1719 282 1.7114011
1734 282 .9925412
1738 282 3.7413071
1814 282 .9610415
1850 282 1
1889 282 .5757232
1890 282 .8804406
1891 282 1
1951 282 18.6141253
1978 282 1
2031 282 1
2094 282 .9815909
2105 282 .9096837
2111 282 1
2122 282 1.9825608
2167 282 6.8063248
2173 282 2.9875667
2244 282 1.9828911
2257 282 .6389328
2293 282 .8817833
2321 282 .8348139
2332 282 .8889159
2516 282 .9876821
2557 282 3.8887572
2640 282 6.980393
2641 282 1
2705 282 1
2715 282 1.959419
2744 282 2.954154
2752 282 .9337961
2766 282 5.919679
2791 282 2
2905 282 .9420367
2917 282 1
2918 282 .9280512
2926 282 .9753178
2930 282 1.972306
2932 282 .9734283
2979 282 .9561001
3071 282 2
3110 282 .9858327
3154 282 1
3237 282 1
3265 282 1
3275 282 .9909494
3301 282 5.904176
3309 282 .8715836
3447 282 .8406137
3449 282 1
3497 282 2
3544 282 2
3597 282 .9598328
3658 282 1
3659 282 2.979334
3677 282 1
3764 282 1
3789 282 .9804167
3792 282 .2650393
3799 282 1
3808 282 1
3813 282 .9723384
3818 282 2.919033
3825 282 1.962555
3829 282 .9881491
3843 282 2
3845 282 .9424734
3846 282 .9016322
3854 282 1
3899 282 .9496396
4010 282 4.914502
4060 282 .6989333
4072 282 .808459
4098 282 1
4112 282 1
4127 282 3
4128 282 1.968412
4145 282 1.97334
4244 282 .9748316
4248 282 .9932606
4258 282 .9775587
4292 282 .956963
4300 282 1.952835
4315 282 1.943608
4381 282 3.986106
4393 282 1.960778
4394 282 3.958911
4410 282 3.921807
4416 282 1.96948
4437 282 1
4490 282 1
4507 282 .9881288
4550 282 .9894493
4556 282 .8402368
4611 282 .6264181
4613 282 1
4630 282 1
4634 282 5.953587
4640 282 .9549116
4667 282 1
4723 282 1
4745 282 2
4746 282 1.951419
4755 282 1
4756 282 .9848087
4775 282 1
4781 282 1.985752
4815 282 .9936193
4816 282 1
4853 282 .9511313
4863 282 1
4898 282 1
4929 282 .6726632
4933 282 .7687605
4937 282 1
4938 282 .9014821
4969 282 .9557915
4971 282 .947198
5022 282 1
5059 282 .9719702
5088 282 .9702241
5148 282 .9300165
5158 282 6.980354
5210 282 .8382335
5228 282 1
5263 282 .9511206
5286 282 2
5306 282 2.940877
5362 282 .8959742
5375 282 1.944156
5450 282 1
5589 282 1
5612 282 2
5622 282 2
5627 282 .9688877
5657 282 1
5706 282 1.99087
5711 282 2.957801
5724 282 .9778947
5785 282 .9526856
5822 282 1
5826 282 1.894343
5852 282 1
5936 282 1
5947 282 1.299748
5953 282 .9368148
6057 282 .4029401
6088 282 .8384117
6237 282 .7592764
6300 282 .9491904
6329 282 1.993541
6377 282 3
6384 282 1
6394 282 1.907566
6442 282 1.917381
6480 282 .7565043
6507 282 .1876167
6530 282 .9315983
6684 282 1
6829 282 1
6830 282 .9182137
6836 282 1
6842 282 .9851006
6857 282 2
6897 282 .9072325
6924 282 .9316466
6942 282 .8484458
6955 282 .9863574
7003 282 2
7012 282 1.722231
7041 282 1
7141 282 .9765016
7160 282 1
7167 282 1
7255 282 1.874311
7260 282 1
7282 282 .9915909
7284 282 1
7308 282 10.93775
7309 282 .9648605
7330 282 .9774143
7341 282 3
7354 282 .862341
7358 282 1
7427 282 2.681634
7459 282 2.98754
7461 282 1.978692
7493 282 1
7495 282 1.984273
7544 282 .7181461
7640 282 .5320082
7711 282 .7951711
7898 282 1
7940 282 .994428
7950 282 .9854295
7958 282 .9189428
7961 282 1.983408
8020 282 .9473421
8025 282 1.451047
8172 282 1
8186 282 5.976204
8201 282 .9917108
8225 282 .9643256
8244 282 1.984195
8272 282 2.921729
8323 282 1
8326 282 3.947591
8340 282 1
8353 282 1.913638
8374 282 1
8383 282 1
8399 282 .9904652
8478 282 1
8481 282 .9140395
8501 282 3.972969
8508 282 1.882301
8538 282 1
8564 282 1.962044
8588 282 .9824324
8591 282 .8872475
8593 282 1
8648 282 .9009582
8656 282 1
8668 282 2.984517
8701 282 .9888658
8774 282 1.970897
8873 282 .9937875
9073 282 .984368
9096 282 .9396917
9142 282 .4252634
9147 282 .8976973
9153 282 .9377087
9156 282 .9178166
9170 282 1.934961
9242 282 .9719929
9247 282 1
9271 282 1
9352 282 .9907105
9442 282 1
9482 282 .9747752
9517 282 1
9562 282 6.950217
9636 282 .9767977
9645 282 3.986698
9658 282 2
9693 282 3.97347
9743 282 .9809345
9813 282 2.992328
9839 282 .9223204
9878 282 2
9943 282 .9692317
9946 282 1
9947 282 .9311411
9963 282 1
9964 282 .9491815
9968 282 .9843463
9978 282 .9325166
9980 282 2.95754
9995 282 .9435909
10020 282 6
10022 282 .7889094
10067 282 2.945991
10094 282 .9357378
10095 282 .9650178
10102 282 .9085005
10119 282 1
10159 282 .9281153
10272 282 .9758448
10284 282 .9698416
10311 282 1
10353 282 1.988773
10419 282 1
10447 282 .5417736
10455 282 7.970287
10462 282 .9222394
10539 282 1
10542 282 .9854616
10567 282 .8838645
10568 282 .952214
10577 282 .9048692
10625 282 .9279685
10633 282 5.965538
10646 282 1.988773
10669 282 .9608208
10684 282 1
10693 282 .9609823
10725 282 .8499596
10738 282 1
10836 282 1.912063
10865 282 1
10866 282 .9832242
10899 282 1
10991 282 .9913257
11059 282 2.983872
11127 282 1.982955
11203 282 11.62706
11250 282 .5069031
11294 282 .9842808
10 283 .964158
14 283 2.70273307
40 283 .81371424
67 283 1
125 283 1
138 283 .74565232
169 283 .97268308
179 283 2.80370985
180 283 1.93505151
193 283 .94146979
200 283 .84637971
209 283 .8283145
231 283 .86409223
232 283 1
247 283 .81021178
253 283 .88817066
260 283 1.7964584
266 283 .85441309
269 283 .8467728
271 283 .87100211
285 283 .9301141
294 283 .89996825
299 283 .82880244
353 283 .90140107
392 283 1.7965891
430 283 3.82348757
467 283 .96730503
471 283 .88601086
480 283 .92478807
497 283 .75650693
498 283 .96657618
505 283 .78022352
511 283 11.5170313
587 283 .83343732
589 283 .79668972
599 283 1
636 283 .92417639
651 283 .86880666
717 283 .98832827
724 283 .91896095
806 283 2.55488297
807 283 1.93314989
808 283 .98308112
907 283 .95801805
1076 283 1
1083 283 .91654719
1125 283 1
1147 283 .97576892
1150 283 1
1186 283 .90120931
1203 283 6.92635648
1223 283 1
1241 283 .9380411
1346 283 .91219696
1362 283 .90014956
1369 283 .95812486
1442 283 .95724417
1450 283 .85811274
1489 283 .86242927
1501 283 .9681531
1509 283 .75821513
1514 283 .94784915
1546 283 .85393259
1597 283 .6703451
1654 283 .96282166
1662 283 .9812365
1715 283 4.41727177
1738 283 1.86703575
1745 283 2
1754 283 2.9451081
1795 283 1
1803 283 2
1872 283 .98451105
1951 283 5.80270035
2105 283 .93914387
2116 283 .95166571
2122 283 1.98672229
2127 283 1
2239 283 .8399391
2257 283 2.82796081
2335 283 .96887201
2403 283 .94899866
2420 283 .97955895
2432 283 1.33167101
2459 283 .89778839
2514 283 1
2530 283 2.96077415
2549 283 .85289832
2557 283 1.92848968
2581 283 .91744597
2654 283 .9713758
2905 283 .9524947
2930 283 .9831402
2931 283 1
2932 283 .9670974
2950 283 .8610094
3145 283 1.921206
3223 283 1.962615
3233 283 1
3286 283 .9214606
3301 283 5.948095
3314 283 1
3358 283 2.968788
3442 283 1
3449 283 1
3451 283 .8651547
3453 283 5.163086
3454 283 2.301336
3530 283 .9069009
3571 283 1
3587 283 1.926612
3717 283 1
3757 283 3.915087
3797 283 .9624954
3858 283 .9843396
3925 283 .9301831
3927 283 2.974013
3970 283 1
4046 283 1
4056 283 1.863107
4072 283 1.972768
4091 283 1.937759
4112 283 1
4117 283 1.987362
4268 283 .9497936
4284 283 1
4301 283 1.993051
4329 283 1
4393 283 .9670805
4403 283 .9306836
4410 283 2.962262
4416 283 .974076
4546 283 .935916
4562 283 1.96496
4634 283 .9627881
4635 283 1
4640 283 .9683511
4658 283 .9653903
4709 283 .9216546
4746 283 3.970477
4801 283 .9832825
4856 283 .9689392
4929 283 .8384111
4938 283 .6146559
4979 283 .7628506
5024 283 .8909472
5050 283 1
5077 283 1
5091 283 1
5116 283 1
5148 283 .9651407
5189 283 1
5228 283 1
5236 283 4
5251 283 .9480633
5257 283 .9948335
5362 283 1.935993
5375 283 3.974853
5480 283 .9825128
5622 283 1
5630 283 1
5638 283 .9508897
5706 283 .9879739
5711 283 .3548985
5719 283 1
5783 283 .9340014
5785 283 .9727388
5804 283 .9301546
5812 283 1
5826 283 .9728048
5947 283 .809133
6002 283 1
6157 283 2.652587
6200 283 .7077209
6217 283 .962341
6394 283 .9415825
6444 283 .7234996
6498 283 .7756929
6534 283 2.943104
6588 283 .9796303
6744 283 .9469475
6745 283 .07767274
6746 283 .8932808
6800 283 .9840248
6830 283 .9417838
6900 283 1
6908 283 1.894427
7120 283 .9563908
7141 283 1.985925
7198 283 .9189515
7282 283 .9913347
7308 283 1.960602
7340 283 1.920145
7380 283 4.257721
7427 283 4.873272
7437 283 .957527
7519 283 .9886904
7571 283 .9807006
7642 283 1
7702 283 .9523395
7719 283 .975118
7833 283 1.981373
7853 283 .9448042
7939 283 .9386961
8129 283 .8950603
8199 283 1.869181
8225 283 .9695631
8234 283 .9838097
8244 283 .9733896
8246 283 .7090652
8326 283 1.908067
8353 283 .9303878
8460 283 2.188277
8538 283 1
8564 283 .9592687
8668 283 .9855587
8669 283 4.96509
8772 283 .9254903
8879 283 1
8934 283 .910333
8959 283 1
8974 283 .9658993
9125 283 .9602024
9238 283 .910983
9326 283 1
9335 283 .9526642
9352 283 1.985166
9409 283 .9492906
9437 283 1.96571
9453 283 1
9532 283 1.982476
9638 283 .7493687
9691 283 .9917038
9715 283 1
9757 283 1
9786 283 1.900714
9837 283 1
9931 283 1.740815
9980 283 .9645074
10067 283 1.919322
10208 283 1
10284 283 2.972996
10547 283 1
10625 283 .9413207
10747 283 .9344443
10821 283 .8912632
10888 283 .9684391
10991 283 .9693623
11011 283 .9180567
11070 283 5.584542
11127 283 1.985918
11129 283 2.943143
11145 283 1.923788
11164 283 10.93993
11221 283 1.940311
11228 283 .8806164
11253 283 5.720042
11286 283 2.813812
11324 283 1.896585
11356 283 .0749497
11378 283 .9328785
11409 283 1.922236
11414 283 .9150944
11434 283 .9306266
11441 283 1.914853
10 284 .9234802
14 284 20.3653587
39 284 .2364006
40 284 .6022947
46 284 1
74 284 .7826565
79 284 .8325098
81 284 2.3596364
136 284 .7209254
138 284 .4569879
139 284 1.9055075
142 284 .6917782
144 284 .9099056
165 284 .9587792
176 284 .9351902
184 284 1.9443332
186 284 .8007029
193 284 .8750426
202 284 .8684905
206 284 .9826932
218 284 .889505
238 284 1.754093
240 284 1.7304352
243 284 .7576065
244 284 .4690446
245 284 .6539934
247 284 .5948172
248 284 .4237231
250 284 .5409041
255 284 .760539
258 284 .5445654
260 284 .5654548
262 284 .7553766
264 284 1.4850513
266 284 .6891835
270 284 .9622562
281 284 1.9466359
291 284 .8225138
294 284 .7864401
320 284 1.7996699
331 284 .9483872
345 284 1.5964663
353 284 1.7894991
376 284 1.7718316
379 284 1.6921487
392 284 .5657339
406 284 1.5797948
430 284 1.62316
463 284 .4465369
471 284 .7566422
493 284 .7893016
497 284 1.4801616
498 284 .9286428
501 284 .6574149
505 284 2.5307947
511 284 20.9689001
521 284 .6776799
523 284 1.8675389
545 284 .8881851
563 284 .9073134
580 284 .8842097
593 284 .7651483
622 284 .9708304
631 284 2.5815934
636 284 .8381226
657 284 1
659 284 .8457186
661 284 .9241656
663 284 1.8505128
685 284 .8894426
729 284 .9333555
770 284 1.9389403
779 284 .820222
783 284 .9438258
806 284 4.0497105
831 284 .9472806
879 284 1
905 284 .9679486
907 284 1.9103719
911 284 2
1059 284 .844006
1063 284 .9639102
1083 284 1.8218349
1084 284 1
1127 284 .3197102
1189 284 1
1194 284 .7961782
1203 284 50.0332531
1257 284 .7520124
1332 284 1
1368 284 1.9625753
1371 284 .8546417
1445 284 2.8801729
1458 284 .9173867
1459 284 1
1505 284 1
1515 284 .9692954
1581 284 .9216533
1597 284 2.296213
1615 284 1
1701 284 1
1715 284 4.7559215
1738 284 11.7161319
1751 284 .7278994
1754 284 1.8828102
1814 284 .8462498
1848 284 .9779892
1890 284 2.8942565
1951 284 14.5787809
2000 284 .8039017
2122 284 2.9716531
2129 284 .8501896
2139 284 2.894514
2220 284 .9449595
2257 284 1.63271
2271 284 .9278495
2334 284 .8559785
2367 284 .6573649
2420 284 .95636
2484 284 1.9563296
2516 284 .9254241
2517 284 1
2530 284 5.9162559
2549 284 .6859496
2557 284 4.8473311
2583 284 .9395513
2588 284 1.9707971
2597 284 1
2654 284 1.93889
2750 284 .9768719
2766 284 4.8761
2770 284 1
2930 284 .9640057
2931 284 1
2955 284 .7910405
2966 284 .7201412
2999 284 1.880247
3014 284 .8595993
3052 284 .8273316
3055 284 .8564163
3081 284 .8545371
3146 284 1.97791
3301 284 1.889186
3357 284 .8334666
3436 284 .3808374
3444 284 .8743317
3449 284 1
3451 284 .712116
3453 284 8.213254
3454 284 .5084079
3455 284 .9751431
3496 284 .9620889
3553 284 .9102144
3587 284 3.843322
3592 284 1
3715 284 .9289518
3757 284 1.818717
3822 284 .8192186
3832 284 2
3833 284 1
3844 284 2
3854 284 2
3858 284 2.966566
3927 284 1.944521
3935 284 1
3951 284 .9112396
3966 284 1
4056 284 1.707745
4086 284 .9336369
4118 284 .567683
4128 284 .8999997
4145 284 .972292
4232 284 1
4244 284 .9603835
4263 284 .791483
4293 284 .7933151
4300 284 .9148329
4301 284 1.985165
4313 284 1
4315 284 1.883703
4393 284 .9297194
4403 284 .8520149
4407 284 .8865848
4410 284 .9194319
4416 284 .9446544
4490 284 1
4538 284 1
4590 284 .9274456
4611 284 2.887158
4634 284 2.920556
4635 284 1
4640 284 .9324322
4679 284 1
4724 284 .8537318
4745 284 1
4746 284 .9369713
4748 284 1
4780 284 1.793866
4798 284 .9454381
4815 284 .9758459
4856 284 .9336878
4894 284 1
4939 284 1
5041 284 1
5063 284 1
5088 284 .9243577
5153 284 1
5172 284 .882747
5224 284 .8527834
5263 284 1.875509
5306 284 .8738443
5315 284 .7444696
5327 284 .9535258
5347 284 .8887644
5361 284 .9714753
5362 284 1.86335
5371 284 .785461
5375 284 15.94631
5377 284 .9183119
5401 284 2.952844
5424 284 1
5510 284 .7225991
5536 284 1
5594 284 1.924963
5627 284 .9481125
5633 284 3.961261
5703 284 1
5706 284 .9743253
5802 284 .73201
5826 284 5.94194
5832 284 1
5859 284 1
5872 284 .7537414
5909 284 4.77604
5947 284 .5925141
6079 284 2
6101 284 1
6129 284 .9678045
6157 284 1.2583
6200 284 1.376007
6233 284 .9506805
6304 284 .9574772
6392 284 1.967139
6394 284 .8752832
6439 284 1
6507 284 .8312994
6528 284 .6064171
6530 284 1.955768
6534 284 3.878531
6535 284 .9696322
6580 284 .7874433
6640 284 1
6647 284 1
6704 284 1
6731 284 .907234
6746 284 1.772163
6798 284 .9337586
6800 284 .9658943
6815 284 1.805783
6842 284 .9637174
6844 284 .9054585
6858 284 1
6974 284 .9448602
6980 284 .7666849
6997 284 .888632
7000 284 .9605577
7001 284 .9837929
7003 284 1
7012 284 .7072185
7132 284 1
7160 284 1
7181 284 .8274042
7268 284 .5438299
7308 284 .9158874
7309 284 .9152425
7332 284 .9141621
7354 284 .7627244
7380 284 2.415294
7427 284 2.729445
7437 284 1.909324
7441 284 1
7495 284 .9615056
7516 284 1.850552
7519 284 2.975855
7526 284 1
7544 284 2.729636
7594 284 .9012493
7669 284 .5018058
7719 284 .946879
7828 284 .8997678
7841 284 .8878491
7853 284 .8821613
7950 284 1.919346
7956 284 1
7961 284 .9355799
8138 284 1
8153 284 .7033466
8196 284 1
8241 284 1
8247 284 1
8258 284 1.957344
8281 284 1
8298 284 .9693392
8353 284 2.851383
8460 284 23.13212
8472 284 .6872323
8538 284 1
8564 284 1.913042
8669 284 1.925471
8772 284 .8409277
8805 284 1.628831
8888 284 3.886842
8930 284 .9595288
9005 284 1
9086 284 .9660835
9097 284 .9198369
9099 284 1
9125 284 .9150353
9178 284 .9417033
9226 284 .8878579
9242 284 .8170717
9245 284 .9635754
9316 284 .9616977
9318 284 .9023211
9344 284 1.937081
9480 284 .9754165
9508 284 1
9550 284 .6368935
9562 284 1.875769
9693 284 1.958347
9757 284 1
9813 284 .9686429
9931 284 3.44666
9964 284 1.866231
9978 284 .9412785
9980 284 3.924226
10020 284 1
10078 284 .8106708
10194 284 .9800733
10254 284 .8540524
10263 284 1
10284 284 1.942349
10285 284 .6734316
10345 284 .8022489
10363 284 .8850167
10455 284 .9428633
10457 284 1
10458 284 1.985061
10461 284 .8972395
10462 284 .8002852
10507 284 1.89712
10519 284 1
10550 284 .8873163
10567 284 .8005245
10590 284 1
10625 284 .8747243
10633 284 1.947962
10636 284 1
10645 284 .8096913
10669 284 .9362727
10701 284 .8896333
10807 284 1
10869 284 1
10898 284 .8804787
10987 284 1
10995 284 1.833489
11020 284 1.831891
11040 284 6.937321
11070 284 1.113029
11088 284 1.547458
11129 284 1.878615
11145 284 .837293
11164 284 41.87176
11210 284 .8316055
11221 284 .8725685
11250 284 2.489664
11253 284 5.402312
11286 284 66.38822
11303 284 1.876725
11324 284 3.779218
11356 284 3.025091
11390 284 .8211115
11409 284 3.833979
11441 284 1.818218
11444 284 .6246362
11461 284 2.866688
11491 284 1.794738
14 285 8.64316172
39 285 .57065276
40 285 .77638317
81 285 .63994428
128 285 .794195
130 285 .55473455
137 285 1
192 285 .96146263
206 285 2.99026896
231 285 .83685675
238 285 .86173445
240 285 .84843243
248 285 1.67597814
249 285 1.63990632
250 285 .74186523
254 285 .72665403
256 285 .8930476
260 285 .75566931
265 285 .78143691
325 285 .88404495
331 285 .97097981
353 285 .88164215
369 285 .86982766
415 285 .78477863
430 285 .78811504
463 285 .68880563
471 285 .8631678
478 285 .7513175
493 285 .88153112
511 285 8.4202459
521 285 2.81876985
580 285 1.93489484
581 285 1
705 285 1
724 285 .90272098
779 285 .89891666
783 285 .96841506
806 285 3.46568293
877 285 1.94379458
907 285 1.949605
921 285 1.97047602
1001 285 .98371602
1030 285 .83924092
1056 285 .93820731
1127 285 .05522739
1160 285 1
1181 285 .87161846
1186 285 .88141197
1187 285 .94695323
1203 285 25.7092176
1252 285 .93857346
1363 285 .97856193
1368 285 1.97895729
1403 285 .9371673
1417 285 1
1433 285 1
1436 285 .96886182
1512 285 2.97227618
1514 285 .93739829
1515 285 1.98273578
1546 285 .82466114
1715 285 4.30049489
1718 285 1
1719 285 .85278095
1738 285 2.84039013
1754 285 6.93410794
1805 285 1.97617777
1823 285 1
1872 285 .98140712
1890 285 1.94054384
1951 285 1.76316213
1995 285 .98227995
2101 285 .87923623
2122 285 1.98406148
2150 285 1
2173 285 .97502216
2220 285 1.96905248
2227 285 .95990765
2257 285 .79348471
2294 285 2.98176318
2305 285 1
2425 285 1
2433 285 .92273628
2525 285 1
2530 285 2.95291342
2549 285 .82341961
2583 285 1.96601165
2744 285 .9458409
2833 285 1
2930 285 .9797615
3014 285 1.921057
3140 285 .9530621
3146 285 .9875794
3240 285 .8924591
3301 285 .9376928
3357 285 .9063637
3358 285 3.962534
3403 285 .8741338
3451 285 .8381321
3453 285 2.995371
3455 285 .9860238
3459 285 .9216626
3556 285 1
3597 285 .962373
3671 285 .9733363
3679 285 1
3757 285 1.89807
3792 285 1.880572
3797 285 .9549796
3812 285 .9674343
3816 285 1
3825 285 1.944835
3851 285 1
3856 285 .9895293
3858 285 1.981201
3924 285 .9465782
3927 285 .9688059
3945 285 1
3976 285 .6511877
4028 285 1.898213
4072 285 .9673114
4086 285 .9626861
4145 285 1.984421
4195 285 1
4300 285 1.952113
4301 285 1.991659
4363 285 1
4393 285 1.960484
4394 285 .9510112
4410 285 2.954699
4423 285 1
4501 285 .9003121
4550 285 .9880044
4611 285 .9365524
4745 285 1
4746 285 1.964561
4756 285 .9817494
4815 285 .9864189
4856 285 1.962715
4899 285 1
4926 285 1
5228 285 1
5236 285 1
5257 285 .9937981
5302 285 .9532711
5361 285 1.983962
5362 285 1.923166
5375 285 1.969814
5401 285 .9734859
5472 285 1
5565 285 1
5568 285 .8460481
5594 285 .9578094
5633 285 .9782182
5665 285 1.967148
5693 285 .9432792
5705 285 .903024
5826 285 3.967355
5852 285 1
6014 285 .9759568
6075 285 .9770451
6087 285 .9503038
6157 285 2.582966
6200 285 3.649149
6233 285 3.972269
6287 285 2
6329 285 .9837751
6394 285 1.929876
6407 285 .8784574
6438 285 .8642739
6449 285 .9374828
6507 285 .9051451
6614 285 .9533165
6619 285 1
6622 285 .9334652
6690 285 1
6735 285 .9658773
6746 285 .8718946
6800 285 .9808234
6960 285 1.888015
6962 285 .6975666
6970 285 .7822725
7099 285 1
7120 285 .9476517
7141 285 2.983104
7197 285 1.952747
7268 285 .7435103
7282 285 .9895982
7308 285 1.952706
7340 285 1.904142
7341 285 1
7345 285 .7769115
7360 285 .9195717
7380 285 3.108971
7427 285 .8478759
7437 285 4.949016
7519 285 .986424
7578 285 .9336852
7792 285 .8300015
7798 285 1
7950 285 2.954651
8012 285 .9408764
8014 285 .968426
8127 285 1.90375
8225 285 .9634637
8234 285 .9805652
8237 285 1
8243 285 1.958232
8344 285 1
8353 285 1.916438
8460 285 11.82521
8508 285 .8871863
8666 285 1
8668 285 .9826647
8669 285 .9580946
8873 285 .9843626
8888 285 .9363748
8930 285 .9772444
9125 285 .9522271
9147 285 1.951974
9212 285 .7810916
9284 285 1
9316 285 1.978464
9332 285 .9617234
9344 285 .9646229
9422 285 .8881094
9430 285 .9222758
9437 285 5.958839
9450 285 1
9500 285 1
9518 285 .8334871
9691 285 1.990041
9693 285 2.97658
9786 285 .8808171
9889 285 .9255558
9931 285 .6888751
9942 285 .9829567
9978 285 .9669828
9980 285 2.957395
9995 285 .7917274
10020 285 1
10194 285 .9887958
10308 285 .8883481
10441 285 .9527184
10455 285 .9678739
10458 285 .9916004
10606 285 .8949432
10633 285 .9707405
10826 285 .9587858
10984 285 .890825
10994 285 1.984815
11011 285 .9016355
11020 285 2.905478
11040 285 2.964758
11070 285 9.501285
11127 285 3.983096
11129 285 .9317492
11164 285 14.92789
11221 285 .9283494
11228 285 .8566924
11250 285 .7130548
11253 285 1.66394
11286 285 20.97293
11324 285 .8758614
11356 285 2.889573
11390 285 1.899417
11434 285 .9167244
11441 285 4.89779
11465 285 .9101976
2 286 .71765502
14 286 7.83983324
40 286 .27296809
79 286 .69381675
81 286 18.82937256
119 286 2.32075623
123 286 1
128 286 .33087862
133 286 .65318445
136 286 1.4898329
138 286 3.00733752
140 286 .74494933
141 286 .86854969
142 286 .4365499
159 286 .3558688
179 286 3.23392317
180 286 1.74652047
186 286 .63567158
188 286 1
193 286 .7715696
194 286 2.36713779
200 286 4.40045413
202 286 .75959192
205 286 .52216391
209 286 .32994965
221 286 1
238 286 1.55046557
239 286 1.55354992
240 286 4.50721751
241 286 .10632335
242 286 1.49184568
243 286 2.55688843
244 286 11.02937803
245 286 .36747685
246 286 1.49764862
247 286 4.25929876
249 286 .82924914
250 286 1.160742
252 286 .65804602
253 286 1.56355495
254 286 6.11128674
255 286 2.56224921
257 286 .32387112
258 286 .16743503
259 286 .31936661
260 286 9.20562237
262 286 1.55281214
263 286 3.35290557
264 286 .05863935
265 286 2.28939902
266 286 2.43180664
267 286 .46672767
268 286 1.20962352
273 286 .79830063
291 286 1.67554326
294 286 2.6095983
298 286 .85126413
299 286 2.33185398
331 286 .9056484
340 286 .72671815
345 286 6.26231334
369 286 .57677853
371 286 .38063882
376 286 3.58289284
379 286 3.43722714
388 286 1.61024385
392 286 4.20613246
406 286 5.23183678
417 286 1
419 286 4.28220119
463 286 .98823251
471 286 2.55512572
473 286 2.40007731
478 286 2.19147359
493 286 1.61482927
505 286 1.14226123
511 286 4.11508047
521 286 8.41077736
554 286 1.29720952
587 286 .34994288
593 286 1.57067537
605 286 .80812522
610 286 3.25401399
611 286 1
631 286 2.2351247
648 286 1
691 286 .50767295
779 286 .67135384
806 286 17.26280715
807 286 2.73909886
909 286 1
1007 286 .68796461
1083 286 .67430223
1132 286 .70563264
1203 286 240.29591905
1252 286 .80028758
1314 286 .87354883
1337 286 .86054545
1362 286 .61030591
1365 286 .31703698
1392 286 1
1445 286 1.78094812
1460 286 .87828372
1486 286 1
1509 286 2.05636738
1542 286 1.64755763
1570 286 1
1597 286 5.7134302
1715 286 22.72574123
1719 286 2.5213556
1733 286 .69855106
1751 286 .50258181
1890 286 .80669377
1905 286 .75324979
1953 286 1
1956 286 1
2029 286 4.73104702
2040 286 .67621768
2139 286 .80716447
2145 286 .2168288
2257 286 8.32856928
2271 286 .86810409
2338 286 1
2433 286 1.74879714
2444 286 1
2549 286 6.42589483
2552 286 .91715304
2581 286 .67780998
2829 286 1
2999 286 .781083
3035 286 1
3055 286 .7375193
3064 286 .4054394
3104 286 .9254233
3321 286 1.47436
3424 286 .7975963
3452 286 3.660815
3453 286 29.73371
3454 286 8.27327
3456 286 .698949
3586 286 1.645142
3587 286 .713582
3757 286 .668602
3764 286 1
3792 286 .6117095
3925 286 .7275201
3926 286 .8292045
3959 286 .8172002
4013 286 .2991465
4056 286 8.465738
4208 286 1.656627
4230 286 1
4258 286 .2388567
4263 286 .6188169
4310 286 .6751291
4404 286 .4301658
4504 286 1
4531 286 .8257425
4554 286 .5665496
4594 286 .8796176
4694 286 1
4717 286 .9165428
4929 286 2.369355
4972 286 1
4977 286 .7038751
5094 286 1
5156 286 .7182346
5355 286 .3809297
5371 286 2.607808
5377 286 .8506686
5404 286 .9026764
5468 286 2.806179
5527 286 1
5705 286 .6847079
5785 286 .8936056
5821 286 .6684155
5850 286 .4082529
5908 286 .860293
5909 286 2.590586
5946 286 1
5947 286 .2550884
5952 286 1
6088 286 1.659083
6126 286 .2865309
6157 286 2.644123
6188 286 1
6200 286 7.8593
6285 286 .8228678
6401 286 .7158245
6480 286 .6258038
6580 286 .6114321
6583 286 .4838036
6614 286 .8482209
6622 286 .7836795
6710 286 1
6717 286 .7449493
6746 286 2.583499
6810 286 .3477175
6914 286 .6681268
6998 286 .5976973
7012 286 .4647758
7174 286 .8521285
7183 286 1.703539
7184 286 2.779704
7256 286 1.479021
7268 286 5.166091
7283 286 .8791962
7345 286 .2746857
7380 286 15.10305
7437 286 .8342375
7516 286 .7267995
7544 286 1.505756
7581 286 1
7945 286 .5341959
8120 286 1
8127 286 3.687068
8129 286 .5904438
8144 286 .6372969
8460 286 63.92925
8470 286 1
8579 286 .7669398
8632 286 .5820343
8848 286 .6076791
8871 286 1
8941 286 .7329369
9040 286 .7896629
9070 286 .6787775
9223 286 .821562
9237 286 1
9246 286 .2939662
9252 286 .4990688
9494 286 .8045276
9691 286 .9676217
9745 286 .5343765
9786 286 .6125077
9827 286 1.690696
9838 286 1
9839 286 .8134917
9931 286 1.988458
9932 286 .7075517
9970 286 .4308948
10246 286 .8726451
10274 286 .9156258
10285 286 5.403011
10308 286 1.636993
10447 286 .5569393
10458 286 .9726909
10577 286 .7634184
10633 286 .9048705
10653 286 1
10725 286 .6662607
10937 286 .6071883
10994 286 .9506309
11011 286 1.680193
11020 286 3.692686
11024 286 1.884862
11037 286 .7738433
11065 286 3.654144
11070 286 .3785585
11088 286 3.172723
11145 286 .7025607
11155 286 .9615627
11189 286 .6429921
11195 286 .8678758
11210 286 .6921636
11221 286 .7670466
11228 286 6.534073
11250 286 1.067072
11253 286 8.907387
11273 286 1.550318
11286 286 353.1484
11303 286 1.774645
11324 286 7.596396
11356 286 50.38973
11390 286 1.67298
11407 286 3.477909
11410 286 .938524
11414 286 4.668632
11420 286 1.619462
11434 286 .7292511
11456 286 .5797051
11459 286 1.880587
11465 286 .7080309
11491 286 1.624768
2 287 .71980813
14 287 16.84868047
18 287 .82968978
31 287 .16807782
40 287 1.27851231
79 287 1.69615165
81 287 6.83829956
119 287 .32593603
128 287 2.33598123
138 287 .0149074
139 287 .82857864
142 287 .44084667
156 287 .83398928
160 287 1
165 287 .92522029
177 287 .79904045
179 287 1.23976514
180 287 .74845346
182 287 1.71845787
193 287 .77331157
199 287 .71322117
200 287 .40502616
206 287 .96860332
218 287 .79954818
231 287 .47362706
238 287 .55389364
239 287 .55695447
240 287 2.51097538
241 287 2.11313837
243 287 2.56026753
244 287 5.03677983
245 287 .37230036
248 287 4.95456087
249 287 5.83817708
250 287 .16714204
251 287 2.43403324
252 287 .6606537
253 287 1.56688321
254 287 .11806391
255 287 .56558742
257 287 .32902716
258 287 .17378403
260 287 3.21168016
262 287 .55622232
263 287 4.3578402
264 287 .06581801
265 287 1.29481794
266 287 1.43613959
267 287 1.47079431
268 287 2.21565079
269 287 5.40654864
270 287 .93152797
271 287 .50038912
281 287 .9031907
291 287 1.67801751
294 287 .61257544
299 287 1.33694914
323 287 1.77993166
325 287 .62587725
331 287 1.90636791
339 287 .80354202
340 287 2.72880215
345 287 5.26793881
348 287 1.50138445
369 287 3.58000594
376 287 2.58607362
379 287 1.44151874
381 287 1.71643265
388 287 .61321606
391 287 1.40447731
392 287 1.21218636
394 287 .85405044
406 287 2.23769466
415 287 .30559981
417 287 2
419 287 1.287675
430 287 6.31636457
444 287 .46878939
452 287 .74675447
463 287 1.99594807
471 287 2.55851825
473 287 2.40465222
478 287 4.19763927
484 287 .39827572
486 287 1
488 287 .57462198
493 287 2.61776651
497 287 4.05694747
505 287 1.1488022
511 287 25.12945454
521 287 10.41527067
523 287 1.75969878
529 287 1.69920901
544 287 .84510499
552 287 1
554 287 4.30256888
560 287 .62033741
565 287 .84684861
569 287 .67596451
580 287 .7899417
587 287 2.35490011
589 287 1.21257604
591 287 1
608 287 1
610 287 4.25970275
617 287 .24491871
618 287 .80798915
622 287 .94708272
631 287 1.2409575
636 287 .70633394
659 287 .7201141
661 287 .8624268
663 287 .72881126
668 287 .7013032
698 287 1
717 287 1.95479522
724 287 .68613447
727 287 1
770 287 .88922991
783 287 .89809288
806 287 6.27605468
807 287 .74108845
830 287 .84830667
831 287 .90436026
872 287 1
877 287 2.81865624
907 287 .83740326
928 287 .78160119
1083 287 5.67678594
1089 287 1
1097 287 .58067072
1141 287 1
1203 287 137.47668225
1226 287 .87561844
1252 287 .80181055
1282 287 1
1330 287 1
1334 287 .64803493
1353 287 1.93928248
1363 287 .93083122
1368 287 .93210681
1376 287 .92285329
1416 287 1
1423 287 .70038108
1445 287 4.78261857
1448 287 .87646589
1450 287 .4504684
1456 287 .56780954
1501 287 2.87665647
1509 287 1.06356336
1514 287 2.79801894
1597 287 6.72324135
1608 287 .60417007
1661 287 .62498061
1671 287 .51182259
1711 287 1.76672979
1715 287 9.74308433
1719 287 3.52500566
1722 287 1
1734 287 .68914342
1738 287 3.48502733
1739 287 .82694247
1751 287 1.50637503
1754 287 1.7874028
1792 287 1
1805 287 .92313886
1819 287 1
1842 287 .8558168
1891 287 1
1905 287 1.75513147
1951 287 5.23585533
1987 287 .78470996
2001 287 .80622636
2019 287 2.42882003
2078 287 1
2094 287 .9407542
2101 287 .61036219
2111 287 1
2116 287 .81280053
2122 287 .94857522
2139 287 .80863501
2194 287 1
2220 287 .9001495
2227 287 .87064418
2243 287 .76893229
2257 287 9.3336895
2344 287 .93675514
2420 287 .92083147
2433 287 3.75071277
2494 287 .68495265
2527 287 1
2530 287 3.84807767
2549 287 3.43027286
2557 287 3.72303939
2581 287 .68026695
2588 287 .94702219
2623 287 .6467134
2702 287 .8218499
2703 287 1
2744 287 .8252585
2747 287 .859937
2753 287 1
2766 287 1.775229
2790 287 1
2808 287 .8445818
2819 287 1
2832 287 .8095735
2894 287 .9059337
2929 287 1.5154
2932 287 .8725676
2989 287 .5091276
2999 287 .7827524
3003 287 1
3041 287 1
3054 287 .7979274
3064 287 .4099734
3066 287 .7795572
3071 287 1
3104 287 .925992
3145 287 .6948305
3146 287 .9599255
3199 287 .9254199
3231 287 .293943
3301 287 1.798969
3391 287 1
3436 287 .8767608
3452 287 .6634019
3453 287 27.75862
3454 287 4.294063
3456 287 1.701245
3518 287 .471873
3534 287 .3212956
3540 287 1
3566 287 1
3586 287 .6478477
3587 287 .7157662
3591 287 .6847749
3592 287 1
3593 287 1
3640 287 1
3658 287 1
3718 287 .6438169
3747 287 1
3757 287 4.671129
3789 287 .9185044
3792 287 2.614671
3805 287 1
3818 287 1.716101
3836 287 .5476872
3858 287 1.939347
3861 287 .7463664
3865 287 .8853854
3904 287 .9655072
4052 287 .838849
4056 287 9.469812
4072 287 .8945319
4091 287 .7589385
4108 287 .9526532
4128 287 .8185868
4145 287 1.949734
4147 287 1
4154 287 .7973915
4156 287 2.953673
4245 287 1
4261 287 1.441859
4263 287 1.621724
4268 287 .8055498
4284 287 1
4301 287 1.973088
4315 287 .7890226
4385 287 1
4393 287 .8725022
4394 287 2.84194
4396 287 .9322496
4410 287 1.853839
4416 287 .8995961
4428 287 1
4449 287 .8497259
4474 287 1
4480 287 .4721303
4546 287 .7518016
4634 287 .8558777
4637 287 .7024308
4746 287 .8856581
4780 287 .6260463000000001
4791 287 1
4810 287 1
4844 287 .706765
4852 287 .6608837
4855 287 1
4886 287 .7385318
4929 287 2.374164
4971 287 .7832243
4977 287 2.706133
5116 287 1
5160 287 1
5185 287 2
5189 287 1
5233 287 1
5236 287 1
5263 287 .7741574
5362 287 .7520993
5371 287 3.610799
5375 287 2.902606
5417 287 1
5422 287 .626153
5456 287 .8180477
5511 287 1
5538 287 .8594425
5594 287 3.863874
5609 287 1
5622 287 1
5633 287 1.929722
5760 287 1
5785 287 .894417
5821 287 .6709441
5826 287 2.894673
5880 287 1.745525
5886 287 1
5908 287 1.861358
5909 287 5.593708
5947 287 1.260769
6033 287 1.924559
6101 287 1
6117 287 .8764821
6127 287 .375611
6157 287 7.654463
6171 287 2.791785
6200 287 10.868
6217 287 .8541462
6233 287 .9105282
6237 287 .3228849
6306 287 .5275039
6325 287 1
6329 287 .9476512
6343 287 .9183235
6371 287 .7424865
6394 287 .773748
6439 287 1
6455 287 .6721104
6456 287 1
6480 287 .6286574
6489 287 1
6507 287 8.693956
6530 287 .9197576
6534 287 1.779639
6544 287 1
6580 287 2.614395
6622 287 .7853291
6688 287 1
6717 287 .7468943
6746 287 .5866749
6776 287 .9216956
6798 287 .8798298
6864 287 3
6920 287 1
6947 287 1
6955 287 .5984691
6970 287 .2975138
6978 287 .5796257
7001 287 .9705982
7012 287 2.468857
7036 287 1
7109 287 .8648797
7117 287 1
7141 287 .9454872
7183 287 1.705799
7184 287 1.781384
7193 287 1
7200 287 1
7204 287 .3725656
7209 287 1
7256 287 3.482994
7268 287 5.17245
7284 287 2
7308 287 2.847409
7340 287 3.69072
7345 287 2.280217
7380 287 16.12514
7407 287 1.697491
7427 287 4.50918
7437 287 .8355016
7495 287 .9301663
7516 287 1.728883
7544 287 1.509525
7578 287 .786039
7597 287 1
7605 287 .5388153
7640 287 .1111093
7662 287 .1901652
7707 287 1
7719 287 .9036318
7797 287 .7052712
7823 287 .2702068
7828 287 .8181661
7832 287 1
7853 287 .7862256
7885 287 1
7901 287 1
7908 287 1
7939 287 .7625691
7992 287 .667367
7997 287 .8224761
8001 287 .9644036
8014 287 1.898128
8103 287 .9260444
8127 287 3.689454
8328 287 .4859282
8375 287 .8338122
8381 287 1.961222
8419 287 1
8460 287 54.98317
8492 287 .6728903
8506 287 .2194598
8640 287 .6231744
8669 287 1.864795
8708 287 1
8783 287 .4351544
8786 287 1
8794 287 1
8809 287 1
8873 287 .9495469
8879 287 1
8888 287 .7947168
8914 287 .5116035
9005 287 1
9007 287 1
9070 287 1.681227
9086 287 3.938471
9097 287 .854574
9122 287 .7913911
9141 287 1
9190 287 1
9213 287 .7216431
9223 287 .8229228
9246 287 1.29935
9339 287 1.896627
9352 287 .9425472
9366 287 1
9385 287 1
9422 287 1.638991
9430 287 .7492269
9437 287 2.867195
9451 287 1
9485 287 .7553459
9536 287 1.779307
9589 287 1
9590 287 .1010346
9647 287 .8880391
9658 287 1
9693 287 1.924435
9710 287 .271657
9756 287 1
9786 287 3.615463
9803 287 .2670804
9827 287 .6930543
9931 287 3.996172
9932 287 .7097819
9940 287 .6090329
9971 287 1
10007 287 1
10067 287 .6875314
10265 287 .8739957
10284 287 .8954146
10299 287 .7374143
10308 287 .6397613
10321 287 .5508652
10338 287 .8130061
10419 287 1
10444 287 1
10597 287 .8094423
10625 287 1.772734
10645 287 1.654756
10646 287 .8493574
10693 287 2.813647
10725 287 3.668806
10747 287 .7461017
10826 287 .8670245
10832 287 .8828858
10836 287 .5769353
10849 287 .6757757
10858 287 1
10915 287 1
10931 287 1
10947 287 .5773564
11011 287 2.682632
11040 287 3.886292
11043 287 1
11061 287 .1002982
11065 287 4.656782
11070 287 15.39092
11076 287 1.436263
11088 287 .1790319
11127 287 .9454594
11129 287 2.779793
11141 287 1.865151
11160 287 .4692247
11164 287 11.76736
11189 287 .6457145
11195 287 .8688833
11204 287 .6683943
11221 287 2.768823
11228 287 8.537626
11244 287 .8151884
11253 287 7.915719
11273 287 .5537469
11286 287 208.4217
11303 287 1.776364
11322 287 .6422667
11324 287 5.599473
11356 287 25.41727
11389 287 .1141402
11390 287 .6754737
11407 287 3.48189
11408 287 .05380791
11410 287 1.938993
11414 287 5.671159
11420 287 .6223638
11434 287 1.731316
11461 287 .7581545
11491 287 .6276297
14 288 5.6632154
67 288 1
81 288 .6601788
128 288 1.8057609
165 288 .9781254
177 288 .9412152
179 288 .7776157
193 288 .933689
208 288 1
240 288 .8569503
243 288 .8713692
246 288 .8541725
248 288 .6941876
250 288 .756372
254 288 .7420156
256 288 .8990581
258 288 .7583149
262 288 .8701859
263 288 .8121551
266 288 .8350593
268 288 .7705618
273 288 .9414487
281 288 1.9716813
291 288 1.9058135
345 288 1.7858571
348 288 .8541447
353 288 1.8882937
354 288 1
376 288 .8789181
388 288 .8868578
391 288 .8257974
406 288 .7770101
415 288 .7968737
419 288 .7916303
478 288 2.765293
497 288 .7241378
511 288 1.4528271
521 288 1.8289547
529 288 .9120125
563 288 .9508141
603 288 .9210738
607 288 1
685 288 .9413306
724 288 .9081879
770 288 1.9675975
807 288 .9242631
830 288 .9556266
907 288 2.9524371
1030 288 .8482753
1083 288 .9054533
1147 288 .9725477
1203 288 15.1189475
1363 288 1.9797667
1364 288 1
1403 288 .9406984
1487 288 1.8202181
1501 288 .9639195
1597 288 1.6265219
1715 288 3.3398059
1719 288 .8610544
1722 288 1
1738 288 7.8493599
1754 288 1.937811
1951 288 2.776472
2122 288 .9849572
2139 288 2.9440218
2320 288 1
2484 288 .9768255
2527 288 1
2530 288 6.9555596
2557 288 3.9189833
2580 288 1
2705 288 1
2718 288 1
2752 288 .9435571
2766 288 1.93425
2861 288 .9327975
2904 288 1.979979
2955 288 .8891116
3014 288 .9254937
3145 288 2.910732
3183 288 .9085385
3240 288 .8985027
3299 288 .9537696
3301 288 1.941194
3352 288 .9652444
3357 288 .9116259
3361 288 .8794858
3383 288 .9322464
3453 288 6.051829
3456 288 .912608
3544 288 1
3587 288 2.916856
3757 288 .9037986
3792 288 .8872832
3797 288 .9575097
3818 288 .9169536
3825 288 .9479349
3826 288 .7106634
3854 288 1
3858 288 3.982258
3904 288 1.98991
3956 288 .9661094
4028 288 .9039332
4030 288 1
4056 288 .8449093
4072 288 1.969148
4108 288 .9861501
4156 288 .9864483
4284 288 1
4295 288 1
4315 288 .9382848
4393 288 .9627043
4396 288 .9801816
4442 288 1
4493 288 2
4611 288 1.940118
4704 288 .9647205
4717 288 .9757732
4733 288 1
4746 288 .9665526
4756 288 2.982775
4780 288 .8906109
4801 288 1.98106
4929 288 .8169301
4977 288 .914038
5059 288 .9831843
5156 288 .9182064
5255 288 1
5261 288 .9755093
5362 288 1.927484
5371 288 1.886151
5374 288 .9906696
5401 288 1.974976
5434 288 1.976513
5438 288 .9461515
5480 288 .9801881
5594 288 .9601804
5633 288 5.979442
5724 288 .9751039
5728 288 .8862312
5785 288 1.969115
5826 288 2.96919
5941 288 .7892692
5945 288 .954359
5947 288 .7837598
6087 288 .9530966
6126 288 .7928872
6140 288 1
6156 288 .6367645
6157 288 1.606403
6200 288 .6688664
6233 288 .9738277
6243 288 .8708767
6285 288 1.94858
6300 288 .9758344
6325 288 1
6480 288 .8913747
6544 288 1
6580 288 .8872027
6613 288 1
6636 288 1
6809 288 .8939423
7000 288 .9790692
7012 288 .8446299
7183 288 .9139403
7184 288 1.93605
7197 288 .9554029
7268 288 1.757925
7305 288 1.937967
7308 288 1.955364
7340 288 .9095294
7360 288 3.924092
7377 288 1.827042
7380 288 6.159045
7427 288 2.856425
7437 288 .9518808
7505 288 1
7516 288 2.920693
7519 288 .9871869
7528 288 1
7596 288 1
7600 288 .88127
7636 288 .904526
7961 288 .9658143
8015 288 .9016851
8103 288 .9783665
8138 288 1
8225 288 .965517
8244 288 .9698521
8460 288 14.94743
8593 288 2
8594 288 .9188307
8626 288 .9873549
8634 288 .9494867
8668 288 .9836389
8701 288 .9861168
8757 288 1
9073 288 .9779206
9086 288 .9820016
9223 288 .9482013
9238 288 .8991494
9257 288 .9269588
9284 288 1
9316 288 .9796742
9340 288 .9529086
9344 288 .966611
9395 288 1
9437 288 .961152
9460 288 1
9517 288 1
9527 288 .8715576
9535 288 .8788607
9562 288 1.934075
9590 288 .7370342
9626 288 1
9693 288 .9778958
9717 288 .9267424
9734 288 .9410176
9942 288 .9839145
9980 288 1.959789
10095 288 .9654256
10160 288 .7554825
10194 288 .9894255
10263 288 1
10300 288 .9373953
10302 288 1
10305 288 1
10308 288 .8946228
10400 288 .9662785
10419 288 1
10602 288 .9043688
10617 288 .9369872
10625 288 1.93352
10633 288 .9723849
10688 288 .9347569
10747 288 .9257295
10865 288 1
10927 288 1
11011 288 1.907163
11020 288 .9107899
11070 288 3.529312
11076 288 .8350954
11088 288 .75985
11127 288 .9840458
11164 288 10.93195
11221 288 1.932376
11228 288 2.864746
11244 288 1.945939
11253 288 4.682826
11286 288 30.59263
11324 288 2.882838
11356 288 3.951977
11409 288 .9118979
11414 288 .9038073
11434 288 .9214044
11441 288 .9035338
11456 288 .8779927
11461 288 .9292552
11465 288 .9152444
14 289 20.1960817
18 289 .88107949
40 289 .4962153
74 289 .72468473
79 289 2.7878354
81 289 3.18883315
98 289 .83770799
128 289 1.53634345
136 289 .64648817
138 289 .31215101
159 289 1.55365998
179 289 .46915978
180 289 .82435557
200 289 1.58455464
205 289 .66889141
218 289 .86003288
239 289 .69063982
241 289 .3807416
243 289 1.6929532
244 289 1.32742362
245 289 1.56170358
247 289 .48674337
248 289 2.27001356
250 289 .4184501
251 289 1.60480907
252 289 1.76304866
255 289 1.69666786
256 289 .75904772
260 289 1.44954921
262 289 .6901286
263 289 .55160665
264 289 .34769977
265 289 .50760085
266 289 .60627985
267 289 .63047779
269 289 1.58561772
271 289 .65114261
273 289 .86023577
279 289 .55366796
281 289 .93240211
285 289 .81100302
291 289 .77517309
294 289 1.72947762
320 289 .74623609
325 289 .73876572
326 289 .8466705
345 289 2.48883228
376 289 1.71097251
379 289 .61003588
391 289 .5841714
406 289 1.46771405
414 289 1
419 289 .50261323
433 289 .31510397
445 289 .59502617
461 289 .90428531
463 289 .29891251
484 289 1.57984109
497 289 2.34150584
501 289 1.56603762
505 289 .40564416
511 289 16.6938763
521 289 3.59170795
523 289 .83220771
554 289 1.513013
560 289 .73489749
563 289 .88259126
565 289 .89306079
569 289 .77373956
587 289 .54955371
589 289 .45017477
607 289 1
610 289 1.48308138
617 289 1.4727583
618 289 .86592685
638 289 1
663 289 .81064024
717 289 1.96843539
724 289 1.78084082
770 289 1.92265388
779 289 .7722701
783 289 1.92884252
806 289 8.79624105
807 289 .81921288
833 289 .80261824
877 289 .87337524
905 289 .95939955
906 289 .86631202
907 289 .88646549
921 289 .93348565
928 289 .84750124
966 289 1
1050 289 1.62665438
1056 289 1.86078771
1097 289 1.70719989
1123 289 1
1135 289 1
1147 289 .9344703
1197 289 1
1203 289 94.57465057
1327 289 .50697047
1363 289 1.95170233
1364 289 1
1368 289 1.95259303
1369 289 .88675432
1403 289 2.85844467
1445 289 1.84821163
1456 289 .69821947
1458 289 .89535135
1459 289 1
1479 289 1
1501 289 3.91387437
1505 289 2
1507 289 .78824762
1542 289 .75578091
1597 289 1.10849281
1661 289 .73813963
1705 289 .92950018
1711 289 .83711717
1715 289 6.42409013
1738 289 10.64041611
1745 289 1
1751 289 2.65532232
1842 289 .8993229
1848 289 .97211833
1889 289 .82198771
1891 289 1
1895 289 .81078027
1951 289 4.46642972
1957 289 .64446795
2029 289 5.8136335
2030 289 1
2117 289 .80759249
2125 289 1
2220 289 2.93027857
2257 289 .53474323
2304 289 .82459115
2336 289 1
2361 289 1
2530 289 3.89391899
2549 289 1.60218335
2557 289 1.80660998
2588 289 1.96300781
2702 289 .8756052
2744 289 .8779853
2750 289 1.970703
2766 289 2.843052
2832 289 1.867033
2894 289 2.934317
2906 289 2.091196
2926 289 .9147178
2930 289 1.954405
2966 289 .6454948
2999 289 1.848305
3014 289 .8221504
3039 289 .8282256
3055 289 .8181184
3083 289 .7352208
3111 289 1.93764
3199 289 1.947924
3263 289 1
3267 289 1.921588
3301 289 3.859629
3306 289 1.89168
3347 289 .927813
3358 289 3.915592
3436 289 .215689
3442 289 1
3452 289 2.764968
3453 289 6.736678
3454 289 2.110558
3499 289 1
3587 289 .8015314
3598 289 .9068167
3682 289 1
3747 289 1
3757 289 2.770363
3789 289 .943095
3795 289 1
3800 289 .7683543
3812 289 .9266331
3822 289 .770999
3829 289 1.96148
3856 289 1.976411
3858 289 1.957648
3925 289 1.81119
4052 289 .887475
4056 289 .6297922
4065 289 1
4091 289 .8316768
4145 289 .9649014
4147 289 2
4148 289 1
4225 289 1
4244 289 .9498166
4261 289 .6102733
4263 289 4.735866
4290 289 1
4291 289 .8491096
4295 289 1
4301 289 .9812083
4377 289 1
4393 289 1.910974
4394 289 .8896335
4454 289 1.824445
4483 289 .9103618
4501 289 .7754139
4516 289 .8845416
4521 289 2
4538 289 1
4554 289 .6996478
4556 289 .02179829
4611 289 1.857059
4634 289 .8993654
4679 289 3
4704 289 .9157865
4746 289 1.92016
4780 289 .7388838
4783 289 3
4789 289 1.697755
4799 289 1
4801 289 .9547899
4864 289 1
4865 289 .8736396
4874 289 .2113334
4929 289 1.563005
4937 289 1
4950 289 1
4967 289 .9592665
4971 289 .8486346
5018 289 .2756912
5068 289 1
5073 289 1
5148 289 1.905728
5156 289 .8047554
5189 289 1
5210 289 .7851742
5236 289 3
5257 289 1.986028
5263 289 .8423035
5317 289 1
5321 289 1
5371 289 1.728237
5372 289 1
5375 289 4.931994
5401 289 1.940267
5430 289 1
5434 289 .9439346
5456 289 .8729503
5485 289 2
5510 289 .6486083
5541 289 2
5550 289 .7449239
5553 289 .6613049
5625 289 1
5706 289 1.967477
5721 289 1
5738 289 1
5785 289 1.926276
5812 289 1
5826 289 1.926454
5864 289 1
5909 289 6.716303
5947 289 .4838259
5953 289 .8351639
5959 289 1
6014 289 .9458333
6157 289 2.060468
6200 289 7.209571
6300 289 .9423156
6329 289 .9634471
6394 289 .8420177
6442 289 1.86425
6480 289 .740707
6534 289 .8461312
6535 289 1.961532
6575 289 1
6694 289 1
6736 289 1
6746 289 1.711392
6800 289 .9567973
6970 289 .5094832
7000 289 .9500374
7012 289 2.629125
7120 289 1.882065
7125 289 1
7140 289 2
7171 289 1
7183 289 .794572
7245 289 .4689887
7256 289 .6389965
7268 289 3.422156
7284 289 1
7345 289 .4974055
7365 289 1
7377 289 .5871431
7380 289 6.992607
7427 289 .6572807
7428 289 1
7437 289 5.885138
7452 289 1.556703
7474 289 .8864525
7500 289 1
7516 289 3.81069
7519 289 1.969415
7544 289 .657522
7578 289 .8505999
7765 289 1
7773 289 .663458
7797 289 .7942032
7833 289 1.949625
7958 289 1.80069
7972 289 1
7996 289 .8459134
8001 289 .9751445
8015 289 .7653184
8103 289 .9483599
8147 289 .7766143
8234 289 .9562154
8237 289 1
8243 289 .9059022
8258 289 3.945967
8322 289 .8142077
8353 289 .8117431
8356 289 1
8427 289 .6474845
8441 289 .8825636
8460 289 41.10044
8519 289 .9357652
8564 289 .8898477
8584 289 1
8588 289 .8945647
8593 289 1
8594 289 .8062456
8640 289 1.736878
8663 289 .9244072
8669 289 .9055917
8685 289 .7335763
8730 289 .7536604
8774 289 .8774986
8781 289 1
8809 289 1
8888 289 .8566593
8992 289 1.905909
9033 289 .9156436
9073 289 .9472957
9084 289 1
9121 289 .299097
9125 289 .8923727
9128 289 1.830395
9140 289 .9194525
9142 289 .411875
9156 289 .831467
9223 289 .8763544
9246 289 .5107656
9257 289 .8256477
9259 289 1.200114
9316 289 .9514814
9323 289 .6547743
9340 289 .887591
9437 289 4.907268
9494 289 .8645506
9517 289 1
9636 289 .9389097
9666 289 .8038156
9691 289 .977564
9693 289 2.947236
9699 289 1.774435
9786 289 .7314936
9788 289 1
9813 289 .9602791
9892 289 1
9931 289 3.299069
9943 289 .6129658
9947 289 .6948739
9978 289 .9256158
9980 289 .904015
10020 289 1
10022 289 .7300992
10078 289 .7601712
10095 289 .9174694
10102 289 .6973264
10194 289 .9747582
10208 289 2
10214 289 1
10234 289 .7543989
10254 289 .815124
10265 289 .9120165
10284 289 .9269724
10308 289 .7484603
10312 289 1
10441 289 .8934796
10455 289 .9276234
10456 289 1
10487 289 1
10597 289 .8669415
10625 289 .8413097
10633 289 .9340816
10669 289 .9192748
10725 289 .7687409
10812 289 1
10832 289 .9182241
10836 289 .7045916
10994 289 .9657905
10995 289 .7890753
11020 289 3.787052
11040 289 8.920603
11065 289 1.760345
11070 289 8.876449
11076 289 1.606366
11088 289 .4267523
11129 289 5.846238
11145 289 .7938944
11164 289 27.83755
11189 289 1.752617
11210 289 .7866899
11221 289 .8385788
11228 289 2.677143
11250 289 2.353543
11253 289 4.242892
11273 289 1.6884
11286 289 137.1572
11303 289 .8438442
11324 289 2.720329
11356 289 17.49833
11389 289 .3814411
11409 289 .7896967
11410 289 .9574012
11414 289 1.770384
11420 289 .7363124
11441 289 .7697312
11459 289 2.917255
11461 289 .8311294
11465 289 1.797685
10 290 .8889669
28 290 1
40 290 .5821408
72 290 12.8520486
74 290 .7536748
79 290 .7654673
119 290 .600717
128 290 1.5539659
153 290 1
161 290 1
185 290 .7773481
193 290 .9100902
199 290 1.9602267
200 290 .8263289
216 290 1
222 290 .9189862
238 290 .6925921
240 290 .6465247
241 290 .4984195
244 290 3.3674182
246 290 1.4173056
248 290 1.2863549
249 290 .1513341
252 290 1.7441238
253 290 2.7048396
254 290 1.3592303
256 290 1.7665767
260 290 1.3893886
262 290 .7204068
264 290 1.1641338
265 290 1.5530882
268 290 .3635847
269 290 1.4155271
273 290 .8768322
312 290 .9122289
315 290 .6290953
360 290 .9678828
371 290 .7836965
379 290 1.5934983
388 290 .7211131
389 290 .9615362
391 290 .6314992
392 290 .4783016
416 290 1
419 290 .5364975
422 290 1
430 290 3.6216436
458 290 .4029401
472 290 .9819747
473 290 2.6162751
476 290 1
484 290 1.4240602
487 290 .9542533
496 290 1
497 290 1.431517
498 290 3.9368108
505 290 2.3476755
536 290 .9502678
554 290 .4980065
560 290 .726225
589 290 .319446
593 290 .7743047
618 290 .9418281
631 290 .3452074
637 290 1.9274323
660 290 .8067244
697 290 .8483162
705 290 1
721 290 1
776 290 .8912334
783 290 .969157
827 290 .8895112
879 290 1
906 290 .2616512
913 290 .9569594
1006 290 3.993552
1071 290 1
1120 290 .9398796
1127 290 6.9180837
1134 290 .8972482
1143 290 1
1186 290 1.9389935
1233 290 1
1327 290 .9723752
1375 290 1
1376 290 .9892094
1403 290 1.8935855
1417 290 1
1448 290 .8918483
1484 290 2.9846572
1509 290 .4574809
1514 290 .902913
1597 290 .1491818
1607 290 1
1719 290 6.6541083
1733 290 1.955007
1734 290 3.9910605
1895 290 .8454482
1951 290 11.5375214
1975 290 1.8774098
2117 290 .971246
2118 290 1
2122 290 1.9790988
2129 290 .8897177
2139 290 .3102047
2167 290 11.7678764
2257 290 2.5672536
2276 290 1
2530 290 .8812182
2557 290 .8666733
2599 290 1
2623 290 .8695763
2639 290 1
2640 290 3.9765
2653 290 1.968653
2715 290 .9513625
2744 290 .9450531
2747 290 .8939142
2766 290 .9037341
2789 290 1
2904 290 .969069
2946 290 1
2952 290 1
2966 290 .899997
3028 290 1
3054 290 .9274482
3071 290 1
3086 290 .8797135
3110 290 .9830203
3146 290 .9826655
3239 290 1
3267 290 .9472056
3275 290 .9891527
3301 290 1.885153
3383 290 .9811773
3395 290 .8846983
3615 290 .6863863
3818 290 .9029589
3896 290 2
3986 290 .9099221
4010 290 4.897528
4054 290 1
4156 290 .9492353
4180 290 .9820127
4237 290 1
4300 290 .9434717
4376 290 .9816109
4393 290 1.952992
4394 290 .9507541
4483 290 1.970949
4495 290 1
4501 290 .8070631
4511 290 .6320738
4590 290 .9084258
4593 290 1
4594 290 .9157214
4609 290 .506931
4647 290 1
4705 290 1
4745 290 2
4746 290 .9417749
4853 290 .9414299
4887 290 .8000199
4893 290 .7879899
4906 290 .9723344
4939 290 1
4945 290 1
5059 290 .9664057
5158 290 2.976454
5202 290 .0147007
5210 290 .8061196
5242 290 1
5347 290 .8345661
5362 290 1.875323
5375 290 1.93307
5438 290 .9300174
5485 290 2
5550 290 .9203549
5594 290 2.953108
5710 290 .9847727
5711 290 3.949424
5785 290 .9432927
5789 290 1
5810 290 1.992964
5826 290 .8733676
5855 290 1
5947 290 1.160733
6004 290 .9754269
6075 290 .9816429
6085 290 1
6088 290 .8063331
6097 290 1
6127 290 .7198809
6374 290 1
6401 290 1.97166
6432 290 1
6442 290 1.90098
6719 290 .9780514
6885 290 .8890783
6965 290 1.747378
7003 290 1
7012 290 2.667088
7059 290 1
7109 290 .9329756
7141 290 2.971837
7201 290 .716699
7256 290 .5105005
7294 290 1
7308 290 2.92539
7325 290 .1743246
7332 290 .947928
7345 290 1.427086
7360 290 .9050188
7361 290 3
7427 290 2.618431
7437 290 .9162752
7461 290 .974462
7474 290 .9695162
7519 290 1.983984
7522 290 1
7762 290 1
7765 290 1
7853 290 .6506769
7917 290 1
7950 290 .9825369
8081 290 1
8126 290 .9807967
8129 290 .8036067
8186 290 6.971481
8201 290 1.990065
8272 290 .9061906
8282 290 .9527947
8292 290 1
8298 290 .9708941
8501 290 .9676026
8508 290 1.858935
8537 290 1
8656 290 1
8661 290 .9639124
8668 290 .9814433
8744 290 1
8757 290 1
8888 290 1.889414
8926 290 .9770706
8959 290 1
8982 290 .7774477
9084 290 1
9163 290 .9334928
9223 290 .9234343
9314 290 1
9323 290 .8000544
9330 290 1
9482 290 1.969768
9562 290 .9403339
9645 290 .9840568
9658 290 1
9743 290 .9771496
9752 290 1
9841 290 1
9931 290 1.326358
9954 290 .7546641
9971 290 1
10005 290 .7054314
10020 290 2
10022 290 .7470036
10272 290 .9710495
10284 290 .9638546
10285 290 .4044951
10305 290 1
10335 290 1
10353 290 .9865445
10398 290 1
10569 290 1
10633 290 2.958697
10646 290 .9865439
10725 290 .8201736
10747 290 .7141875
10758 290 .9306537
10891 290 .4029401
10964 290 1
11059 290 2.98067
11203 290 14.55302
11221 290 .2995288
11433 290 .9870456
10 291 .9473358
40 291 3.3511834
48 291 2
80 291 .4837343
98 291 .7932821
157 291 .5865643
169 291 .9407991
176 291 .9352237
182 291 .9131258
186 291 .7896365
187 291 1
194 291 1.495293
200 291 .6342542
219 291 .8664689
232 291 1
240 291 .3996205
247 291 .4833134
251 291 .2216179
253 291 .63456
255 291 .6151215
260 291 .4261481
264 291 1.9428145
265 291 1.3950016
266 291 .4752716
284 291 1
285 291 .831166
304 291 1
312 291 .8507128
336 291 .9339456
338 291 .7211594
353 291 1.7153903
365 291 1
369 291 .310705
379 291 .6296276
385 291 .8551847
389 291 .9572477
417 291 1
418 291 .9260206
430 291 .3342611
484 291 .3935981
493 291 .5931635
497 291 1.3154072
505 291 .3472336
518 291 47.1891475
520 291 .9803891
552 291 1
554 291 .4859221
560 291 .586978
580 291 .9235255
587 291 1.5687058
597 291 .9381115
603 291 .7932821
618 291 .8806362
636 291 1.7974738
663 291 1.7997538
719 291 1
729 291 1.9353794
806 291 .0491072
830 291 .9495608
907 291 3.9137134
913 291 .8038608
943 291 1
950 291 .9698925
1010 291 1
1021 291 1
1027 291 1
1147 291 .930499
1186 291 .8921872
1262 291 8.9892374
1325 291 1.8697336
1340 291 1
1346 291 .9313192
1403 291 .8424662
1442 291 .9017802
1495 291 .5865643
1516 291 1
1528 291 .8867554
1542 291 1.803241
1597 291 .1091784
1620 291 .823557
1637 291 .9676174
1639 291 1
1738 291 8.717099
1754 291 1.7663447
1800 291 1
1815 291 1
1872 291 .969139
1891 291 1
1903 291 .8642406
1940 291 1
1951 291 .2486952
1957 291 1.7850726
2001 291 1.9565679
2057 291 .8747538
2094 291 .9772858
2122 291 .9688404
2129 291 .9257665
2173 291 2.986941
2194 291 1
2220 291 .8793074
2223 291 .9560711
2227 291 1.9755213
2260 291 1
2261 291 1
2349 291 1
2408 291 1
2412 291 1
2432 291 42.6797907
2450 291 .8495701
2514 291 1
2523 291 1
2527 291 1
2530 291 1.9143086
2549 291 .1196104
2557 291 .7709303
2588 291 1.9810915
2653 291 .8215806
2712 291 .8904925
2744 291 2.933475
2750 291 .9820245
2766 291 1.867279
2819 291 1
2904 291 .9616345
2910 291 1.854
2924 291 1
2926 291 1.949483
2930 291 .970651
2939 291 1.965554
2985 291 1
3012 291 1
3039 291 .9267511
3055 291 .8327312
3066 291 1.908008
3086 291 .8501214
3089 291 1
3145 291 .7341109
3152 291 .8635673
3199 291 .3798464
3231 291 .7932821
3299 291 .9637337
3301 291 3.884803
3309 291 .8508306
3321 291 .3948201
3338 291 .9826108
3361 291 1.916663
3388 291 .9484157
3530 291 .9300767
3559 291 1.992994
3618 291 4.994381
3661 291 .9233447
3671 291 .962994
3787 291 1
3812 291 .9671962
3816 291 1
3823 291 1
3845 291 1.945889
3846 291 .8525171
3879 291 .8343723
3883 291 .7144953
3956 291 1.938891
4112 291 2
4117 291 .9379516
4147 291 1
4195 291 1
4200 291 .8820045
4225 291 1
4240 291 1
4261 291 .4411067
4268 291 .8713724
4300 291 .9140144
4301 291 .9793789
4313 291 1
4315 291 1.906942
4395 291 1
4403 291 1.786839
4550 291 .9810749
4553 291 .9527015
4658 291 1.962004
4667 291 2
4707 291 .7875351
4745 291 1
4783 291 1
4886 291 .8842962
4962 291 1
5018 291 .7932821
5027 291 .8829718
5056 291 .6923191
5059 291 1.96215
5063 291 1
5116 291 1
5207 291 .9738169
5228 291 2
5285 291 1
5335 291 1
5361 291 1.908592
5362 291 2.86658
5375 291 1.950581
5398 291 1
5401 291 1.921853
5434 291 1.97191
5439 291 1
5470 291 1
5510 291 .5865643
5594 291 1.93472
5627 291 .9591487
5633 291 .9655527
5785 291 .9408031
5826 291 .9271812
5839 291 2
5901 291 1
5953 291 2.931936
6075 291 .9827417
6088 291 .6925191
6177 291 112.4041
6178 291 2.988399
6276 291 1
6285 291 .8664836
6325 291 1
6372 291 1
6394 291 .8346143
6442 291 .8436778
6459 291 .5865643
6572 291 .8690232
6577 291 .9048318
6588 291 .9726469
6744 291 93.31826
6745 291 78.50936
6752 291 1
6776 291 .9769642
6830 291 1.942878
6837 291 1.964472
6899 291 1
6908 291 .6232135
6914 291 .7396017
6951 291 .7932821
6999 291 .6222729
7003 291 1
7160 291 1
7186 291 .98304
7197 291 .876532
7284 291 1
7309 291 .9542709
7338 291 .9570731
7360 291 1.889939
7437 291 1.921559
7471 291 .8384913
7534 291 1
7544 291 .5696807
7555 291 .971896
7558 291 1
7571 291 .9876544
7631 291 .7456165
7641 291 .2952612
7702 291 .9527546
7719 291 .9587747
7748 291 1
7765 291 1
7792 291 2.923564
7855 291 1
7932 291 1
7961 291 1.960605
7995 291 1
8015 291 .4336315
8027 291 .9922784
8041 291 1
8147 291 .7932821
8272 291 2.893504
8282 291 .9831881
8298 291 .9570511
8314 291 2.986767
8326 291 2.921483
8327 291 1
8441 291 .949928
8473 291 .9862855
8486 291 .9418368
8490 291 1
8505 291 1
8579 291 .7173485
8663 291 .7932821
8668 291 .9563524
8669 291 1.935177
8674 291 2
8685 291 .9399534
8781 291 1
8870 291 1
8926 291 .9823615
9070 291 .4417359
9103 291 .6229318
9115 291 2
9312 291 4.994584
9316 291 .9713598
9331 291 8.962196
9437 291 .9045797
9442 291 1
9453 291 1
9454 291 1
9550 291 .7283836
9562 291 .9207778
9636 291 .3798464
9639 291 .9713251
9651 291 .9394415
9666 291 1.69913
9786 291 6.848098
9799 291 .9473275
9839 291 .7396017
9931 291 .353789
9964 291 6.965167
10053 291 .9471952
10067 291 .8043629
10095 291 .9550593
10104 291 .5865643
10112 291 1
10208 291 1
10263 291 2
10269 291 1
10272 291 .9870483
10274 291 .9645792
10372 291 .9490514
10455 291 1.958326
10464 291 241.6681
10522 291 1
10567 291 .855193
10580 291 .7932821
10633 291 .9525144
10739 291 1
10746 291 .8792744
10758 291 .9735471
10759 291 .9820748
10885 291 1
10909 291 1.965315
10991 291 .9678157
10995 291 4.924783
11061 291 3.813344
11065 291 2.560083
11076 291 .27708
11250 291 .2102305
14 292 7.6661645
113 292 1
167 292 1
178 292 .9067751
180 292 .9270618
218 292 .9418772
238 292 .8706474
241 292 .7428465
246 292 1.8554495
248 292 .6968655
249 292 2.663119
260 292 .7714196
279 292 .814656
289 292 1
291 292 .9066383
320 292 .8946219
331 292 .9728505
338 292 1.9037089
364 292 1.8576049
381 292 .9177771
391 292 1.8273228
396 292 1
406 292 .7789627
417 292 1
430 292 .8017737
497 292 .7265534
511 292 9.4576185
520 292 .9835023
521 292 1.8304525
543 292 1
569 292 .906043
610 292 .7853441
651 292 .8526678
658 292 .8195027
717 292 .9868925
720 292 .9684154
770 292 .9678812
776 292 .7912997
783 292 .9704511
806 292 2.5001265
807 292 1.9249263
808 292 .9809998
877 292 1.9474177
1083 292 .9062812
1090 292 1
1112 292 1
1132 292 .9152964
1203 292 11.1792019
1311 292 .9048456
1368 292 1.9803138
1376 292 1.9776306
1403 292 .9412177
1489 292 .8455059
1508 292 .9708661
1533 292 1
1597 292 1.6297923
1715 292 1.345587
1738 292 6.850679
1754 292 5.9383555
1842 292 1.9581928
1853 292 .949381
1872 292 1.9826057
1875 292 2
1951 292 6.7784294
2029 292 .9226094
2057 292 .8957803
2094 292 .9828211
2122 292 1.9850889
2128 292 1.9000086
2139 292 1.944512
2159 292 2.9804825
2257 292 .8067973
2335 292 .9650428
2344 292 .9816616
2350 292 .9357012
2449 292 .9345641
2504 292 1
2549 292 .8348025
2557 292 2.9196928
2588 292 .9846386
2712 292 .9217025
2744 292 1.949332
2766 292 1.934826
2769 292 .9431855
2832 292 .9447841
2904 292 1.980154
2909 292 1
2997 292 .6869629
3068 292 .9602507
3086 292 .9298219
3267 292 .9674386
3301 292 2.941709
3452 292 .9024003
3453 292 7.060132
3454 292 1.215389
3455 292 .9869247
3461 292 .9645835
3586 292 .8978903
3587 292 .9175838
3671 292 .9750551
3757 292 1.904641
3815 292 1
3822 292 .904905
3846 292 .8787396
3858 292 1.982413
3977 292 1
3986 292 .773588
4028 292 .9047744
4072 292 .9694186
4107 292 .9494233
4112 292 1
4120 292 .9781096
4156 292 1.986567
4301 292 1.992197
4315 292 1.938825
4393 292 4.963031
4449 292 1.956427
4546 292 .9280326
4557 292 1
4590 292 .9618348
4611 292 .9406424
4634 292 .9582104
4659 292 1
4704 292 .9650295
4717 292 .9759854
4745 292 3
4746 292 1.966846
4781 292 .9881403
4813 292 1
4816 292 1
4848 292 1
4859 292 .9211652
4929 292 2.818533
4977 292 .9147907
5016 292 .7662946
5022 292 1
5034 292 1
5148 292 .9608525
5251 292 .9416742
5263 292 1.934515
5362 292 2.928119
5404 292 .9719954
5480 292 1.980362
5490 292 .952525
5565 292 2
5594 292 .9605291
5633 292 1.979622
5703 292 1
5724 292 1.975322
5785 292 .9693853
5799 292 1
5802 292 .8590313
5826 292 2.969459
5850 292 .829726
5908 292 1.9598
5909 292 1.882192
5966 292 1
6003 292 .9091941
6088 292 .9019019
6157 292 .6098493
6200 292 1.671766
6217 292 .9577084
6233 292 .9740568
6281 292 .7978118
6300 292 .976046
6335 292 1
6394 292 2.934396
6442 292 .9436286
6507 292 .9112597
6534 292 1.936104
6544 292 1
6580 292 1.88819
6842 292 1.980915
6908 292 1.881439
7012 292 1.84599
7181 292 .9092108
7197 292 .9557935
7290 292 1
7302 292 1
7308 292 1.955755
7332 292 .9548474
7340 292 .9103216
7380 292 4.166409
7427 292 .8576822
7437 292 .9523022
7457 292 .9005525
7516 292 .9213871
7519 292 .9872991
7555 292 .8041965
7719 292 .9720572
7761 292 .928349
7841 292 .9410061
8001 292 .9896785
8015 292 1.902546
8027 292 .9708828
8225 292 .9658189
8260 292 .9672414
8352 292 1
8353 292 2.921824
8381 292 .988756
8460 292 3.965406
8481 292 .8231241
8518 292 .9603315
8519 292 .9733258
8538 292 1
8545 292 1
8564 292 2.954258
8593 292 1
8634 292 1.949929
8666 292 1
8668 292 .9837822
8669 292 1.960796
8699 292 1
9010 292 .9632783
9011 292 2
9035 292 1
9070 292 .9075689
9125 292 1.955307
9153 292 .9641071
9156 292 .9300149
9213 292 .9192879
9246 292 .7968403
9250 292 1
9271 292 1
9290 292 .9840629
9335 292 .9468412
9437 292 2.961492
9451 292 1
9460 292 1
9485 292 .9290603
9765 292 .9124395
9793 292 1
9864 292 1
9932 292 .9158486
10097 292 1
10194 292 .9895181
10458 292 .9921419
10542 292 .9626351
10567 292 .8950714
10625 292 .9341022
10633 292 3.972627
10869 292 1
10979 292 1
10991 292 .9655934
11012 292 1
11020 292 .9115711
11040 292 5.967029
11070 292 2.533434
11127 292 .9841855
11129 292 .9361489
11145 292 .9144125
11164 292 11.93254
11221 292 .9329682
11228 292 1.86593
11253 292 3.685603
11286 292 22.68377
11324 292 .8838637
11356 292 5.961154
11390 292 .9059007
11414 292 .9046496
11441 292 .9043785
14 293 8.6885775
40 293 .8048435
79 293 .9178115
81 293 .6857696
128 293 1.8203884
136 293 .8630563
138 293 2.7335405
179 293 .7943627
193 293 .9386826
241 293 1.7601112
242 293 .8635966
244 293 2.7394568
245 293 .8302124
249 293 .6857364
252 293 1.9082096
253 293 1.8828455
259 293 1.8172982
260 293 1.7867659
264 293 .7473114
267 293 .8568542
273 293 .945858
291 293 1.9129064
323 293 .9404733
339 293 .9468597
345 293 .8019834
369 293 .8863951
379 293 1.8489354
392 293 .7869029
406 293 .7938027
419 293 .8073219
463 293 .7284122
473 293 1.8389633
511 293 7.4940328
521 293 .8418355
523 293 1.9350005
554 293 2.8113506
560 293 .8973044
563 293 .9545181
569 293 .9123511
589 293 .7870083
631 293 .7946852
636 293 .9205657
729 293 .9672971
806 293 2.5336869
807 293 .9299665
808 293 .9822755
880 293 1
905 293 1.9842722
907 293 2.9560189
1001 293 .9857885
1020 293 1
1083 293 1.9125732
1123 293 2
1203 293 20.6371354
1359 293 .8924616
1362 293 1.8953948
1370 293 1
1375 293 1
1403 293 1.9451642
1456 293 .883096
1509 293 .7467016
1512 293 .9758047
1597 293 3.6546473
1625 293 .9010015
1715 293 3.3895228
1719 293 .8715179
1739 293 .9531894
1751 293 .8664785
1842 293 .9609996
1875 293 1
1951 293 .7933051
1957 293 .8622737
1978 293 2
1987 293 .9417658
2003 293 1
2019 293 .8455005
2074 293 1
2122 293 .98609
2220 293 .9729913
2227 293 .9650103
2229 293 1
2257 293 3.8197685
2530 293 .9589063
2557 293 3.9250844
2588 293 .9856699
2760 293 2
2955 293 .8974623
2993 293 1.956558
3113 293 1
3146 293 .9891602
3199 293 2.979827
3423 293 1
3451 293 .8587335
3453 293 4.123233
3454 293 .2680663
3482 293 1
3530 293 .9024676
3587 293 .9231171
3652 293 .7981222
3671 293 .9767299
3683 293 .8894449
3757 293 3.911043
3792 293 1.895772
3833 293 1
3858 293 1.983594
3877 293 .9396792
3880 293 1
4025 293 .9700575
4056 293 3.856589
4072 293 .9714718
4156 293 2.987469
4174 293 .9148273
4263 293 .8976794
4284 293 1
4315 293 .9429323
4318 293 .9379189
4384 293 .9714018
4393 293 .9655129
4394 293 .9572462
4520 293 .8868748
4567 293 .9348309
4611 293 1.944628
4640 293 .966844
4664 293 .9228168
4704 293 .9673773
4709 293 .9179239
4746 293 .9690714
5016 293 .7819851
5088 293 .9628818
5174 293 .9246849
5236 293 1
5294 293 1
5327 293 .9771948
5362 293 2.932945
5371 293 .8947244
5375 293 1.973656
5401 293 .9768604
5425 293 1
5522 293 1
5627 293 .9745385
5705 293 .9153664
5783 293 .9308586
5785 293 .9714407
5826 293 .9715098
5850 293 .8411579
5947 293 .8000441
5991 293 .9522452
6076 293 .5568711
6157 293 .6360432
6200 293 1.693803
6248 293 1
6329 293 .9858401
6385 293 .8858149
6442 293 .9474132
6507 293 2.917218
6532 293 .9443489
6534 293 .9403942
6580 293 .8956971
6672 293 1
6746 293 .888199
6776 293 .9788193
6800 293 .9832641
6844 293 1.953608
6908 293 .8893994
6965 293 .8479268
6998 293 .8920103
7099 293 1
7256 293 .8601542
7268 293 .7761545
7340 293 .9163424
7380 293 3.222375
7427 293 .8672371
7437 293 .9555045
7461 293 .9341359
7519 293 .9881519
7575 293 1
7578 293 .9421253
7662 293 .7809463
7707 293 2
7719 293 .9739332
7797 293 .9202783
7828 293 .9508154
7864 293 .9513503
7996 293 .9403098
8014 293 2.972445
8015 293 .9090889
8127 293 .9159998
8225 293 .9681138
8351 293 1
8460 293 7.102005
8506 293 .7888703
8537 293 1
8538 293 1
8669 293 2.963428
8701 293 .9871623
8774 293 .9525453
8848 293 .8946897
8914 293 .8678928
8920 293 .9689142
8992 293 1.963551
9125 293 .9583073
9140 293 .9687974
9153 293 1.966517
9213 293 .9247067
9223 293 .9521021
9238 293 .9067441
9246 293 .81048
9290 293 .9851329
9323 293 .8662662
9331 293 .8713001
9335 293 .9504101
9422 293 .90235
9438 293 .8617548
9460 293 1
9669 293 1
9693 293 .9795604
9710 293 .8029892
9786 293 1.895986
9798 293 .9587909
9931 293 2.728473
9956 293 1
9964 293 .9343585
10067 293 2.91548
10095 293 .9680292
10102 293 .8827501
10234 293 .9048588
10256 293 .9241957
10420 293 1
10458 293 .9926694
10472 293 1.961859
10606 293 .9083141
10725 293 1.910415
10803 293 .6764176
10826 293 .9640312
10849 293 .9123
10991 293 .9679034
11011 293 1.914155
11054 293 .8664054
11059 293 .6701768
11061 293 .756638
11065 293 .9071623
11078 293 1
11145 293 .9201586
11164 293 5.937072
11228 293 .8749315
11253 293 .7067109
11273 293 .8792922
11286 293 36.37637
11356 293 5.0309
11378 293 .9296823
11389 293 .7603822
11390 293 .9122183
11409 293 .9185326
11434 293 .9273231
11441 293 .9107983
10 294 .95178397
14 294 11.6001052
81 294 .59649954
113 294 1
138 294 1.65784181
180 294 .91262882
184 294 1.9649237
187 294 3
194 294 .78186041
197 294 1.97047462
200 294 .79334413
230 294 .83120876
231 294 .81717169
240 294 .83014411
241 294 .69196097
244 294 .66543889
250 294 .71071839
254 294 1.69367179
263 294 .77695474
270 294 .97621719
271 294 .82646712
281 294 .96637464
289 294 1
343 294 .56582113
345 294 1.74572875
353 294 .86736096
430 294 .76254876
511 294 12.3502921
521 294 1.79690242
523 294 .91653472
560 294 .86812949
563 294 1.94159712
607 294 2
614 294 .85616278
636 294 .89799919
658 294 1.78378591
806 294 4.40121162
808 294 2.97724008
905 294 1.97980403
906 294 2.9334993
907 294 3.94352429
913 294 1.81077511
1063 294 2.97725942
1083 294 1.8877361
1123 294 1
1132 294 .8985353
1203 294 13.82950336
1241 294 .91665052
1262 294 .90684051
1417 294 1
1445 294 .92449559
1458 294 1.9479444
1501 294 4.95715834
1508 294 .96510112
1512 294 .96893099
1514 294 2.92984469
1546 294 .80350455
1715 294 2.21609179
1731 294 .98132439
1738 294 4.82113142
1745 294 1
1767 294 .92092992
1814 294 .9031202
1889 294 .91145097
1951 294 3.734585
1995 294 .98014183
2029 294 1.90729531
2094 294 .9794218
2105 294 .91813402
2139 294 .93353204
2199 294 .28588121
2220 294 .96531832
2242 294 2.92191332
2294 294 .97956271
2320 294 1
2420 294 .97250191
2530 294 5.9472319
2588 294 .9815989
2725 294 1
2744 294 1.939306
2760 294 1
2766 294 1.921929
2832 294 1.933858
2904 294 .9762269
2930 294 2.97732
2937 294 1
2999 294 .9245421
3041 294 1
3100 294 .8877509
3301 294 2.930175
3311 294 1
3358 294 .958013
3412 294 1
3436 294 .6098585
3453 294 13.87415
3454 294 .06013064
3534 294 .7642615
3536 294 1
3587 294 .9012754
3597 294 .9578328
3671 294 .970119
3757 294 2.885771
3792 294 .8661612
3818 294 .9013915
3858 294 .978933
3861 294 1.911904
3946 294 2
4024 294 .9461896
4028 294 .8859311
4052 294 .9440265
4056 294 .8158467
4072 294 .9633671
4128 294 .9369887
4145 294 1.982541
4156 294 .9839089
4235 294 1
4254 294 1
4263 294 2.868611
4291 294 .9249423
4300 294 1.946335
4384 294 .9632773
4394 294 .9451002
4418 294 1
4611 294 1.928897
4634 294 .9499411
4635 294 2
4640 294 .9574247
4659 294 1
4715 294 1
4746 294 .9602849
4756 294 1.979547
4801 294 .977511
4881 294 1
4909 294 .9515061
4938 294 1.48162
4971 294 .924706
5022 294 1
5059 294 .9800332
5079 294 1
5124 294 1
5156 294 .902879
5211 294 1
5219 294 .5058922
5276 294 .9810293
5291 294 .5256735
5327 294 .9707161
5362 294 .9138951
5375 294 2.966172
5404 294 .9664538
5408 294 .9037451
5438 294 .9360608
5480 294 .9764755
5538 294 .9511793
5594 294 .9527186
5705 294 .8913228
5724 294 2.970439
5748 294 1
5773 294 1
5812 294 1
5826 294 .963416
5832 294 1
5858 294 .8324645
5890 294 .9602283
5909 294 1.85888
5919 294 1
5953 294 .9180052
6033 294 .9737965
6039 294 1
6157 294 .5326464
6200 294 .6068151
6304 294 .9732059
6339 294 .9497568
6392 294 .979294
6394 294 .9214145
6449 294 .9299394
6507 294 .8936998
6530 294 2.972129
6534 294 .9234607
6746 294 .8564373
6776 294 1.972802
6800 294 .9785096
6905 294 2
6914 294 .8856075
6962 294 .6610746
6966 294 1
7110 294 1.991827
7181 294 .8912454
7186 294 .9800338
7246 294 1
7268 294 2.712562
7284 294 1
7308 294 3.947
7309 294 1.946593
7340 294 .8925761
7360 294 .9098671
7380 294 1.001458
7386 294 .9536922
7427 294 3.82952
7437 294 1.942864
7516 294 1.905831
7526 294 2
7544 294 .8296404
7570 294 1
7631 294 .9162797
7719 294 .9665278
7761 294 .9141707
7794 294 1
7828 294 .9368425
7833 294 .9749417
8014 294 2.964616
8015 294 2.883262
8127 294 .8921361
8137 294 1
8140 294 1
8172 294 1
8225 294 .9590552
8244 294 .9642027
8331 294 1
8460 294 7.562801
8486 294 .9753889
8498 294 .9332962
8538 294 1
8564 294 .9452067
8566 294 1
8594 294 .9036203
8646 294 1
8888 294 1.928698
8914 294 .8303623
9010 294 1.956012
9033 294 .9580384
9156 294 .9161663
9245 294 1.977048
9246 294 .7566391
9312 294 .9859437
9331 294 .8347376
9335 294 .9363221
9344 294 .9603542
9451 294 1
9518 294 .8133955
9527 294 .8474887
9528 294 1
9536 294 .9233453
9560 294 1
9562 294 .9217209
9571 294 .7765701
9581 294 1
9691 294 .9888396
9786 294 .8664363
9798 294 .9470838
9813 294 .9802415
9943 294 .8074767
9980 294 .952254
10020 294 3
10022 294 .8657427
10095 294 .9589467
10194 294 4.987444
10234 294 .8778301
10256 294 2.90266
10263 294 1
10272 294 .9766931
10284 294 .9636737
10285 294 .7942255
10308 294 .8748761
10441 294 .9470133
10465 294 1
10625 294 3.921062
10633 294 1.96721
10755 294 .9166581
10756 294 .8882871
10826 294 1.953813
10849 294 .8873852
10866 294 .9844291
10947 294 .8532006
11020 294 1.894073
11040 294 3.960505
11070 294 2.44111
11088 294 .7148482
11129 294 2.923514
11141 294 1.953162
11155 294 .9867511
11164 294 31.91919
11174 294 .9059409
11189 294 1.876944
11195 294 .9544585
11221 294 1.919704
11273 294 .8450002
11286 294 28.64239
11356 294 4.755587
11378 294 .9097056
11390 294 1.88728
11407 294 1.820042
11434 294 3.906676
11441 294 .8854569
11461 294 2.915998
11491 294 .8706624
14 295 3.6461108
79 295 .906604
81 295 4.6429199
116 295 .9639153
119 295 .7928082
133 295 .8942098
161 295 1
176 295 .9638607
178 295 1.901175
206 295 .9903494
222 295 .956767
238 295 .8628771
240 295 .8496851
241 295 .7273991
245 295 .8070595
247 295 .7740616
257 295 .7937583
258 295 .7460402
264 295 .7128539
269 295 .8175867
279 295 .8035222
291 295 1.90103
334 295 .9562507
339 295 .9396133
345 295 3.7749812
364 295 1.8490512
392 295 .7578442
405 295 .9426555
430 295 .7898662
450 295 .5205539
478 295 .7533727
497 295 .7101273
498 295 .9602097
511 295 13.4250373
521 295 4.8202676
544 295 .9523888
554 295 .7856257
563 295 .948316
587 295 .8017111
589 295 1.7579639
607 295 1
631 295 .7666878
729 295 .9628376
770 295 .9659518
777 295 .9511039
779 295 .8997521
806 295 4.4700988
808 295 .9798585
1050 295 .8356512
1056 295 .938718
1063 295 .9798756
1097 295 .8711078
1167 295 .8759965
1181 295 .8726795
1203 295 19.769472
1252 295 1.9390811
1314 295 .9614282
1369 295 1.9501486
1376 295 .9762869
1403 295 .9376866
1445 295 .9331819
1459 295 1
1509 295 .7121609
1597 295 .6075537
1715 295 .3062759
1738 295 2.8417092
1751 295 1.848271
1754 295 .9346525
1771 295 1
1848 295 .9877263
1889 295 .921638
1893 295 1
1914 295 .9077603
1951 295 4.7651195
1957 295 .8434929
1987 295 .9338248
2004 295 .9010642
2019 295 .8244324
2069 295 .9691831
2094 295 .9817892
2116 295 .9424592
2139 295 .9411788
2159 295 .9793101
2185 295 1
2220 295 1.9693082
2243 295 2.9289751
2257 295 .7951914
2335 295 1.9629429
2344 295 .98056
2426 295 .9805277
2530 295 1.9533026
2549 295 .824879
2557 295 2.9148687
2595 295 1
2750 295 .9871033
2752 295 .9406904
2761 295 .7860917
2766 295 .9309106
2808 295 .952228
2832 295 .9414673
2855 295 1
2870 295 1
2906 295 .5999394
2925 295 1
2930 295 .9799288
3081 295 .9188869
3086 295 .9256063
3145 295 .9061979
3189 295 1
3209 295 1.93383
3301 295 .9382078
3388 295 .9678017
3452 295 2.896537
3453 295 13.00367
3454 295 3.168257
3456 295 .9081695
3530 295 .8891677
3586 295 .8917565
3587 295 .9126331
3589 295 .9777355
3751 295 1
3757 295 .8989127
3764 295 1
3778 295 1
3801 295 1
3818 295 .9127358
3845 295 .9515815
3856 295 .9896159
3925 295 .9168846
3959 295 .94424
3970 295 2
4028 295 .8990541
4117 295 .9849551
4120 295 .9767946
4145 295 1.984549
4301 295 .9917278
4315 295 .9351504
4394 295 .9514161
4396 295 .9791751
4460 295 .9423641
4501 295 .901136
4537 295 1
4611 295 1.937077
4615 295 1
4634 295 .9557001
4746 295 1.964854
4768 295 1
4780 295 1.885055
4971 295 .9333681
5025 295 1
5069 295 .8656326
5148 295 .9585008
5236 295 1
5257 295 1.993849
5317 295 1
5331 295 .8445904
5362 295 1.923801
5375 295 2.970063
5550 295 .8877141
5586 295 1
5622 295 2
5633 295 1.978398
5752 295 .9534594
5826 295 .9676248
5869 295 1
5890 295 .9648038
5908 295 1.957385
5909 295 1.875115
5953 295 .9274383
6049 295 1.965336
6157 295 .5864127
6200 295 .6520487
6217 295 .9551679
6394 295 .9304553
6442 295 .9402423
6453 295 .8401521
6580 295 2.881474
6614 295 .9537024
6681 295 .913244
6701 295 .8360017
6830 295 .930695
6997 295 .9378989
7000 295 .9780062
7001 295 1.990963
7012 295 .8367389
7141 295 .983244
7171 295 1
7211 295 .8375003
7212 295 1
7268 295 1.74563
7308 295 1.953097
7360 295 .9202364
7365 295 2
7374 295 .8857902
7380 295 4.116335
7516 295 .9166648
7761 295 .9240448
7945 295 .8579144
8001 295 .9890585
8014 295 .968687
8199 295 .8442633
8280 295 .907136
8353 295 2.917128
8432 295 .5983414
8460 295 9.843187
8498 295 .9409701
8519 295 .9717235
8548 295 .9615535
8550 295 .9594407
8669 295 .9584409
8771 295 .7660549
8915 295 1
8934 295 .8932536
9086 295 .9810875
9128 295 .9253389
9290 295 .9831055
9314 295 1
9339 295 .9682254
9422 295 .8890341
9460 295 2
9480 295 .9862917
9550 295 .7975242
9626 295 1
9693 295 .9767732
9717 295 .9230218
9786 295 1.881802
9940 295 .8798257
9964 295 .9254074
9978 295 .9672557
10067 295 1.903954
10077 295 .6250895
10194 295 .9888884
10208 295 1
10221 295 .8099801
10234 295 .8918851
10313 295 .9813023
10345 295 .8897299
10353 295 .9551807
10567 295 .8887683
10568 295 .9304146
10606 295 .8958115
10669 295 .9644643
10725 295 .8981985
10747 295 .9219575
10841 295 .5266166
10865 295 1
10984 295 .8917272
11011 295 .9024484
11020 295 1.906259
11040 295 2.965049
11054 295 .8481879
11070 295 3.505407
11127 295 1.983235
11141 295 .9585505
11145 295 .9092712
11155 295 .9882753
11164 295 5.928491
11189 295 .8911008
11221 295 .9289415
11244 295 .9431932
11253 295 6.666717
11286 295 45.06406
11356 295 9.89875
11390 295 1.900248
11407 295 1.840745
11409 295 1.907423
11434 295 .9174127
14 296 17.5629468
40 296 .7261156
60 296 1
81 296 1.5590061
96 296 1
99 296 .9352748
119 296 .7441181
128 296 1.7479314
138 296 .6260484
159 296 .7573456
180 296 .9045103
194 296 .7615908
200 296 .7741416
206 296 .9880815
222 296 .9466072
230 296 .8155246
240 296 .814361
242 296 .8085702
243 296 .8330729
244 296 1.6343514
245 296 1.7617185
248 296 1.6031402
254 296 .6652077
255 296 .8350924
260 296 .7007454
265 296 2.7323054
271 296 .8103424
291 296 1.877772
320 296 .8620403
325 296 .857979
338 296 1.8739369
369 296 .8405658
376 296 .8428691
386 296 .9206877
392 296 .7009375
419 296 .7295938
421 296 .903759
430 296 2.7404847
452 296 .9038653
478 296 .6954153
505 296 .6768762
511 296 8.289921
521 296 1.7780305
523 296 .9087791
544 296 .9412002
565 296 .9418621
587 296 .7551132
589 296 1.7010855
593 296 .8382666
599 296 1
607 296 1
610 296 .7189753
617 296 .7133631
628 296 1
636 296 .8885212
637 296 .8113031
662 296 .794705
663 296 .8970539
665 296 .9106436
681 296 1
690 296 1
717 296 .9828398
720 296 .9586498
770 296 .9579505
806 296 3.345572
807 296 .9017144
831 296 .9636941
877 296 1.93116
907 296 1.9382765
1050 296 .7970293
1076 296 1
1097 296 .8408181
1125 296 1
1151 296 .9415881
1187 296 .9350287
1203 296 31.0702979
1288 296 .9391684
1306 296 2
1362 296 .8531961
1368 296 1.974227
1376 296 .9707143
1448 296 .9531051
1458 296 1.9431074
1489 296 .7977383
1501 296 .9531775
1514 296 1.9233258
1515 296 1.9788549
1597 296 2.5153288
1705 296 1.9616725
1715 296 1.1432508
1738 296 6.8045109
1751 296 .8126147
1754 296 2.9192958
1814 296 .8941181
1848 296 .984842
1889 296 .903223
1927 296 1
1951 296 9.7099225
1978 296 1
1995 296 .9782966
2029 296 .8986812
2105 296 .910527
2122 296 1.9804786
2243 296 .9122842
2257 296 1.7470614
2271 296 .9503127
2281 296 1
2294 296 .9776637
2320 296 1
2335 296 .9542344
2344 296 .9759916
2420 296 .9699468
2430 296 .620358
2514 296 1
2516 296 .9486425
2530 296 .9423287
2549 296 1.7837255
2557 296 1.8948628
2562 296 1
2597 296 1
2612 296 1
2688 296 1
2750 296 .9840725
2752 296 .9267527
2766 296 .9146746
2884 296 .912547
2926 296 .953636
2930 296 .9752121
2932 296 .9516253
2993 296 .9390334
3066 296 .9163176
3068 296 .9479608
3301 296 4.923687
3308 296 1
3321 296 .801983
3442 296 3
3453 296 11.76954
3456 296 .8865893
3457 296 1
3479 296 .8280979
3525 296 1
3586 296 .8663192
3587 296 .8921018
3592 296 1
3671 296 .9673425
3757 296 1.875157
3792 296 .8537248
3822 296 1.875503
3829 296 .9790583
3858 296 2.976975
3899 296 .9072359
3926 296 .9356586
3927 296 .9617936
4028 296 .8753318
4046 296 1
4056 296 .7987351
4057 296 .5531299
4064 296 1
4145 296 .9809185
4206 296 .9109672
4225 296 1
4263 296 2.856402
4293 296 .857664
4300 296 .9413487
4315 296 .9199107
4384 296 .9598651
4393 296 1.9516
4410 296 .9445158
4416 296 .9618856
4609 296 .825445
4611 296 .9222897
4615 296 1
4634 296 1.94529
4640 296 .9534686
4704 296 1.954217
4746 296 .9565946
4768 296 1
4781 296 .9844734
4806 296 1
4929 296 .7624259
4935 296 1
4977 296 .8884451
5041 296 1
5056 296 1.874153
5084 296 .8590099
5148 296 3.948749
5153 296 1
5156 296 .8938545
5251 296 .9236407
5285 296 1
5362 296 .9058942
5371 296 .8522552
5375 296 4.963028
5541 296 1
5594 296 .9483252
5633 296 2.973322
5676 296 .802949
5753 296 1
5784 296 1
5785 296 .9599196
5839 296 1
5850 296 .7770795
5859 296 1
5880 296 .9033987
5890 296 .9565327
5901 296 1
5908 296 .9473702
5909 296 .8457671
5946 296 1
5947 296 .71938
5966 296 1
6004 296 .890596
6200 296 3.57028
6300 296 .9686397
6329 296 1.980128
6354 296 1
6371 296 .9022451
6394 296 3.914112
6449 296 1.923429
6479 296 .9036236
6507 296 1.883822
6511 296 .93707
6530 296 .9695391
6534 296 2.916349
6544 296 1
6681 296 1.892856
6704 296 1
6710 296 1
6776 296 .9702748
6796 296 .3206138
6854 296 .9685429
6864 296 1
6908 296 .8447821
6970 296 .7333286999999999
7109 296 .9487069
7141 296 .9793064
7174 296 .9442945
7184 296 2.917011
7245 296 .7113137
7268 296 2.685853
7340 296 .8825942
7360 296 1.901492
7380 296 4.908674
7420 296 .9143473
7427 296 .8136794
7470 296 .8658515
7495 296 .9734904
7503 296 .9033106
7516 296 .897081
7528 296 1
7544 296 .8138106
7596 296 1
7600 296 .8459212
7605 296 .8249294
7706 296 .7792942
7792 296 .7917869
7828 296 .9309739
7925 296 .8767928
7939 296 .9098687
7950 296 1.944457
7961 296 .9556364
8127 296 1.882113
8233 296 1
8326 296 2.864836
8353 296 .8976534
8441 296 .9361553
8460 296 10.33634
8508 296 1.861827
8519 296 .9650785
8538 296 2
8579 296 .9122025
8593 296 1
8626 296 .9835902
8633 296 1
8634 296 .9344477
8782 296 .8932749
8934 296 .8681682
8974 296 .9498638
9086 296 .976643
9144 296 1
9147 296 .941178
9153 296 3.953009
9238 296 1.869124
9246 296 .7340259
9290 296 1.979135
9437 296 .949586
9550 296 .7499424
9606 296 .7346975
9647 296 .9574984
9666 296 .8933436
9699 296 .8773705
9839 296 .9297394
9931 296 .6189363
9963 296 1
9964 296 .9078781
10078 296 .8696162
10095 296 .955132
10127 296 .8268545
10308 296 .8632495
10353 296 1.944648
10400 296 .9562388
10458 296 .9897122
10461 296 .9292328
10471 296 1
10606 296 1.871327
10612 296 1.923785
10617 296 .9182268
10668 296 .6321209
10755 296 .9089139
10865 296 1
10866 296 .9829823
10884 296 1
10951 296 1
10969 296 .8493309
10984 296 .8662831
11011 296 .8795238
11020 296 .88423
11040 296 2.956835
11070 296 9.389177
11078 296 1
11088 296 .6883518
11129 296 .9164069
11141 296 1.94881
11145 296 .8879499
11160 296 .798512
11164 296 9.911686
11189 296 .8655095
11221 296 1.912243
11253 296 2.588395
11273 296 .8305976
11286 296 23.49412
11303 296 .9151053
11356 296 5.639956
11407 296 1.80332
11409 296 .8856679
11414 296 .8751685
11434 296 .8980046
11441 296 2.874814
11459 296 1.955015
10 297 .9490105
14 297 6.5771024
136 297 .8140367
138 297 .6381601
187 297 1
192 297 .9543284
193 297 .9167338
194 297 1.7693126
230 297 .8214995
238 297 .8361382
244 297 .6461942
245 297 .7694361
246 297 .8168856
247 297 3.7300037
249 297 .5732443
251 297 .7921116
256 297 .8732481
258 297 .696518
261 297 .8543777
266 297 .7928853
267 297 .8056145
270 297 .9748492
271 297 .8164851
291 297 .8817308
304 297 1
340 297 .9003848
345 297 .7311025
376 297 1.8479584
379 297 .7948611
385 297 .9574889
406 297 .7199934
412 297 1
419 297 .7383519
430 297 .7488901
463 297 .6311961
467 297 .9534875
471 297 .8378369
478 297 1.7052804
484 297 .7789773
493 297 .8595997
497 297 .6536021
502 297 .9164582
505 297 1.6873418
511 297 8.3129195
521 297 7.7852198
536 297 .8565141
554 297 .7438227
560 297 .860544
563 297 .9382377
569 297 .8809767
587 297 .7630448
610 297 .7280773
622 297 .9805627
625 297 .8544871
631 297 .7211919
685 297 .9263293
724 297 .8847123
729 297 .9555909
770 297 1.9593124
783 297 .9625679
806 297 1.366768
807 297 .9048978
827 297 .895004
881 297 .924951
905 297 .9786423
907 297 1.9402757
948 297 1
1050 297 .8036032
1056 297 .926768
1063 297 .9759513
1099 297 1
1132 297 .8926988
1147 297 .9655284
1203 297 35.359519
1216 297 1
1371 297 .9031395
1417 297 1
1445 297 .9201524
1501 297 1.954694
1505 297 1
1515 297 .9795398
1564 297 .1950354
1597 297 2.5310267
1661 297 .8622495
1715 297 3.1709997
1731 297 1.9802501
1735 297 1
1738 297 5.8108425
1754 297 3.9219097
1842 297 .9470393
1872 297 .9779651
1951 297 11.7193178
1987 297 .9209206
2122 297 3.9811109
2124 297 1.8567426
2139 297 1.9297087
2220 297 2.9633234
2239 297 .7722943
2243 297 .9151252
2257 297 1.7552538
2294 297 .9783871
2344 297 .9767692
2488 297 1
2497 297 .8790809
2530 297 .9441966
2588 297 .9805404
2750 297 1.984588
2752 297 .9291251
2760 297 1
2766 297 3.917438
2779 297 .8484471
2904 297 .9748594
2930 297 1.976015
2932 297 .9531921
2939 297 .9467284
3057 297 .9027482
3071 297 1
3134 297 .6366135
3140 297 .9443727
3145 297 .8879065
3146 297 1.98528
3275 297 1.425943
3301 297 1.926158
3373 297 .9371987
3442 297 1
3454 297 2.006067
3536 297 1
3553 297 .9401707
3587 297 1.895597
3757 297 .8792006
3802 297 .9144214
3806 297 .9757589
3847 297 1
3856 297 .987591
3858 297 .9777212
3925 297 .9006771
3939 297 1
3954 297 .8851465
3956 297 .9574438
4056 297 .8052538
4107 297 .9359303
4108 297 .9826088
4145 297 .9815366
4261 297 2.794986
4301 297 1.990115
4315 297 .9225047
4359 297 1
4396 297 .9751142
4408 297 1.894027
4410 297 .9463129
4520 297 .8463811
4609 297 .8310986
4611 297 .9248067
4622 297 1
4634 297 1.947062
4746 297 2.958
4756 297 .9783708
4852 297 .8754373
4929 297 1.770121
4947 297 1.956737
4950 297 1
4971 297 .9203749
4977 297 .8920582
5116 297 1
5257 297 .99265
5362 297 1.908942
5371 297 .8570405
5374 297 .9882839
5375 297 2.964226
5438 297 .9323829
5457 297 .5140693
5627 297 .9654244
5633 297 .9741858
5826 297 .9613116
5852 297 1
5859 297 2
5871 297 1
5880 297 .9065275
5909 297 .8507625
5953 297 .9132887
6157 297 .5057632
6200 297 6.584198
6233 297 .9671356
6237 297 .7512851
6285 297 .9354328
6288 297 .9699065
6306 297 .8264448
6329 297 1.980771
6361 297 .9146991
6372 297 2
6394 297 2.916894
6438 297 .8391477
6442 297 .9285896
6455 297 .879561
6614 297 .9446743
6620 297 1
6789 297 .9468642
6970 297 .7419659
7109 297 .9503682
7141 297 .9799766
7168 297 .2490985
7169 297 .7916644
7256 297 .8100957
7268 297 .6960279
7282 297 .9876726
7308 297 1.943951
7340 297 .8863968
7345 297 1.735612
7364 297 1
7380 297 5.94402
7437 297 1.939577
7457 297 .8740214
7516 297 .9004145
7519 297 .9839108
7544 297 1.819841
7631 297 .9114639
7702 297 1.932197
7765 297 1
7838 297 1
7841 297 .9252675
7853 297 .9214773
7951 297 1
7984 297 .7938327
8014 297 1.962581
8097 297 .9751971
8103 297 .972835
8114 297 1.471968
8131 297 .8072832
8176 297 .963796
8352 297 1
8381 297 .9857563
8410 297 .8476083
8412 297 1
8460 297 9.422608
8462 297 1
8473 297 .9878419
8486 297 .9739732
8538 297 1
8564 297 1.942055
8626 297 .9841217
8634 297 1.936571
8661 297 .906765
8669 297 .9503369
8701 297 .9825669
8866 297 .7858241
8888 297 .9245963
8934 297 1.872438
8943 297 1
9070 297 4.88291
9073 297 1.972275
9153 297 .9545314
9226 297 2.925273
9238 297 .8733627
9290 297 .9798111
9312 297 .9851352
9316 297 1.974477
9321 297 1
9331 297 .8252313
9340 297 1.940868
9343 297 .8595505
9442 297 1
9500 297 1
9527 297 .838716
9532 297 .9750694
9562 297 1.917218
9585 297 1
9622 297 .899625
9626 297 1
9681 297 .9154122
9693 297 .9722439
9707 297 .4991965
9747 297 1
9792 297 .953748
9827 297 .8872541
9931 297 5.631278
9946 297 1
9973 297 .7647717
9980 297 .9495075
10194 297 3.986722
10241 297 1
10256 297 .8970612
10272 297 .9753524
10334 297 1
10550 297 1.924912
10633 297 .9653239
10841 297 .4343069
10888 297 .9551009
10908 297 .8575413
10947 297 .8447564
11020 297 .8879796
11024 297 .9580305
11040 297 3.958233
11065 297 .8739306
11070 297 2.408961
11076 297 .7929307
11078 297 1
11088 297 2.698446
11145 297 1.891579
11164 297 8.914546
11228 297 1.830163
11244 297 1.932116
11253 297 2.601727
11286 297 56.93155
11322 297 .868599
11324 297 .8528803
11407 297 .8096902
11420 297 .8612883
11435 297 1
11456 297 .8467964
11459 297 .9564721
11460 297 1
11461 297 .9111664
11465 297 .893573
10 298 .90875935
14 298 12.24326693
28 298 1
60 298 1
81 298 3.23644382
128 298 .56355733
138 298 1.35252366
178 298 .78867918
179 298 .50031695
180 298 .83466485
181 298 .80172426
194 298 .58720782
199 298 .81150756
222 298 .90755338
230 298 .6805912
231 298 .65402844
239 298 .70879743
240 298 2.67857654
241 298 .41708839
242 298 .66855008
243 298 1.71097502
244 298 2.36689985
247 298 1.51686848
249 298 1.23636332
250 298 .45258362
252 298 .7769563
257 298 .5589866
259 298 .55604848
260 298 .4818574
261 298 .73942343
264 298 .38598591
265 298 .53650175
266 298 1.62938888
267 298 .65216655
268 298 .4844672
269 298 .6099395
281 298 .93636971
285 298 .82209602
291 298 .78836909
294 298 .74535568
298 298 .9029852
320 298 1.76113053
334 298 .90644935
337 298 .85962122
338 298 .78172886
345 298 1.51883478
353 298 1.74900311
371 298 .59601404
376 298 .72793671
377 298 1
379 298 2.63292446
392 298 .48219011
394 298 .90407106
406 298 .49895607
409 298 2
419 298 .53180688
430 298 9.55066381
463 298 .34006218
467 298 .91677054
471 298 .70982526
493 298 .74876764
496 298 1
498 298 .91491516
505 298 3.44052931
511 298 24.770538
521 298 .61567227
529 298 .80229773
565 298 .89933748
569 298 2.78701971
580 298 2.86193401
587 298 1.57599223
589 298 2.48244624
601 298 1
607 298 1
610 298 .51342143
618 298 .87379615
622 298 .96521882
631 298 1.50110065
633 298 .86340432
636 298 .80698076
639 298 .84297713
651 298 .66602965
687 298 1
691 298 .67887361
717 298 .97028804
724 298 1.79370416
770 298 .92719363
803 298 1
806 298 4.86689455
807 298 .82982401
808 298 .95693071
818 298 1
830 298 .90029583
831 298 1.93713843
877 298 2.88080736
880 298 3
905 298 .96178255
907 298 4.89312929
913 298 .64192399
921 298 .93738964
942 298 1
946 298 .91560758
966 298 1
1006 298 .78015387
1011 298 1
1051 298 1
1063 298 1.9569673
1083 298 2.78755961
1084 298 1
1097 298 .72438552
1132 298 .80799526
1181 298 .72774625
1197 298 2
1203 298 27.53872097
1363 298 .95453712
1365 298 .55452895
1399 298 1
1403 298 .86675312
1445 298 .85712071
1458 298 .9014936
1460 298 .92060906
1489 298 .64979515
1501 298 2.91892943
1505 298 1
1508 298 .93395979
1514 298 1.86724298
1515 298 3.96338843
1519 298 .67721961
1561 298 1
1568 298 1
1581 298 .906581
1597 298 .16081898
1662 298 .95223499
1663 298 .90139027
1715 298 4.51658668
1731 298 .96465958
1738 298 9.66152155
1751 298 .67555285
1754 298 8.86026527
1761 298 1
1805 298 .94948113
1809 298 .89913788
1810 298 .85489113
1889 298 .83243598
1951 298 3.49774713
2019 298 .62457792
2065 298 1
2101 298 .74390097
2117 298 .81888567
2122 298 1.9661998
2139 298 .87422065
2166 298 2
2183 298 1
2220 298 5.9343708
2225 298 .70571189
2243 298 1.84812507
2257 298 4.56205104
2272 298 .76210043
2294 298 .96132589
2420 298 .94796454
2525 298 1
2527 298 1
2530 298 14.90014532
2549 298 .62553283
2551 298 1
2557 298 2.81796083
2581 298 2.78984759
2583 298 .92792222
2587 298 .7532427
2588 298 1.96517903
2640 298 .4716694
2705 298 1
2721 298 1
2744 298 .8851469
2750 298 3.972422
2752 298 .8731764
2762 298 .7601556
2766 298 .8522639
2832 298 .8748375
2930 298 1.957081
2932 298 1.916242
2997 298 .2904125
3071 298 1
3086 298 .8409215
3100 298 .7875876
3146 298 .97366
3147 298 .6828776
3199 298 1.95098
3216 298 1
3220 298 1
3258 298 .9121611
3301 298 3.867868
3330 298 .8382666
3337 298 .8786398
3358 298 .9205467
3374 298 .6575494
3383 298 .847762
3424 298 .8679797
3436 298 .2617234
3452 298 .7787626
3453 298 11.86952
3454 298 7.221457
3455 298 .9703611
3518 298 .6528756
3525 298 1
3536 298 1
3553 298 .8929415
3570 298 .6454869
3577 298 1
3587 298 2.81318
3644 298 1
3646 298 .9226728
3658 298 1
3715 298 1.915284
3757 298 4.783842
3759 298 1
3792 298 .7467327
3822 298 1.78444
3830 298 1
3840 298 1
3842 298 1
3856 298 .9777953
3858 298 1.960134
3865 298 1.924667
3880 298 1
3907 298 1
3911 298 1
3927 298 1.933848
3941 298 1
3956 298 .9238499
4004 298 .7628064
4050 298 1
4056 298 2.651521
4072 298 3.930679
4091 298 .8415564
4107 298 .8853536
4108 298 .9688801
4117 298 1.967829
4120 298 .9503791
4208 298 .7760305
4225 298 1
4263 298 2.751369
4268 298 .8721928
4300 298 1.898449
4301 298 1.982311
4329 298 1
4368 298 1
4381 298 .8199224
4393 298 1.916199
4394 298 1.896111
4396 298 .9554694
4410 298 2.903932
4437 298 1
4460 298 .8767553
4501 298 1.788596
4611 298 .865449
4634 298 .9052721
4640 298 2.919434
4654 298 .4180121
4658 298 .9118964
4667 298 1
4704 298 2.920729
4724 298 .8255928
4745 298 1
4746 298 .9248459
4755 298 2
4756 298 1.961297
4780 298 .7542097
4798 298 .9349416
4850 298 .6827235
4947 298 .9225849
4949 298 1
4967 298 .9616573
4977 298 1.806849
5133 298 .9674142
5138 298 1
5148 298 .911261
5236 298 1
5257 298 1.986848
5261 298 .9449709
5355 298 .5962038
5361 298 .9659878
5362 298 4.837061
5369 298 1
5371 298 1.744188
5374 298 .9790352
5375 298 10.93599
5401 298 .9437726
5418 298 2.882245
5480 298 1.955484
5481 298 .8865951
5518 298 1
5532 298 1
5541 298 1
5553 298 .6811843
5586 298 1
5594 298 1.910528
5622 298 1
5627 298 .9381304
5633 298 4.953808
5672 298 .6730705
5705 298 .7943468
5706 298 .9693861
5710 298 .09982724
5784 298 1
5785 298 2.930603
5826 298 16.93077
5859 298 1
5872 298 .7063664
5880 298 .8327402
5908 298 .9088744
5909 298 2.732954
5953 298 1.844839
5956 298 1
6014 298 1.949013
6033 298 .9504142
6049 298 .9258758
6075 298 3.95132
6101 298 1
6157 298 8.115613
6200 298 8.255964
6217 298 .904134
6233 298 .9411925
6285 298 .8844634
6300 298 1.945701
6394 298 2.85129
6429 298 1
6438 298 .7121709
6442 298 1.872218
6480 298 .7559259
6507 298 1.798845
6532 298 .864772
6534 298 2.855162
6535 298 .96379
6566 298 1
6614 298 .9010002
6636 298 1
6649 298 1
6718 298 .4540292
6731 298 .8893878
6746 298 1.728332
6798 298 .9210152
6809 298 .7616951
6837 298 .9615925
6844 298 1.887271
6942 298 .7440795
6947 298 2
6978 298 .7236987
6999 298 .8987084
7012 298 .6508934
7104 298 .6350374
7109 298 .9111889
7120 298 1.888987
7125 298 1
7130 298 1
7142 298 1
7183 298 .8066294
7212 298 1
7255 298 .6823933
7256 298 .6601853
7268 298 .4560723
7282 298 .9779413
7308 298 5.899706
7309 298 .898937
7349 298 1
7360 298 3.829439
7377 298 .6113754
7380 298 6.110429
7427 298 2.677396
7437 298 .8918794
7474 298 .8931171
7495 298 .9541001
7516 298 1.821802
7519 298 1.97121
7526 298 1
7527 298 1
7528 298 1
7553 298 .892873
7594 298 .8822517
7657 298 1
7662 298 .4677162
7706 298 .6178603
7719 298 .9366596
7725 298 1
7730 298 .7005979
7765 298 2
7853 298 .8594915
7925 298 .7866736
7958 298 1.812388
7961 298 1.923187
7987 298 1
8001 298 1.976603
8015 298 5.779093
8127 298 .7958859
8140 298 2
8225 298 1.922519
8234 298 .9587853
8273 298 .9341386
8326 298 1.765972
8353 298 5.822793
8427 298 1.668175
8460 298 5.388015
8482 298 .5264444
8538 298 1
8564 298 2.896313
8573 298 1
8594 298 .8176178
8626 298 .9715873
8669 298 1.911133
8771 298 .4997474
8805 298 .5574261
8873 298 .9668384
8888 298 1.865073
8910 298 1
8914 298 .6789894
8926 298 .9656251
8974 298 .913192
9007 298 1
9010 298 .9167599
9028 298 .8124507
9057 298 1
9118 298 1
9119 298 .8751951
9125 298 .8986898
9153 298 2.918638
9156 298 .8413589
9213 298 .8170431
9257 298 .8358811
9316 298 4.954329
9340 298 .8941888
9344 298 1.924977
9395 298 1
9437 298 1.912711
9438 298 .6640746
9453 298 2
9460 298 1
9510 298 2
9536 298 1.854944
9573 298 .1712465
9647 298 .9264109
9681 298 .8486386
9693 298 2.950333
9696 298 .7371642
9745 298 .6962914
9786 298 .7472534
9827 298 .7982524
9931 298 4.340209
9942 298 .963857
9964 298 2.840496
9980 298 1.909649
10020 298 2
10022 298 3.745941
10067 298 .7946223
10076 298 .8498225
10095 298 1.922313
10096 298 1
10194 298 4.97624
10220 298 1
10234 298 .7688142
10259 298 .6858157
10272 298 .9558956
10285 298 .6106066
10305 298 1
10308 298 1.763224
10313 298 .9600182
10327 298 .8323727
10400 298 .92423
10405 298 1
10419 298 1
10447 298 .7110082
10455 298 4.931871
10457 298 1
10521 298 .9003111
10550 298 .8656383
10567 298 .7621495
10617 298 .8584143
10625 298 3.850624
10633 298 4.937951
10646 298 .9009864
10693 298 .8775152
10826 298 .9125986
10827 298 1.488168
10832 298 .9230238
10849 298 2.786896
10865 298 1
10869 298 1
10924 298 .7308056
10984 298 .7684767
10989 298 .7886763
11011 298 .7914022
11020 298 2.799551
11040 298 5.925263
11065 298 .7744113
11070 298 10.94239
11088 298 .4603985
11129 298 1.855263
11141 298 1.911367
11155 298 .9749288
11164 298 51.84709
11205 298 .9536097
11221 298 .8480533
11228 298 2.696093
11244 298 .878528
11250 298 .3914864
11253 298 3.28733
11286 298 26.61532
11324 298 3.736744
11356 298 .6451597
11409 298 1.80204
11414 298 .7838612
11441 298 6.783247
11456 298 .7258575
11459 298 .9221112
11465 298 .8095596
11480 298 1.693463
11491 298 1.75525
14 299 5.5853598
80 299 .7593611
81 299 4.5816212
99 299 .938594
133 299 .8760491
180 299 .9094072
218 299 .9278086
222 299 .9493453
240 299 2.823881
241 299 .6806026
245 299 1.7739381
247 299 1.7352756
249 299 .5815771
256 299 .8757231
257 299 1.7583535
259 299 .7567436
260 299 .7160918
262 299 .8401764
264 299 .6635605
268 299 .7175218
269 299 .7862724
271 299 .8200684
291 299 1.8840401
331 299 .966279
345 299 1.736353
353 299 .8624701
376 299 1.8509271
382 299 1
406 299 .7254607
415 299 .7499163
427 299 .9165803
430 299 1.7537932
448 299 .7857368
471 299 .8410032
484 299 1.7832929
488 299 .8468029
497 299 .6603658
498 299 .9533791
511 299 11.3263353
521 299 8.7894136
529 299 .8916721
554 299 3.7488248
587 299 .7676715
602 299 2
618 299 .9308486
631 299 .7266358
636 299 .8942381
663 299 .9023332
724 299 1.8869634
727 299 1
729 299 2.9564581
770 299 1.9601069
783 299 .9632988
808 299 .9764008
880 299 1
1067 299 1
1090 299 1
1132 299 1.894794
1187 299 1.9383605
1195 299 .5483716
1203 299 29.5282314
1287 299 1
1354 299 .8200545
1363 299 .9750893
1376 299 .9722161
1403 299 .9269894
1443 299 .3889553
1445 299 1.9217115
1460 299 .956499
1515 299 2.9799393
1536 299 .8211651
1597 299 1.5401837
1661 299 .8649392
1715 299 1.1871866
1738 299 5.814536
1740 299 .5703027
1751 299 .8222242
1754 299 2.9234345
1809 299 .9447342
1890 299 .9309129
1891 299 1
1905 299 .9118122
1951 299 2.7247983
1957 299 .8166258
2029 299 .903877
2122 299 .9814797
2139 299 .9310812
2257 299 .7600326
2433 299 .9102208
2484 299 1.9714681
2530 299 3.9452862
2588 299 .9809204
2688 299 1
2744 299 .937068
2750 299 1.984889
2766 299 1.91905
2778 299 1
2871 299 1
2894 299 .9661227
2930 299 1.976483
2939 299 2.947769
2949 299 1
2968 299 1
3104 299 .9733465
3301 299 2.9276
3334 299 .8602956
3358 299 .9564648
3444 299 .9178952
3452 299 .8787764
3453 299 17.83264
3454 299 3.025475
3518 299 .8097985
3587 299 .8976351
3589 299 .9739135
3591 299 .8864737
3648 299 1
3683 299 .8528026
3691 299 1
3710 299 1
3757 299 2.881559
3789 299 1.97065
3792 299 .8612261
3808 299 1
3813 299 .9440031
3822 299 2.881887
3845 299 .9432696
3904 299 1.987578
3954 299 3.887389
4056 299 .8090564
4069 299 1
4108 299 .9829483
4120 299 .972811
4159 299 1
4301 299 .9903077
4393 299 .9540825
4490 299 1
4501 299 .8841643
4556 299 .495469
4562 299 .9511242
4577 299 1
4611 299 .9262749
4615 299 1
4640 299 1.955855
4685 299 .9477024
4717 299 .9701726
4746 299 1.958821
4780 299 .865323
4782 299 .7848052
4863 299 1
4865 299 .9348266
4977 299 .8941658
5116 299 1
5148 299 .9513768
5236 299 1
5257 299 1.992794
5361 299 .9813635
5362 299 .9107202
5374 299 .9885126
5375 299 .9649243
5468 299 2.930729
5538 299 1.949379
5553 299 .8253099
5558 299 1
5594 299 1.950975
5633 299 .9746899
5647 299 .7875216
5690 299 1
5724 299 .9693485
5797 299 .953074
5909 299 .8536765
5947 299 .7337708
6156 299 .5527942
6200 299 3.592317
6289 299 1
6329 299 .9811469
6336 299 1
6385 299 .8479695
6394 299 .9185168
6455 299 .8819127
6507 299 1.88978
6614 299 .9457546
6735 299 .96035
6746 299 .8511437
6842 299 .9762949
6970 299 .7470042
6974 299 .9639746
6997 299 .9272382
7001 299 .9894111
7136 299 .8835013
7141 299 .9803676
7183 299 .8940456
7184 299 .9212668
7255 299 .8259723
7268 299 1.701963
7308 299 .9450454
7309 299 .9446241
7340 299 .888615
7360 299 .9065437
7380 299 3.964639
7474 299 .9414351
7544 299 .8233587
7950 299 .9473049
8047 299 .6327307
8097 299 .9756814
8132 299 .9297822
8234 299 .977417
8243 299 .9514668
8353 299 .902902
8430 299 1
8460 299 18.47293
8524 299 .7649356
8538 299 1
8570 299 1
8663 299 .9610112
8701 299 1.982907
8868 299 1
9086 299 .9778408
9153 299 .9554192
9198 299 1
9203 299 1
9213 299 .8997516
9339 299 .9627708
9344 299 .9588923
9437 299 2.952171
9481 299 1
9485 299 .9118894
9581 299 1
9666 299 .8988132
9691 299 .9884281
9734 299 .9273825
9765 299 .8912456
9813 299 .979513
9861 299 1
9880 299 1
9884 299 1
9931 299 1.638478
9980 299 .9504934
10005 299 .7813314
10022 299 .8607922
10048 299 1
10067 299 .8874665
10078 299 .8763026
10095 299 1.957433
10214 299 1
10256 299 .8990711
10266 299 1
10272 299 .9758337
10284 299 .9623342
10330 299 1
10338 299 .9326554
10400 299 .958483
10550 299 .9263786
10568 299 .9184691
10617 299 .9224203
10625 299 .9181516
10633 299 .966001
10669 299 .9583641
10755 299 .913585
10832 299 .9578221
10849 299 .8832328
10866 299 .983855
10937 299 .8596102
11011 299 .8857021
11020 299 1.890167
11040 299 2.959049
11065 299 1.876392
11070 299 4.420502
11127 299 .9803576
11129 299 1.920694
11141 299 .9514349
11164 299 13.91621
11189 299 .8724064
11228 299 .8334789
11253 299 .6095034
11286 299 57.18673
11303 299 .9194589
11356 299 8.709702
11390 299 .883124
11409 299 1.891531
11434 299 .9032352
11444 299 .7547577
11456 299 .8497878
11459 299 .9573221
11491 299 .8658933
2 300 .8957893
10 300 .9483705
14 300 5.5717941
18 300 1.9366572
40 300 .7316598
79 300 .8869908
81 300 2.5679331
99 300 .936585
108 300 1
128 300 1.753034
157 300 .7980268
177 300 .9252579
184 300 1.9624404
186 300 .86553
193 300 .9156886
223 300 2
232 300 1
238 300 3.8340813
241 300 2.6701529
244 300 .6417532
245 300 .766542
248 300 .6111738
255 300 .8384306
257 300 .7504476
258 300 .6927086
260 300 .7068032
261 300 .8525498
263 300 .7611639
264 300 .6525532
265 300 .7377243
266 300 .7902855
267 300 .8031745
269 300 .7792799
338 300 .8764888
345 300 1.7277272
353 300 .8579706
376 300 .8460499
392 300 .7069914
419 300 1.7350676
430 300 2.7457381
471 300 .8358014
488 300 .8417908
497 300 .649254
505 300 2.6834172
511 300 6.3042951
521 300 3.7825238
554 300 1.7406071
563 300 1.9374624
565 300 .943039
569 300 .8794827
589 300 .7071364
593 300 .8415406
607 300 1
610 300 2.724664
636 300 .8907779
685 300 1.9254046
690 300 1
717 300 .9831872
806 300 3.3588195
807 300 1.903704
905 300 1.9783742
907 300 .939526
1063 300 .9756495
1083 300 5.8797882
1123 300 1
1151 300 .9427706
1166 300 1
1186 300 .8576944
1187 300 .9363439
1203 300 23.2510611
1346 300 2.8735218
1368 300 2.9747487
1369 300 .9396799
1445 300 .9191501
1460 300 .9550757
1501 300 1.9541253
1514 300 .9248779
1515 300 1.9792829
1597 300 .52514
1661 300 1.8605205
1705 300 .9624484
1715 300 5.1605939
1738 300 7.8084682
1745 300 2
1754 300 1.9209295
1889 300 .905182
1891 300 1
1905 300 .908927
1951 300 2.7157946
2004 300 .8802877
2101 300 .8550835
2116 300 .9303756
2220 300 2.962863
2227 300 .9518892
2233 300 .9135588
2243 300 .9140599
2257 300 1.7521816
2420 300 .9705551
2433 300 .9072835
2514 300 1
2530 300 2.9434961
2557 300 1.8969911
2653 300 .9237397
2689 300 1
2712 300 .8995689
2744 300 1.935009
2769 300 1.927125
2832 300 .9291754
2899 300 .883918
2904 300 1.974544
2905 300 .9315697
2926 300 2.954575
2930 300 .9757139
2999 300 1.9192
3039 300 .9085046
3052 300 .883497
3064 300 .7805536
3199 300 .9722617
3228 300 1
3301 300 .9252314
3306 300 .9423035
3321 300 .8059915
3347 300 .9615497
3411 300 .8070499
3436 300 .5822379
3451 300 .8057585
3453 300 9.794445
3454 300 1.993591
3510 300 .8922269
3570 300 1.799395
3587 300 5.894286
3598 300 .9503661
3671 300 1.968004
3757 300 .8776843
3799 300 1
3808 300 1
3816 300 1
3822 300 2.878023
3825 300 .9338017
3830 300 1
3833 300 1
3845 300 .9414136
3856 300 .9874352
3858 300 1.977442
3927 300 .962567
3954 300 .8837048
4036 300 1
4072 300 .9607737
4128 300 .9325277
4156 300 1.98277
4165 300 .8296161
4245 300 1
4253 300 2
4261 300 .7924126
4263 300 .8593091
4294 300 1
4300 300 .942536
4393 300 .9525802
4394 300 1.941213
4503 300 1.921339
4550 300 .9856053
4562 300 .9495251
4611 300 .9238628
4634 300 1.946397
4637 300 .8893262
4640 300 .9544106
4656 300 .9768237
4717 300 .9691968
4724 300 .9013097
4746 300 8.957473
4816 300 1
4853 300 1.898421
5019 300 .7912842
5024 300 .8429121
5063 300 1
5098 300 .9638983
5156 300 .8960032
5228 300 1
5236 300 3
5255 300 1
5257 300 .9925577
5261 300 .9688612
5263 300 .9160032
5282 300 .9399704
5361 300 .9807538
5362 300 4.907799
5374 300 .9881368
5375 300 5.963777
5426 300 1
5468 300 1.928463
5490 300 .9391045
5538 300 .947723
5565 300 1
5568 300 .8152577
5719 300 1
5890 300 .9574126
5953 300 2.9122
6014 300 .9711482
6157 300 3.499559
6300 300 .9692745
6394 300 .9158509
6461 300 1
6470 300 .7873186
6489 300 2
6507 300 1.886174
6530 300 .9701558
6532 300 .9234797
6535 300 .9795102
6614 300 .9439798
6619 300 1
6620 300 1
6731 300 1.937409
6745 300 1.67141
6746 300 .8462736
6796 300 .3343666
6815 300 1.868957
6920 300 1
6936 300 1
7000 300 1.973387
7110 300 .9912479
7119 300 1
7141 300 .9797253
7183 300 .8905791
7184 300 .9186909
7255 300 .8202787
7282 300 1.987518
7305 300 .9211283
7308 300 .9432474
7309 300 .9428123
7380 300 3.930765
7427 300 2.817451
7437 300 1.938819
7459 300 .8761814
7461 300 .9094368
7519 300 .9837088
7540 300 .9363866
7544 300 1.81758
8015 300 .8749972
8027 300 .9626518
8127 300 .8844998
8237 300 1
8353 300 .8997252
8381 300 .9855775
8389 300 .4282421
8460 300 6.390256
8474 300 1
8484 300 .7283881
8508 300 2.864624
8564 300 .9413275
8668 300 .9791977
8744 300 1
8774 300 .9347498
8781 300 1
8793 300 .8370927
8982 300 .8837882
9073 300 .9719271
9095 300 1
9156 300 1.910231
9163 300 .9726302
9223 300 .9341403
9238 300 .8717731
9312 300 .9849486
9335 300 .931814
9422 300 .8657312
9437 300 1.950607
9451 300 1
9453 300 1
9468 300 1
9485 300 .9090067
9510 300 1
9527 300 .8366915
9529 300 .8106571
9535 300 .8459769
9546 300 1
9559 300 .7488978
9691 300 .9880495
9792 300 .9531674
9793 300 1
9931 300 .6266501
9942 300 .9795481
9946 300 1
9980 300 .9488737
10005 300 .7741773
10007 300 1
10022 300 .8562377
10067 300 .8837847
10095 300 2.95604
10145 300 1
10194 300 .986555
10256 300 .895769
10286 300 1.905757
10287 300 .9768781
10419 300 1
10472 300 .947556
10606 300 .8739319
10633 300 1.964889
10646 300 .9439721
10647 300 1
10854 300 1
10865 300 1
10866 300 1.983327
11020 300 .8865735
11065 300 .8723481
11070 300 3.401542
11088 300 .6946604
11129 300 2.918099
11164 300 17.91347
11189 300 .8682319
11205 300 .9737495
11221 300 .9140192
11228 300 1.828031
11244 300 .9312637
11253 300 3.596728
11286 300 17.76752
11305 300 1
11324 300 1.851034
11356 300 2.667487
11389 300 .6705255
11390 300 1.8793
11409 300 .8879823
11414 300 1.877695
11441 300 .8773477
11444 300 .7467341
10 301 .94886826
14 301 4.57592277
40 301 .7342471
70 301 1
81 301 5.57209907
128 301 .75541522
138 301 1.63715083
141 301 .9519508
148 301 .70996548
179 301 .71997497
240 301 3.81987259
244 301 .64520732
245 301 .76879301
248 301 .61492278
249 301 .57205396
252 301 .87500513
253 301 .84046569
262 301 .83653886
263 301 .76346675
264 301 1.65590325
267 301 1.80507229
281 301 2.96434125
320 301 .86613628
345 301 2.73035246
348 301 .81633987
369 301 .84529932
376 301 3.84753429
381 301 .89555075
392 301 .70981659
406 301 .71921233
419 301 1.73762209
463 301 .63016735
467 301 .95335777
471 301 1.83738454
478 301 .70445832
484 301 1.77836078
495 301 1
498 301 1.952318
505 301 .68646966
511 301 8.31100298
512 301 1
521 301 2.7846207
554 301 .74310811
636 301 .89183099
663 301 .9001103
685 301 .92612385
717 301 .98334926
770 301 .95919893
806 301 2.3650017
907 301 2.94010909
928 301 1.91955495
1050 301 .80305539
1059 301 .89576239
1063 301 .97588425
1070 301 1
1083 301 .88094728
1097 301 .84554418
1123 301 1
1168 301 1
1191 301 1
1203 301 57.33541728
1353 301 .9776353
1359 301 .85356038
1363 301 .97452236
1364 301 1
1368 301 .97499221
1460 301 1.9555089
1506 301 1
1514 301 1.92560226
1597 301 1.52971851
1715 301 2.16868731
1738 301 3.81031488
1751 301 1.8181781
1776 301 .69396522
1842 301 .94689153
1848 301 .98529206
1874 301 .86034336
1891 301 1
1895 301 .90018417
1905 301 .90980508
1958 301 .96436715
1978 301 1
2000 301 .86896403
2094 301 .97817739
2122 301 .98105819
2129 301 .89989434
2139 301 .92951259
2220 301 1.96322105
2242 301 .91719127
2271 301 .95178792
2304 301 .90746958
2420 301 .97083905
2432 301 .04657035
2530 301 1.94404091
2557 301 .89798428
2588 301 .98048614
2689 301 1
2894 301 .9653516
2930 301 .975948
3041 301 1
3089 301 1
3152 301 .8676684
3199 301 .9725292
3200 301 1
3301 301 2.925952
3321 301 .8078621
3357 301 .8887198
3453 301 12.80607
3454 301 1.003295
3456 301 1.889956
3525 301 1
3587 301 2.895305
3789 301 .9699819
3835 301 .9070592
3836 301 .833395
3856 301 1.987556
3858 301 1.977659
4052 301 .9406416
4056 301 .8047106
4117 301 .9819712
4156 301 2.982936
4206 301 .9136105
4261 301 .7944141
4315 301 .9222885
4345 301 1
4410 301 .9461631
4501 301 1.881528
4550 301 1.985744
4567 301 .9112564
4634 301 .946914
4640 301 1.95485
4658 301 .9506263
4667 301 1
4746 301 3.957883
4780 301 .8622578
4929 301 1.769479
4931 301 1
4967 301 .9785126
4977 301 .8917571
5027 301 .9329244
5084 301 .8631959
5236 301 1
5362 301 .9086882
5371 301 1.856642
5375 301 1.964126
5401 301 .9684899
5416 301 .8376972
5481 301 .9364473
5589 301 1
5609 301 1
5647 301 .7826857
5689 301 3
5779 301 1
5785 301 .9611095
5825 301 .9236129
5826 301 5.961204
5859 301 1
5909 301 4.850346
6127 301 .7700125
6157 301 1.504385
6200 301 5.583038
6217 301 .9462762
6233 301 .9670439
6306 301 .8259607
6318 301 1
6438 301 .838699
6507 301 .8872716
6534 301 1.918832
6588 301 .9709408
6718 301 .6940351
6746 301 .8477558
6776 301 .9711573
6815 301 .8702209
6899 301 1
6965 301 .7929154
6999 301 1.943236
7001 301 2.98917
7110 301 .9913323
7140 301 1
7197 301 .9438436
7308 301 1.943795
7316 301 1
7342 301 1
7345 301 .7348749
7380 301 3.941075
7427 301 1.819211
7526 301 1
7571 301 .9724677
7669 301 .6670989
7950 301 .9461056
7961 301 1.956954
8014 301 .9624766
8015 301 3.876202
8196 301 1
8211 301 1
8234 301 .9769031
8243 301 .9503622
8273 301 .9630909
8353 301 2.900692
8460 301 18.41542
8519 301 1.966115
8538 301 1
8564 301 1.941893
8579 301 .9148092
8594 301 1.897792
8632 301 .8472205
8668 301 .9793982
8680 301 .9318561
8744 301 1
8968 301 1
8979 301 .9224689
9137 301 .9567312
9147 301 .9429244
9153 301 .9544045
9246 301 .7419226
9290 301 .9797548
9316 301 .9744058
9344 301 .9579568
9442 301 1
9453 301 1
9460 301 1
9481 301 1
9485 301 .9098841
9532 301 .9749999
9666 301 .8965102
9706 301 .7671846
9765 301 .8887704
9786 301 .8583594
9892 301 1
9931 301 1.63025
9964 301 .9106132
9978 301 .9607614
10059 301 .7525664
10521 301 1.944134
10565 301 .6389038
10577 301 .913522
10617 301 1.920655
10633 301 .9652272
10688 301 .9178463
10725 301 1.878008
10832 301 .9568621
10879 301 1
11011 301 .8831007
11061 301 .6686037
11070 301 4.407312
11129 301 .9188888
11155 301 1.98595
11164 301 11.91431
11221 301 .9148483
11228 301 4.829689
11244 301 .9319265
11250 301 1.658986
11253 301 4.600616
11286 301 56.8951
11322 301 .8682325
11324 301 1.85247
11356 301 14.68033
11370 301 1
11390 301 .8804639
11414 301 1.878875
11441 301 .8785303
11461 301 .9109186
11465 301 .8932762
11491 301 .8628411
14 302 10.6579071
27 302 .9304472
72 302 .2347712
74 302 .8828446
206 302 1.9906711
244 302 2.7137973
247 302 .7815929
252 302 .8991696
254 302 .7379493
256 302 .8974671
257 302 .8006331
258 302 .7545055
273 302 1.9405259
291 302 .904329
320 302 1.8920154
332 302 .6950514
338 302 .9013272
345 302 .7824818
353 302 .886533
379 302 1.8340578
419 302 .7883461
420 302 1
430 302 .7968706
448 302 .8232252
478 302 .7615936
488 302 1.8736069
497 302 1.7197897
511 302 6.4442027
521 302 .8262587
554 302 .7927715
560 302 .8871904
597 302 .8581104
705 302 1
729 302 .9640764
806 302 4.4877621
877 302 .9461171
880 302 2
907 302 1.9516874
921 302 1.971696
966 302 2
1026 302 .8945106
1056 302 .9407607
1083 302 .903963
1129 302 1
1147 302 .972115
1203 302 26.0104896
1363 302 1.9794478
1368 302 .9798268
1407 302 .8738636
1509 302 .7217555
1515 302 .9834492
1597 302 3.6206352
1715 302 2.3294001
1719 302 .8588644
1738 302 4.8469856
1754 302 .9368308
1853 302 .9481289
1889 302 .9242501
1951 302 .7729488
2000 302 .8942964
2023 302 .9647711
2139 302 .9431395
2243 302 1.9313426
2257 302 1.8020184
2334 302 .9223676
2420 302 .9764766
2449 302 .9329455
2530 302 2.9548591
2588 302 2.9842586
2712 302 .9197658
2718 302 1
2744 302 .9480789
2750 302 1.987533
2766 302 .9332136
2791 302 1
2834 302 .9317672
2926 302 .9637097
2932 302 .9621359
2945 302 .925958
2989 302 .8541465
3054 302 .9399579
3066 302 .9344996
3111 302 1.973464
3301 302 2.940268
3321 302 .845007
3345 302 1
3358 302 .9640819
3383 302 .9311785
3414 302 1
3442 302 1
3452 302 .8999862
3453 302 3.036884
3454 302 .195982
3587 302 1.915545
3671 302 .9744381
3679 302 1
3757 302 .9022822
3792 302 .8855066
3818 302 .9156446
3829 302 .9836084
3845 302 .9531954
3865 302 .9659444
3986 302 .7679877
4056 302 1.842465
4107 302 .9481723
4117 302 .9854566
4147 302 2
4156 302 1.986235
4225 302 1
4254 302 2
4256 302 .8428519
4263 302 2.887602
4295 302 1
4300 302 3.954092
4393 302 .9621164
4395 302 1
4396 302 .9798693
4410 302 .9565711
4501 302 .9044314
4550 302 .9885001
4562 302 .9596757
4611 302 2.939174
4615 302 1
4634 302 2.957177
4640 302 .9635787
4745 302 2
4746 302 .9660254
4780 302 .8888867
4781 302 .9878469
4853 302 .9188487
4893 302 .9082173
4903 302 1
4909 302 .9585155
4929 302 1.814045
4971 302 .9355892
4977 302 1.912683
5084 302 1.889643
5148 302 .9598841
5207 302 .9573329
5211 302 1
5257 302 1.994054
5332 302 1
5362 302 .926341
5371 302 .8843563
5374 302 1.990523
5375 302 2.971061
5438 302 .9453028
5594 302 .9595528
5621 302 1
5633 302 .9791182
5797 302 .9612844
5798 302 1.916226
5859 302 1
5909 302 1.879278
5941 302 .7859477
5947 302 .7803514
5966 302 1
6033 302 1.977584
6117 302 .963299
6157 302 1.600199
6171 302 .9381328
6200 302 2.663647
6288 302 .9756566
6300 302 .9754535
6352 302 1
6361 302 .9309979
6372 302 1
6534 302 2.934524
6535 302 .9836307
6544 302 2
6580 302 .8854248
6731 302 .949996
6749 302 .8199928
6776 302 .9767333
6837 302 .9826373
6954 302 2
7000 302 1.978739
7012 302 .842181
7110 302 .993008
7282 302 .990028
7308 302 .9546605
7309 302 .9543129
7325 302 .9294744
7364 302 1
7380 302 1.14579
7427 302 2.854162
7437 302 .9511224
7516 302 2.919443
7544 302 .8542647
7853 302 2.936481
7917 302 1
7924 302 .9461697
7925 302 .9035625
8012 302 .9433196
8014 302 .9697307
8237 302 1
8326 302 .8942038
8363 302 1
8380 302 .9056413
8421 302 1
8441 302 .9500271
8460 302 8.915081
8564 302 .9531267
8668 302 .9833811
8669 302 .9598262
8729 302 2
8888 302 .939004
8995 302 1
9073 302 1.977573
9147 302 .9539585
9178 302 .9685761
9223 302 .9473848
9266 302 .8930127
9312 302 .9879754
9316 302 .9793538
9344 302 .9660847
9428 302 .7662521
9510 302 1
9532 302 .979833
9626 302 3
9691 302 1.990453
9734 302 1.940088
9786 302 1.885742
9827 302 .9087969
9931 302 9.701731
9955 302 .4505641
9964 302 .9278938
10022 302 .8851486
10234 302 .8954889
10259 302 .8579681
10272 302 .9800619
10284 302 .9689244
10455 302 .9692014
10550 302 .9392597
10606 302 .8992844
10663 302 1
10693 302 .9446288
10898 302 .935574
10899 302 1
10981 302 1
11020 302 1.909384
11040 302 .9662139
11054 302 .8532483
11070 302 4.521893
11155 302 .9886662
11164 302 10.93087
11174 302 .9195365
11189 302 1.894731
11221 302 .9313101
11228 302 1.862614
11253 302 1.677826
11286 302 32.42859
11322 302 .8937063
11324 302 1.880991
11356 302 6.935458
11389 302 .7367835
11409 302 .9105093
11410 302 1.981873
11456 302 .8760696
10 303 1.93986782
31 303 .45109038
79 303 1.6258417
86 303 1
128 303 .40658519
180 303 .73943598
206 303 .97856499
240 303 .31448467
241 303 .11565342
247 303 .41004552
255 303 .56054451
257 303 1.18613854
260 303 1.34477399
263 303 .33491389
266 303 .40086344
291 303 1.72143083
336 303 .92457884
379 303 1.57710763
389 303 .95118529
430 303 .23985717
445 303 .85734061
478 303 .10638417
488 303 1.84329426
493 303 .53547277
518 303 43.07416592
523 303 .80949433
554 303 1.41302417
560 303 .52841018
569 303 6.84638144
587 303 .50754689
593 303 1.72358635
594 303 1
610 303 .24013098
631 303 .25385678
651 303 .39689805
658 303 .58656427
719 303 1
783 303 .89445645
907 303 1.90147769
1050 303 .49995456
1164 303 .92404168
1262 303 6.98771117
1305 303 1
1314 303 .88694229
1359 303 .75261341
1417 303 1
1515 303 .93819318
1567 303 1
1639 303 1
1738 303 4.67698267
1745 303 1
1751 303 .33466627
1943 303 1
1951 303 1.14215767
1978 303 1
2001 303 .95040907
2122 303 .96442181
2124 303 1.91147018
2129 303 .91524
2227 303 .97205015
2276 303 1
2335 303 1.94196346
2349 303 1
2350 303 .79328213
2403 303 .91827115
2432 303 26.63438399
2479 303 1
2514 303 2
2527 303 1
2530 303 .90215732
2557 303 1.73844745
2654 303 .9267655
2744 303 .9240417
2750 303 1.979476
2790 303 1
2852 303 1
2855 303 1
2909 303 1
2910 303 .8332963
2913 303 .7932821
2930 303 2.966489
2968 303 1
3064 303 .3915309
3068 303 .9685016
3104 303 .8774647
3170 303 .9212369
3196 303 1
3347 303 .9613012
3447 303 .8924727
3458 303 1.96991
3544 303 1
3587 303 .7767837
3618 303 .9935838
3639 303 1
3644 303 1
3671 303 .9577464
3719 303 1
3802 303 .8471723
3812 303 .9625445
3816 303 1
3823 303 1
3833 303 1
3886 303 1
3912 303 1
3954 303 .9158018
4107 303 .9142301
4112 303 1
4189 303 1
4230 303 1
4248 303 1.984235
4263 303 .06550491
4394 303 1.879702
4402 303 1
4403 303 .7566124
4501 303 1.471212
4538 303 1
4656 303 .9780336
4717 303 .9181356
4745 303 1
4756 303 .9748244
4780 303 .6915121
4815 303 .9853516
4856 303 .5865643
4929 303 .4346194
5041 303 1
5069 303 .7932821
5306 303 .9582649
5362 303 .8476605
5371 303 .2422158
5425 303 1
5434 303 .9679263
5594 303 1.925463
5609 303 1
5612 303 1
5622 303 1
5627 303 .9533558
5633 303 1.960668
5659 303 .7453952
5826 303 .9168552
5880 303 .9142642
5947 303 .2834967
5953 303 1.922285
6075 303 .9802944
6128 303 1
6173 303 1
6177 303 149.1778
6178 303 3.986754
6233 303 .9249914
6275 303 1
6312 303 1
6325 303 1
6508 303 1
6620 303 1
6717 303 .8883234
6744 303 118.2216
6745 303 56.43978
6922 303 1
7061 303 1
7110 303 .9878857
7120 303 .2578402
7132 303 1
7237 303 1
7256 303 .4580169
7494 303 1
7495 303 .9714412
7503 303 .7932821
7544 303 .50866
7571 303 .9859038
7706 303 .6426434
7719 303 .9529288
7765 303 1
7870 303 .7932821
7961 303 .9550183
7975 303 1
7996 303 .3798464
8013 303 1
8027 303 .9911834
8045 303 .8353114
8132 303 .8826099
8182 303 .8678081
8225 303 1.932082
8272 303 1.878403
8282 303 3.980804
8314 303 .9848904
8375 303 .8796917
8441 303 .9428277
8502 303 1.924182
8518 303 .9282795
8537 303 1
8594 303 .8678081
8626 303 .9289869
8640 303 1.792126
8654 303 1
8669 303 1.925985
8701 303 .9747649
8898 303 1
8910 303 1
9115 303 1
9120 303 .7932821
9137 303 .8924727
9140 303 1.926221
9290 303 .9467878
9312 303 4.993816
9330 303 1
9331 303 3.956835
9480 303 .9793341
9562 303 1.909544
9645 303 .9393453
9703 303 .2483695
9786 303 5.826557
9809 303 1
9827 303 .7376237
9931 303 .2621542
9964 303 3.960228
9980 303 .9291766
10095 303 .9486866
10202 303 1
10224 303 1
10274 303 .9595565
10296 303 1
10315 303 .9060802
10424 303 .7932821
10464 303 543.7702
10542 303 .9332504
10568 303 .9375498
10625 303 .8635564
10633 303 .9457808
10759 303 .9795329
10956 303 .8826099
10995 303 1.914116
11061 303 6.786875
11065 303 .497701
11228 303 .5962764
11294 303 3.974041
11434 303 .2588408
11461 303 .8103293
11480 303 .7495473
10 304 .7973931
14 304 3.319616
18 304 .7514273
40 304 2.946968
79 304 2.556525
81 304 28.30446
123 304 1
128 304 .03084555
137 304 1
138 304 1.562229
169 304 1.845584
188 304 1
194 304 1.083363
196 304 1
200 304 .1316186
202 304 .6517933
209 304 .02950003
218 304 .7074348
221 304 1
230 304 .2907282
238 304 4.348895
239 304 1.353362
240 304 7.286255
241 304 2.7056
242 304 2.26399
244 304 9.594153
245 304 .08385436
246 304 1.272395
247 304 3.927169
248 304 5.474152
249 304 16.30429
250 304 .7844199
251 304 1.173955
252 304 10.50471
253 304 2.367854
254 304 5.712789
255 304 1.365962
256 304 1.496351
257 304 2.020696
259 304 .01417157
260 304 5.849425
262 304 4.352294
263 304 4.062749
264 304 5.636535
266 304 5.17703
267 304 3.227609
268 304 4.85522
269 304 4.133841
271 304 1.270804
276 304 .5429461
280 304 1
281 304 .858704
291 304 6.530057
294 304 1.434543
298 304 2.784571
299 304 .03225825
312 304 .5636264
320 304 1.469572
323 304 .6788039
325 304 .4539571
333 304 1.444781
335 304 1
338 304 5.515312
339 304 1.713264
340 304 4.604179
345 304 12.93154
348 304 2.272256
364 304 1.283245
369 304 3.387007
376 304 .3958626
377 304 1
379 304 2.184881
381 304 1.586125
385 304 1.831082
388 304 .4354777
391 304 .1308176
392 304 6.850163
394 304 2.786982
405 304 .7277094
406 304 1.887393
415 304 1.986503
417 304 1
418 304 .8593683
419 304 5.960341
427 304 1.661931
430 304 .002214482
433 304 .5684015
461 304 .7999331
466 304 .1225717
467 304 .8151826
471 304 4.355645
473 304 6.131073
478 304 2.828931
480 304 .5748437
484 304 5.121766
493 304 1.442119
501 304 .09291357
505 304 2.757652
511 304 41.26989
515 304 1
521 304 5.146571
531 304 1
554 304 2.982079
560 304 2.445872
563 304 1.754587
565 304 .7764711
569 304 .5270609
587 304 2.058458
589 304 2.850732
593 304 1.378167
610 304 3.919515
611 304 1
630 304 .2637342
631 304 1.892156
637 304 .2744973
663 304 .6041923
665 304 1.656442
698 304 1
705 304 1
717 304 .9340223
738 304 .5908403
790 304 1
806 304 8.483852
807 304 6.622111
820 304 1
877 304 .7353236
905 304 .9151352
928 304 1.681241
1026 304 .4818286
1050 304 .2196173
1056 304 4.709013
1083 304 4.52826
1090 304 1
1115 304 1
1132 304 .5736387
1186 304 .4415582
1187 304 1.750198
1194 304 .4603268
1203 304 330.667
1366 304 1.745108
1369 304 .7632891
1376 304 .8874022
1509 304 2.633244
1514 304 .7052028
1597 304 7.136534
1663 304 1.78103
1671 304 1.287491
1705 304 .8526383
1715 304 21.70597
1719 304 4.306732
1738 304 4.248383
1739 304 .7474176
1751 304 3.27954
1804 304 .1017755
1810 304 .6777746
1889 304 .6279112
1890 304 .7200155
1895 304 .604485
1905 304 4.642607
1951 304 2.884709
1987 304 .685778
2019 304 2.166346
2029 304 1.610449
2040 304 1.531034
2057 304 .4754028
2069 304 .8536709
2111 304 1
2139 304 .7206973
2163 304 1
2220 304 .8542653
2225 304 .3465107
2257 304 14.0275
2404 304 1
2433 304 .6361581
2480 304 1
2503 304 1.207913
2530 304 1.778265
2549 304 3.168467
2552 304 .8800046
2581 304 .5333404
2645 304 .5452046
2654 304 1.838194
2705 304 2
2753 304 1
2759 304 .6886828
2766 304 .6719407
2789 304 1
2797 304 .4711797
2812 304 1
2894 304 .8627076
2905 304 .7314631
2939 304 .7883252
2966 304 .2589983
2989 304 .2835577
2999 304 .6829209
3014 304 .6282513
3041 304 1
3055 304 2.619823
3057 304 .6135701
3086 304 .6467539
3089 304 1
3170 304 .7731184
3258 304 .8049471
3301 304 .70659
3309 304 1.479503
3352 304 .8265874
3451 304 .2377494
3452 304 3.508725
3453 304 29.26911
3454 304 11.05061
3456 304 1.563958
3513 304 .2007437
3514 304 .5944273
3534 304 .009411519
3586 304 2.486024
3587 304 2.585153
3671 304 .8744382
3679 304 1
3718 304 .4801406
3752 304 1
3757 304 10.52
3790 304 1
3802 304 .6599534
3813 304 .7730651
3815 304 1
3818 304 .5856406
3832 304 1
3858 304 .9114751
3879 304 .4331163
3945 304 1
3956 304 .8309029
3959 304 .735233
4056 304 7.226176
4064 304 1
4117 304 .9285617
4128 304 .7352223
4131 304 1
4156 304 2.932384
4169 304 .5027438
4200 304 1.59979
4254 304 1
4256 304 1.228078
4261 304 2.185377
4263 304 3.447895
4265 304 1
4293 304 .452746
4393 304 .8139133
4410 304 .7866742
4491 304 1
4501 304 .5305607
4504 304 1
4520 304 .389595
4567 304 .6483582
4590 304 1.807893
4611 304 .7012193
4634 304 .7896494
4656 304 .9090504
4673 304 1
4705 304 1
4802 304 1
4901 304 .4713083
4929 304 2.086574
4977 304 1.571093
5050 304 1
5088 304 .7997166
5129 304 .7979016
5133 304 .9276408
5148 304 .8029481
5196 304 .06191657
5210 304 1.550962
5303 304 1
5347 304 .7054737
5361 304 .9244733
5362 304 1.638182
5371 304 7.43195
5375 304 1.857851
5401 304 .8751427
5420 304 1
5447 304 1
5468 304 3.71927
5519 304 .6192151
5538 304 .7948524
5548 304 .6199057
5550 304 1.466829
5573 304 1
5594 304 .8013205
5627 304 .8626138
5687 304 1
5752 304 1.77901
5785 304 1.845899
5797 304 .8098261
5802 304 1.290424
5822 304 1
5826 304 1.846272
5864 304 1
5888 304 1
5890 304 .8328768
5908 304 1.797649
5909 304 3.407005
5947 304 1.921071
5964 304 1
6033 304 1.889891
6049 304 1.835402
6057 304 .4437511
6127 304 .08868633
6129 304 1.914754
6140 304 1
6157 304 4.03615
6200 304 12.34781
6217 304 3.787122
6274 304 1.570106
6394 304 .6697787
6430 304 1
6442 304 2.716251
6449 304 .7056009
6480 304 .4580148
6487 304 1
6507 304 .5533198
6534 304 .678377
6614 304 .7801633
6622 304 .6866817
6636 304 1
6696 304 .4605082
6703 304 .1534861
6746 304 .3967402
6762 304 1
6815 304 .4857569
6837 304 .9147132
6876 304 1
6902 304 1
6954 304 1
6997 304 .7051233
6998 304 .4173054
7000 304 .895566
7001 304 .9570873
7110 304 .9656547
7117 304 1
7119 304 2
7128 304 .5470992
7183 304 .5706057
7184 304 .6809233
7186 304 .9161007
7197 304 .7774834
7256 304 1.245415
7268 304 .7921668
7282 304 .9510171
7345 304 1.949456
7360 304 .6212559
7380 304 18.80406
7420 304 .670682
7427 304 1.283634
7441 304 2
7516 304 3.604297
7527 304 1
7544 304 1.284138
7578 304 1.687718
7644 304 .4575585
7691 304 1
7702 304 .7305855
7772 304 1
7853 304 .6879902
7864 304 1.737494
8001 304 1.948046
8015 304 2.509459
8103 304 .8920597
8127 304 3.546749
8206 304 1
8321 304 .1054708
8353 304 .6064975
8375 304 1.757444
8381 304 1.943403
8432 304 .09279126
8460 304 171.7587
8502 304 .6936167
8591 304 .6303966
8632 304 2.394619
8640 304 .4500122
8643 304 1
8680 304 .7299833
8747 304 .6470597
8809 304 1
8888 304 1.700383
8911 304 1
8992 304 .8033262
9007 304 1
9070 304 1.534742
9141 304 1
9147 304 .7738411
9213 304 .5937301
9225 304 2
9290 304 .9197795
9303 304 1
9343 304 .4419237
9349 304 1
9413 304 1
9422 304 .4730968
9442 304 1
9527 304 .3591378
9626 304 2
9691 304 .9531033
9693 304 1.889711
9786 304 .4387567
9817 304 1
9839 304 .7298617
9892 304 1
9897 304 2
9931 304 4.534884
10022 304 1.435842
10104 304 .615818
10127 304 .3342895
10194 304 .9472386
10246 304 .8155393
10256 304 1.590972
10308 304 .4742212
10311 304 1
10315 304 .582538
10327 304 .6277708
10455 304 .8487153
10550 304 .7016395
10568 304 .6695852
10607 304 1
10625 304 .6682988
10725 304 6.516612
10747 304 .6294281
10865 304 1
10899 304 1
10909 304 .8235299
10947 304 .3831396
10989 304 .5307396
11011 304 4.536793
11020 304 1.554887
11040 304 .8340402
11065 304 4.499063
11070 304 24.65151
11076 304 2.17721
11088 304 7.801773
11129 304 .678601
11141 304 .8031837
11145 304 .5691893
11164 304 6.66045
11221 304 .6625906
11228 304 11.32515
11244 304 1.730262
11250 304 1.648749
11253 304 2.417461
11273 304 2.348681
11286 304 511.0725
11322 304 1.477878
11324 304 6.41542
11356 304 8.770896
11390 304 3.526345
11407 304 .2438039
11409 304 .5604153
11414 304 3.520047
11420 304 1.448829
11434 304 .6078477
11444 304 2.006123
11448 304 1
11456 304 2.391245
14 305 .6814997
16 305 .7640929
18 305 .9528855
125 305 1
128 305 .8163063
179 305 .7896891
199 305 1.9206657
222 305 .9610903
231 305 .8543845
242 305 .8604965
245 305 .8263536
247 305 .7966555
248 305 1.7107904
250 305 1.7695987
251 305 1.8434313
253 305 1.8801829
260 305 .7819197
262 305 .8772336
265 305 .8049189
268 305 .7830182
291 305 .910927
294 305 .8928231
332 305 .7160823
338 305 .9081322
339 305 .945652
345 305 .7974831
369 305 .8838131
406 305 .7891164
419 305 .8029429
430 305 2.8108795
463 305 .7222397
493 305 .8942592
497 305 1.7391146
498 305 .9641888
511 305 2.4825335
516 305 .8996193
521 305 4.8382409
535 305 1
554 305 .8070631
560 305 .8949704
587 305 .82154
589 305 1.7821676
606 305 .9470506
610 305 .7952047
783 305 .9718085
806 305 2.5230889
807 305 .9283749
808 305 .9818726
905 305 .9839147
907 305 .9550193
1063 305 1.981888
1129 305 1
1203 305 26.4925248
1366 305 1.9516877
1445 305 .9398637
1458 305 .9585398
1514 305 .9441241
1533 305 1
1581 305 .960681
1597 305 1.6467983
1715 305 3.3756483
1738 305 1.8575383
1754 305 .9411873
1889 305 .9294742
1951 305 8.7886075
2023 305 .9672007
2029 305 .9261644
2122 305 1.9857739
2257 305 1.8156723
2459 305 1.8904876
2530 305 2.9579723
2557 305 .9233818
2588 305 .9853443
2744 305 .9516596
2752 305 .9466214
2766 305 .9378196
2832 305 3.947321
3014 305 1.929539
3054 305 .9440988
3146 305 .9889138
3209 305 .9404466
3301 305 1.944387
3321 305 .8556961
3453 305 8.103306
3479 305 .8747272
3540 305 1
3553 305 .9549403
3577 305 1
3587 305 2.92137
3663 305 1
3667 305 .86657
3718 305 .9014658
3757 305 .9090214
3795 305 1
3815 305 1
3845 305 .9564233
3856 305 .9906543
3858 305 1.983221
3972 305 .8511622
4013 305 .8075949
4056 305 1.853329
4072 305 .9708234
4117 305 1.98646
4145 305 1.986094
4156 305 1.987184
4290 305 1
4292 305 2.78783
4301 305 .992555
4315 305 4.941635
4394 305 1.956274
4403 305 .9257324
4433 305 1
4527 305 2
4724 305 .926594
4745 305 1
4746 305 2.968369
4802 305 1
4859 305 .9247866
5022 305 1
5056 305 .9082895
5210 305 1.914889
5228 305 1
5257 305 .9944644
5302 305 .9582915
5361 305 .9856846
5374 305 .9911761
5375 305 2.973057
5401 305 .9763345
5470 305 2
5480 305 .9812637
5594 305 .9623422
5633 305 1.980558
5724 305 .9764555
5826 305 1.970862
5834 305 1.851606
5871 305 1
5890 305 .9683234
6200 305 1.686844
6394 305 .9374098
6476 305 1
6530 305 .9778018
6534 305 .9390395
6947 305 1
7012 305 .8530651
7110 305 1.99349
7139 305 .975822
7156 305 .9545973
7197 305 1.957824
7268 305 .7710671
7360 305 .9282128
7380 305 4.204701
7427 305 1.86422
7437 305 .9544933
7516 305 .9249983
7588 305 .9672105
7596 305 1
7640 305 .7540979
7719 305 2.973341
7792 305 .8482658
7820 305 2
7841 305 .9437161
7853 305 .9408616
7996 305 .9389532
8001 305 .9901526
8127 305 .9140907
8225 305 .9673891
8243 305 .9627199
8323 305 1
8326 305 .9015001
8381 305 .9892725
8412 305 1
8460 305 9.058868
8537 305 1
8564 305 .9563593
8596 305 1
8747 305 .9331036
8926 305 .985532
8979 305 1.941771
9028 305 .9210627
9070 305 .9118149
9153 305 .9657558
9335 305 .9492831
9344 305 2.968424
9366 305 1
9460 305 1
9562 305 .9376538
9626 305 1
9645 305 .8909416
9693 305 .9790958
9854 305 .880792
9892 305 1
9942 305 .9847878
10067 305 1.913559
10084 305 1
10095 305 .9673026
10256 305 .9224728
10284 305 .9710676
10458 305 .9925028
10633 305 .9738841
10688 305 .938299
10693 305 .9484475
10866 305 .9875984
10931 305 1
10984 305 .9025545
10995 305 1.916435
11000 305 .7638551
11040 305 7.968544
11047 305 1
11061 305 .7511071
11070 305 6.554866
11127 305 .9849119
11164 305 5.935642
11244 305 .9488738
11250 305 .7438836
11253 305 1.700045
11286 305 52.15766
11356 305 3.008875
11409 305 .916681
11434 305 .9256714
11441 305 .908771
11456 305 .8846166
11465 305 .9198458
11491 305 .8969877
14 306 10.5564589
31 306 .6795054
60 306 1
72 306 1.0078412
81 306 .5524597
138 306 1.6204971
200 306 .7707888
203 306 1
230 306 .8127861
239 306 .8293185
241 306 .6583402
243 306 .8305949
249 306 .5524125
254 306 1.6602377
257 306 .7415105
260 306 .696303
264 306 1.6401102
265 306 1.7283315
269 306 1.7713753
271 306 .807527
281 306 .9627046
291 306 .8759576
320 306 .8599923
325 306 .8558707
338 306 2.8720656
345 306 .7179764
348 306 .8079104
353 306 .8528841
354 306 1
369 306 .838199
379 306 1.7848474
430 306 3.7366323
478 306 1.6908938
505 306 .6720795
511 306 9.27938
521 306 3.7747354
554 306 .7313175
569 306 .8751667
636 306 .8868664
729 306 .9534231
770 306 1.9573263
792 306 .8008334
806 306 .3358571
807 306 .9002554
905 306 .9775998
907 306 1.9373603
946 306 .9505354
1056 306 .9231932
1083 306 .8754831
1151 306 .940721
1203 306 16.9377382
1226 306 .9520825
1303 306 1
1346 306 .8689923
1353 306 .9766088
1368 306 .9738444
1414 306 1
1415 306 1
1417 306 1
1458 306 1.9422628
1501 306 .9524824
1515 306 4.978541
1597 306 .508134
1661 306 .8555253
1663 306 .9422022
1715 306 4.1305325
1738 306 5.8016089
1745 306 1
1754 306 .9180978
1789 306 1
1842 306 .944454
1951 306 6.7056164
2001 306 .9253495
2023 306 .9543239
2029 306 .8971771
2056 306 .8831751
2080 306 1
2120 306 1
2122 306 4.9801888
2173 306 2.9689532
2243 306 .9109821
2425 306 1
2530 306 .9414725
2540 306 1
2581 306 .8768242
2588 306 .9795905
2689 306 1
2744 306 1.932682
2750 306 2.983836
2752 306 .9256653
2766 306 .913408
2832 306 1.926639
2862 306 1.890424
2905 306 .9291191
2906 306 .4985908
2926 306 .9529477
2930 306 1.974844
2932 306 1.950907
2945 306 1.904001
3066 306 .9150753
3100 306 .8754995
3105 306 1
3147 306 .8141262
3152 306 1.861595
3220 306 1
3267 306 .9567383
3301 306 .9225538
3306 306 .9402372
3358 306 1.95343
3427 306 1
3436 306 .5672767
3452 306 2.870327
3453 306 8.751271
3461 306 .9529448
3496 306 .9735045
3497 306 1
3587 306 3.8905
3597 306 .9532305
3619 306 1
3717 306 1
3757 306 1.873304
3789 306 .9686042
3802 306 .9102439
3815 306 1
3856 306 1.986985
3858 306 2.976634
3927 306 .9612265
4025 306 .9573547
4132 306 1
4145 306 1.980635
4147 306 1
4172 306 1.940138
4208 306 .8687256
4244 306 .9723126
4287 306 1
4315 306 .9187218
4366 306 1
4393 306 .950882
4394 306 .9391082
4396 306 .9738994
4402 306 1
4410 306 1.943692
4416 306 .9613198
4439 306 1
4556 306 .4603025
4590 306 .9492928
4611 306 1.921136
4615 306 2
4634 306 1.944477
4639 306 2
4688 306 .6247586
4704 306 .9535374
4717 306 .9680936
4745 306 2
4746 306 4.95595
4756 306 .977315
4768 306 2
4781 306 .9842429
4801 306 .9750565
4815 306 .983119
4856 306 .9536554
4947 306 1.954625
4971 306 .916488
4972 306 1
5059 306 .9778539
5089 306 1
5093 306 1
5156 306 .8922788
5207 306 .9446799
5236 306 1
5257 306 .9922912
5361 306 .9800645
5362 306 .9044973
5375 306 8.962479
5401 306 .9670436
5404 306 .9627924
5422 306 .855977
5480 306 1.973908
5594 306 .9475581
5633 306 1.972926
5706 306 .9820564
5785 306 .9593246
5789 306 1
5826 306 2.959423
5859 306 1
5890 306 .9558875
5908 306 1.946589
5909 306 1.843478
5991 306 .9319855
6014 306 .9701149
6033 306 .9709365
6171 306 1.919786
6200 306 3.563901
6233 306 1.965531
6300 306 1.968174
6392 306 1.977034
6394 306 1.912837
6442 306 1.925104
6507 306 1.882098
6534 306 2.915107
6535 306 .9787764
6577 306 .679323
6681 306 .8912658
6704 306 1
6746 306 .8407682
6766 306 .7744201
6775 306 1
6962 306 .6240827
6965 306 .7834109
7000 306 1.972434
7001 306 .9886731
7012 306 2.795379
7110 306 .9909345
7120 306 .9349324
7141 306 1.978999
7160 306 1
7183 306 3.88666
7184 306 .915779
7268 306 .6811897
7360 306 1.90003
7377 306 .7722169
7380 306 2.892473
7393 306 .9417624
7427 306 1.810913
7437 306 .9366276
7578 306 .9175724
7588 306 .9543375
7640 306 .6575585
7641 306 .7099946
7792 306 .7886961
7842 306 .9814328
7853 306 1.917644
7864 306 .9307111
7939 306 .9085307
7961 306 .9549778
7998 306 2
8015 306 1.870521
8078 306 .3979211
8097 306 .9739864
8138 306 1
8225 306 .9545863
8243 306 .948084
8246 306 .5659068
8252 306 .858306
8273 306 1.961397
8280 306 .8836104
8301 306 1
8353 306 .8961341
8412 306 1
8460 306 14.29679
8473 306 .9872484
8537 306 2
8564 306 .9392263
8589 306 .6966935
8622 306 1
8626 306 2.983347
8668 306 .9784527
8701 306 .981716
8799 306 .8297665
8873 306 .9805631
8926 306 .979852
8939 306 .9174778
8976 306 .853615
9010 306 .9512108
9011 306 1
9033 306 1.953459
9070 306 .877194
9147 306 .9403048
9156 306 .9070163
9163 306 .97165
9223 306 2.931782
9239 306 .9726523
9266 306 .8612854
9327 306 .9506773
9329 306 1
9340 306 .9379813
9344 306 .9560271
9397 306 .8647637
9437 306 .9488376
9438 306 .8031053
9453 306 1
9480 306 .982819
9481 306 1
9532 306 .9738525
9536 306 .9149789
9562 306 .9131771
9636 306 .966295
9666 306 1.89176
9717 306 .9035206
9786 306 1.851859
9889 306 .9074677
9892 306 2
9931 306 1.613279
9935 306 1
9968 306 .4876753
9980 306 .9470428
10016 306 1
10020 306 1
10067 306 .8796227
10221 306 .7618417
10313 306 .9765656
10405 306 1
10455 306 .9600681
10472 306 2.945678
10542 306 .9503562
10597 306 .9265884
10625 306 .9124467
10633 306 4.963631
10669 306 .955462
10849 306 .8750939
10898 306 .9164684
10947 306 .8371783
10995 306 .8836278
11020 306 .8825114
11029 306 .9396338
11040 306 3.956195
11070 306 2.38011
11088 306 .6837254
11127 306 1.978988
11129 306 1.915166
11141 306 1.94805
11145 306 .8862865
11164 306 10.91037
11189 306 .863513
11210 306 .8823117
11221 306 1.91094
11228 306 2.821872
11253 306 5.582285
11273 306 .8280828
11286 306 21.29362
11324 306 1.845699
11356 306 13.61977
11410 306 .9764972
11441 306 .8729552
11456 306 .8393179
8 307 .7249223
14 307 10.3423559
40 307 .5878797
60 307 2
81 307 1.3364262
84 307 1
99 307 .9026065
119 307 .6149686
128 307 .6207065
133 307 .8034065
136 307 1.7108102
138 307 1.4373062
165 307 .9572852
180 307 .8563144
182 307 .8391806
187 307 2
192 307 .9289766
194 307 1.6412601
202 307 .8637239
206 307 .9820659
215 307 1
218 307 1.8855001
231 307 1.699331
240 307 .7206647
244 307 .4498
245 307 .6414523
247 307 .5801312
248 307 .4028357
249 307 .3363563
254 307 1.4962302
258 307 .528058
262 307 2.7465102
264 307 .4663868
265 307 1.5971936
266 307 1.6779178
268 307 .5519727
269 307 1.6610152
270 307 .9608882
281 307 2.9447017
291 307 1.8160807
294 307 .7786996
320 307 .7924088
326 307 .874569
332 307 .4137625
345 307 2.58184
369 307 .7600956
376 307 2.7635615
379 307 1.6809905
381 307 .8380238
385 307 1.9338913
394 307 1.9166323
406 307 .5645643
430 307 1.6095013
473 307 .659932
484 307 1.6562897
505 307 3.5137881
511 307 18.9315276
521 307 1.6659973
576 307 .6840045
587 307 .6315131
589 307 3.5502163
607 307 1
610 307 1.5771355
631 307 .5664281
651 307 .7097608
663 307 .8450945
685 307 .8854355
724 307 .8207172
729 307 .9309399
732 307 .4997791
776 307 .5888678
777 307 1.9091347
783 307 1.9417897
806 307 7.0152669
880 307 2
905 307 .9667869
907 307 2.9071233
946 307 2.9266582
1056 307 .8861176
1063 307 2.9626021
1072 307 1
1083 307 2.8153772
1085 307 2
1097 307 .7604753
1132 307 .833137
1187 307 .9022361
1203 307 48.5632688
1353 307 .9653176
1368 307 1.9612188
1386 307 1.8666252
1407 307 .7575136
1442 307 .9054112
1448 307 .9294362
1485 307 .8277202
1499 307 1
1501 307 2.9295451
1508 307 .9426073
1514 307 1.8846266
1515 307 1.9681825
1546 307 .6768548
1662 307 1.9584895
1671 307 1.7211487
1672 307 1
1715 307 6.7108294
1719 307 .7286789
1733 307 .8291227
1738 307 7.705843
1751 307 1.718037
1754 307 1.8785626
1872 307 .9657338
1885 307 .5935638
1887 307 1
1889 307 .8543773
1903 307 .7929457
1951 307 9.5635137
1953 307 1
1956 307 1
1957 307 .7091576
2001 307 .8893148
2004 307 .8161444
2019 307 .6737368
2029 307 .8475432
2122 307 2.9706257
2129 307 .8447596
2139 307 .8906906
2220 307 .9429645
2257 307 .6193974
2271 307 .9252344
2335 307 .9311355
2456 307 1
2514 307 1
2525 307 1
2530 307 1.9132206
2557 307 .8417976
2581 307 .8173656
2712 307 .8457567
2769 307 .8880774
2770 307 1
2832 307 1.891227
2862 307 .8375303
2905 307 .8949039
2930 307 1.962701
2932 307 1.927209
2939 307 1.917158
2945 307 .8576606
3014 307 .8545104
3039 307 .8594803
3055 307 .851212
3089 307 1
3267 307 .9358553
3299 307 1.909725
3301 307 .8851695
3314 307 1
3338 307 .8429427
3373 307 .9023382
3452 307 .8077321
3453 307 12.14849
3454 307 .4543446
3455 307 1.974242
3458 307 .8290212
3461 307 .9302307
3518 307 1.698329
3553 307 1.90696
3587 307 2.837643
3592 307 1
3715 307 .9263766
3757 307 3.812146
3792 307 .7798963
3802 307 .8669175
3806 307 .9623028
3833 307 1
3850 307 .919051
3858 307 2.965354
3880 307 1
4107 307 .9003658
4145 307 1.971288
4156 307 .9735375
4200 307 .8433715
4201 307 1
4225 307 1
4237 307 1
4240 307 1
4263 307 3.783925
4284 307 1
4291 307 .8765643
4292 307 .5619091
4301 307 .9846275
4319 307 1
4338 307 .4915753
4384 307 .939608
4393 307 .9271721
4394 307 .9097149
4410 307 .9165117
4501 307 .8162777
4542 307 .7932643
4585 307 1
4602 307 .8110412
4609 307 .737343
4611 307 1.883068
4634 307 3.917676
4664 307 .837009
4679 307 1
4709 307 .8266763
4745 307 1
4746 307 2.934687
4756 307 1.966365
4815 307 .9749704
4853 307 .8439936
4977 307 .8321407
5084 307 .7878489
5156 307 .8402804
5236 307 3
5257 307 1.98857
5263 307 .8709967
5294 307 1
5302 307 .9138797
5361 307 .9704415
5362 307 5.858397
5374 307 .9817804
5375 307 7.944368
5404 307 .9448318
5532 307 2
5578 307 1
5594 307 1.922244
5633 307 2.959857
5728 307 .7778421
5752 307 .9135121
5776 307 1
5785 307 4.93969
5798 307 .8389523
5826 307 3.939836
5852 307 1
5871 307 1
5909 307 3.767922
5947 307 1.577745
5963 307 1
5991 307 .8991541
6033 307 .9569072
6075 307 .9576947
6097 307 1
6107 307 1
6157 307 1.231417
6200 307 1.353391
6285 307 1.899592
6300 307 .9528114
6303 307 1
6361 307 .8673494
6385 307 .7588706
6394 307 3.870763
6455 307 .8127065
6456 307 1
6533 307 1.873934
6534 307 .8741279
6544 307 1
6614 307 .9139635
6716 307 1
6776 307 .9552718
6809 307 .7928995
6929 307 .6103144
6998 307 1.771954
7000 307 .9591281
7001 307 .9832054
7012 307 .6966065
7110 307 .9865584
7117 307 1
7130 307 1
7181 307 .8211484
7184 307 .8751244
7197 307 .9129147
7268 307 .5272959
7282 307 .9808298
7284 307 1
7308 307 .9128387
7340 307 1.823337
7345 307 .5888534
7360 307 .8517726
7365 307 1
7380 307 5.357856
7427 307 1.719639
7437 307 3.906037
7457 307 .8040919
7474 307 .9071126
7553 307 .9069005
7580 307 .8326292
7600 307 .7681541
7641 307 .5700052
7662 307 .5374151
7717 307 .6701804
7792 307 .6866969
7823 307 .5831355
7853 307 .8778902
7864 307 .8972644
7961 307 .933245
8001 307 1.979667
8353 307 5.845997
8381 307 1.97785
8460 307 28.99192
8472 307 .6758959
8486 307 .959526
8538 307 1
8668 307 .9680515
8669 307 1.922769
8803 307 1
8888 307 .8827404
8926 307 .9701263
8930 307 1.958062
9010 307 .9276596
9070 307 .817914
9073 307 3.956885
9086 307 1.964854
9147 307 2.911489
9156 307 .8621318
9178 307 .9395903
9213 307 .841
9232 307 .4395944
9241 307 1
9270 307 1
9316 307 .9603094
9323 307 .7175887
9344 307 .9348008
9385 307 1
9409 307 1.887815
9422 307 .7937883
9437 307 .9241409
9485 307 .8602514
9535 307 .7634494
9562 307 3.871267
9571 307 .6325599
9606 307 .6007932
9626 307 1
9636 307 1.950025
9647 307 .9360469
9681 307 .8684583
9691 307 .9816463
9693 307 1.956837
9710 307 .5839639
9783 307 1
9786 307 1.780349
9830 307 1
9892 307 1
9931 307 2.426604
9932 307 1.834225
9945 307 1
10005 307 .6531786
10020 307 1
10053 307 .9060046
10208 307 1
10218 307 .9121755
10256 307 .8399208
10280 307 .7185383
10281 307 1
10315 307 .8366198
10372 307 .9192009
10400 307 .9341516
10455 307 1.940792
10461 307 .8935149
10462 307 1.793046
10567 307 .7932944
10568 307 .8706871
10625 307 1.870184
10633 307 .9460756
10693 307 .8935537
10755 307 .8629406
10832 307 .9331033
10866 307 .9743931
10873 307 .733758
10903 307 .8663196
10913 307 1
10947 307 1.758582
10984 307 .7987931
10989 307 .8163477
11020 307 1.825798
11040 307 2.935049
11065 307 .8039506
11070 307 10.08088
11076 307 .6779885
11078 307 1
11088 307 .5310556
11129 307 .8742155
11164 307 14.86711
11189 307 .797629
11195 307 .925105
11228 307 2.735888
11244 307 .8944339
11250 307 1.471167
11253 307 7.380649
11286 307 91.67738
11324 307 3.771216
11356 307 5.95351
11398 307 .8064608
11409 307 2.827962
11410 307 .9651521
11434 307 .8465252
11441 307 2.811629
11456 307 .7617546
11465 307 .8344964
10 308 .9119595
14 308 11.2698086
28 308 1
46 308 1
79 308 .8072929
81 308 6.2632248
82 308 1
90 308 .269963
133 308 1.7817195
138 308 1.3752333
142 308 .645373
161 308 1
165 308 .9525731
177 308 .8725472
179 308 .5178429
193 308 1.8562294
197 308 .9460879
241 308 2.4375335
248 308 2.3369602
250 308 .4717837
252 308 1.7847793
254 308 .4406573
255 308 .7244863
258 308 .4759962
260 308 .5000308
266 308 .6423877
270 308 .9565736
281 308 4.9386015
291 308 4.7957918
300 308 1
320 308 1.7695086
345 308 1.5357112
364 308 .6885423
376 308 .7374791
379 308 .6457993
385 308 .9265986
400 308 1.7478718
415 308 .5595966
419 308 .5482283
430 308 .5664238
478 308 .4911257
497 308 .401896
498 308 .9178994
511 308 9.8136602
515 308 1
521 308 7.6291522
554 308 .5576743
580 308 .8667765
589 308 .5005989
610 308 1.5304877
618 308 .8782226
631 308 .5185991
651 308 .6777433
660 308 .8010108
663 308 .8280063
665 308 .850711
682 308 1
729 308 .9233216
732 308 .4445977
770 308 4.9297472
777 308 .899111
792 308 .6721167
806 308 5.9066371
808 308 .9584413
830 308 .9037929
831 308 .9393432
877 308 1.8849879
907 308 5.8968777
1056 308 .8735548
1063 308 2.9584766
1097 308 .7340524
1120 308 .8749371
1166 308 1
1181 308 1.7372953
1186 308 1.7573356
1187 308 .8914514
1203 308 38.0810106
1263 308 1
1364 308 1
1368 308 .9569407
1386 308 .8519121
1403 308 2.8714266
1431 308 1.888309
1458 308 1.9049486
1501 308 3.9217729
1514 308 .8718993
1515 308 2.9646725
1519 308 .6885408
1597 308 1.1902525
1654 308 .908677
1672 308 1
1715 308 9.568616
1719 308 1.6987485
1731 308 .9658991
1738 308 2.6733934
1751 308 .6869325
1754 308 8.8651663
1848 308 .9746753
1853 308 .8892821
1889 308 2.8383131
1951 308 6.5153632
1977 308 1
2094 308 .962425
2122 308 2.9673853
2139 308 .8786322
2159 308 .9573099
2187 308 .8499702
2220 308 .9366727
2223 308 .8912058
2227 308 .9179598
2244 308 .7873515
2257 308 .5774117
2304 308 .8406778
2335 308 .9235388
2338 308 1
2360 308 1
2418 308 1
2420 308 1.9497896
2463 308 1
2530 308 7.9036476
2548 308 2
2557 308 3.8243457
2588 308 1.9664003
2597 308 1
2652 308 1
2653 308 .8699583
2654 308 .929689
2702 308 .8870134
2712 308 .8287415
2744 308 .8891752
2753 308 1
2766 308 2.857446
2838 308 .9123434
2840 308 .793272
2904 308 .9565913
2930 308 3.958586
2932 308 .9191797
2953 308 .904025
2989 308 .6886783
2993 308 1.898142
2999 308 .862217
3035 308 1
3054 308 .8718413
3104 308 1.953063
3147 308 .6940004
3199 308 1.9527
3293 308 1
3301 308 8.872502
3334 308 .7539773
3358 308 .9233334
3436 308 2.287618
3453 308 20.94425
3454 308 3.283837
3458 308 .8101598
3479 308 1.712801
3536 308 1
3544 308 1
3587 308 3.819733
3597 308 .9230045
3671 308 1.945439
3706 308 1
3716 308 1
3717 308 1
3757 308 5.791423
3787 308 1
3790 308 1
3795 308 1
3802 308 .8522367
3822 308 2.792001
3825 308 .8871163
3826 308 .3726818
3829 308 .9650123
3854 308 1
3858 308 1.961533
3863 308 .8830124
3904 308 .9781239
3945 308 1
3954 308 .8016895
3956 308 .9265208
3970 308 1
3972 308 .6587756
4028 308 .791715
4056 308 1.663744
4110 308 1
4120 308 .9521195
4145 308 2.96812
4156 308 1.970618
4174 308 .8002958
4207 308 2
4226 308 .5519382
4237 308 1
4254 308 1
4265 308 2
4273 308 1.856242
4290 308 2
4291 308 .8629476
4315 308 .8661936
4329 308 1
4383 308 .7985447
4394 308 .8997552
4396 308 .9570313
4410 308 1.907302
4411 308 1
4440 308 1
4501 308 .7960106
4611 308 1.870168
4634 308 1.908595
4667 308 1
4704 308 .9235097
4715 308 1
4717 308 .9474733
4746 308 1.927482
4756 308 .9626541
4763 308 2
4789 308 .7254739
4801 308 .9589361
4815 308 .9722093
4893 308 .8040915
4929 308 1.603081
4935 308 1
4950 308 1
5034 308 1
5073 308 1
5098 308 .9384382
5124 308 1
5138 308 1
5148 308 2.914373
5156 308 .8226611
5210 308 .8048757
5215 308 1
5236 308 4
5261 308 1.946901
5276 308 .9653603
5341 308 .7306584
5355 308 .6103665
5362 308 7.842776
5371 308 .7531606
5375 308 13.93823
5401 308 .9457447
5404 308 .938746
5418 308 .8863748
5434 308 .9490763
5438 308 3.88325
5510 308 .6808342
5512 308 1
5565 308 1
5594 308 .9136661
5633 308 1.955428
5656 308 2
5724 308 1.946022
5776 308 1
5784 308 1
5785 308 5.933037
5789 308 1
5826 308 2.933199
5850 308 .6275633
5859 308 1
5890 308 .9273786
5909 308 .7423208
5947 308 .5311639
5953 308 .8502809
6042 308 1
6049 308 .9284756
6075 308 1.953028
6087 308 .8983075
6157 308 7.146632
6200 308 1.282061
6233 308 1.943255
6253 308 .7703329
6274 308 .8131945
6285 308 .8885157
6329 308 .9667993
6394 308 5.856506
6442 308 1.8767
6455 308 .7920454
6530 308 .9491086
6534 308 .8602424
6535 308 .9650601
6558 308 1
6580 308 .7554412
6614 308 5.904473
6658 308 1
6662 308 1
6717 308 .839475
6746 308 1.73786
6800 308 1.960759
6837 308 1.96294
6888 308 1
6900 308 1
7012 308 1.663138
7030 308 1
7120 308 .8928807
7141 308 6.965427
7183 308 1.813412
7184 308 1.861349
7254 308 1
7255 308 .6935331
7256 308 .6721039
7268 308 3.47515
7284 308 1
7308 308 4.903224
7309 308 .9024817
7337 308 1
7340 308 .8038483
7360 308 1.835421
7365 308 1
7380 308 6.176704
7427 308 6.688711
7437 308 1.895672
7474 308 .8968659
7519 308 .9722197
7544 308 .6889305
7553 308 .8966303
7571 308 .9525939
7579 308 .9256989
7650 308 1
7658 308 .8479787
7828 308 .8846771
8001 308 1.977424
8015 308 .7868409
8036 308 .6072533
8097 308 .9571744
8199 308 .6786633
8237 308 1
8243 308 .9145319
8244 308 1.934636
8251 308 1
8258 308 .950922
8353 308 3.829008
8375 308 .8946002
8460 308 17.54978
8473 308 4.979007
8486 308 .9550612
8508 308 .7691514
8537 308 2
8634 308 .8904807
8669 308 2.91425
8672 308 1
8744 308 1
8793 308 .722205
8873 308 1.968002
8888 308 1.869805
8926 308 .9668308
8934 308 .7797466
9060 308 1
9078 308 1
9086 308 .9609772
9140 308 .9268394
9153 308 .9214921
9156 308 .8469231
9199 308 .6610706
9223 308 .8876939
9226 308 1.870974
9237 308 1
9241 308 2
9246 308 .555633
9257 308 .8416375
9290 308 .9651411
9327 308 .9188011
9344 308 .9276084
9352 308 1.963562
9385 308 1
9437 308 4.915773
9500 308 1
9532 308 1.956954
9562 308 1.857066
9626 308 1
9645 308 .7499735
9651 308 .8613801
9691 308 .9796216
9693 308 1.952075
9717 308 .8411683
9750 308 1
9768 308 1
9786 308 .7561182
9792 308 .9201394
9806 308 1
9813 308 2.963922
9931 308 2.363351
9942 308 .9651247
9964 308 1.846091
9978 308 .9324375
9980 308 2.912818
10020 308 2
10047 308 1
10067 308 .8018257
10095 308 1.925038
10114 308 .5364404
10140 308 .8614843
10194 308 2.977073
10220 308 1
10266 308 1
10284 308 1.93367
10287 308 .9605717
10308 308 .7715289
10353 308 .9075229
10372 308 .9102877
10400 308 .9268876
10451 308 1
10455 308 .934261
10550 308 2.870351
10606 308 .7850243
10625 308 .8558631
10633 308 5.940127
10646 308 .9044592
10651 308 .8481345
10655 308 1
10693 308 1.881811
10725 308 2.78995
10755 308 4.847821
10766 308 1
10832 308 .9257237
10833 308 1
10865 308 1
10866 308 .9715683
10899 308 1
10956 308 .9450357
10981 308 1
10984 308 .7765972
10995 308 1.808419
11011 308 .7987186
11020 308 2.806581
11040 308 6.927884
11065 308 .7823236
11070 308 9.979489
11076 308 .6424661
11127 308 1.965409
11129 308 .8603398
11145 308 3.812796
11164 308 26.85245
11221 308 1.853383
11228 308 1.706752
11244 308 .8827885
11248 308 1
11250 308 1.412829
11253 308 2.312326
11286 308 61.43552
11303 308 .8581652
11356 308 13.72775
11378 308 .8351262
11409 308 1.808984
11410 308 .9613079
11414 308 .7914421
11434 308 2.829595
11441 308 .790849
11459 308 1.924843
11465 308 1.816239
11491 308 1.763835
10 309 .9618112
14 309 5.6832692
18 309 .9531472
40 309 1.801517
81 309 1.6804134
119 309 .8145633
136 309 1.860722
165 309 .9794279
180 309 1.9307989
182 309 .9225471
199 309 .9211064
205 309 .8695486
242 309 .8612715
244 309 .7350158
250 309 .7708787
256 309 .9050687
264 309 .7430042
267 309 .8544142
271 309 .8625558
294 309 .8934186
331 309 .9742416
339 309 .9459539
345 309 .7986082
379 309 2.8463604
419 309 .8040376
488 309 2.8829775
505 309 .7658334
511 309 9.4854083
518 309 .7636811
521 309 .8391395
554 309 .808135
560 309 .8955539
588 309 1
631 309 .7911855
632 309 .7656145
659 309 .9230027
663 309 .9253953
685 309 1.9448241
720 309 .9700337
770 309 .9695269
776 309 .8019928
806 309 .5257384
808 309 .9819733
905 309 2.9840041
907 309 3.9552692
1096 309 1
1097 309 .8846415
1203 309 16.5286774
1362 309 .8936117
1458 309 .9587701
1501 309 2.9660679
1508 309 .9723589
1519 309 .8649002
1624 309 1
1715 309 1.3791169
1738 309 5.8583298
1754 309 2.941514
1776 309 .7714316
1890 309 .9472265
1951 309 1.7897819
2000 309 1.9021331
2009 309 .7457784
2029 309 .9265746
2105 309 .9351592
2122 309 .9858529
2139 309 .947355
2257 309 .8166963
2433 309 1.9314205
2450 309 .9165928
2484 309 .9782054
2552 309 .9773824
2650 309 1
2653 309 .9435926
2693 309 1
2700 309 1
2712 309 .9257142
2926 309 .9664002
2930 309 .9820363
3055 309 .9283416
3146 309 .9889754
3301 309 .944696
3357 309 .9168881
3374 309 .8566672
3453 309 4.108288
3454 309 4.25559
3455 309 .9875946
3461 309 .9663981
3462 309 .9060803
3497 309 1
3501 309 1
3536 309 1
3564 309 1
3577 309 1
3644 309 1
3679 309 2
3704 309 .6360951
3717 309 1
3802 309 .9359056
3815 309 1
3825 309 .9510351
3846 309 .8849525
3858 309 .9833142
3956 309 2.968127
3961 309 1
4056 309 .8541441
4145 309 .9861717
4156 309 2.987255
4200 309 .9245655
4261 309 .846454
4268 309 1.946506
4300 309 .9574956
4393 309 .964925
4395 309 1
4403 309 .926145
4496 309 2
4590 309 .9637902
4630 309 1
4634 309 .9603516
4639 309 1
4685 309 .9600514
4702 309 1
4761 309 .9358394
4780 309 .8971244
4801 309 .9821879
4871 309 2
4880 309 1
4929 309 .8278309
4971 309 .9403645
4977 309 1.919157
5059 309 .9841856
5061 309 1
5098 309 .9732967
5116 309 1
5210 309 .9153621
5287 309 1
5306 309 .9370394
5355 309 .830991
5361 309 .9857642
5362 309 1.931802
5374 309 .9912252
5375 309 2.973207
5401 309 .976466
5434 309 .9779111
5468 309 .9470861
5532 309 1
5633 309 .9806664
5776 309 1
5783 309 .9296801
5826 309 1.971024
5947 309 .7966357
6003 309 .9138467
6140 309 1
6157 309 4.629839
6200 309 2.688584
6258 309 1
6442 309 1.946517
6449 309 .9445095
6655 309 .9533694
6685 309 .9222237
6762 309 1
6776 309 .9784583
6837 309 .9839245
6908 309 .8875142
7012 309 1.853881
7110 309 2.993526
7117 309 1
7140 309 1
7255 309 .8670656
7282 309 .9907673
7305 309 .941661
7308 309 1.958022
7309 309 .9577
7360 309 .9286116
7380 309 3.20912
7427 309 1.864974
7474 309 .9552641
7516 309 .925415
7519 309 .9879499
7540 309 .9529471
7544 309 .8650692
7702 309 .9492188
7741 309 1
7786 309 1
7787 309 1
7833 309 .9801529
7853 309 .9411901
7864 309 .9505211
7875 309 .548072
7961 309 .9678498
8097 309 .9814238
8172 309 1
8323 309 1
8326 309 .9020473
8362 309 1
8460 309 12.06965
8564 309 .9566018
8588 309 .9584602
8591 309 .9303345
8663 309 .9702177
8747 309 .9334753
9119 309 .9477629
9214 309 1
9231 309 .9489516
9312 309 1.988867
9316 309 .9808844
9406 309 .9330515
9437 309 1.963465
9480 309 1.987731
9490 309 1
9532 309 1.981328
9562 309 .9380002
9626 309 1
9693 309 1.979212
9813 309 1.984351
9931 309 1.723844
9978 309 .9706938
10284 309 1.971228
10302 309 1
10308 309 .9008974
10353 309 .9598867
10396 309 1
10419 309 1
10458 309 .9925445
10567 309 .9004476
10633 309 .9740292
10755 309 1.93399
10826 309 .9634181
10832 309 1.967782
11011 309 .9126913
11040 309 2.968719
11065 309 .9055798
11070 309 .5573391
11088 309 .7741497
11127 309 .9849958
11164 309 13.936
11189 309 2.902535
11244 309 .9491579
11253 309 2.701712
11286 309 23.21234
11324 309 3.889814
11356 309 3.014381
11390 309 .910722
11410 309 .9832168
11456 309 1.885258
11461 309 1.933468
11480 309 .8716988
14 310 7.6844488
79 310 .91672189
99 310 .95326858
100 310 1.87959948
128 310 .81800715
136 310 .86124077
138 310 .73000792
187 310 1
231 310 .85573283
238 310 .87773212
242 310 .86178823
243 310 .87947906
244 310 2.73600267
248 310 .71346827
253 310 .88129227
256 310 .90542225
257 310 .81610119
258 310 .77355249
260 310 .78393898
261 310 .8913418
263 310 1.82399821
264 310 .74396139
265 310 1.8067252
266 310 1.84545834
267 310 .85495643
269 310 1.83734812
270 310 2.98123333
279 310 .82480731
291 310 .91175173
294 310 .8938155
305 310 .87322339
320 310 .90039348
345 310 .79935823
348 310 .86334051
360 310 .8999318
376 310 .88655194
379 310 .84693265
381 310 .92228046
391 310 .83678041
392 310 .78407772
406 310 .79106898
419 310 1.80476748
430 310 .81263066
431 310 1
444 310 .85440693
448 310 .83694052
465 310 .89820259
466 310 .83523197
471 310 .87899962
493 310 .89523826
498 310 .96452035
505 310 .76670552
511 310 3.48732489
516 310 .90054875
518 310 .76828567
520 310 .98440591
522 310 1
554 310 .80884957
569 310 .91118904
663 310 .92567317
685 310 1.94502957
729 310 .96686354
773 310 1
806 310 1.52750474
808 310 1.98204048
907 310 1.95543583
996 310 .90010623
1147 310 1.97427851
1203 310 17.5527792
1226 310 .96590977
1325 310 .9610924
1353 310 .98335867
1368 310 .98139198
1369 310 .9555492
1403 310 .9444372
1495 310 .85382054
1508 310 .9724618
1509 310 .74334344
1514 310 .94464146
1546 310 .84494828
1662 310 1.9800824
1715 310 2.38142936
1719 310 .86981456
1738 310 1.85885739
1740 310 1.67299
1751 310 .86470832
1890 310 .94742306
1951 310 4.79056486
1957 310 1.8604478
1978 310 1
1995 310 .9843302
2019 310 1.84345221
2139 310 .94755109
2243 310 2.93666945
2257 310 .81737904
2557 310 .92409123
2588 310 1.98547995
2791 310 1
2905 310 .9495727
2910 310 .756943
2932 310 .9650736
2937 310 1
3086 310 .9336656
3146 310 .9890165
3158 310 .8748074
3223 310 .9603153
3263 310 1
3301 310 5.944902
3388 310 .9712898
3442 310 2
3453 310 5.111609
3458 310 .9179608
3536 310 1
3587 310 1.922098
3597 310 .9667265
3757 310 .9098638
3792 310 .8943897
3808 310 1
3816 310 1
3825 310 .9512175
3863 310 .949444
3879 310 .8935476
3904 310 .9905463
3926 310 .9535457
3927 310 1.972415
4050 310 1
4056 310 1.854687
4081 310 1
4118 310 .7850469
4127 310 1
4128 310 .9502787
4145 310 1.986223
4154 310 .9444695
4156 310 1.987303
4261 310 1.847026
4271 310 .9554702
4301 310 .992624
4315 310 .9421758
4356 310 2
4393 310 2.965056
4395 310 1
4460 310 1.948608
4511 310 .8469007
4521 310 1
4550 310 1.989392
4562 310 .9628043
4611 310 .9438934
4634 310 2.960499
4639 310 1
4724 310 .9272737
4746 310 5.968661
4780 310 1.897508
4802 310 1
4898 310 1
4929 310 1.828472
5024 310 .8842396
5148 310 .9629966
5257 310 .9945157
5261 310 .9770533
5306 310 .9372739
5362 310 3.932056
5371 310 1.893329
5375 310 .9733065
5541 310 1
5633 310 1.980738
5705 310 .9142444
5732 310 .9337714
5773 310 1
5785 310 .971062
5826 310 .9711321
5850 310 .839052
5909 310 .8886443
5921 310 1
5946 310 1
5947 310 .7973931
5953 310 .9352991
6033 310 .9793232
6157 310 .631218
6217 310 .9600247
6394 310 1.937989
6534 310 1.939604
6684 310 1
6731 310 .9538757
6745 310 .02094229
6746 310 .8867167
6800 310 .9830422
6908 310 2.887933
6998 310 1.890579
7107 310 .6142506
7128 310 .9149519
7183 310 .9193661
7186 310 .9842449
7268 310 .7731868
7299 310 1
7308 310 .9581782
7309 310 .9578576
7377 310 .8379469
7380 310 .2120653
7427 310 1.865477
7437 310 1.954915
7580 310 .919692
7596 310 1
7841 310 .9442372
7853 310 .9414092
7945 310 .873307
7950 310 .9598978
7961 310 .9679696
8015 310 .9078836
8068 310 1
8165 310 .8996253
8280 310 .9171962
8298 310 .9847551
8352 310 1
8353 310 .9261061
8460 310 4.076842
8508 310 1.900239
8564 310 .9567634
8622 310 1
8668 310 .9846705
8669 310 .9629432
8799 310 .8788897
8873 310 .9861719
9049 310 1.905386
9140 310 .9683838
9156 310 .933848
9163 310 .9798308
9290 310 .9849358
9335 310 .9497527
9409 310 .9461715
9437 310 2.963601
9451 310 1
9453 310 2
9527 310 .8796556
9562 310 3.938231
9658 310 1
9691 310 .9911935
9693 310 .9792894
9830 310 1
9931 310 1.724873
9934 310 1
9946 310 1
9964 310 .9334882
9980 310 .9623243
10044 310 1
10053 310 .9548991
10067 310 6.914359
10194 310 .9900922
10220 310 1
10246 310 .965361
10265 310 .965465
10281 310 1
10288 310 1
10396 310 1
10455 310 1.971591
10458 310 .9925723
10464 310 1.020646
10470 310 2
10669 310 .968314
10724 310 1
10754 310 .8664762
10832 310 .9679016
10865 310 1
10984 310 .9034568
11020 310 .9164144
11029 310 .9570533
11070 310 1.558988
11127 310 .9850516
11129 310 1.939646
11164 310 8.936238
11179 310 .9382941
11228 310 1.873273
11244 310 2.949347
11250 310 1.746255
11253 310 5.702823
11286 310 19.24879
11356 310 2.018052
11389 310 .7572054
11390 310 1.911055
11420 310 .8964983
11434 310 2.92636
11456 310 .8856849
11459 310 .9675211
5 311 .97796033
10 311 .89239386
15 311 .82699773
40 311 .59503766
72 311 5.85661498
86 311 1
88 311 2
127 311 1
130 311 .77751962
136 311 .58903242
144 311 .87162055
169 311 .97528322
180 311 .85198421
199 311 .96145427
207 311 .94832978
208 311 1
216 311 1
222 311 .92148665
241 311 .5139004
242 311 .63696668
250 311 .39715652
254 311 .37900716
264 311 .18993211
269 311 .43356635
281 311 3.97590195
284 311 1
291 311 .66933869
299 311 1.62227643
325 311 .82990159
332 311 .46288074
353 311 2.87115325
360 311 .96887405
369 311 1.70791688
385 311 .92290722
415 311 .04579986
430 311 6.63332131
471 311 .62878507
487 311 .95566527
496 311 1
523 311 .88788695
554 311 .51350012
610 311 .56668622
618 311 .94362354
620 311 1
622 311 .97934671
636 311 .89147508
637 311 2.92967203
641 311 1
668 311 .92130759
685 311 1.97670678
729 311 6.95638529
770 311 .94723819
876 311 1
880 311 1
907 311 2.91369287
910 311 1
913 311 1.95828782
928 311 .92288079
1006 311 6.99375105
1086 311 .75966225
1097 311 3.85476442
1117 311 .97540965
1127 311 3.92061194
1147 311 .97138099
1186 311 .94087646
1206 311 .9679399
1221 311 1
1288 311 2.95881743
1311 311 .82713271
1327 311 1.9732278
1337 311 .93442574
1353 311 .98447911
1376 311 .9895424
1377 311 1
1403 311 .89686989
1442 311 .95821985
1458 311 .93610924
1497 311 .801775
1549 311 1
1597 311 2.17544157
1639 311 1
1710 311 1
1719 311 .66478399
1738 311 2.69952075
1751 311 2.07358694
1951 311 13.55179539
2111 311 1
2122 311 .97974392
2134 311 1
2167 311 5.7750407
2225 311 .88719054
2233 311 .86640608
2243 311 2.94911821
2244 311 1.98012754
2257 311 .58060994
2263 311 1
2332 311 .87097261
2335 311 .94611015
2361 311 1
2408 311 1
2450 311 .8515819
2496 311 1
2514 311 1
2515 311 1
2516 311 .98569243
2530 311 2.88488435
2557 311 3.87078831
2588 311 3.97310361
2640 311 1.977226
2744 311 .946749
2750 311 1.985248
2752 311 .9231022
2766 311 2.906705
2768 311 .880283
2791 311 1
2806 311 1
2838 311 .9875668
2904 311 .9700237
2926 311 .9713309
2930 311 2.967833
2932 311 .9691362
2946 311 1
3010 311 .9576611
3125 311 .9682332
3154 311 3
3170 311 .8494565
3223 311 .867132
3234 311 .3268338
3275 311 .9894875
3301 311 2.888697
3319 311 .5873585
3376 311 1
3383 311 2.981758
3424 311 .8686831
3479 311 .9595199
3509 311 1
3587 311 3.856751
3659 311 3.975996
3666 311 1
3703 311 .9582116
3787 311 1
3799 311 1
3802 311 .9259434
3816 311 1
3818 311 1.905954
3823 311 2
3829 311 .9862348
3833 311 1
3835 311 1.915703
3850 311 .708283
3896 311 1
3926 311 .9601678
3950 311 .916874
4010 311 11.90069
4046 311 1
4064 311 1
4108 311 .9803043
4128 311 .9633102
4132 311 1
4145 311 .9690334
4240 311 1
4244 311 .9707661
4265 311 1
4315 311 1.934499
4324 311 1
4381 311 .9838614
4393 311 3.954442
4394 311 1.952274
4542 311 .8650923
4554 311 .7286059
4594 311 .9183226
4621 311 1
4630 311 3
4634 311 3.94609
4650 311 1
4719 311 1
4724 311 .3409019
4745 311 2
4746 311 2.943572
4775 311 1
4813 311 1
4815 311 .9925886
4831 311 1
4906 311 .9731882
4929 311 .6197888
4938 311 3.885569
4950 311 1
4969 311 .9486506
4971 311 1.938669
5055 311 1
5056 311 .8896474
5158 311 .977181
5257 311 1.988289
5262 311 1
5280 311 1
5285 311 1
5303 311 1
5362 311 .879171
5375 311 1.935136
5404 311 .9709458
5422 311 .8638678
5426 311 1
5434 311 .872262
5503 311 1
5524 311 .9081296
5546 311 .9349791
5589 311 1
5594 311 .9545553
5672 311 .9295244
5710 311 1.985243
5711 311 7.950985
5785 311 .945043
5788 311 1
5798 311 .8041677
5810 311 .9931814
5826 311 .877276
5850 311 .4753076
5876 311 2
6002 311 1
6014 311 .9506575
6080 311 1
6085 311 1
6102 311 .7308946
6285 311 .8754927
6329 311 .9924982
6377 311 1
6394 311 .8926358
6442 311 .904036
6497 311 1
6507 311 1.056393
6526 311 1
6620 311 1
6719 311 .9787289
6749 311 .9301849
6760 311 1
6789 311 .9681288
6796 311 2.968239
6798 311 .9678115
6823 311 2
6836 311 1
6857 311 1
6915 311 1
6974 311 .9481153
7109 311 .9350442
7122 311 .3292422
7128 311 .9496995
7141 311 1.972706
7197 311 .9322144
7222 311 1
7229 311 1
7307 311 .9905388
7308 311 .9276927
7330 311 .973766
7332 311 .9495352
7360 311 .9079503
7377 311 .5610337
7437 311 .9188593
7474 311 .9704571
7495 311 .9817322
7497 311 1
7498 311 1
7505 311 1
7519 311 .9844783
7528 311 3
7631 311 1.900268
7640 311 .4564139
7662 311 .433308
7717 311 .8920375
7741 311 1
7765 311 1
7778 311 1
7792 311 .8467731
7820 311 1
7871 311 1
7905 311 1
7925 311 .9477781
7940 311 1.993528
7950 311 .9830759
7961 311 1.980727
7987 311 2
8036 311 .9018103
8044 311 1
8049 311 1
8054 311 1
8074 311 .8689126
8078 311 .8960676
8103 311 .9797701
8186 311 4.972361
8244 311 .9816415
8272 311 8.909086
8292 311 1
8300 311 1
8326 311 2.939125
8353 311 1.899688
8472 311 1.954779
8486 311 1.984944
8498 311 .9896504
8538 311 1
8549 311 11
8588 311 .9795947
8589 311 .8383356
8594 311 .9046081
8634 311 .7621188
8657 311 1
8668 311 .982016
8669 311 4.936949
8744 311 2
8774 311 .966196
8873 311 3.992784
8888 311 .8928273
8920 311 .9613689
9028 311 .9574754
9049 311 .844274
9073 311 .981843
9156 311 1.904542
9245 311 .9769146
9257 311 1.970437
9312 311 .9870925
9331 311 .8347113
9362 311 1
9385 311 1
9437 311 .930084
9562 311 5.942175
9606 311 .7157528
9636 311 .9730499
9645 311 .9845488
9647 311 .9732214
9658 311 1
9693 311 1.969185
9717 311 .8687444
9745 311 .9633858
9746 311 1
9813 311 .9910892
9931 311 1.347149
9943 311 .9642618
9945 311 1
9964 311 1.940973
9968 311 .9818178
9980 311 .9506819
10020 311 3
10067 311 2.937267
10076 311 2.984625
10086 311 1
10095 311 .9593671
10214 311 1
10284 311 2.96497
10288 311 1
10332 311 1
10353 311 3.98696
10398 311 2
10441 311 .9683779
10444 311 1
10455 311 3.965488
10461 311 .9924249
10542 311 1.983113
10559 311 .7297307
10578 311 .8888477
10614 311 1
10625 311 1.916333
10633 311 2.959972
10646 311 3.986959
10663 311 2
10688 311 .9741233
10693 311 2.95468
10758 311 2.932794
10832 311 .9491059
10848 311 1
10865 311 1
10909 311 .905027
10915 311 1
10937 311 .7624872
10960 311 1
10964 311 1
10969 311 .9520192
10978 311 1
10981 311 2
11059 311 .9812665
11078 311 1
11127 311 5.980202
11203 311 26.56682
11250 311 .4272537
11433 311 1.987445
2 312 1.9115788
14 312 7.6366738
60 312 1
100 312 .8613706
116 312 1.962953
169 312 .9666127
179 312 .7600898
192 312 .960762
218 312 .9367427
224 312 .9577074
244 312 1.696033
246 312 .84268
251 312 .8213957
257 312 .7882586
259 312 .7868479
261 312 .8748907
265 312 .777463
266 312 .8220604
289 312 1
294 312 .877739
326 312 .9307036
332 312 .6761235
345 312 .7689807
379 312 1.823758
385 312 1.9634772
391 312 .8120687
430 312 .7842626
471 312 .8606799
511 312 7.4097049
521 312 3.8154748
554 312 1.779909
563 312 1.9469378
587 312 .7964234
607 312 3
614 312 .869316
636 312 .9073267
651 312 .8396526
665 312 1.9257172
688 312 1
704 312 1
729 312 2.9618466
806 312 1.4559681
808 312 1.9793214
928 312 .9310791
946 312 .9594811
1022 312 1.7776611
1063 312 .9793389
1123 312 2
1203 312 13.5766579
1365 312 .7861183
1368 312 .9785747
1445 312 1.9314001
1456 312 .863612
1458 312 1.9527046
1514 312 1.9362601
1628 312 1
1661 312 .8816537
1715 312 2.2877766
1738 312 6.8374881
1754 312 2.9329099
1805 312 .9757446
1837 312 1
1872 312 1.9810691
1891 312 1
1951 312 9.758856
1961 312 1
1975 312 .9451737
2000 312 .8877355
2057 312 .8865736
2105 312 .9256203
2116 312 .9409248
2129 312 1.9142349
2131 312 1
2139 312 2.9396102
2220 312 .9684898
2233 312 .9266559
2242 312 .929054
2335 312 .9619547
2527 312 1
2530 312 6.9520573
2549 312 .8202091
2552 312 .974055
2557 312 .9125985
2677 312 1
2750 312 .9867594
2791 312 1
2832 312 1.939906
2868 312 1
2871 312 1
2904 312 1.978401
2930 312 .9793936
2932 312 .9597857
2999 312 .9314424
3054 312 .9362312
3057 312 .9164476
3081 312 .9167238
3104 312 .976645
3146 312 .9873535
3299 312 .9501262
3321 312 1.835387
3358 312 1.961852
3388 312 .9669431
3451 312 .8351891
3453 312 2.977105
3454 312 3.146077
3587 312 .9103033
3671 312 .9728515
3757 312 2.896217
3792 312 1.8784
3848 312 1
3858 312 1.980859
3865 312 .9638306
3879 312 .8774306
3927 312 1.968239
4013 312 .7805156
4025 312 .9650671
4108 312 .9850586
4263 312 1.880626
4268 312 .9386366
4284 312 1
4292 312 .7579695
4300 312 .9512426
4301 312 .9915072
4393 312 1.959765
4396 312 .9786198
4451 312 1
4527 312 1
4611 312 .9353988
4634 312 2.954519
4705 312 1
4724 312 .9162628
4746 312 .9639167
4768 312 1
4775 312 1
4780 312 .88199
4781 312 1.987093
4850 312 .8476677
4856 312 .9620369
4900 312 1
5073 312 1
5138 312 1
5148 312 .9573942
5158 312 .82821
5227 312 .9790997
5236 312 2
5255 312 1
5257 312 1.993685
5260 312 1
5362 312 .921769
5371 312 .8771784
5375 312 3.969265
5401 312 .9730038
5438 312 .9419078
5480 312 .9786267
5524 312 .8220026
5633 312 1.977822
5693 312 .9422479
5724 312 .9731418
5779 312 1
5783 312 .919335
5909 312 .8717848
5953 312 1.925503
6157 312 .5753837
6188 312 1
6200 312 1.64277
6285 312 .944528
6336 312 1
6394 312 3.928601
6442 312 .9386488
6507 312 .9034205
6530 312 .9746776
6534 312 3.93046
6580 312 1.878313
6614 312 .9524677
6704 312 1
6746 312 .8695654
6800 312 .9804748
6809 312 .885584
6859 312 1
6899 312 1
6902 312 1
6942 312 .8771262
6975 312 .6491631
6997 312 .9362429
7012 312 .8323853
7117 312 1
7119 312 1
7141 312 2.982797
7156 312 .9482073
7183 312 .907158
7184 312 1.93101
7186 312 .9818596
7197 312 .9518883
7268 312 .7388469
7340 312 .9023995
7427 312 2.84511
7516 312 .9144425
7519 312 .9861772
7553 312 .9485657
7641 312 .7624423
7719 312 1.969589
7752 312 3
7765 312 1
7792 312 .8269106
7828 312 .942618
7832 312 1
8015 312 2.893937
8225 312 .9627994
8249 312 1
8258 312 .9755799
8460 312 10.78567
8473 312 5.989555
8492 312 .8967728
8565 312 1
8626 312 .9863584
8669 312 1.957333
8774 312 1.944636
8781 312 1
8926 312 .9834958
9049 312 .891061
9086 312 .9805831
9147 312 3.951101
9303 312 1
9327 312 .9595973
9331 312 1.84985
9335 312 .9421452
9344 312 2.96398
9437 312 2.95809
9480 312 .9859262
9529 312 .8393454
9535 312 .8693138
9536 312 .930355
9562 312 1.928879
9626 312 1
9734 312 .9363693
9786 312 .8786501
9934 312 2
9973 312 .7979071
9978 312 .9663825
9980 312 1.95662
10005 312 .8083928
10020 312 2
10031 312 1
10194 312 .9885921
10272 312 .9788244
10300 312 .9324615
10308 312 .8863181
10428 312 .7053365
10633 312 1.970209
10645 312 .89105
10736 312 1
10777 312 1
10849 312 .8976833
10898 312 .9315752
11070 312 4.492218
11127 312 .9827884
11129 312 2.930508
11141 312 .9574451
11145 312 .9068517
11164 312 17.92658
11221 312 .9270466
11253 312 2.657829
11286 312 26.77244
11303 312 .9294263
11324 312 1.873604
11356 312 1.869383
11389 312 .7204459
11407 312 1.836498
11434 312 .9152103
11441 312 2.895931
10 313 .9551264
14 313 4.6278265
40 313 2.7667732
63 313 1
81 313 1.6244708
97 313 1
119 313 .7821033
125 313 1
128 313 2.7853505
136 313 .8363419
176 313 .9619935
180 313 .9186855
194 313 .7969822
231 313 .8298456
238 313 .8557925
241 313 1.7133147
242 313 2.8369876
247 313 .7623882
249 313 .6244312
255 313 .8595726
256 313 .8884513
257 313 .7831025
258 313 .7329189
269 313 .808162
280 313 1
298 313 .9522866
300 313 1
304 313 1
305 313 .8504747
320 313 1.8825202
323 313 .9288611
337 313 .9309595
338 313 .8926507
340 313 .9123331
343 313 .5959191
379 313 .8194664
424 313 .7954407
430 313 .7790092
439 313 .8752778
478 313 .7406303
505 313 .7248433
511 313 10.3953308
512 313 1
521 313 .8109815
523 313 1.9223207
563 313 1.9456457
589 313 .7454588
593 313 .8622756
636 313 .90507
685 313 .9351657
705 313 1
805 313 1
806 313 1.4427205
905 313 2.981204
907 313 .9474393
1019 313 1
1097 313 .8644484
1108 313 1
1203 313 6.3958947
1226 313 .9597926
1363 313 .9776406
1365 313 1.7809102
1366 313 .9435462
1368 313 .978053
1376 313 .9750617
1431 313 .9430719
1459 313 1
1460 313 .9609543
1514 313 1.934708
1594 313 1
1597 313 1.5872773
1639 313 2
1715 313 1.2704335
1734 313 .8995131
1738 313 2.8335309
1745 313 1
1751 313 1.8404317
1754 313 .9312762
1875 313 2
1940 313 1
1951 313 1.752984
1995 313 .9815184
2069 313 .9675909
2122 313 2.9833765
2139 313 1.9381397
2220 313 2.9677225
2241 313 1
2243 313 1.9253055
2334 313 .9155413
2459 313 .8720327
2516 313 .9562664
2557 313 2.9104702
2588 313 1.9828745
2677 313 1
2712 313 .9127107
2744 313 .9435134
2766 313 1.927341
2832 313 2.938443
2905 313 1.940524
2926 313 .9605186
2985 313 1
2989 313 .8413215
2999 313 .9297729
3056 313 1
3091 313 1
3145 313 .9013515
3199 313 .9758914
3229 313 1
3286 313 .90167
3301 313 4.935015
3358 313 .9609236
3442 313 1
3452 313 .8911919
3453 313 4.952197
3454 313 .1252838
3456 313 .9034249
3477 313 1
3587 313 .9081191
3598 313 .9568609
3715 313 .9583351
3717 313 1
3757 313 2.89369
3794 313 .9300913
3801 313 2
3822 313 .8939841
3827 313 1
3836 313 .8537862
3854 313 2
3858 313 2.980393
3863 313 .9403722
3904 313 .9888499
3924 313 .9442824
3927 313 .9674653
3954 313 .8989225
4050 313 1
4103 313 1
4145 313 2.983751
4156 313 1.985024
4165 313 .8519115
4195 313 1
4263 313 .8777191
4284 313 1
4315 313 .9317998
4384 313 .965823
4393 313 5.958785
4394 313 .9489059
4403 313 .9132169
4410 313 .9527523
4437 313 1
4493 313 1
4550 313 .9874889
4611 313 1.933826
4640 313 1.960376
4685 313 .9530586
4723 313 1
4724 313 .9142237
4746 313 1.963038
4749 313 1
4849 313 1
4850 313 .8439583
4853 313 .911713
4929 313 .7976933
4947 313 1.961926
4971 313 .9299255
4977 313 .9050052
5022 313 1
5088 313 .955641
5094 313 1
5148 313 .9563567
5233 313 2
5236 313 4
5251 313 .934976
5263 313 .9269945
5362 313 1.919864
5371 313 .8741876
5374 313 1.989689
5375 313 7.968517
5401 313 .9723465
5406 313 1
5418 313 .942086
5440 313 1
5480 313 1.978106
5497 313 1
5529 313 1
5538 313 1.954564
5589 313 2
5599 313 1
5622 313 1
5638 313 .9385147
5657 313 1
5705 313 1.898856
5752 313 .9510548
5783 313 .9173708
5784 313 1
5826 313 2.965952
5850 313 .8101716
5920 313 1
6003 313 1.898766
6033 313 .9756129
6088 313 .8906362
6145 313 .9081298
6157 313 1.565044
6361 313 .9249305
6394 313 2.926862
6507 313 .9010687
6532 313 .9334927
6535 313 .9821914
6614 313 1.95131
6701 313 .8275285
6716 313 1
6746 313 1.866389
6800 313 1.979999
6894 313 1
6999 313 .9501831
7001 313 .9904956
7109 313 .9563213
7110 313 .9923932
7117 313 1
7119 313 2
7120 313 .945402
7128 313 .899691
7136 313 .8954329
7141 313 .9823783
7169 313 .8166531
7184 313 .9293305
7186 313 .9814179
7308 313 1.950674
7309 313 1.950296
7340 313 1.900023
7343 313 1
7345 313 1.767324
7380 313 2.070679
7393 313 .9511331
7409 313 .924413
7413 313 .8319813
7457 313 .8891318
7461 313 .9212874
7516 313 1.912359
7544 313 .84145
7600 313 .8687939
7713 313 1
7748 313 1
7833 313 .9766788
7841 313 .9342312
7915 313 1
7925 313 2.895083
7940 313 .9023206
7945 313 .8505733
7958 313 .9077293
8001 313 .9884932
8014 313 .9670691
8225 313 .9618935
8243 313 .9564375
8244 313 .9666842
8298 313 .9820196
8400 313 1
8460 313 4.731752
8486 313 1.977095
8490 313 1
8506 313 .747684
8537 313 1
8564 313 1.949005
8565 313 1
8634 313 .9441788
8640 313 .878188
8701 313 .9846579
8781 313 1
8873 313 1.983691
8874 313 1
8915 313 1
8941 313 .914328
8979 313 .9319581
8992 313 .9564404
9004 313 1
9147 313 .94991
9149 313 .9185689
9156 313 .9219778
9163 313 .9762116
9178 313 .965813
9231 313 .9400157
9257 313 .9192837
9290 313 .9822327
9312 313 .9869181
9316 313 .9775383
9332 313 .9600784
9339 313 .9665838
9344 313 1.963103
9437 313 4.95707
9464 313 1
9535 313 .8661315
9536 313 1.928659
9562 313 1.927147
9570 313 1
9636 313 .9717183
9691 313 1.989613
9693 313 4.975573
9710 313 .7645571
9734 313 .9348198
9786 313 1.875695
9792 313 .9592956
9813 313 .9816112
9836 313 .346449
9889 313 .9223565
9892 313 2
9897 313 1
9980 313 1.955564
10031 313 1
10047 313 1
10067 313 .898992
10256 313 .9094081
10284 313 1.966192
10302 313 1
10305 313 2
10308 313 .8835499
10313 313 .9803363
10337 313 1
10338 313 .9395527
10455 313 1.966493
10467 313 1
10612 313 .9350987
10633 313 .9694831
10657 313 1
10669 313 .9626283
10807 313 1
10866 313 .9855085
10899 313 1
10984 313 .8861331
10994 313 .9841627
11008 313 .9074656
11037 313 .9274505
11040 313 .963243
11070 313 4.479853
11127 313 1.982369
11145 313 .9045835
11164 313 10.9248
11253 313 3.649497
11269 313 1
11286 313 8.499039
11303 313 1.927708
11324 313 .8705265
11414 313 .8936995
11433 313 .7181249
11441 313 2.893397
11461 313 .9218215
10 314 .94936606
14 314 8.58005148
18 314 1.93787865
46 314 1
81 314 1.576265
128 314 .75779643
138 314 .64068344
181 314 .88996701
194 314 1.77092125
231 314 .80800331
239 314 .83839733
240 314 .82162627
241 314 .67651359
244 314 1.64866149
247 314 .73188648
248 314 .61867179
250 314 3.69621164
251 314 .7935613
254 314 .6783102
257 314 .75525991
259 314 1.7536294
264 314 2.65925329
266 314 .7943296
267 314 .80697006
291 314 .88255557
324 314 1
345 314 1.73297768
379 314 .79629167
392 314 .71264175
430 314 1.75064118
463 314 .63376794
471 314 2.83896772
488 314 1.84484162
496 314 1
497 314 .65601773
498 314 .95278222
501 314 .77330799
505 314 .68952211
511 314 7.31771088
516 314 .86764618
521 314 7.78671758
554 314 1.74560914
563 314 .93866836
589 314 .71278388
632 314 .68923193
633 314 .92419632
711 314 .69484576
729 314 .95590063
785 314 1
806 314 9.37118388
807 314 .90556095
820 314 1
907 314 .94069217
921 314 .96525442
928 314 .92033814
966 314 1
1076 314 1
1083 314 2.88210635
1086 314 1.76079964
1123 314 1
1132 314 1.8934471
1147 314 .96576879
1203 314 34.41977344
1221 314 1
1288 314 .9415491
1363 314 .97477041
1365 314 .75278614
1368 314 .97523568
1369 314 .94084305
1376 314 .97186042
1445 314 1.92070923
1458 314 .94533394
1489 314 .80565405
1501 314 2.95500994
1509 314 .6584309
1528 314 .80957434
1597 314 .53429705
1715 314 4.17678076
1719 314 .82674387
1738 314 1.81216161
1754 314 3.9224543
1842 314 .94740859
1848 314 .98543525
1853 314 .93632377
1891 314 1
1951 314 3.7212751
1958 314 .96471406
2023 314 .95675347
2029 314 .90264641
2105 314 .91402865
2139 314 1.93019883
2173 314 .9706046
2194 314 1
2220 314 .96357912
2225 314 .83668501
2242 314 .91799747
2304 314 .90837043
2420 314 .97112295
2433 314 1.90907146
2449 314 .91768486
2514 314 1
2530 314 1.94458571
2549 314 .79218969
2557 314 1.89897748
2588 314 .98067613
2654 314 .9595627
2766 314 .918014
2832 314 1.930541
2894 314 .9656889
2945 314 .9091071
2980 314 .7782706
2996 314 .9201846
2999 314 2.920758
3022 314 1
3066 314 .9195926
3134 314 .6391476
3301 314 .9266732
3357 314 .8898032
3358 314 .9559074
3423 314 1
3453 314 6.817692
3454 314 .01299855
3456 314 .8910278
3553 314 .9405879
3586 314 .871551
3671 314 .9686206
3757 314 .880043
3763 314 .776928
3792 314 .8594495
3822 314 .8803751
3845 314 .9425434
3856 314 .9876775
4004 314 .8683695
4030 314 1
4036 314 1
4056 314 2.806612
4072 314 .9615301
4081 314 1
4117 314 3.982147
4145 314 .9816653
4225 314 1
4244 314 .9737854
4261 314 .7964157
4292 314 1.72025
4394 314 .9423471
4501 314 .8826814
4516 314 .9396872
4611 314 .925331
4614 314 .736755
4634 314 2.947431
4656 314 1.977271
4746 314 .9582933
4755 314 1
4756 314 1.978522
4801 314 1.976383
4853 314 .9003798
5063 314 1
5116 314 1
5125 314 1
5207 314 .9476225
5236 314 1
5257 314 .9927012
5263 314 .917623
5371 314 .8580374
5374 314 .9883656
5375 314 1.964475
5401 314 .9687966
5426 314 1
5586 314 1
5594 314 .9503476
5633 314 .9743658
5672 314 .8185707
5693 314 .9332476
5724 314 .9689561
5776 314 1
5785 314 .9614882
5826 314 1.961581
5901 314 1
5909 314 .8518032
6014 314 .9717046
6049 314 .9588648
6157 314 1.50921
6200 314 .5870978
6217 314 .9467992
6223 314 .7430753
6233 314 .9673648
6237 314 .7530195
6300 314 .969867
6315 314 .945718
6394 314 .9174737
6409 314 .8593373
6507 314 1.888369
6534 314 2.919622
6614 314 .9450601
6681 314 .8970495
6709 314 .595345
6716 314 1
6815 314 .8714844
6915 314 1
6974 314 .9635134
6998 314 .8543775
7012 314 1.806264
7183 314 .8926891
7188 314 2
7243 314 1
7256 314 .81142
7268 314 1.698148
7282 314 .9877586
7308 314 5.944342
7331 314 1
7360 314 .9053472
7365 314 1
7380 314 2.951384
7408 314 .5445148
7427 314 1.820971
7516 314 1.901109
7526 314 2
7544 314 1.821097
7600 314 .8519513
7651 314 1
7669 314 .6703399
7783 314 1
7850 314 1
7949 314 .9357166
8014 314 1.962842
8233 314 1
8234 314 .9771279
8280 314 .8898013
8353 314 1.901659
8381 314 .9858556
8454 314 1
8460 314 15.44058
8473 314 2.987927
8538 314 1
8604 314 1
8640 314 .8625513
8669 314 1.950683
8897 314 1
8941 314 .9033305
9086 314 1.977557
9147 314 1.94348
9155 314 .9496907
9156 314 .9119622
9213 314 .8984682
9290 314 .9799519
9316 314 .974655
9327 314 1.953301
9339 314 .9622942
9383 314 1
9460 314 1
9467 314 1
9508 314 1
9562 314 .9177954
9626 314 1
9636 314 .9680878
9717 314 .9086525
9786 314 .8597384
9799 314 1.929184
9931 314 1.63385
9947 314 .8406091
9964 314 .9114834
9980 314 .9498596
10022 314 1.85901
10053 314 .9399778
10095 314 .9568879
10104 314 .654076
10194 314 .9868143
10285 314 .7839064
10286 314 .9075746
10308 314 .8686014
10338 314 .9317932
10455 314 .9621921
10458 314 1.990115
10464 314 .04242994
10542 314 1.952997
10567 314 .868005
10625 314 1.917104
10633 314 .9655657
10821 314 .8463877
10865 314 1
11024 314 .9583232
11040 314 3.958525
11065 314 .8748097
11070 314 4.413083
11088 314 .7005485
11164 314 22.91514
11189 314 1.870773
11221 314 3.915677
11228 314 .831347
11253 314 5.604504
11286 314 50.02269
11324 314 3.853906
11356 314 1.693183
11390 314 1.881628
11441 314 .8797129
11491 314 .8641764
14 315 5.5989256
18 315 .9406706
19 315 .9087346
28 315 1
31 315 .710191
81 315 2.5953093
100 315 .8469676
110 315 .4276658
116 315 1.959104
127 315 1
232 315 1
241 315 1.6910523
244 315 1.664452
260 315 1.7253804
266 315 .8035732
275 315 .7583805
345 315 .7449787
353 315 .8669697
379 315 .8054471
391 315 .7925433
415 315 .7580983
417 315 1
430 315 3.7618483
437 315 1
505 315 .7034762
511 315 7.3483756
535 315 1
569 315 .8871188
589 315 .7256925
600 315 1
617 315 1.7369594
618 315 .933111
631 315 .7355795
636 315 .8976983
717 315 .9842524
724 315 1.8906616
729 315 .9578826
806 315 1.3994453
808 315 2.9771729
818 315 1
827 315 .9004222
829 315 1
907 315 1.9433577
1017 315 1
1050 315 .8137381
1056 315 1.9305471
1063 315 1.9771923
1083 315 .8874049
1132 315 .898236
1167 315 .8594627
1181 315 .8557034
1203 315 3.8054016
1304 315 .7357532
1363 315 1.9759043
1368 315 .9763487
1403 315 .9293781
1439 315 1
1466 315 .2141178
1499 315 1
1501 315 .957032
1509 315 .6737823
1514 315 .9296377
1596 315 1
1604 315 1
1662 315 .9746842
1715 315 3.2137794
1719 315 .8345307
1738 315 2.8206038
1739 315 .9397136
1751 315 .8280405
1754 315 3.9259395
1842 315 .9497722
1890 315 .9331732
1951 315 11.7338021
1957 315 1.8226252
1958 315 .9662999
2009 315 .6780807
2139 315 1.933336
2220 315 1.965216
2257 315 .7678836
2441 315 .363409
2484 315 .9724016
2530 315 6.9470762
2549 315 .8015295
2557 315 1.9035178
2680 315 2
2712 315 .9059323
2744 315 2.939127
2750 315 2.985384
2766 315 .9216987
2905 315 .9359055
2906 315 .546598
2953 315 1.947283
3014 315 .9112709
3022 315 1
3039 315 .9143019
3066 315 .9232064
3100 315 .8874198
3146 315 .9860396
3199 315 .9740192
3285 315 2
3301 315 2.929969
3321 315 1.818284
3345 315 1
3347 315 .9639859
3436 315 .6087077
3444 315 1.920581
3451 315 .8180659
3452 315 1.882742
3453 315 2.87083
3544 315 1
3553 315 .9432582
3587 315 .9009841
3806 315 .9770098
3818 315 1.901101
3822 315 .8857515
3845 315 .9451257
3858 315 .9788708
3927 315 2.964939
4017 315 .9069364
4056 315 .8153035
4108 315 .9835062
4120 315 .9737005
4261 315 1.805566
4263 315 .8682234
4271 315 .9434014
4300 315 3.946177
4301 315 .9906248
4315 315 .9265038
4321 315 .8618905
4356 315 1
4378 315 1
4394 315 .9449382
4400 315 1.869631
4408 315 .8994954
4410 315 1.949083
4477 315 1
4501 315 .8879541
4532 315 1
4550 315 .9865174
4562 315 .9527232
4611 315 .9286869
4634 315 .9497935
4640 315 .9572991
4658 315 .9533044
4742 315 1
4746 315 1.960168
4815 315 1.984735
4893 315 .8923928
5056 315 .8845127
5153 315 2
5236 315 2
5306 315 .9202733
5347 315 .9297024
5350 315 .8383111
5355 315 .7859848
5362 315 .9136411
5371 315 .8644178
5375 315 .9660719
5401 315 1.970199
5422 315 1.869766
5468 315 1.932995
5480 315 .9764061
5622 315 1
5633 315 1.975518
5665 315 .963075
5693 315 .9362477
5705 315 .8910022
5706 315 .9837744
5776 315 1
5826 315 .9633081
5858 315 .8319703
5890 315 .960111
5909 315 .8584638
5953 315 .9177634
5989 315 .8003008
5991 315 .9384975
6049 315 .9607136
6101 315 1
6118 315 .9355183
6127 315 .7824874
6157 315 5.531268
6200 315 .6056552
6285 315 .9387647
6329 315 1.981764
6355 315 1
6371 315 .9102924
6394 315 2.921183
6408 315 .8900523
6419 315 1.918696
6442 315 .9322746
6507 315 .8933863
6530 315 .9720467
6583 315 .8215488
6694 315 1
6719 315 .9529258
6746 315 .8560138
6815 315 .8772603
6837 315 2.979644
6857 315 1
6974 315 .9651533
6997 315 .9296187
7000 315 .9750737
7010 315 1
7110 315 1.991802
7130 315 1
7141 315 .9810099
7183 315 1.897512
7268 315 .7117141
7308 315 1.946843
7340 315 .8922592
7427 315 1.829018
7437 315 1.942695
7516 315 .9055535
7519 315 .984741
7714 315 .6561143
7765 315 1
7842 315 .9832105
7853 315 1.925529
7961 315 1.959288
7979 315 1
8001 315 .9875996
8014 315 2.964512
8015 315 .8829175
8246 315 .6074689
8260 315 1.960643
8381 315 .9864913
8460 315 10.55561
8548 315 .9564273
8564 315 1.945045
8626 315 .984941
8640 315 .8687288
8641 315 1
8661 315 .9115763
8735 315 1
8774 315 .9388841
9032 315 1
9073 315 .9737058
9119 315 1.933852
9140 315 .9598149
9147 315 .9460203
9213 315 .9030314
9237 315 1
9246 315 .7559212
9290 315 .9808529
9348 315 .9160361
9427 315 1
9434 315 1
9437 315 10.95374
9481 315 1
9532 315 .976356
9535 315 .855736
9562 315 .92149
9603 315 1
9604 315 1
9626 315 2
9693 315 .9736762
9793 315 1
9813 315 1.980183
9931 315 2.650306
10022 315 .8653466
10224 315 1
10256 315 1.902373
10272 315 .9766243
10284 315 .9635666
10299 315 .9085255
10308 315 .874507
10372 315 .9507234
10458 315 1.990559
10493 315 1
10632 315 .6609077
10633 315 1.967113
10645 315 .8797305
10646 315 1.947522
10684 315 1
10898 315 .9244661
10956 315 .9698096
10984 315 .8772909
10989 315 .8879968
10995 315 .8947698
11040 315 .9603887
11065 315 1.880436
11070 315 1.439461
11127 315 .9810002
11145 315 1.897174
11164 315 15.91896
11174 315 .9056634
11189 315 .8765809
11221 315 3.919467
11250 315 .6774831
11253 315 2.622279
11286 315 47.60594
11324 315 .8604723
11356 315 7.751916
11441 315 1.885119
11459 315 .9587184
14 316 11.6024645
81 316 2.5988801
99 316 .9411271
128 316 .770723
177 316 .9306113
179 316 .7375009
206 316 .9891591
243 316 .8481661
244 316 .6674127
246 316 .8278674
249 316 1.5988378
253 316 .8504505
254 316 .695479
255 316 .850003
259 316 .7667784
260 316 .7278035
262 316 .8467694
268 316 .7291745
304 316 1
326 316 .924179
345 316 4.7472289
379 316 .8071637
391 316 1.7943738
406 316 .736786
430 316 .7639497
471 316 2.8475621
473 316 .7944342
502 316 .9214684
511 316 2.3541252
521 316 .7981006
523 316 1.9170271
560 316 .8689075
565 316 .9471188
569 316 .8881148
600 316 1
724 316 1.8916263
729 316 1.9582543
806 316 5.4047443
807 316 .9106012
877 316 1.9373844
950 316 .8894473
1050 316 .8153815
1056 316 1.9311599
1099 316 1
1166 316 1
1203 316 37.8777069
1311 316 .886689
1363 316 .9761169
1369 316 .9440003
1458 316 1.9482515
1489 316 .8160264
1501 316 .9574111
1509 316 .6766607
1597 316 .559152
1662 316 .9749075
1715 316 7.2207166
1738 316 .8221867
1745 316 1
1751 316 .8295578
1754 316 1.926593
1814 316 .9036918
1876 316 1
1890 316 .9337629
1951 316 2.7361509
1978 316 3
2004 316 .8888621
2029 316 .9078422
2139 316 .9339242
2220 316 .9655229
2257 316 1.7699317
2261 316 1
2294 316 .9796833
2403 316 .9317958
2459 316 .8633123
2530 316 .9475432
2549 316 .8032807
2557 316 .9043691
2588 316 .9817075
2889 316 1
2894 316 .9675202
2993 316 .9445459
3064 316 .7962716
3066 316 .923884
3081 316 .9088829
3104 316 .974446
3152 316 .8759507
3199 316 1.974248
3301 316 3.930587
3309 316 .8768638
3319 316 .5991806
3321 316 .8198874
3357 316 .8956845
3436 316 .6121602
3451 316 .8196712
3452 316 1.883777
3453 316 8.880793
3454 316 1.065676
3534 316 .7656523
3546 316 1
3553 316 .9437588
3587 316 3.901858
3671 316 1.970295
3672 316 .8708223
3757 316 .8864452
3792 316 .8669508
3807 316 1
3818 316 .9019732
3856 316 .9883352
3927 316 1.965248
4013 316 .7598499
4052 316 .9443567
4072 316 2.963583
4098 316 1
4156 316 .9840038
4169 316 .882362
4301 316 .9907076
4315 316 .9271523
4318 316 .9207526
4393 316 3.955977
4410 316 .9495326
4478 316 .702744
4501 316 .8889428
4550 316 .9866363
4640 316 .9576759
4694 316 1
4707 316 .9387918
4717 316 .9714031
4723 316 1
4746 316 .9605192
4780 316 .8708787
4893 316 .8933422
4906 316 .8994352
4929 316 1.783907
4977 316 .8985317
5050 316 2
5065 316 1
5116 316 1
5138 316 1
5172 316 .9265534
5236 316 1
5362 316 1.914403
5480 316 2.976614
5538 316 .9514674
5565 316 1
5609 316 1
5630 316 1
5662 316 .9029366
5798 316 .9026492
5804 316 1.906596
5859 316 1
5909 316 .8597126
6055 316 .8857235
6127 316 .7844067
6157 316 .5354036
6200 316 1.609135
6285 316 .939305
6308 316 1
6361 316 .9198148
6394 316 .9218781
6428 316 .2092133
6442 316 .9328722
6475 316 .9628584
6534 316 3.923912
6544 316 1
6580 316 .8668557
6649 316 1
6746 316 .8572843
6800 316 .9786364
6837 316 2.979823
6899 316 1
6941 316 1
6961 316 1
6999 316 .9467883
7165 316 1
7197 316 1.947358
7268 316 .7142578
7282 316 .9884119
7308 316 .9473124
7309 316 .9469084
7340 316 .8932098
7377 316 .7958433
7380 316 4.00735
7474 316 .9438511
7505 316 1
7516 316 .9063868
7519 316 .9848757
7792 316 .8106132
7869 316 .9410783
8001 316 .987709
8015 316 1.883951
8165 316 .8735467
8234 316 2.978349
8237 316 1
8441 316 .941928
8460 316 20.57718
8473 316 1.988571
8660 316 1
8663 316 .9626196
8669 316 .9533153
8774 316 .9394234
8786 316 1
9086 316 .9787549
9147 316 .9464966
9153 316 .9572582
9290 316 .9810219
9316 316 .9760077
9422 316 .8753483
9437 316 1.954144
9493 316 1
9517 316 1
9527 316 .8483885
9603 316 1
9626 316 2
9688 316 1
9931 316 .6533914
9954 316 .8869509
9958 316 1
9980 316 1.952536
10022 316 .8665347
10127 316 .84251
10194 316 1.987518
10256 316 2.903235
10284 316 .963888
10372 316 .9511582
10472 316 .9513123
10645 316 .8807917
10684 316 1
10756 316 .8889461
10866 316 .984521
11020 316 1.894698
11040 316 .9607382
11065 316 1.881491
11070 316 4.444407
11127 316 .9811679
11129 316 .9239653
11141 316 .9534383
11145 316 .8980813
11164 316 6.919671
11221 316 .9201776
11228 316 .8403482
11250 316 .6803288
11253 316 9.625612
11286 316 65.7153
11324 316 1.861703
11356 316 2.762929
11407 316 .8211035
11434 316 .9072269
11441 316 1.886133
11448 316 1
11465 316 1.899956
11491 316 .8714254
14 317 8.460319
18 317 .9201671
79 317 .8575711
81 317 .4554529
84 317 1
119 317 .6840325
128 317 .6887412
141 317 .9388525
176 317 .9448875
179 317 .6436399
180 317 2.8820876
181 317 .8585952
192 317 .9417162
193 317 .8937398
194 317 .7056081
199 317 1.8655724
206 317 .9852828
218 317 .9060382
222 317 .9340696
231 317 .7532627
240 317 .7707697
242 317 .7636191
243 317 .7938754
244 317 .5484905
247 317 2.655444
248 317 3.5099504
250 317 1.6095978
251 317 1.7347031
259 317 .6833861
260 317 .6304751
267 317 .7519348
268 317 .6323363
291 317 .8490707
298 317 .9308117
331 317 .95611
332 317 .5189172
336 317 .8738539
338 317 .8443351
345 317 1.6568463
353 317 .820996
369 317 1.8031278
406 317 1.6426694
430 317 .6795459
471 317 .7930554
478 317 1.6238934
488 317 .8006041
493 317 .8208281
497 317 .5579441
498 317 .9393199
511 317 6.1231818
521 317 1.7259081
523 317 .8873588
554 317 .6730792
569 317 1.8481084
607 317 1
663 317 1.8728803
665 317 .8896612
720 317 .94894
770 317 .9480765
807 317 4.8786352
808 317 .9692842
827 317 .8660093
867 317 1
877 317 .9149951
905 317 .9727444
907 317 1.9237828
910 317 1
928 317 .8976256
1001 317 .9753722
1014 317 1
1056 317 .9065449
1063 317 1.9693103
1073 317 1
1083 317 .8484934
1132 317 .8630675
1187 317 .9197722
1203 317 37.9734448
1262 317 .8742759
1325 317 .9334571
1346 317 1.8405957
1403 317 4.904972
1456 317 .7974107
1459 317 1
1460 317 .9433806
1473 317 .8409593
1497 317 .5809601
1501 317 2.9421827
1509 317 .5610453
1515 317 .9738896
1662 317 .9659353
1673 317 .8416924
1715 317 5.9420708
1731 317 .9747962
1738 317 11.7586066
1751 317 1.7686133
1754 317 3.9003451
1811 317 1
1819 317 1
1848 317 .9812827
1889 317 .880498
1914 317 1.8593344
1951 317 7.6418072
1973 317 .6160389
1979 317 .8806266
2069 317 .9530042
2122 317 .9758946
2243 317 .891687
2257 317 1.687667
2403 317 .9074083
2420 317 1.9628898
2514 317 1
2530 317 .9287864
2549 317 2.7329404
2557 317 1.8701747
2653 317 .9038868
2654 317 .9480335
2744 317 2.91809
2750 317 .9803325
2779 317 .8065957
2791 317 1
2808 317 .9271477
2832 317 .9107376
2861 317 .8923113
2909 317 1
2930 317 1.969391
2932 317 .9402661
2939 317 .9320174
2955 317 .8223068
2980 317 .7150528
2999 317 .8981652
3014 317 1.880607
3039 317 .8846856
3052 317 .8531677
3055 317 1.8779
3056 317 1
3064 317 .7234251
3086 317 1.88655
3111 317 .9581369
3125 317 .7213906
3147 317 .7738371
3199 317 .9650406
3263 317 1
3301 317 3.905767
3340 317 1
3347 317 .9515399
3358 317 .9433361
3361 317 .8068819
3388 317 .9508976
3444 317 .8931352
3452 317 2.84222
3453 317 15.4806
3454 317 4.731592
3459 317 .8815228
3530 317 .8309808
3587 317 3.866765
3644 317 1
3665 317 .7288022
3757 317 2.845842
3800 317 1.844493
3801 317 1
3806 317 .9690647
3822 317 2.846269
3850 317 .933571
3865 317 .9462744
3927 317 .9528221
3946 317 1
4108 317 .9778062
4139 317 1
4154 317 .9050273
4225 317 1
4254 317 1
4301 317 .9873849
4329 317 1
4384 317 1.950441
4394 317 .9259095
4400 317 .8245776
4410 317 .9314871
4503 317 .9008611
4522 317 2
4590 317 .9383018
4615 317 1
4656 317 .9707902
4658 317 .9371669
4685 317 1.931931
4704 317 4.943466
4705 317 1
4715 317 1
4755 317 1
4801 317 .9696498
4865 317 .9151726
4929 317 .7066393
4936 317 1
4977 317 1.86225
5057 317 1
5125 317 1
5196 317 .6987201
5211 317 1
5236 317 2
5238 317 1.360353
5276 317 .9743979
5361 317 .9757434
5362 317 5.883797
5371 317 .8175621
5374 317 .9850485
5375 317 .9543467
5404 317 .9547275
5468 317 .9098394
5480 317 .9682524
5548 317 .8779269
5550 317 .828764
5565 317 1
5627 317 .9558763
5706 317 .978167
5812 317 1
5826 317 .9506278
5850 317 .7247338
5909 317 2.809551
5921 317 1
5953 317 .8893433
5982 317 1
6033 317 .9646368
6039 317 1
6049 317 .9471367
6057 317 .8213521
6157 317 1.369279
6200 317 3.469374
6269 317 .7339552
6429 317 1
6430 317 1
6442 317 .9088695
6498 317 .5927758
6507 317 1.856542
6534 317 1.896706
6535 317 1.974176
6544 317 4
6580 317 .8192478
6697 317 1.744206
6837 317 .9726088
6854 317 .9611562
6859 317 1
6908 317 .8083342
6933 317 1
6970 317 .6707096
6998 317 .8128587
6999 317 .9277616
7012 317 .7510269
7110 317 .9889695
7120 317 .9208286
7128 317 .854544
7183 317 2.862093
7193 317 1
7197 317 1.928535
7245 317 .643525
7254 317 1
7256 317 .7576536
7268 317 1.612086
7308 317 1.928473
7309 317 .9279247
7315 317 .6872312
7332 317 .9270059
7345 317 .6626016
7365 317 1
7377 317 .7228437
7380 317 3.652411
7427 317 1.769928
7437 317 .9228914
7450 317 1
7474 317 2.923774
7516 317 1.872914
7519 317 1.979468
7544 317 .77009
7578 317 1.899706
7596 317 1
7739 317 .2401148
7853 317 .8997933
7908 317 1
7939 317 .8887043
7949 317 .9173886
8012 317 1.910582
8014 317 .9522476
8015 317 .8424551
8036 317 .7097228
8137 317 1
8138 317 1
8223 317 .8689251
8225 317 .9447426
8326 317 .8330974
8353 317 .8736206
8365 317 .7917362
8381 317 .9818228
8460 317 17.71086
8463 317 .7967299
8486 317 .9667859
8501 317 .6731122
8502 317 .9016003
8537 317 1
8538 317 1
8548 317 1.941369
8594 317 .8699301
8668 317 .9737822
8751 317 1
8782 317 .8682139
8808 317 .8503435
8848 317 .817502
8914 317 .7710642
8923 317 .816409
8926 317 1.975485
8976 317 .8218853
8981 317 1
9070 317 .8505752
9103 317 .7511503
9125 317 .9277484
9147 317 2.927366
9223 317 1.916995
9231 317 .9130181
9238 317 .8383918
9239 317 .9667246
9294 317 1
9316 317 .9674288
9331 317 .7769688
9352 317 .973069
9422 317 .830777
9437 317 .9377479
9481 317 1
9486 317 1
9490 317 1
9503 317 1
9517 317 1
9544 317 1
9626 317 1
9666 317 .8682988
9691 317 .9849384
9693 317 .9645791
9699 317 .848575
9786 317 .8197481
9800 317 1
9854 317 .7980087
9931 317 3.529456
9942 317 .9742238
9964 317 2.886246
9978 317 1.950065
10005 317 .7153887
10019 317 1
10031 317 1
10053 317 .9228647
10067 317 .8535303
10145 317 1
10284 317 1.950976
10286 317 .881223
10316 317 .8309834
10377 317 .799156
10455 317 .9514126
10457 317 1
10461 317 1.912615
10606 317 .8411125
10633 317 1.955748
10811 317 1
10826 317 .9376677
10832 317 .9451027
10849 317 .8480199
10865 317 1
10866 317 .9789862
10924 317 .808018
10989 317 .8492898
10994 317 .9770347
11011 317 1.851234
11040 317 .9466995
11054 317 .7684866
11065 317 .8391164
11070 317 3.245745
11088 317 .6151712
11129 317 .8967778
11145 317 .8616385
11164 317 18.89095
11221 317 2.891636
11228 317 1.783262
11244 317 2.91337
11253 317 7.491743
11286 317 55.3227
11303 317 .8951706
11324 317 2.812253
11356 317 8.320593
11390 317 .8478783
11407 317 .757136
11409 317 2.858821
11414 317 2.845856
11420 317 .822983
11441 317 1.845418
11456 317 1.804489
14 318 10.6502395
18 318 .9482613
81 318 1.6470859
128 318 .7982771
201 318 1.7566601
209 318 .797997
238 318 1.8644769
241 318 2.7305794
243 318 1.8664132
245 318 1.8093105
248 318 .682405
253 318 .868423
257 318 .7961645
260 318 2.7605155
262 318 .8651843
264 318 .7162039
270 318 1.9791988
273 318 .9391928
294 318 .8823039
299 318 .7985711
331 318 .9715554
336 318 .9182463
353 318 .8839897
376 318 .8742529
392 318 3.7606693
419 318 2.7836021
478 318 .75625
511 318 4.4317452
523 318 .9269987
554 318 .7881267
563 318 1.948919
570 318 1
599 318 1
607 318 1
729 318 .9632712
732 318 .7339632
806 318 .476281
867 318 1
880 318 1
896 318 1
905 318 .982336
913 318 .834498
966 318 1
1017 318 2
1056 318 .9394329
1135 318 1
1187 318 .9480054
1203 318 33.8538282
1327 318 .7854978
1403 318 1.9384136
1460 318 .9633057
1509 318 1.715519
1597 318 .6121322
1715 318 7.3143694
1738 318 4.8435559
1739 318 .9474267
1751 318 .8500412
1754 318 1.9354149
1842 318 1.9561984
1894 318 1
1951 318 3.7678597
2029 318 .9189176
2122 318 .9843776
2128 318 .8952387
2220 318 .9696663
2243 318 .9298037
2530 318 .9538474
2549 318 .826922
2551 318 1
2557 318 .9158619
2744 318 1.946915
2750 318 .9872537
2832 318 .9421501
2930 318 2.980163
2932 318 .9612872
2999 318 .9340021
3209 318 .9346016
3301 318 2.938929
3358 318 .9632768
3414 318 1
3453 318 8.015297
3454 318 2.177961
3455 318 .986301
3587 318 3.913652
3757 318 1.900092
3790 318 1
3818 318 .9137539
3825 318 1.945929
3856 318 .989737
3858 318 .9815741
3959 318 .9448905
4069 318 1
4145 318 .9847297
4156 318 1.985926
4244 318 .9781667
4268 318 .9409278
4315 318 .935907
4384 318 .9678812
4394 318 1.951983
4403 318 .9184432
4501 318 .9022894
4530 318 1
4590 318 .9600142
4611 318 .9378108
4634 318 1.956217
4658 318 .9592787
4667 318 1
4746 318 3.965264
4853 318 1.91703
4977 318 .9107259
5022 318 1
5059 318 .9825364
5174 318 .9154132
5236 318 1
5262 318 1
5263 318 .9313911
5287 318 1
5371 318 .8817643
5375 318 .9704127
5401 318 1.974012
5468 318 1.941568
5512 318 1
5522 318 1
5573 318 1
5594 318 1.958646
5633 318 2.97865
5785 318 1.967925
5826 318 1.968002
5867 318 1
5902 318 1
5946 318 2
6049 318 1.96574
6054 318 .8307235
6200 318 .6561081
6394 318 .9312667
6449 318 .9387228
6455 318 .9003901
6507 318 1.907027
6532 318 1.937498
6544 318 1
6699 318 1
6745 318 .9148015
6746 318 .8744356
7128 318 .9057318
7141 318 .9834395
7184 318 .9335864
7255 318 .8532028
7268 318 1.748598
7284 318 1
7340 318 .9060437
7380 318 .1266443
7427 318 .8508932
7437 318 2.950027
7461 318 .9260276
7471 318 .9475199
7588 318 .9639922
7650 318 1
7691 318 1
7758 318 1
7950 318 .9555503
8237 318 1
8246 318 .6576898
8324 318 1
8353 318 2.918095
8432 318 .6030275
8454 318 1
8460 318 7.86835
8548 318 .962002
8564 318 1.952076
8669 318 .9589258
8721 318 1
8930 318 .9776957
9011 318 1
9125 318 .9531746
9128 318 .92621
9147 318 .9529266
9153 318 1.962395
9156 318 .9266764
9238 318 .8952637
9340 318 .9510943
9344 318 .9653246
9391 318 1
9422 318 .8903287
9442 318 1
9460 318 1
9693 318 .9770441
9717 318 .9239199
9931 318 1.695046
9978 318 .9676377
9980 318 1.95824
10067 318 6.905075
10120 318 1
10308 318 1.890563
10321 318 .8635569
10345 318 .8910164
10455 318 1.968511
10458 318 1.991767
10473 318 .7393503
10606 318 .897027
10655 318 1
10669 318 .9648789
10693 318 .9433878
10725 318 .8993862
10937 318 .8815773
11020 318 .9073528
11040 318 1.965457
11070 318 5.511177
11076 318 .8287418
11088 318 1.750597
11127 318 3.983431
11129 318 .933103
11145 318 .9103297
11164 318 13.92932
11221 318 1.929771
11228 318 .8595348
11244 318 .9438559
11250 318 .7187463
11253 318 1.670605
11286 318 61.19165
11322 318 .8913239
11356 318 6.911598
11407 318 2.842603
11420 318 .8852775
11465 318 .9119788
14 319 5.5771024
81 319 2.5732893
127 319 1
128 319 .7560956
133 319 .8735807
178 319 1.8819041
180 319 .907603
181 319 2.8891943
193 319 .9167338
208 319 1
241 319 1.6742419
243 319 .8384794
252 319 .8753528
254 319 1.6760511
257 319 1.7535412
260 319 .7104378
263 319 .7641247
266 319 .7928853
299 319 .7564511
320 319 .8665086
321 319 1
323 319 .9191655
325 319 .8625789
340 319 .9003848
349 319 1
392 319 1.7106238
406 319 1.7199934
417 319 1
430 319 .7488901
448 319 .7814698
474 319 1
498 319 .9524506
505 319 .6873418
511 319 9.3129195
521 319 2.7852198
554 319 .7438227
563 319 1.9382377
569 319 .8809767
618 319 .9294714
631 319 .7211919
633 319 .923664
636 319 1.8921319
662 319 .8013542
705 319 1
724 319 .8847123
770 319 .9593124
806 319 2.366768
830 319 .9442807
831 319 .96487
905 319 2.9786423
907 319 1.9402757
912 319 .7851303
1056 319 .926768
1187 319 .937133
1203 319 22.359519
1362 319 1.8579509
1363 319 .9745932
1442 319 .9391747
1445 319 .9201524
1458 319 .94495
1498 319 .8842721
1508 319 .9630937
1512 319 .9671438
1515 319 .9795398
1561 319 1
1597 319 1.5310267
1643 319 1
1715 319 6.1709997
1723 319 1
1733 319 .8901175
1738 319 8.8108425
1745 319 2
1754 319 1.9219097
1757 319 1
1814 319 1.8975475
1848 319 .985333
1872 319 .9779651
1891 319 1
1951 319 2.7193178
1978 319 1
1995 319 .9789995
2074 319 1
2122 319 .9811109
2233 319 .9146304
2294 319 .9783871
2484 319 .9708999
2504 319 1
2530 319 1.9441966
2531 319 1
2536 319 1
2557 319 .8982681
2581 319 .8825571
2654 319 .9592787
2744 319 .9358147
2930 319 2.976015
2947 319 .9686205
3014 319 .906443
3068 319 .9496462
3258 319 .9509116
3267 319 .9587518
3358 319 .9555978
3432 319 2
3452 319 .8763623
3453 319 9.80939
3454 319 1.006067
3455 319 1.983436
3476 319 1
3494 319 1
3517 319 1
3587 319 1.895597
3637 319 .9292381
3671 319 2.9684
3717 319 1
3757 319 3.879201
3822 319 1.879535
3833 319 1
3850 319 .9479458
3858 319 .9777212
3927 319 .9630311
3961 319 1
4056 319 .8052538
4072 319 .9612599
4107 319 .9359303
4120 319 1.97227
4147 319 1
4172 319 .9429237
4230 319 1
4256 319 .8057324
4261 319 .794986
4263 319 .8610532
4265 319 1
4301 319 .9901147
4315 319 .9225047
4318 319 .9156967
4376 319 .939507
4384 319 .961165
4393 319 5.953168
4394 319 .9419422
4403 319 .9013891
4483 319 .9528462
4501 319 .8818575
4611 319 .9248067
4640 319 .9549757
4746 319 .9580004
4780 319 .862641
4781 319 .9849763
4924 319 1
4935 319 1
4966 319 1
4971 319 .9203749
4983 319 1
5044 319 1
5069 319 .8394309
5196 319 .7639151
5211 319 1
5224 319 .9019012
5236 319 1
5255 319 1
5275 319 1
5276 319 .9799381
5311 319 1
5335 319 1
5362 319 4.908942
5375 319 4.964226
5401 319 1.968578
5438 319 .9323829
5468 319 .9293496
5480 319 2.975122
5504 319 1
5522 319 1
5594 319 .9499989
5633 319 .9741858
5665 319 .9610659
5721 319 1
5826 319 .9613116
5864 319 1
5901 319 2
5909 319 .8507625
5953 319 .9132887
6000 319 1
6014 319 .9715059
6033 319 .9722892
6157 319 3.505763
6200 319 1.584198
6329 319 .9807715
6339 319 .9468667
6343 319 .9699989
6372 319 1
6394 319 2.916894
6442 319 2.92859
6449 319 .9259094
6507 319 1.887585
6530 319 .9705257
6532 319 1.924428
6534 319 .919058
6535 319 .9797642
6580 319 1.858361
6653 319 .9115962
6655 319 .937739
6836 319 1
6837 319 .9785361
6842 319 .9758229
6978 319 .84559
7109 319 .9503682
7110 319 1.991356
7119 319 1
7141 319 .9799766
7186 319 .9788853
7255 319 1.822507
7268 319 .6960279
7308 319 1.943951
7338 319 .9466752
7341 319 1
7380 319 4.94402
7393 319 .9444729
7427 319 .8197141
7437 319 .9395772
7516 319 .9004145
7519 319 1.983911
7597 319 1
7631 319 .9114639
7833 319 .9735003
7949 319 .9352652
8001 319 .9869249
8015 319 3.876547
8097 319 .9751971
8127 319 .8859316
8165 319 .8654792
8200 319 .882791
8223 319 .8972888
8235 319 1
8237 319 1
8331 319 1
8353 319 1.900968
8375 319 .9389566
8400 319 1
8460 319 19.42261
8462 319 1
8473 319 .9878419
8492 319 .8798475
8501 319 .7438486
8519 319 1.96621
8538 319 1
8564 319 .9420549
8622 319 1
8668 319 .9794555
8783 319 .7925234
8873 319 .9814678
8914 319 1.820604
8915 319 1
8941 319 1.902652
9010 319 .9534816
9073 319 1.972275
9140 319 .9576283
9156 319 1.911344
9178 319 .9611536
9238 319 .8733627
9251 319 1
9257 319 .9082828
9312 319 .9851352
9344 319 .9580737
9437 319 .9512188
9480 319 .9836186
9500 319 1
9658 319 1
9693 319 .9722439
9786 319 .8587534
9839 319 .932015
9931 319 .6312784
9980 319 .9495075
10078 319 .8738392
10165 319 1
10194 319 .9867217
10236 319 1
10239 319 .7527251
10263 319 1
10287 319 .9771647
10308 319 .8676787
10315 319 .8949385
10322 319 .9308805
10617 319 .9208754
10625 319 .9165217
10633 319 1.965324
10669 319 .9575349
10693 319 1.93155
10725 319 .8783472
10756 319 .8818611
10849 319 .8809074
10931 319 1
11040 319 4.958233
11065 319 .8739306
11070 319 9.408961
11078 319 2
11088 319 1.698446
11127 319 1.979966
11129 319 .9191144
11164 319 17.91455
11228 319 .8301627
11250 319 1.659934
11253 319 8.601727
11273 319 1.836084
11286 319 27.93155
11324 319 .8528803
11356 319 .6840058
11389 319 .6746099
11407 319 .8096902
11409 319 .8893709
11414 319 5.879212
11441 319 4.878868
11456 319 .8467964
14 320 9.6461108
19 320 .91947169
81 320 .64291995
119 320 .7928082
125 320 1
128 320 1.79589587
176 320 .96386069
179 320 1.76632125
180 320 .92268037
206 320 .99034938
218 320 .93838571
231 320 .83820504
235 320 2
249 320 .6428823
250 320 .74399858
253 320 .86686984
258 320 .74604017
259 320 .79238432
262 320 .86359293
265 320 .78324322
267 320 .83733432
276 320 .90374435
305 320 .85782062
338 320 1.89792464
339 320 .93961333
345 320 2.77498119
353 320 .88262032
390 320 1
419 320 1.78104764
430 320 3.78986616
463 320 .69137748
471 320 .86429864
473 320 .81700376
498 320 .96020974
511 320 10.42503726
521 320 2.82026762
551 320 1
554 320 .78562568
636 320 .90973379
682 320 1
724 320 .90352494
729 320 .96283761
770 320 1.96595182
806 320 .47009877
877 320 .94425909
880 320 1
910 320 1
1030 320 .84056951
1050 320 .83565123
1063 320 1.97987559
1083 320 .90065142
1127 320 .06303543
1203 320 19.769472
1311 320 .89912965
1362 320 .88113043
1363 320 1.97873911
1458 320 .95393309
1494 320 1
1514 320 1.93791566
1515 320 .98287846
1597 320 1.60755369
1620 320 .80629263
1624 320 1
1731 320 .98347291
1738 320 10.84170922
1751 320 .84827101
1754 320 .9346525
1848 320 1.98772634
1885 320 .78128992
1951 320 10.76511947
1995 320 .98242639
2029 320 .91796045
2220 320 .96930825
2243 320 .92897509
2257 320 2.79519144
2276 320 1
2322 320 1
2432 320 .20437025
2484 320 .97564848
2530 320 4.95330256
2588 320 2.98371584
2612 320 1
2632 320 1
2700 320 1
2766 320 .9309106
2832 320 .9414673
2904 320 .9789619
2930 320 .9799288
2932 320 .9608302
2939 320 .9554212
3145 320 .9061979
3191 320 1
3199 320 .9770758
3209 320 .9338296
3301 320 4.938208
3321 320 .8396624
3338 320 .9154848
3383 320 .9288053
3395 320 .9318388
3403 320 1.875174
3424 320 .9382602
3436 320 .654742
3451 320 .8394699
3453 320 5.003673
3454 320 1.168257
3455 320 2.986139
3456 320 .9081695
3463 320 .8952957
3590 320 1
3718 320 .8905175
3757 320 1.898913
3806 320 .9797145
3815 320 1
3858 320 6.981357
3868 320 1
3904 320 .9893977
4000 320 1
4107 320 .9463852
4156 320 .9857601
4225 320 1
4245 320 1
4263 320 .8837266
4300 320 .9525091
4301 320 1.991728
4393 320 .9608101
4394 320 1.951416
4408 320 .9113194
4516 320 1.949175
4598 320 .2119661
4611 320 .9370767
4634 320 3.9557
4640 320 .9623228
4697 320 1
4717 320 .9745428
4746 320 .9648539
4756 320 .9819002
4780 320 .8850552
4801 320 1.980098
4856 320 .9630229
4906 320 .9104764
4909 320 .957085
5078 320 1
5148 320 1.958501
5189 320 1
5236 320 2
5257 320 .9938494
5361 320 1.984094
5362 320 .923801
5374 320 1.990196
5375 320 6.970063
5401 320 1.973705
5404 320 .9703131
5434 320 .9753197
5435 320 1
5438 320 .9434167
5490 320 1.949673
5553 320 .8509046
5594 320 .9581581
5627 320 .9710664
5633 320 1.978398
5634 320 1
5638 320 1.941535
5693 320 .943748
5742 320 1
5785 320 .9675462
5789 320 1
5826 320 1.967625
5908 320 .9573848
5953 320 1.927438
6033 320 2.976811
6063 320 1
6145 320 .9126432
6157 320 3.586413
6285 320 .9459688
6361 320 .9286185
6372 320 1
6394 320 .9304553
6476 320 1
6480 320 .8858578
6529 320 .7402585
6534 320 .9322661
6614 320 .9537024
6684 320 1
6696 320 .8863829
6731 320 .9482718
6746 320 .8729534
6800 320 .9809819
6837 320 1.982039
6863 320 1
6865 320 2
6915 320 1
7030 320 1
7110 320 .9927669
7119 320 3
7308 320 1.953097
7360 320 .9202364
7380 320 2.116335
7519 320 .9865362
7524 320 1
7571 320 .9770245
7662 320 .7510754
7765 320 1
7782 320 .8641577
7798 320 1
7841 320 .9374623
7961 320 .964078
8014 320 .968687
8015 320 .8966919
8129 320 .8750718
8131 320 .8387307
8165 320 .8874303
8298 320 .9829029
8353 320 1.917128
8375 320 .9489177
8460 320 4.843187
8502 320 .9354756
8508 320 1.888119
8518 320 .9579486
8564 320 1.95151
8593 320 1
8668 320 .982808
8930 320 1.977432
8986 320 2
9034 320 .9475324
9125 320 .9526219
9140 320 1.964543
9245 320 .9796889
9257 320 .9232492
9316 320 .9786418
9343 320 .882469
9426 320 1
9437 320 .9591789
9438 320 .8429031
9494 320 .9403744
9500 320 1
9544 320 1
9734 320 .938022
9786 320 3.881802
9788 320 1
9793 320 1
9813 320 .9825146
9817 320 1
9942 320 .9830976
9964 320 .9254074
10095 320 1.96367
10214 320 1
10315 320 .9120824
10379 320 .5435592
10455 320 2.968139
10625 320 .9301437
10849 320 .9003409
10866 320 .9862205
10898 320 .9333524
10909 320 .9628354
10947 320 .8700891
11011 320 .9024484
11020 320 .9062591
11040 320 3.965049
11065 320 .8945026
11070 320 5.505407
11164 320 11.92849
11221 320 1.928942
11228 320 2.857877
11250 320 .7154262
11253 320 4.666717
11273 320 .862832
11286 320 13.06406
11324 320 1.876887
11356 320 1.89875
11407 320 .8407449
11420 320 .8839233
11441 320 .8986344
11456 320 .8717962
11461 320 .9256623
11491 320 .8855419
14 321 9.77554337
40 321 .2326801
72 321 .26100852
79 321 7.6768498
81 321 11.76450302
119 321 1.28311639
128 321 4.29379971
131 321 1
136 321 .46156233
140 321 .73081586
142 321 .40532669
146 321 1
179 321 1.19147154
180 321 1.73247407
181 321 .67917347
189 321 1
200 321 .36723069
209 321 .29281925
219 321 .49893229
230 321 .48317017
238 321 .52555491
239 321 1.52881018
240 321 6.47991029
241 321 .05680085
242 321 3.46368665
243 321 3.5323337
244 321 8.97559166
246 321 3.46981115
247 321 1.21825329
248 321 8.888149779999999
249 321 3.76437276
250 321 3.11423508
251 321 4.39808043
252 321 .63909686
253 321 4.53936964
254 321 4.06203928
255 321 .53799154
257 321 .28640389
258 321 .121299
259 321 .28164976
260 321 5.16160246
261 321 3.57836558
262 321 1.52803152
263 321 3.31704726
264 321 2.00647448
266 321 2.40032059
267 321 4.43717674
268 321 6.16582533
269 321 1.36884988
271 321 .46865154
275 321 .26234996
285 321 .71213666
294 321 4.58796445
298 321 .84302204
299 321 .29482911
315 321 .61354091
323 321 .7659519
331 321 .90041997
338 321 2.64681926
339 321 .79106211
345 321 2.22143493
353 321 1.59386629
369 321 .55332599
376 321 6.55977912
377 321 1
379 321 8.40604145
381 321 .69841915
388 321 3.58864577
392 321 3.16214082
406 321 3.18926953
410 321 1
415 321 .26148833
419 321 2.24242485
421 321 .73036923
430 321 4.27293691
467 321 .86532785
471 321 1.5304733
473 321 .366833
478 321 1.14666963
484 321 2.36005143
498 321 .8623257
505 321 5.09473021
511 321 22.01062891
521 321 9.37812598
523 321 3.74443375
529 321 .68010139
546 321 .82589532
554 321 3.25826486
560 321 2.5962195
563 321 2.82117348
569 321 .65538029
586 321 1
587 321 .3139204
589 321 2.16255526
593 321 .54688463
610 321 2.21267567
611 321 1
618 321 .79579174
625 321 .57868231
631 321 4.19273964
651 321 .45960838
663 321 .71158411
769 321 1
806 321 15.16654176
825 321 1
827 321 .69599485
848 321 3
996 321 .61237484
1001 321 1.94412309
1050 321 2.43135326
1056 321 .78796425
1083 321 3.6562539
1132 321 1.68932046
1167 321 .57094792
1187 321 .81797507
1194 321 1.60675273
1203 321 262.98237313
1311 321 .65098859
1368 321 .92779393
1456 321 1.54035482
1509 321 1.00407661
1536 321 1.47189006
1597 321 8.64213578
1705 321 .89262097
1715 321 16.59971469
1719 321 1.49483184
1751 321 .47501771
2019 321 1.39253605
2029 321 .71614317
2159 321 .92841297
2233 321 .75282093
2257 321 2.2913624
2336 321 1
2338 321 1
2426 321 .93262599
2433 321 1.7348769
2503 321 .42282488
2549 321 6.39408117
2639 321 1
2724 321 1
2753 321 1
2999 321 2.768952
3240 321 .6309836
3258 321 .8578695
3321 321 .4452318
3395 321 .7641621
3452 321 3.64202
3453 321 16.55271
3454 321 6.12217
3456 321 .6822665
3464 321 1
3477 321 1
3534 321 .2781812
3586 321 1.625477
3684 321 .5378011
3757 321 3.650238
3818 321 1.698066
3844 321 2
3898 321 .4338838
3925 321 .7124208
3955 321 .1916434
4056 321 3.436132
4172 321 .8347413
4194 321 1
4244 321 .9235652
4261 321 1.406403
4263 321 1.597694
4397 321 1
4460 321 .8005799
4500 321 .6661748
4501 321 .6579305
4504 321 1
4511 321 .4059176
4554 321 .5425303
4611 321 .7822854
4707 321 .8114714
4746 321 1.878395
4780 321 2.602291
4816 321 1
4886 321 .7219222
4951 321 1
5210 321 .6727964
5273 321 .7351247
5327 321 1.910334
5347 321 .7853856
5371 321 12.58608
5468 321 2.795439
5538 321 1.850514
5548 321 .7230341
5662 321 1.701033
5717 321 1
5785 321 .8877099
5797 321 .8614247
5804 321 2.712303
5850 321 .3754616
5867 321 1
5909 321 3.567898
5945 321 .834062
5947 321 4.21381
6049 321 .8800609
6126 321 .2469944
6129 321 .937883
6157 321 1.568988
6171 321 .778558
6200 321 15.79609
6217 321 1.844881
6223 321 .2508769
6243 321 .5305429
6274 321 .6867463
6449 321 .7854782
6507 321 .6745145
6580 321 1.5899
6655 321 1.81973
6712 321 2
6715 321 1
6744 321 1.662426
6745 321 1.20089
6789 321 .8461506
6842 321 .9299976
6864 321 1
6970 321 1.252889
7012 321 .4351168
7128 321 .6699817
7132 321 1
7144 321 1
7174 321 .8439343
7184 321 2.767496
7256 321 1.450152
7268 321 7.11988
7345 321 .2344929
7377 321 .3711733
7380 321 14.94252
7427 321 .4780006
7516 321 .7116603
7773 321 .4874093
7833 321 .9232727
7853 321 .7726457
8127 321 4.669727
8176 321 .8951749
8185 321 .3755374
8239 321 1.475337
8254 321 .4307992
8258 321 .9177011
8334 321 2
8460 321 71.53743
8508 321 .6128905
8548 321 .8669751
8715 321 .1069929
8724 321 1
8914 321 .4805783
8982 321 .6676918
9070 321 2.660977
9098 321 1
9103 321 .4353968
9212 321 .2488367
9339 321 .8900601
9344 321 .8786067
9422 321 1.616058
9527 321 1.533019
9529 321 1.458573
9550 321 .2994339
9693 321 .9196351
9696 321 .57471
9897 321 1
9931 321 4.932404
10022 321 2.588911
10256 321 .7019511
10285 321 .3699293
10370 321 1
10445 321 1
10464 321 1.797872
10472 321 .8500362
10473 321 .08750621
10477 321 1
10597 321 .7973372
10606 321 .6395077
10625 321 .758297
10725 321 .6477667
10827 321 .171814
10947 321 .5505082
11011 321 .6624715
11020 321 2.675657
11029 321 .8333507
11065 321 1.634979
11070 321 5.288707
11076 321 .4004521
11088 321 5.12688
11129 321 2.765804
11141 321 1.856585
11145 321 .6860783
11164 321 .7525777
11210 321 .6751051
11221 321 .7541377
11228 321 4.508253
11244 321 .8034483
11250 321 5.015375
11253 321 13.84684
11273 321 3.525399
11286 321 387.1617
11324 321 2.57403
11356 321 22.18967
11389 321 .05786629
11390 321 2.654858
11407 321 1.448978
11414 321 3.65027
11420 321 2.598375
11434 321 3.714248
11456 321 1.556415
11465 321 1.691852
11491 321 1.603975
10 322 .9529218
14 322 11.6095422
18 322 1.9422411
27 322 .9206139
81 322 .6060217
128 322 .7748051
137 322 1
177 322 .9318467
192 322 .9578318
193 322 .923121
206 322 .9893522
230 322 .835192
241 322 1.6992303
243 322 .8508694
249 322 .6059801
252 322 .8849143
253 322 .8531131
258 322 .7197977
260 322 1.7326497
261 322 .8655482
264 322 .6831821
267 322 .8205255
284 322 1
289 322 1
345 322 1.7517292
369 322 .8575635
392 322 .7328214
406 322 .7414723
418 322 .9673225
419 322 .7584226
465 322 .8740376
476 322 1
493 322 .8703696
494 322 1
511 322 16.3656244
521 322 5.8016953
523 322 .9185044
536 322 .8675207
554 322 .7634737
559 322 .8666176
560 322 .8712415
596 322 1
618 322 .9348816
622 322 .9820537
636 322 .9004063
663 322 1.9080292
685 322 .9319805
690 322 1
770 322 3.9624335
806 322 .4153423
877 322 1.9384992
907 322 2.944857
921 322 .9676944
1056 322 .9323855
1063 322 2.9777961
1083 322 2.8903854
1097 322 .8577889
1125 322 1
1147 322 .9681727
1151 322 .9478156
1203 322 20.0223174
1313 322 1
1350 322 .8575978
1363 322 .9765421
1368 322 1.9769747
1369 322 .9449973
1403 322 .9312475
1436 322 .9659281
1445 322 3.9262774
1458 322 .9491728
1501 322 1.9581694
1512 322 .9696642
1597 322 1.5670009
1661 322 1.8728162
1662 322 .9753543
1715 322 4.2345911
1733 322 .8985464
1738 322 .8253525
1754 322 2.9278999
1815 322 1
1914 322 .8982288
1951 322 1.7408485
1978 322 1
1995 322 .9806105
2000 322 .8793521
2019 322 .8062904
2040 322 .89103
2057 322 .8781034
2139 322 1.9351006
2178 322 1
2242 322 .9237561
2249 322 1
2257 322 .7740279
2294 322 .980045
2334 322 .911392
2344 322 .9785512
2420 322 .9731508
2459 322 .8657459
2468 322 1
2530 322 2.9484772
2549 322 .8067831
2557 322 .9060718
2561 322 1
2581 322 .8915659
2607 322 1
2623 322 .8801866
2747 322 .9524991
2832 322 .9354189
2840 322 .8894556
2894 322 .9680984
2926 322 .958579
2930 322 1.977855
2993 322 .9455332
3014 322 .9136196
3041 322 1
3048 322 1
3055 322 .9116613
3146 322 .9864092
3301 322 2.931823
3306 322 .9473897
3414 322 1
3436 322 .6190654
3452 322 .8858463
3453 322 11.90072
3454 322 1.08231
3455 322 .984707
3513 322 .814283
3536 322 2
3564 322 1
3586 322 .8805713
3587 322 2.903605
3591 322 .8930948
3597 322 .9588279
3671 322 .9708242
3717 322 1
3757 322 2.888467
3792 322 .8693196
3818 322 .9037185
3836 322 .8466029
3856 322 .9885429
3904 322 1.988302
3927 322 1.965867
3955 322 .7422293
3981 322 .881245
4108 322 .9839428
4128 322 .9384757
4156 322 .9842886
4172 322 .9473019
4240 322 1
4268 322 .9340543
4271 322 .9448996
4329 322 1
4393 322 .9567605
4400 322 .8730824
4410 322 .9504311
4416 322 .9659491
4431 322 1
4501 322 .89092
4526 322 1.902308
4559 322 1
4598 322 .130536
4628 322 1
4634 322 .9511225
4720 322 1
4746 322 3.961222
4780 322 1.873178
4856 322 .9592019
4929 322 .7877543
4947 322 .9600555
4961 322 1
4966 322 1
4967 322 .980216
5084 322 1.874041
5156 322 1.905171
5236 322 2
5261 322 .9716062
5263 322 .9234079
5280 322 1
5327 322 .9714071
5362 322 3.915927
5375 322 2.96697
5401 322 1.970988
5627 322 .9680766
5633 322 1.976166
5647 322 .7999136
5705 322 .8938875
5776 322 1
5826 322 .9642793
5880 322 1.913698
5881 322 1
5908 322 .9529812
5909 322 1.86221
6003 322 1.893792
6033 322 1.974415
6157 322 3.543675
6200 322 1.616094
6201 322 1
6325 322 1
6329 322 .9822465
6372 322 1
6385 322 .8568362
6394 322 .923269
6414 322 1
6442 322 .9340674
6455 322 1.8888
6507 322 1.896208
6535 322 .9813164
6544 322 1
6580 322 .8692263
6614 322 .9489183
6620 322 2
6704 322 1
6800 322 .9790167
6837 322 1.980183
6899 322 1
6998 322 1.864604
7141 322 .9815126
7183 322 1.900225
7186 322 .980505
7268 322 .7193452
7308 322 3.94825
7309 322 .9478537
7360 322 .9119942
7380 322 4.025023
7508 322 .804567
7526 322 1
7544 322 .8336607
7578 322 1.927437
7597 322 1
7631 322 .9182554
7765 322 1
7778 322 1
7901 322 1
8014 322 .9654513
8015 322 .8860167
8027 322 .9659442
8165 322 .8757981
8200 322 .8917819
8273 322 .9660169
8353 322 .9085649
8375 322 .9436392
8460 322 6.620316
8668 322 .9810315
8669 322 1.954147
8671 322 1
8744 322 1
8783 322 .8084386
8799 322 1.85014
8921 322 1
8926 322 .9822633
8930 322 .9751004
8941 322 .9101191
9070 322 .8918916
9086 322 .9791332
9119 322 1.935603
9125 322 .9477262
9156 322 1.918145
9238 322 .8830769
9246 322 .7623821
9257 322 .9153183
9290 322 .9813598
9316 322 .9764348
9327 322 .9565802
9340 322 .9454037
9352 322 .9805155
9422 322 .8775676
9437 322 1.954961
9512 322 1
9626 322 1
9786 322 .8695882
9931 322 .6595625
9932 322 .9015756
10194 322 1.98774
10305 322 1
10322 322 .9361825
10403 322 .8810143
10455 322 .9648472
10606 322 .8850453
10613 322 1
10633 322 .9679839
10693 322 .9368005
10717 322 1
10826 322 .9549028
10832 322 .960282
10865 322 2
10898 322 .9264655
10956 322 .9706087
11040 322 .9614372
11070 322 2.454299
11129 322 .925319
11164 322 9.921101
11189 322 .8798479
11221 322 .9215988
11244 322 1.937323
11253 322 2.632278
11273 322 1.848658
11286 322 32.93402
11324 322 2.864166
11356 322 3.784954
11407 322 .8242886
11409 322 1.897857
11410 322 1.97931
11434 322 1.908879
11456 322 .8585484
11465 322 3.901737
14 323 19.4585495
81 323 3.4536675
119 323 1.6829966
120 323 1
177 323 .9054914
181 323 1.8581316
189 323 1
193 323 .8933914
197 323 1.9600232
218 323 .9057301
231 323 .7524537
239 323 .7916415
240 323 .7700181
241 323 1.5829206
244 323 .5470102
248 323 .5083437
249 323 .4536099
251 323 .7338333
252 323 .8404099
255 323 1.7957015
263 323 3.6980007
264 323 1.5606665
265 323 .6683621
267 323 .7511215
269 323 1.7209076
275 323 .6738137
291 323 .8485759
294 323 1.8177993
320 323 .8290864
331 323 .9559661
334 323 .9330635
339 323 .9076084
345 323 .6557212
376 323 1.8053359
419 323 .6650029
430 323 .6784952
461 323 1.9355348
463 323 .5278075
488 323 .7999503
493 323 .8202406
498 323 .9391209
505 323 .5996928
511 323 8.120307
521 323 1.7250095
554 323 1.6720073
563 323 .9209235
569 323 .8476104
607 323 1
610 323 1.6518479
631 323 .6430323
660 323 .8524458
663 323 .8724635
685 323 .9056769
729 323 .9431415
770 323 .9479063
783 323 .9520744
806 323 4.1892511
807 323 .8782373
808 323 1.9691835
818 323 1
827 323 .86557
924 323 1
950 323 .8494253
966 323 1
1001 323 .9752914
1083 323 2.8479967
1086 323 .6915928
1103 323 1
1132 323 .8626186
1147 323 .9558648
1203 323 34.9372922
1207 323 1
1236 323 1
1288 323 .9246377
1311 323 .8456684
1317 323 .8662676
1346 323 .840073
1363 323 .9674708
1366 323 .9178691
1368 323 2.9680707
1376 323 .9637189
1394 323 1
1403 323 2.9046605
1442 323 .9221233
1453 323 1
1495 323 .7491724
1501 323 1.9419932
1514 323 1.905011
1597 323 .3995572
1608 323 .8138464
1632 323 1
1662 323 .9658236
1705 323 .9525174
1715 323 4.9386022
1738 323 9.7578151
1754 323 2.9000183
1814 323 1.8688265
1848 323 .9812213
1852 323 1
1889 323 .8801062
1891 323 1
1951 323 7.6406328
1958 323 .9545049
1978 323 1
2122 323 2.9758156
2129 323 .8721878
2139 323 .9100036
2220 323 1.9530416
2243 323 1.8913319
2276 323 1
2403 323 .9071047
2420 323 .9627681
2433 323 .8827635
2435 323 1
2477 323 1
2503 323 .7447752
2514 323 1
2530 323 1.9285529
2552 323 .9613353
2557 323 .8697491
2581 323 .8496337
2650 323 1
2653 323 .9035717
2680 323 2
2750 323 3.980268
2762 323 .8283888
2766 323 2.894293
2821 323 .7266657
2832 323 1.910445
2838 323 1.935001
2902 323 1
2904 323 .9678116
2905 323 .9134725
2932 323 .9400702
2939 323 1.931794
2993 323 .9244705
3014 323 .8802157
3022 323 2
3066 323 .8963286
3083 323 .8216674
3140 323 .9287785
3199 323 .964926
3301 323 6.905458
3321 323 .7546834
3358 323 1.94315
3436 323 .4717553
3452 323 .8417023
3453 323 15.47562
3454 323 .7274335
3496 323 .9676558
3536 323 1
3570 323 .7463422
3587 323 2.866329
3592 323 1
3671 323 1.959542
3757 323 5.845336
3787 323 1
3792 323 2.818785
3800 323 .8439833
3818 323 .8664858
3822 323 1.845765
3840 323 1
3856 323 .9841123
3858 323 .9714756
3879 323 1.81734
3882 323 .7600466
3904 323 .9837785
3927 323 .9526674
4024 323 .9271417
4025 323 .9479409
4072 323 .9503998
4120 323 .9644957
4154 323 .9047159
4156 323 .9782129
4245 323 1
4263 323 .8221016
4300 323 .9273389
4315 323 .9007801
4318 323 .8920636
4329 323 1
4384 323 .9502782
4393 323 1.940039
4394 323 .9256666
4396 323 .9681379
4516 323 .9222371
4520 323 .8033163
4590 323 .9380995
4593 323 2
4611 323 .9037274
4634 323 1.932221
4643 323 1
4647 323 1
4704 323 1.943281
4717 323 .9610505
4746 323 .9462265
4780 323 .8241345
4781 323 .9807646
4782 323 .7189916
4789 323 .7964338
4856 323 .9434251
4977 323 .8617983
5003 323 1
5148 323 .9365063
5210 323 .8553117
5236 323 2
5257 323 .9905895
5362 323 1.883416
5375 323 .954197
5401 323 .9597687
5404 323 .954579
5423 323 1
5480 323 1.968148
5490 323 .9229999
5541 323 1
5594 323 .9359818
5633 323 2.966949
5639 323 2
5705 323 .852853
5760 323 1
5767 323 .7140893
5784 323 1
5785 323 2.950346
5826 323 2.950466
5903 323 1
5908 323 .9347987
5999 323 .3506483
6014 323 .963518
6033 323 1.964521
6070 323 .6414581
6129 323 .9725321
6157 323 .3672115
6171 323 .9020791
6174 323 1
6200 323 2.467635
6224 323 1
6233 323 .9579226
6288 323 .9614703
6329 323 1.975381
6346 323 1
6394 323 2.893597
6442 323 .9085708
6507 323 .8560714
6534 323 4.896367
6580 323 .8186551
6614 323 .9291646
6631 323 1
6746 323 1.805619
6794 323 2
6800 323 .9709024
6836 323 1
6844 323 .919341
6851 323 1
6965 323 .7356
6974 323 .9529569
7000 323 1.966349
7001 323 .9861727
7012 323 1.750211
7099 323 1
7110 323 .9889333
7120 323 .920569
7125 323 1
7141 323 1.974363
7193 323 1
7197 323 .9283011
7268 323 2.610814
7308 323 .9282385
7316 323 1
7340 323 2.85455
7341 323 2
7360 323 .8779617
7363 323 2
7377 323 1.721935
7380 323 10.64799
7393 323 .9289067
7427 323 .7691737
7474 323 3.923524
7516 323 .8724972
7544 323 .7693362
7571 323 .9648475
7650 323 1
7783 323 1
7787 323 1
7823 323 .6567878
7899 323 .9570166
7901 323 1
8012 323 1.910289
8015 323 .8419386
8082 323 1.861159
8127 323 2.853954
8243 323 1.936624
8254 323 .7483014
8273 323 .9528755
8326 323 .8325502
8352 323 1
8353 323 .8732063
8362 323 1
8441 323 1.920905
8460 323 8.700076
8472 323 .7331591
8481 323 .7131235
8484 323 .6565568
8490 323 1
8518 323 .9356613
8538 323 1
8591 323 .880907
8593 323 1
8595 323 1
8661 323 .880628
8669 323 .9364146
8701 323 .9776798
8781 323 1
8863 323 1
8888 323 .903458
8900 323 1
8920 323 .9459531
8926 323 .9754044
8976 323 .8213013
8979 323 .9010103
9049 323 .8376525
9103 323 .7503344
9125 323 .9275115
9147 323 1.927127
9153 323 .9417849
9170 323 .8523059
9223 323 .9167229
9226 323 .9043249
9250 323 1
9290 323 1.974151
9294 323 1
9359 323 .5531686
9415 323 1
9422 323 .8302221
9464 323 1
9517 323 1
9562 323 2.894011
9614 323 1
9639 323 .8237091
9666 323 .867867
9693 323 2.964463
9745 323 .7826933
9746 323 3
9786 323 .8191571
9908 323 1
9931 323 4.527913
9964 323 .8858733
9980 323 .9353527
10022 323 .8182179
10042 323 .9091897
10067 323 .8530501
10194 323 1.982999
10284 323 .9508148
10305 323 1
10308 323 2.830584
10353 323 3.931426
10455 323 .9512533
10458 323 .9872548
10606 323 .8405915
10646 323 1.929155
10693 323 .9123608
10701 323 .9058396
10756 323 .8487426
10865 323 1
10898 323 .8980292
11029 323 .9263083
11037 323 .8944525
11040 323 3.946525
11065 323 .8385889
11070 323 10.24327
11088 323 .6139095
11127 323 3.97435
11155 323 .9820613
11164 323 15.89059
11189 323 .8333842
11221 323 .8912805
11228 323 2.782551
11253 323 7.490077
11273 323 .790133
11286 323 39.26802
11303 323 .8948269
11324 323 1.811638
11356 323 4.315087
11390 323 1.84738
11409 323 .8583577
11414 323 2.84535
11434 323 .8736414
11441 323 1.844911
11456 323 .8038481
11465 323 .8637379
14 324 16.5063246
60 324 2
81 324 .5018733
119 324 .7109674
128 324 .7152747
169 324 .9546344
177 324 .9138304
179 324 .6740181
181 324 .8706494
186 324 .8449706
243 324 .8114467
244 324 .5869799
248 324 1.5517251
249 324 .5018208
258 324 .645726
263 324 1.7246477
264 324 .5994312
270 324 1.9706398
275 324 .7025949
281 324 2.958489
291 324 2.8619368
299 324 .7156898
320 324 .844167
338 324 .8576049
379 324 .7605283
392 324 .6621926
419 324 .6945615
430 324 .7068633
473 324 .7447202
478 324 1.655955
497 324 .5956276
505 324 .6350141
511 324 8.197927
521 324 7.7492733
523 324 .896961
529 324 .8710235
554 324 .7009478
560 324 1.8372041
589 324 2.6623597
593 324 1.8173133
607 324 2
636 324 .8740786
663 324 .8837167
672 324 .7636903
729 324 .9481585
770 324 .9525028
783 324 .9563031
806 324 2.2607878
808 324 .9719026
830 324 .9349553
907 324 .93028
921 324 1.9591544
928 324 .9063526
981 324 .6261023
1056 324 .9145116
1063 324 2.9719264
1083 324 2.8614087
1097 324 .8201954
1120 324 .9154462
1134 324 .8630791
1141 324 1
1203 324 39.9134134
1252 324 .9150182
1324 324 .7860848
1326 324 1
1368 324 .970888
1369 324 1.9304573
1403 324 .9130728
1436 324 1.9569212
1456 324 3.8146806
1458 324 1.9357367
1461 324 2
1501 324 3.9471114
1514 324 .9133923
1515 324 1.9761154
1597 324 1.4525374
1662 324 .9688392
1673 324 .8551875
1715 324 1.0322549
1719 324 .7963267
1738 324 11.7791844
1745 324 2
1754 324 1.9088402
1812 324 1
1842 324 .9381755
1875 324 1
1914 324 .8713256
1951 324 3.6723417
1957 324 1.7816725
2029 324 .8855548
2080 324 1
2094 324 .9745959
2105 324 .8989354
2168 324 1
2187 324 .8985663
2213 324 .8437845
2218 324 1
2220 324 3.957185
2239 324 .7341846
2257 324 1.7142921
2361 324 1
2432 324 .8900965
2459 324 .8302557
2530 324 5.9348571
2540 324 1
2557 324 .8812418
2583 324 .9529781
2607 324 2
2712 324 .8842138
2750 324 2.982009
2769 324 .9159827
2808 324 .9333581
2884 324 .9012171
2926 324 1.947629
2930 324 2.972001
2932 324 .9453581
2955 324 .8374544
2993 324 .9311349
2996 324 .906172
3064 324 .7470019
3100 324 1.861427
3147 324 .7931166
3228 324 1
3301 324 3.9138
3321 324 .776329
3358 324 .9481665
3436 324 .5183652
3449 324 1
3451 324 .7760605
3452 324 .8556698
3453 324 4.610124
3455 324 .9806643
3587 324 3.878123
3597 324 .9479441
3718 324 .8472719
3757 324 1.858983
3792 324 .8347742
3802 324 .9000986
3805 324 1
3812 324 .9549464
3815 324 2
3822 324 2.859374
3845 324 .9324562
3856 324 .9855141
3865 324 1.950854
3927 324 2.956844
4056 324 1.77266
4130 324 .8701155
4145 324 .9784464
4179 324 1
4200 324 .8824232
4222 324 .5795265
4235 324 1
4263 324 .8377986
4288 324 2
4393 324 1.94533
4404 324 .7575235
4416 324 .9569477
4450 324 1
4511 324 .7604783
4543 324 .8048633
4550 324 .9834044
4562 324 .9418079
4590 324 .9435613
4611 324 .912222
4640 324 .9474403
4643 324 1
4717 324 .9644872
4720 324 1
4746 324 2.950971
4791 324 1
4815 324 .9812109
4844 324 .8742635
4856 324 1.948417
4950 324 1
5059 324 .9753507
5133 324 .9787418
5148 324 .9421087
5153 324 1
5236 324 3
5257 324 2.99142
5261 324 2.9641
5275 324 1
5362 324 .8937024
5371 324 .8331142
5375 324 5.958238
5404 324 1.958587
5447 324 1
5512 324 1
5596 324 1
5633 324 3.969865
5718 324 .7670723
5785 324 .954727
5852 324 1
5908 324 .9405517
5909 324 1.825786
6014 324 1.966737
6033 324 .9676514
6049 324 .9516431
6079 324 1
6087 324 .9312467
6157 324 1.423046
6200 324 .514608
6223 324 1.697969
6259 324 1
6285 324 .9246265
6372 324 1
6394 324 1.902985
6442 324 1.916638
6507 324 .868771
6530 324 .9655928
6534 324 .9055113
6535 324 .9763774
6544 324 1
6580 324 .8346562
6588 324 .9661717
6620 324 3
6704 324 1
6746 324 .8227699
6791 324 1
6837 324 .9749438
6843 324 1
6999 324 .9339196
7173 324 1
7183 324 1.873849
7235 324 1
7268 324 .6451539
7284 324 1
7308 324 2.93457
7309 324 1.934069
7340 324 .8673837
7365 324 1
7380 324 5.767287
7427 324 4.789541
7480 324 1
7516 324 2.883747
7544 324 .7896889
7719 324 .9586782
7842 324 .9793341
7853 324 .9083355
7869 324 .9268286
7898 324 1
7949 324 .9244309
8014 324 .9563183
8015 324 .8558852
8126 324 .866338
8127 324 .8668406
8129 324 .8257252
8237 324 1
8243 324 1.942216
8353 324 .884394
8460 324 10.99125
8473 324 1.985807
8486 324 .9696173
8538 324 1
8593 324 1
8626 324 .9814642
8632 324 .8221468
8669 324 2.942025
8691 324 .6336081
8701 324 .9796493
8736 324 .8847548
8888 324 .9119764
8930 324 .9685182
9033 324 .9481979
9050 324 1
9070 324 2.863313
9103 324 .7723637
9171 324 .6156412
9175 324 .8627445
9188 324 1
9198 324 2
9238 324 1.852168
9316 324 2.970205
9396 324 1
9422 324 .8452025
9437 324 2.943055
9486 324 1
9544 324 1
9550 324 .7175463
9562 324 .9033634
9626 324 1
9645 324 .8309594
9656 324 1
9691 324 1.986222
9693 324 1.967599
9786 324 1.835114
9793 324 1
9848 324 1
9932 324 .8755571
9942 324 .9764211
9964 324 1.895943
9980 324 .9410569
10020 324 1
10021 324 .9071067
10143 324 1
10194 324 .9844994
10287 324 .9733429
10400 324 .9505694
10419 324 1
10455 324 .9555545
10458 324 1.988379
10470 324 1
10519 324 1
10624 324 .6835113
10645 324 .8519624
10884 324 1
11000 324 .6339755
11008 324 .8772563
11020 324 .8692315
11024 324 .9510063
11040 324 3.951243
11061 324 .614216
11070 324 3.310042
11088 324 .6479763
11127 324 3.976613
11129 324 2.905577
11141 324 .9421779
11145 324 2.873433
11164 324 13.90024
11205 324 .969736
11221 324 1.900873
11228 324 1.801738
11244 324 1.920754
11250 324 .6030196
11253 324 3.53507
11286 324 77.74437
11303 324 .9041068
11324 324 .8282578
11356 324 7.463756
11389 324 .6201513
11398 324 .8547154
11420 324 1.838073
11434 324 1.884791
11456 324 .8211557
14 325 8.6443414
18 325 .9473888
67 325 1
80 325 .7935914
99 325 .9473289
110 325 .4924742
156 325 .948717
181 325 .9068119
187 325 1
197 325 .9737407
205 325 .8535154
206 325 .9903011
207 325 .9004566
241 325 .7260361
254 325 .7275577
255 325 .8658039
262 325 .8629109
271 325 .8456632
291 325 .9005351
294 325 .8803192
304 325 1
312 325 1.9076401
323 325 .9320178
331 325 .9710757
339 325 .9393114
345 325 1.7738561
376 325 1.8721324
392 325 .7566334
406 325 .7645133
478 325 .7521396
480 325 .9100143
484 325 .814119
497 325 1.7086779
511 325 7.4221624
521 325 .819369
523 325 .9257676
563 325 .9480576
580 325 .9351101
599 325 1
610 325 .7713119
631 325 .7655212
636 325 .9092825
637 325 .846445
641 325 1
681 325 1
724 325 .9030426
729 325 2.9626518
783 325 .9685195
806 325 .4674493
807 325 1.9200186
808 325 1.9797578
905 325 2.9820381
907 325 1.9497716
978 325 1
1027 325 1
1063 325 .979775
1147 325 .9710092
1151 325 .9524665
1203 325 15.7333194
1236 325 1
1311 325 .8986253
1353 325 .9812435
1359 325 .8771862
1363 325 .9786328
1371 325 .9185399
1386 325 .9278699
1479 325 1
1496 325 1
1499 325 1
1501 325 .9618975
1542 325 .8919559
1568 325 1
1576 325 1
1715 325 3.3028073
1738 325 4.8409178
1751 325 .8475124
1754 325 1.9343258
1810 325 .9318
1848 325 .987665
1889 325 2.9212462
1951 325 6.7639451
1957 325 .8427103
1978 325 2
1996 325 1
2004 325 .9005695
2021 325 1
2094 325 .9816981
2139 325 .9408847
2159 325 .9792067
2220 325 .9691548
2227 325 .9600402
2257 325 1.7941674
2263 325 1
2276 325 1
2318 325 1
2344 325 .9804628
2426 325 .9804304
2479 325 1
2514 325 1
2530 325 2.9530691
2549 325 .8240033
2557 325 1.914443
2607 325 2
2651 325 1
2744 325 1.94602
2766 325 .9305652
2910 325 .7260498
2945 325 .9230219
2993 325 .9503875
2999 325 .9328892
3039 325 .9240059
3055 325 .9195344
3104 325 .9771379
3145 325 .9057289
3152 325 .8890182
3240 325 .8928146
3286 325 .9060333
3301 325 2.937899
3306 325 .9520785
3316 325 1
3436 325 1.653016
3451 325 1.838667
3452 325 .8960202
3453 325 9.998692
3454 325 4.164098
3458 325 .9075334
3561 325 .8665853
3587 325 1.912196
3658 325 1
3671 325 .9734244
3691 325 1
3757 325 .8984072
3760 325 1
3815 325 2
3816 325 1
3818 325 .9122995
3822 325 .8986885
3836 325 .8602743
3924 325 .9467548
3956 325 .9642101
4056 325 1.836218
4086 325 .9628095
4112 325 1
4117 325 .9848799
4172 325 .9519986
4225 325 1
4245 325 1
4393 325 .9606141
4394 325 1.951173
4396 325 1.979071
4501 325 .9006417
4590 325 1.95934
4598 325 .208026
4611 325 .9367621
4640 325 .9621344
4704 325 1.962743
4815 325 .9864638
4977 325 .9092205
5098 325 .9700147
5211 325 1
5236 325 1
5263 325 .9302341
5273 325 .9230637
5321 325 1
5347 325 .9376626
5362 325 1.92342
5374 325 .9901467
5375 325 2.969914
5401 325 2.973574
5480 325 .9790778
5633 325 .9782902
5665 325 .9672562
5704 325 1
5719 325 1
5724 325 .9737086
5758 325 1
5826 325 1.967463
5828 325 1
5850 325 .8185951
5858 325 .8509972
5909 325 2.874491
6044 325 1
6049 325 .9651622
6117 325 .9618436
6129 325 .9819574
6157 325 5.584345
6200 325 1.650309
6233 325 .9723609
6353 325 1
6371 325 .9204505
6394 325 1.930108
6442 325 .9399435
6534 325 1.931927
6744 325 1.740098
6746 325 1.872318
7000 325 .9778962
7012 325 1.835923
7109 325 .9582595
7110 325 .9927307
7141 325 1.98316
7268 325 2.744358
7276 325 1
7283 325 .9629666
7298 325 1
7308 325 1.952863
7309 325 .9525012
7340 325 .9044592
7345 325 .7776489
7377 325 .8173495
7380 325 5.111917
7427 325 2.848379
7461 325 .9247801
7481 325 1
7578 325 .9339045
7657 325 1
7765 325 1
7833 325 .9777136
7864 325 .9444399
7908 325 2
7933 325 1
8001 325 1.989004
8244 325 .9681626
8326 325 1.890008
8353 325 1.916714
8460 325 3.832403
8538 325 1
8564 325 .9512679
8626 325 .9866462
8669 325 .9582331
8781 325 1
8914 325 .8491275
9073 325 1.976683
9144 325 1
9223 325 1.945298
9246 325 .7835595
9257 325 .9228654
9318 325 1.94526
9335 325 .9433661
9517 325 1
9643 325 1
9693 325 1.976657
9765 325 1.906716
9798 325 .9529374
9823 325 1
9884 325 1
9931 325 2.689904
9977 325 2
10020 325 1
10067 325 .9034741
10194 325 .9888329
10256 325 .913428
10287 325 1.980795
10419 325 1
10455 325 1.96798
10473 325 .7349548
10507 325 .9423453
10625 325 .9297944
10633 325 1.970837
10832 325 .9638218
10898 325 .9330192
10924 325 .8734807
10931 325 1
10984 325 .8911859
10989 325 .9006795
10995 325 1.906686
11020 325 1.90579
11040 325 .9648741
11065 325 2.893975
11070 325 2.502934
11141 325 .9583432
11164 325 10.92813
11179 325 .9304511
11205 325 .9781969
11221 325 .9285862
11250 325 .7140034
11253 325 3.665051
11286 325 18.00938
11322 325 1.889491
11324 325 1.876272
11356 325 16.89324
11378 325 .919694
11427 325 .9463386
11465 325 .9104945
14 326 23.5281477
18 326 .9302007
33 326 .7795593
40 326 .7043083
62 326 1
81 326 .5238933
128 326 .7278612
136 326 .7925096
138 326 .5962735
180 326 .8969072
184 326 .958612
193 326 1.9070949
199 326 .8824677
231 326 .7842734
241 326 .6365321
243 326 1.8197818
246 326 .7956883
247 326 .6987489
249 326 .5238431
250 326 .6586648
252 326 .8609236
255 326 .8219621
260 326 .6769181
269 326 1.7567822
270 326 .9719377
281 326 .9603241
289 326 1
309 326 1
312 326 .8774662
320 326 .8510557
337 326 1.9124684
369 326 .8278713
379 326 1.7711142
448 326 .7561727
471 326 .8190649
478 326 .6711636
488 326 .8256647
493 326 3.8433469
497 326 .6135031
505 326 2.6511484
511 326 3.233383
542 326 2
543 326 1
580 326 2.9139105
607 326 1
622 326 1.9783126
631 326 .688917
663 326 1.8888571
665 326 .9035289
685 326 .9178012
705 326 1
729 326 .9504501
770 326 .9546024
806 326 5.293465
807 326 1.8938887
808 326 1.9731446
836 326 1
880 326 1
907 326 1.933362
921 326 .96096
966 326 1
1147 326 .961538
1187 326 .9298555
1203 326 30.359296
1252 326 .9187748
1363 326 .9716521
1368 326 .9721749
1403 326 1.9169154
1436 326 1.9588255
1442 326 1.9321336
1473 326 .860948
1501 326 .9494494
1509 326 .6162145
1620 326 .7417235
1661 326 .8463035
1715 326 2.0750346
1738 326 4.7889456
1754 326 4.91287
1809 326 .9371086
1890 326 .9213803
1951 326 2.686826
2019 326 .7659098
2056 326 .8757182
2069 326 .9589108
2105 326 .903403
2117 326 .8870682
2122 326 .9789243
2139 326 1.9215717
2220 326 3.9590777
2257 326 1.7269219
2272 326 .8516604
2294 326 .9758852
2420 326 1.9675539
2435 326 1
2530 326 3.9377368
2549 326 1.7665053
2557 326 .8864916
2588 326 1.9782878
2600 326 1
2654 326 .9545648
2702 326 .9269877
2744 326 .9283846
2750 326 .9828044
2766 326 2.907881
2827 326 1
2832 326 .9219563
2838 326 .943356
2930 326 .9732384
2997 326 .5575448
3014 326 .8956129
3055 326 .8932463
3081 326 .8918491
3101 326 .8816045
3124 326 1
3301 326 .9176104
3308 326 2
3339 326 1
3347 326 .9576305
3395 326 .9091184
3453 326 12.67156
3456 326 .8775593
3459 326 1.896413
3496 326 .9718133
3518 326 .7835545
3553 326 .9332449
3587 326 .8835107
3648 326 1
3671 326 1.964742
3679 326 1
3682 326 1
3697 326 .879733
3757 326 1.865217
3792 326 .8420781
3800 326 .8640378
3815 326 1
3818 326 .8836478
3822 326 .86559
3830 326 1
3832 326 1
3850 326 .94192
3858 326 1.975142
3882 326 .7908902
4013 326 .7149553
4056 326 4.78271
4057 326 .5175492
4072 326 .9567754
4110 326 1
4117 326 .9799401
4132 326 1
4263 326 .8449688
4315 326 2.913534
4393 326 1.947747
4394 326 1.935221
4416 326 .9588509
4550 326 .9841381
4553 326 .9050959
4581 326 1
4611 326 .9161023
4628 326 1
4634 326 2.940933
4679 326 1
4704 326 .9505717
4746 326 .9531386
4815 326 .9820415
4938 326 .3883427
5052 326 1
5148 326 .9446678
5156 326 .885403
5189 326 1
5233 326 1
5236 326 1
5257 326 .9917991
5335 326 1
5355 326 .7482175
5362 326 3.898401
5375 326 1.960085
5401 326 .96494
5404 326 .9604175
5480 326 3.972242
5541 326 1
5565 326 1
5633 326 1.971198
5706 326 .980911
5826 326 1.956833
5890 326 .9530718
5953 326 .903251
6024 326 1
6075 326 2.969646
6145 326 .8835243
6157 326 .4485503
6200 326 .536065
6233 326 1.963331
6285 326 .9279585
6304 326 .9683845
6442 326 3.920323
6449 326 .9173326
6710 326 1
6712 326 1
6800 326 .9746426
6836 326 1
6842 326 .9730241
7000 326 .9706749
7009 326 1
7109 326 .9446228
7110 326 .9903558
7141 326 .9776587
7171 326 1
7197 326 .9375173
7268 326 .6608401
7304 326 1
7305 326 .9130891
7377 326 2.757678
7380 326 .8217799
7407 326 .876021
7427 326 1.798844
7437 326 .9325826
7516 326 .8888864
7765 326 1
7794 326 1
7894 326 .7925011
7972 326 1
8001 326 .9854113
8012 326 .9218201
8015 326 .8622559
8127 326 .872727
8132 326 .9200935
8199 326 .7923511
8225 326 1.951688
8314 326 .2999733
8353 326 2.889504
8362 326 1
8375 326 .9318902
8460 326 22.12425
8473 326 1.986435
8518 326 .9439314
8526 326 .4585984
8564 326 .9353471
8570 326 1
8579 326 .9052119
8593 326 2
8609 326 .5852136
8669 326 1.944588
8781 326 1
8930 326 1.96991
8941 326 .8913826
9005 326 1
9011 326 1
9125 326 .9368292
9149 326 1.896759
9156 326 .9010811
9178 326 .9566567
9246 326 .7128485
9290 326 2.977474
9344 326 .9532203
9437 326 2.945572
9517 326 1
9540 326 1
9544 326 1
9562 326 .9076352
9636 326 .9641436
9658 326 1
9693 326 1.969031
9786 326 .8424027
9813 326 1.976686
9843 326 1
9892 326 1
9912 326 1
9932 326 .8810582
9978 326 .9563409
10022 326 1.841584
10148 326 1
10194 326 .9851846
10218 326 3.936987
10272 326 .9724992
10455 326 .9575192
10462 326 1.851513
10521 326 .9378401
10573 326 1
10646 326 .9382612
10653 326 1
10691 326 1
10693 326 .923626
10747 326 .8959433
10826 326 .9455018
10866 326 .9816273
10909 326 2.950447
10984 326 .8556363
10995 326 .8761997
11011 326 2.869931
11020 326 .8750122
11040 326 2.953398
11061 326 1.63127
11065 326 .8593368
11070 326 10.34054
11078 326 1
11129 326 .9097511
11141 326 .9447339
11145 326 1.879028
11164 326 8.904654
11174 326 .8890158
11221 326 2.905255
11250 326 2.620568
11253 326 8.555623
11286 326 76.41875
11324 326 1.83585
11356 326 5.531666
11414 326 1.865229
11434 326 .8898835
11441 326 3.864846
18 327 .9457064
31 327 .7712868
63 327 1
72 327 7.8147563
79 327 .7063515
88 327 1
99 327 .9146723
128 327 3.4415397
136 327 .4690578
138 327 .2714656
169 327 .9680676
179 327 .3361874
180 327 3.8087737
194 327 1.348932
200 327 .7825537
218 327 .8429379
230 327 .709406
238 327 .6151076
240 327 .5574286
241 327 .3719923
242 327 .5309856
245 327 .4435716
247 327 1.3799926
248 327 3.1064752
250 327 .2211672
256 327 .7077406
260 327 4.2354793
262 327 1.6499333
263 327 .3623767
266 327 .4030197
268 327 .2031714
269 327 .2682062
273 327 .8457868
275 327 .6552846
279 327 .5709348
281 327 4.968867
291 327 1.5728081
308 327 1
320 327 .6998609
326 327 .866151
332 327 1.3060784
333 327 .7995526
338 327 .7877719
339 327 1.8344523
348 327 5.7018308
353 327 .8335388
376 327 .5949227
379 327 2.4910364
385 327 .9004014
406 327 2.3687323
419 327 1.4196682
421 327 .8837653
424 327 .8246992
430 327 2.526276
433 327 .6825708
448 327 .6800688
451 327 .9780424
493 327 .5830193
497 327 .2882266
498 327 .9208835
520 327 .9751574
531 327 1
554 327 .3714752
560 327 .6572179
569 327 .7373234
576 327 1.9532689
587 327 .5282072
589 327 .1479072
591 327 1
593 327 .7174165
601 327 1
610 327 2.440188
618 327 1.9271654
627 327 2
631 327 2.1801619
632 327 .35924
636 327 1.8597932
637 327 .909141
651 327 .5175647
660 327 .7580078
663 327 .8308665
729 327 1.9436528
770 327 1.9318353
777 327 .9361492
779 327 .3244916
907 327 1.888497
913 327 2.9461107
998 327 2.7329087
1005 327 1
1006 327 5.9919268
1082 327 1
1086 327 .6895
1097 327 .8123655
1100 327 1
1127 327 4.897436
1128 327 1
1147 327 2.9630262
1186 327 1.9236164
1188 327 1
1252 327 .8914842
1311 327 1.7766672
1327 327 2.9654121
1346 327 1.9455942
1371 327 .4166023
1445 327 1.2035631
1458 327 .9174575
1484 327 .9807899
1512 327 .9591556
1514 327 .8784414
1597 327 3.9347265
1601 327 1
1618 327 .8663192
1711 327 .9025192
1723 327 1
1733 327 .9436662
1734 327 .9888073
1738 327 6.6118012
1745 327 2
1754 327 1.4357431
1805 327 1.9770948
1885 327 .8194728
1895 327 .8064922
1924 327 1
1951 327 11.4209501
1978 327 1
2009 327 .8471235
2069 327 .8859843
2122 327 2.9738305
2167 327 8.7093679
2173 327 .9813424
2210 327 .9486903
2225 327 .8542578
2268 327 1
2335 327 1.930378
2403 327 .9431512
2530 327 .8512784
2557 327 1.8330673
2588 327 2.9652517
2623 327 1.836702
2640 327 1.970577
2653 327 .9607518
2680 327 1
2744 327 4.931203
2750 327 .9809408
2753 327 1
2766 327 2.87947
2769 327 .9467533
2833 327 1
2838 327 .9839371
2894 327 .8882808
2905 327 3.913019
2930 327 2.958442
2939 327 .9571201
2966 327 .8747905
3014 327 1.850125
3066 327 .874742
3068 327 .9629822
3110 327 .9787404
3125 327 .9589595
3145 327 .867959
3146 327 .9782962
3238 327 1
3268 327 1
3301 327 5.856204
3310 327 .8885122
3338 327 .9755058
3344 327 1
3423 327 2
3479 327 .9477025
3530 327 .4247996
3586 327 .2438602
3587 327 .8149319
3637 327 .971495
3652 327 .5199063
3659 327 1.968988
3671 327 .9523987
3691 327 1
3802 327 .9043239
3825 327 .9438099
3826 327 .7742709
3829 327 .9822164
3844 327 2
3911 327 1
3926 327 1.94854
3956 327 .7910205
4010 327 11.8717
4091 327 .8984787
4107 327 3.960279
4110 327 1
4117 327 .8891246
4145 327 .9599933
4150 327 1
4153 327 1
4156 327 .9364397
4157 327 1
4169 327 3.950197
4180 327 .9774789
4200 327 .5830403
4290 327 1
4292 327 3.935418
4301 327 .9861266
4302 327 1
4310 327 .8656395
4315 327 2.915377
4363 327 1
4368 327 1
4381 327 4.97915
4393 327 1.941143
4394 327 1.938341
4403 327 .7022957
4404 327 1.677487
4408 327 .7952601
4410 327 .8826623
4449 327 .9305266
4459 327 1
4477 327 1
4493 327 2
4495 327 1
4501 327 .7584319
4555 327 .8245299
4609 327 .3826492
4634 327 2.930352
4637 327 .9115494
4656 327 .9751972
4679 327 1
4685 327 1.973665
4720 327 1
4745 327 2
4746 327 6.927099
4756 327 .9772037
4815 327 1.990425
4852 327 .6287063
4929 327 1.508793
4937 327 1
4938 327 1.852162
4949 327 1
4962 327 1
4967 327 .9204312
4971 327 1.920764
5022 327 1
5041 327 1
5089 327 1
5138 327 1
5149 327 1
5158 327 5.970519
5251 327 .9685636
5261 327 .9042911
5263 327 1.926651
5362 327 2.843897
5375 327 3.9162
5433 327 1
5450 327 2
5519 327 .7491813
5524 327 .8813097
5540 327 1
5584 327 1
5622 327 1
5662 327 .7921647
5672 327 .9089503
5705 327 .5910963
5706 327 .9862989
5710 327 2.980935
5711 327 2.936676
5785 327 1.928999
5810 327 1.991191
5826 327 2.841449
5841 327 1
5850 327 .3221331
5859 327 1
5880 327 .9080031
5936 327 1
5939 327 .4029401
5953 327 .9051832
6014 327 1.936253
6075 327 2.977016
6080 327 1
6087 327 .9219064
6243 327 .8723433
6274 327 .8044087
6285 327 1.839145
6286 327 .9473157
6325 327 1
6329 327 1.990308
6385 327 .9327015
6394 327 6.861293
6407 327 .9707055
6408 327 .9643069
6449 327 2.863063
6460 327 1
6475 327 .972867
6480 327 .6346063
6530 327 .8973553
6690 327 1
6712 327 1
6762 327 1
6837 327 .9617789
6909 327 1
6969 327 .9202675
7012 327 .5831752
7128 327 .9350151
7141 327 .9647379
7179 327 .962273
7181 327 .379221
7197 327 .9124257
7209 327 1
7235 327 1
7255 327 .8113895
7271 327 1
7284 327 1
7299 327 1
7308 327 1.906584
7309 327 1.947269
7345 327 .2826788
7360 327 .881078
7377 327 .4328853
7427 327 .522254
7437 327 .8951717
7459 327 .9813025
7461 327 .968025
7475 327 1
7495 327 .9763992
7505 327 2
7519 327 2.979947
7522 327 1
7528 327 1
7544 327 1.577045
7578 327 1.889827
7597 327 1
7669 327 .8715535
7706 327 .7654545
7917 327 1
7925 327 .9325328
7940 327 .9916386
7961 327 1.975101
8012 327 .9300046
8036 327 .8731456
8087 327 .3013251
8140 327 3
8141 327 .7001148
8172 327 1
8186 327 11.96429
8225 327 .9464664
8243 327 .8879362
8244 327 .9762821
8272 327 1.882545
8280 327 .8623562
8292 327 2
8320 327 1
8326 327 3.921354
8353 327 .8704035
8410 327 .6714348
8486 327 .9805492
8498 327 .986629
8501 327 .9594366
8508 327 1.823378
8514 327 1
8537 327 1
8538 327 1
8564 327 .9430421
8588 327 1.973638
8642 327 1
8668 327 .9767659
8669 327 1.918542
8781 327 1
8783 327 .8176493
8873 327 .9906774
8888 327 .8615402
8910 327 1
8974 327 .9709281
9028 327 .9450611
9031 327 1
9073 327 .9765424
9103 327 .7459956
9121 327 .9295841
9140 327 .9528948
9153 327 .9065246
9178 327 .9501904
9196 327 1
9223 327 .9041354
9257 327 .961807
9290 327 .9707114
9340 327 .7529337
9344 327 .6946646
9352 327 .98606
9437 327 4.909673
9442 327 1
9480 327 .9808728
9482 327 .9621472
9531 327 1
9536 327 .9014572
9562 327 10.92529
9571 327 .6753737
9605 327 1
9691 327 .9622279
9693 327 4.960189
9743 327 1.97139
9745 327 .952697
9839 327 1.883433
9931 327 5.156561
9955 327 .0147007
9964 327 .9237409
9980 327 .9362844
10020 327 6
10022 327 .6832339
10067 327 1.918954
10091 327 1
10284 327 2.954744
10321 327 .4029401
10353 327 .9831529
10395 327 1
10396 327 1
10398 327 2
10455 327 5.955412
10513 327 1
10542 327 1.978183
10562 327 1
10568 327 .9282915
10580 327 .9466073
10625 327 2.891908
10633 327 5.948286
10646 327 .9831522
10668 327 .4109235
10688 327 1.966569
10693 327 .9414495
10725 327 .774847
10758 327 .9131744
10832 327 .9342483
10865 327 3
10888 327 .9708067
10964 327 1
10995 327 .8044028
11059 327 2.975798
11078 327 1
11127 327 .9744219
11191 327 1
11203 327 6.440357
11248 327 2
11294 327 1.976411
11433 327 2.98378
11480 327 .7564328
14 328 12.6496497
40 328 1.7804489
81 328 .6464907
100 328 .8663217
113 328 1
138 328 .7002331
176 328 .9642221
179 328 .768658
206 328 .9904459
241 328 .7301251
244 328 .7068889
247 328 1.776321
249 328 .6464535
250 328 .7465586
252 328 .8967358
253 328 .8682011
258 328 1.7485798
260 328 .7601117
263 328 .8045887
268 328 .76132
320 328 .8894088
331 328 .9715074
340 328 .9174736
353 328 .8837941
369 328 .8721944
376 328 .8740408
430 328 5.7919675
466 328 .8170613
467 328 .9614666
471 328 2.8656557
475 328 1
478 328 .755839
488 328 .8705561
497 328 .713026
511 328 9.4307869
520 328 .9826862
521 328 1.8220649
569 328 .9013949
593 328 .8703514
607 328 1
631 328 .7690209
659 328 .9148298
661 328 .958136
729 328 .9632092
782 328 .9452812
783 328 .9689893
907 328 .9505213
933 328 1
946 328 .9609282
1050 328 .8372947
1114 328 .8308256
1203 328 19.8417773
1218 328 1
1369 328 1.9506472
1375 328 1
1403 328 .9383097
1458 328 .9543938
1487 328 .8129765
1498 328 .904125
1515 328 1.9830497
1519 328 .85056
1542 328 .8935685
1597 328 1.6114782
1715 328 .3132132
1738 328 10.8432921
1754 328 .935306
1774 328 .3051966
1814 328 .915123
1889 328 1.9224216
1951 328 6.7674683
2000 328 .891745
2029 328 .9187809
2073 328 1
2094 328 .9819713
2122 328 1.9843513
2124 328 .8813181
2139 328 .941767
2220 328 .9696152
2257 328 .7972395
2271 328 .9601697
2335 328 1.9633134
2344 328 .9807544
2514 328 1
2530 328 4.9537695
2557 328 2.91572
2588 328 .9838787
2654 328 2.966264
2677 328 1
2766 328 1.931602
2894 328 .9713753
2899 328 .9050238
2932 328 .9612219
2999 328 .9338909
3081 328 .919698
3146 328 .9878052
3199 328 .977305
3301 328 .9388257
3321 328 1.841266
3357 328 .9080661
3358 328 .9632149
3388 328 .9681237
3453 328 11.01364
3454 328 1.176575
3577 328 1
3715 328 .9607782
3757 328 2.899924
3822 328 .9002006
3856 328 .9897197
3858 328 1.981543
3865 328 .9651224
4036 328 1
4056 328 2.838662
4107 328 .9469213
4263 328 .8848893
4301 328 .9918105
4376 328 .9498845
4381 328 1.916628
4393 328 .961202
4394 328 1.951902
4403 328 1.918306
4410 328 .9555228
4416 328 .9694468
4594 328 .9636466
4611 328 2.937706
4634 328 .9561431
4745 328 1
4746 328 .9652054
4775 328 1
4947 328 .9641586
4948 328 1
5022 328 1
5047 328 1
5084 328 .8869796
5207 328 .956303
5236 328 1
5261 328 .9745228
5362 328 1.924563
5371 328 .8815649
5401 328 .973968
5422 328 .8862371
5438 328 .9439825
5448 328 1
5503 328 1
5538 328 .9572279
5541 328 1
5622 328 1
5633 328 2.978614
5672 328 1.848639
5690 328 1
5783 328 .9222159
5785 328 2.967871
5826 328 2.967949
5850 328 1.821303
5909 328 .8763639
5953 328 .9281639
6088 328 .8970489
6200 328 .6555282
6233 328 .9727734
6285 328 .9465091
6339 328 .9559816
6394 328 .9311508
6480 328 .8869992
6507 328 .9068698
6534 328 .9329435
6535 328 .9832356
6544 328 2
6766 328 .8218159
6857 328 1
6887 328 1
6975 328 .661693
7000 328 1.978226
7001 328 .9910529
7110 328 .9928392
7184 328 1.933474
7308 328 .9535661
7309 328 .9532101
7380 328 3.125172
7437 328 1.949943
7474 328 .9505156
7480 328 1
7516 328 2.917498
7705 328 1
7842 328 .9853339
7925 328 .9012347
7940 328 .9080483
8001 328 .9891679
8039 328 1
8078 328 .5244217
8127 328 .9054998
8353 328 2.917957
8460 328 11.86476
8472 328 .8273383
8502 328 .9361209
8564 328 .9519952
8622 328 1
8669 328 1.958857
8873 328 .9846469
8930 328 1.977658
8934 328 .8943211
9078 328 2
9086 328 .9812766
9153 328 .9623314
9156 328 .9265528
9220 328 1
9246 328 1.78679
9290 328 .9832745
9316 328 .9788554
9343 328 .8836443
9636 328 .9733766
9693 328 1.977005
9717 328 .9237916
9793 328 1
9932 328 1.911686
9964 328 .9261533
9980 328 .9581694
10078 328 .8954818
10102 328 1.868094
10256 328 .9147201
10301 328 1
10308 328 3.890378
10353 328 .9556289
10430 328 1.697349
10455 328 1.968458
10458 328 1.991753
10464 328 7.361241
10542 328 .9607867
10625 328 .9308422
10633 328 .9712725
10669 328 .9648197
10725 328 .8992165
10747 328 .9227379
10898 328 .9340189
10947 328 .8713882
10981 328 2
10995 328 .9080783
11040 328 .9653983
11065 328 .8955575
11070 328 1.510353
11078 328 2
11088 328 .7501767
11129 328 .9329902
11141 328 .9589649
11164 328 12.92921
11179 328 .9314891
11221 328 .9296521
11228 328 1.859298
11244 328 .9437612
11250 328 .718272
11253 328 5.67005
11286 328 22.17342
11356 328 3.909762
11390 328 .9012456
11414 328 .8999326
11480 328 .8580802
10 329 .9441747
14 329 27.536995
22 329 .6395744
40 329 .7098525
67 329 1
81 329 4.5328203
128 329 .7329638
138 329 .6038434
169 329 .9574528
179 329 .6942703
241 329 .6433471
244 329 .6126394
245 329 .7475696
248 329 .5795749
249 329 .532771
254 329 .645328
260 329 .6829759
263 329 .7417544
281 329 2.961068
291 329 .8705142
309 329 1
338 329 .8664514
352 329 1
353 329 .8464282
391 329 .7605096
392 329 .6831795
394 329 .9413061
406 329 2.6934377
471 329 .8224574
493 329 .8462842
496 329 1
497 329 1.6207499
511 329 6.2477571
521 329 4.7648501
554 329 .7195269
559 329 .841835
565 329 .9384099
587 329 .740572
589 329 .6833362
602 329 1
610 329 2.7022882
631 329 .6947498
770 329 .9554536
806 329 1.3067126
807 329 1.8958783
877 329 1.9270723
907 329 1.9346115
996 329 .8534269
1056 329 .9198227
1083 329 4.8700189
1097 329 .831366
1132 329 .8825224
1144 329 1
1147 329 .9622591
1181 329 4.8334223
1203 329 36.5400592
1354 329 .7990651
1368 329 .9726966
1377 329 1
1403 329 .9184733
1456 329 .8261939
1515 329 2.9775993
1580 329 1
1597 329 .4865494
1661 329 .8491853
1663 329 .9396659
1705 329 .9593967
1715 329 1.0923777
1738 329 2.7929029
1745 329 1
1751 329 1.8014879
1754 329 2.9145037
1771 329 1
1848 329 .983942
1889 329 .8974764
1951 329 3.692698
1957 329 .7952365
1983 329 1
2029 329 1.8926649
2051 329 .7931045
2094 329 .9761742
2111 329 2
2139 329 1.9230423
2187 329 .904868
2223 329 .931015
2257 329 1.7320421
2276 329 1
2420 329 1.9681622
2426 329 1.9745238
2433 329 .8997487
2445 329 1
2514 329 2
2530 329 1.9389042
2540 329 1
2557 329 .8886198
2682 329 1
2700 329 1
2712 329 .8914072
2721 329 1
2750 329 .9831268
2766 329 .9096081
2789 329 1
2832 329 1.92342
2855 329 1
2899 329 .8744844
2909 329 1
2924 329 1
2930 329 3.97374
2955 329 .8475528
2999 329 .9126335
3055 329 1.895248
3104 329 .9702376
3116 329 1
3134 329 .6021501
3357 329 .8785049
3358 329 2.951387
3436 329 3.548288
3453 329 12.69647
3454 329 .9118032
3458 329 .8796248
3587 329 .8856949
3592 329 1
3757 329 3.867744
3790 329 1
3813 329 1.937471
3832 329 1
3846 329 .8318208
3923 329 .8290982
3927 329 .959525
4002 329 .938839
4056 329 4.786784
4086 329 1.951585
4117 329 4.980316
4174 329 .8733701
4200 329 .8897279
4261 329 .7755426
4300 329 .937866
4315 329 1.915155
4482 329 1
4483 329 .9483742
4501 329 .8706529
4554 329 .8270165
4562 329 .9454231
4609 329 .81508
4634 329 1.942041
4635 329 1
4704 329 .9514985
4717 329 .9666935
4756 329 .9763195
4786 329 1
4926 329 1
4929 329 .7483189
4971 329 .9128233
5148 329 .9457053
5153 329 1
5236 329 1
5257 329 2.991953
5362 329 2.900306
5371 329 2.843482
5375 329 1.960833
5401 329 .9655974
5430 329 1
5550 329 .8530927
5572 329 1
5695 329 1
5826 329 .9576424
5850 329 .7638427
5876 329 1
5890 329 .9539517
5908 329 1.944245
5909 329 1.836609
6049 329 .9546473
6075 329 1.970216
6127 329 .7489009
6183 329 1
6200 329 4.544764
6217 329 .9413446
6233 329 .9640188
6253 329 .854371
6325 329 1
6394 329 5.909012
6442 329 .921817
6475 329 .9567416
6507 329 .8769238
6534 329 .9113815
6535 329 .977845
6576 329 .8936509
6620 329 1
6681 329 .8864942
6731 329 .9323222
6746 329 1.833781
6798 329 .9516734
6823 329 2
6837 329 .9765005
6974 329 .9597725
7000 329 1.971225
7012 329 1.7864
7110 329 .9905367
7140 329 1
7183 329 .8816867
7184 329 .9120831
7224 329 1
7255 329 .8056732
7268 329 3.667199
7292 329 1
7309 329 .9381649
7377 329 .7622211
7380 329 2.843872
7393 329 .9392067
7423 329 .812402
7427 329 2.802616
7471 329 .930528
7474 329 .934604
7516 329 2.89097
7544 329 .8027548
7571 329 .9699404
7662 329 .6743236
7828 329 .9268752
8015 329 .8648386
8185 329 .7638713
8196 329 1
8234 329 1.974783
8260 329 .9545663
8292 329 1
8326 329 .8568103
8353 329 1.891576
8427 329 .7969738
8460 329 15.17817
8548 329 .9496992
8622 329 1
8626 329 .9826158
8669 329 .9456269
8781 329 1
8783 329 .7728464
8848 329 1.843431
8873 329 .9797102
8914 329 .8035906
8941 329 .8934192
9033 329 1.951416
9141 329 1
9147 329 .9376852
9223 329 1.928788
9246 329 .7182326
9290 329 .9778964
9335 329 .9262727
9339 329 1.958428
9340 329 .9352597
9442 329 1
9480 329 .982065
9514 329 1
9562 329 1.909367
9590 329 .6384796
9606 329 .7189441
9626 329 1
9647 329 .9549747
9793 329 1
9827 329 .8765613
9839 329 .9255674
9885 329 .7883725
9931 329 4.596309
9932 329 .8832883
9953 329 1
9980 329 1.944719
10022 329 .8445545
10194 329 .9854624
10284 329 1.957941
10286 329 .8980984
10419 329 1
10455 329 .9583157
10472 329 .943294
10483 329 1.803326
10550 329 .9177912
10633 329 .9620353
10947 329 .8300332
10975 329 1
11011 329 1.87237
11020 329 .8773557
11040 329 5.954272
11070 329 4.352907
11127 329 .9780664
11129 329 3.911443
11145 329 2.881296
11160 329 .7865478
11164 329 18.90644
11189 329 1.857524
11221 329 2.907032
11228 329 .8140554
11244 329 .9256777
11250 329 1.627683
11253 329 3.563955
11273 329 .8205386
11286 329 42.69215
11356 329 6.559197
11390 329 .8694912
11409 329 1.878879
11434 329 .8919482
11459 329 .952344
11461 329 2.902741
14 330 14.3883615
19 330 .86082024
40 330 .61670966
79 330 .83858056
81 330 9.38284664
99 330 .90941966
125 330 1
136 330 .73104053
138 330 2.47666955
144 330 .91317107
176 330 1.93753922
180 330 .8663659
187 330 1
193 330 .87957177
194 330 1.66635581
205 330 .74808539
207 330 .82881183
218 330 .89350997
222 330 .92527892
240 330 .74020567
241 330 .52885476
244 330 .48828928
245 330 1.66653457
252 330 .81972228
253 330 .7699067
255 330 1.76921832
258 330 1.56107276
260 330 2.58120508
264 330 .50371582
265 330 .62537203
267 330 .71885948
268 330 .58331448
269 330 .68472896
271 330 .73458172
291 330 1.8289468
309 330 1
331 330 .95025795
338 330 2.82357976
340 330 .85592614
345 330 2.61109249
359 330 .09410885
388 330 .79452103
419 330 .62157734
421 330 .86531449
430 330 2.63681868
448 330 .68393891
502 330 .87917321
511 330 14.00627273
521 330 6.68936254
563 330 .91067288
587 330 .65729068
617 330 .59886307
636 330 1.8439899
661 330 .92691424
665 330 .87494933
685 330 .89344984
724 330 1.83325894
729 330 1.93577101
770 330 .94115339
806 330 6.08415405
807 330 .86245324
818 330 1
827 330 .84814386
877 330 .90366113
903 330 1
905 330 .9691103
907 330 1.91362048
921 330 .94939444
946 330 .93178883
1059 330 .84966008
1097 330 .77723132
1100 330 1
1102 330 1
1123 330 1
1129 330 1
1147 330 3.95014358
1151 330 .91825491
1197 330 1
1203 330 35.50323745
1288 330 3.91486856
1311 330 .82566241
1368 330 1.96393175
1376 330 1.95901581
1403 330 2.89230163
1459 330 1
1460 330 .93583133
1501 330 2.93447375
1514 330 1.89269756
1549 330 1
1580 330 1
1597 330 5.32172197
1715 330 4.80101355
1731 330 .97143569
1738 330 4.72642077
1751 330 3.73776174
1754 330 3.88705774
1889 330 .86456439
1951 330 4.59404815
1978 330 1
2057 330 .80905323
2220 330 1.94695442
2242 330 .88056654
2243 330 .87724528
2244 330 .82187684
2257 330 .64602255
2433 330 .86756616
2484 330 .95791246
2497 330 .82511419
2530 330 2.91929126
2549 330 .69733246
2552 330 .95632319
2557 330 1.85286467
2581 330 .83014182
2583 330 .94174228
2654 330 1.941105
2702 330 .9053578
2721 330 1
2750 330 1.97771
2752 330 .8974933
2766 330 .8805906
2779 330 .7808085
2840 330 .8268361
2894 330 .9500273
2904 330 .9636391
2905 330 .902256
2926 330 2.935115
2947 330 .9546157
2999 330 .8845872
3014 330 .8646882
3081 330 1.859809
3111 330 .9525551
3199 330 .9603793
3301 330 3.893202
3321 330 .7228832
3452 330 .8211823
3453 330 19.27802
3454 330 4.562471
3496 330 .963463
3513 330 .7090808
3547 330 1
3573 330 1
3586 330 .8129191
3589 330 .9615196
3757 330 7.825287
3792 330 .7952937
3806 330 .9649399
3816 330 1
3822 330 1.825771
3845 330 .9163167
3846 330 .777832
3854 330 2
3858 330 .967778
3880 330 1
3882 330 .7289415
4018 330 1
4056 330 1.718338
4072 330 .9439701
4108 330 .974847
4110 330 2
4117 330 .9739974
4145 330 1.973296
4156 330 2.975389
4199 330 1
4261 330 .7034874
4293 330 .8008065
4315 330 .8879182
4318 330 .8780719
4377 330 1
4394 330 .9160308
4396 330 .9640076
4410 330 .9223521
4501 330 .82913
4526 330 .8469694
4590 330 .9300753
4611 330 .8912476
4616 330 .838398
4717 330 1.956001
4755 330 1
4780 330 1.801337
4898 330 1
5050 330 1
5084 330 .80269
5088 330 .9270994
5156 330 1.851454
5233 330 1
5236 330 4
5355 330 .6736269
5362 330 .8683027
5375 330 1.94826
5422 330 .8013938
5438 330 .9022051
5456 330 .9033378
5468 330 1.897818
5469 330 .7644507
5472 330 1
5553 330 .7423134
5565 330 1
5621 330 1
5633 330 .9626648
5698 330 1
5705 330 .8337784
5706 330 1.975256
5738 330 1
5785 330 1.943909
5909 330 7.784157
5936 330 1
5953 330 .8745891
6050 330 1
6075 330 1.960654
6145 330 .8490184
6157 330 2.285183
6171 330 .8893856
6200 330 3.398624
6217 330 .9225152
6237 330 .6402826
6263 330 .8572235
6300 330 1.956112
6306 330 .7489865
6307 330 1
6394 330 2.879804
6438 330 .7673587
6449 330 .8928424
6507 330 .837414
6532 330 .8907003
6534 330 .8829333
6614 330 .9199822
6655 330 .9099517
6684 330 1
6712 330 1
6719 330 .9282119
6745 330 1.102275
6798 330 .9361596
6815 330 2.812822
6885 330 .7957428
6917 330 .6492207
6970 330 .6268042
6975 330 .4093865
6999 330 .9181298
7001 330 .9843803
7012 330 2.71783
7109 330 .9282173
7120 330 .9102724
7125 330 2
7128 330 .8351498
7140 330 1
7141 330 2.97104
7183 330 .8437059
7184 330 2.88386
7256 330 1.725341
7268 330 1.560364
7292 330 1
7308 330 .9189361
7309 330 .9183146
7325 330 .873905
7360 330 .8621419
7377 330 .6858895
7380 330 1.472732
7423 330 .7521795
7427 330 1.739252
7461 330 .8706418
7474 330 .9136106
7516 330 3.855969
7544 330 .7394353
7553 330 .9134133
7578 330 2.886333
7604 330 2
7740 330 1
7798 330 1
7833 330 .9616733
7842 330 .974396
7869 330 .9093444
7945 330 .7544287
7950 330 .9222692
7961 330 .9379149
8074 330 .6770186
8147 330 .8300433
8225 330 .937375
8326 330 .8108437
8353 330 3.85677
8381 330 2.979399
8427 330 .7317986
8460 330 24.27231
8473 330 .9824157
8564 330 .9161937
8626 330 .9770351
8669 330 1.928172
8682 330 .7843031
8701 330 .9747865
8774 330 .9067983
8873 330 .9731968
8886 330 1
8930 330 .9609957
8974 330 .9298364
9010 330 .9327202
9036 330 1
9070 330 .8306519
9147 330 .917681
9223 330 .9059277
9226 330 .8919226
9245 330 .9648956
9270 330 1
9285 330 2
9290 330 1.970801
9312 330 .9785009
9332 330 2.934392
9385 330 1
9430 330 .8667768
9437 330 .9294476
9590 330 .5224246
9600 330 1
9651 330 .8838863
9666 330 .8507387
9765 330 1.839576
9931 330 2.466716
9935 330 1
9978 330 .9434069
10095 330 .937209
10159 330 .8351412
10194 330 1.980796
10218 330 .9183192
10241 330 1
10256 330 .8511191
10284 330 .944439
10313 330 .9676842
10315 330 .8480491
10316 330 .8084478
10336 330 1
10396 330 1
10419 330 1
10455 330 .9449343
10464 330 2.410112
10472 330 .9250903
10507 330 .9008493
10521 330 .9194252
10606 330 .8199275
10617 330 .8855617
10625 330 .8792649
10633 330 1.949848
10832 330 .9377831
10849 330 .8277559
10865 330 1
10899 330 1
10937 330 .7929101
10947 330 1.775471
10981 330 1
10984 330 .8128686
11011 330 1.831398
11020 330 2.837985
11040 330 .9395927
11065 330 2.817665
11070 330 13.14518
11076 330 .7005148
11088 330 1.563861
11129 330 2.883015
11141 330 .9283614
11160 330 .7180256
11164 330 24.87641
11228 330 1.754364
11244 330 .9018188
11250 330 .5081617
11253 330 5.423976
11273 330 1.762928
11286 330 56.09905
11303 330 1.881193
11356 330 6.096672
11390 330 .8275954
11414 330 1.825303
11441 330 .8248065
11456 330 .7784211
11461 330 .8715196
11465 330 .8460743
11491 330 .8021783
10 331 .96302016
14 331 4.69329603
39 331 .63097427
71 331 .74115919
79 331 1.91905679
81 331 .69053062
138 331 .73757779
180 331 .93298965
222 331 .96253138
238 331 .88116019
240 331 .86972705
249 331 .69049799
260 331 3.78999676
262 331 .88178054
263 331 .82893284
265 331 1.81214412
268 331 .79105451
274 331 1
285 331 .9278955
320 331 .90318618
332 331 .72659777
353 331 .89827094
376 331 .88973273
392 331 .79013161
419 331 .81024129
430 331 .81788401
463 331 .73252715
471 331 .88239216
501 331 .83443842
511 331 7.50169896
518 331 .80281971
521 331 1.84423194
563 331 .95520723
631 331 .79779606
636 331 .92176929
783 331 .97285261
806 331 2.54075227
808 331 .98254401
905 331 .98451047
907 331 2.95668529
940 331 1
966 331 1
1050 331 .8575644
1056 331 .94688893
1063 331 .98255885
1065 331 1
1083 331 .91389789
1151 331 .95900921
1203 331 9.7335424
1239 331 .95931649
1362 331 .8969797
1368 331 .9819137
1403 331 1.94599503
1445 331 1.94209101
1460 331 .96782284
1501 331 1.96714209
1597 331 1.65987987
1628 331 1
1665 331 .85721617
1715 331 1.39877247
1738 331 3.86281466
1744 331 1
1751 331 .86850155
1754 331 .9433655
1905 331 .93476863
1951 331 1.79643687
2001 331 2.94837997
2094 331 .98421731
2178 331 1
2227 331 .96554046
2243 331 1.93844508
2304 331 .93307953
2336 331 2
2404 331 1
2420 331 .97891002
2530 331 5.95952889
2557 331 1.92621951
2581 331 .91482521
2588 331 .98588706
2744 331 .95345
2791 331 1
2808 331 .9585976
2932 331 .9660528
2993 331 .9572164
3064 331 .8428208
3223 331 .961428
3321 331 .8610407
3337 331 .9508127
3358 331 .9677976
3453 331 3.136517
3454 331 1.279156
3455 331 .9879874
3553 331 .9566092
3587 331 .924282
3671 331 .9770824
3679 331 1
3717 331 1
3757 331 1.912391
3814 331 1
3815 331 1
3822 331 1.912634
3825 331 .9525852
3845 331 .9580373
3850 331 .962248
3899 331 .9349024
3904 331 .9908113
3925 331 .9279667
3927 331 .9731885
3945 331 1
3991 331 1
4056 331 .8587615
4059 331 1
4120 331 .9798886
4154 331 .9460264
4156 331 1.987659
4240 331 1
4301 331 .9928308
4315 331 .943797
4393 331 .9660354
4537 331 1
4577 331 1
4611 331 .9454665
4634 331 1.961607
4640 331 1.967346
4746 331 .9695401
4815 331 .988327
4863 331 1
4909 331 .962807
4926 331 1
4929 331 .8332813
4971 331 .9422524
4986 331 1
5022 331 1
5027 331 .9514891
5148 331 .9640341
5155 331 1
5375 331 2.974055
5404 331 .9742713
5505 331 1
5563 331 1
5594 331 .963737
5633 331 1.981278
5785 331 1.971873
5826 331 .9719415
5858 331 .8715067
5881 331 1
5909 331 .8917664
5947 331 .8030737
6004 331 .9232253
6014 331 .9793348
6145 331 .9242908
6151 331 1
6157 331 .6415577
6183 331 1
6200 331 1.698442
6324 331 1
6329 331 .9860546
6535 331 .9853241
6580 331 1.897277
6588 331 .9789836
6697 331 .8546306
6704 331 1
6764 331 1
6998 331 .8936465
7117 331 1
7120 331 .9550064
7183 331 .9216269
7268 331 .7795461
7308 331 .9593508
7309 331 .9590391
7341 331 1
7360 331 .9308715
7380 331 6.234157
7420 331 .9398928
7427 331 1.869249
7437 331 2.956179
7497 331 1
7519 331 .9883314
7719 331 .9743281
7961 331 1.968868
8015 331 .9104663
8237 331 1
8247 331 2
8260 331 1.969904
8271 331 .9042654
8326 331 .9051482
8353 331 .9281778
8441 331 .9551967
8460 331 6.130762
8486 331 .9811242
8548 331 2.96668
8584 331 1
8668 331 .9851003
8682 331 .8918396
8713 331 .8945833
8774 331 .9532643
8888 331 .9453139
8896 331 1
8930 331 .9804414
8941 331 .9293987
9010 331 .9662628
9034 331 .9545281
9153 331 .9670241
9170 331 1.916339
9225 331 1
9232 331 .7386449
9245 331 .982397
9316 331 .9814896
9326 331 1
9397 331 .9064855
9437 331 .9646218
9480 331 .9881195
9482 331 .9601398
9536 331 .9412088
9636 331 .9766933
9666 331 .9251534
9786 331 .8975618
9848 331 1
9897 331 1
9916 331 1
9971 331 1
9978 331 .9716216
10078 331 .9085026
10095 331 .9685137
10194 331 .99037
10234 331 .9063004
10250 331 .8024182
10400 331 .9692904
10464 331 1.188292
10625 331 .9394578
10633 331 3.974851
10693 331 1.950357
10747 331 .9323632
10898 331 .9422388
10966 331 1
10995 331 .9195298
11020 331 1.918758
11040 331 .969709
11070 331 3.571353
11129 331 .9413382
11164 331 13.93803
11186 331 1
11196 331 1
11221 331 .938416
11250 331 .7533694
11253 331 4.711155
11286 331 20.52219
11303 331 .9404248
11356 331 .04558303
11390 331 1.913548
11408 331 .7479406
11434 331 .9284243
4 332 1
14 332 14.44203469
18 332 .91746236
79 332 .85274562
81 332 2.43700378
128 332 1.67819582
136 332 .75464256
180 332 .87809271
182 332 .86355592
184 332 .95105873
187 332 1
194 332 .69563414
238 332 .78380296
242 332 .75561058
243 332 .78689195
246 332 .75840142
248 332 .49334764
252 332 1.83554221
253 332 .79009811
254 332 1.5725863
260 332 .61795565
263 332 .68878936
265 332 .65824681
267 332 2.74353044
268 332 .61987994
270 332 3.96681632
279 332 .69022002
280 332 1
281 332 .9530832
304 332 1
337 332 .8964939
338 332 1.83906119
345 332 .64522035
353 332 .81493137
371 332 .70212726
376 332 2.79939838
388 332 .81255246
391 332 .71139116
406 332 .63056309
415 332 .66347204
430 332 1.66868898
466 332 .70865317
471 332 1.78604419
497 332 1.54296737
505 332 1.58748303
511 332 13.09347541
513 332 1
520 332 .97242614
521 332 .71662195
559 332 .80939612
580 332 1.8981992
589 332 1.61838982
633 332 .89928331
636 332 .85768028
641 332 1
644 332 1
663 332 .86857349
717 332 .97809235
727 332 1
729 332 1.9414073
735 332 1
770 332 .94631736
806 332 .1645224
807 332 .8745234
808 332 1.96824353
827 332 .86146971
880 332 1
905 332 .97182096
907 332 1.92120055
946 332 .93777457
950 332 .84483261
966 332 2
998 332 .44096487
1001 332 .97453778
1021 332 1
1063 332 .96827051
1083 332 1.8433604
1147 332 .95451864
1203 332 43.59986753
1262 332 1.87001641
1288 332 .92233911
1332 332 1
1363 332 1.96647866
1376 332 .9626123
1416 332 1
1515 332 1.97300503
1597 332 .38124299
1662 332 .96478122
1715 332 7.90622837
1719 332 .76980295
1738 332 5.75042821
1745 332 1
1751 332 .76077397
1754 332 2.89696878
1951 332 7.62967169
1957 332 2.75324041
1988 332 .20280152
1995 332 .97229228
2001 332 .90609126
2004 332 .84401126
2029 332 .87065098
2122 332 .97507795
2125 332 2
2128 332 .83287662
2139 332 .90725856
2216 332 .29099106
2220 332 1.95160934
2225 332 .78301126
2243 332 .88801739
2257 332 .67708518
2272 332 .82458847
2334 332 .87337884
2403 332 .90427129
2516 332 .93443423
2530 332 3.92637371
2557 332 2.86577626
2588 332 2.9743253
2607 332 1
2701 332 1
2712 332 .8691353
2744 332 2.915315
2750 332 1.979666
2808 332 .9246795
2832 332 1.907713
2884 332 .8883529
2904 332 .9668299
2930 332 .9683544
3055 332 .8737638
3066 332 .8931665
3068 332 .9335639
3086 332 .8827059
3111 332 .9567186
3216 332 1
3301 332 2.902574
3411 332 .7485802
3436 332 .4556433
3452 332 .8368741
3453 332 15.42913
3454 332 6.688619
3455 332 .9781462
3501 332 1
3553 332 .9210621
3587 332 1.862251
3659 332 .726457
3671 332 .9583077
3683 332 .8019221
3703 332 .9175547
3704 332 .358931
3757 332 2.840619
3802 332 1.887089
3806 332 .9680166
3808 332 1
3815 332 1
3818 332 .8624135
3822 332 1.84106
3825 332 .9137416
3836 332 .7807951
3854 332 1
3858 332 .9706056
3911 332 1
3923 332 .794047
3927 332 .9512237
4056 332 .7430546
4107 332 .9154673
4117 332 .9762792
4127 332 1
4128 332 .9120815
4132 332 1
4156 332 2.977548
4245 332 1
4263 332 2.816676
4265 332 2
4293 332 .8182863
4301 332 .9869575
4359 332 1
4384 332 .9487616
4393 332 2.938211
4394 332 6.923399
4501 332 1.844124
4550 332 .9812433
4634 332 1.930154
4635 332 2
4704 332 .941551
4728 332 1
4746 332 5.944586
4781 332 .9801779
4894 332 1
4947 332 .9429192
5148 332 1.93457
5172 332 .8969132
5210 332 .8508986
5257 332 .9903025
5261 332 .9594252
5321 332 1
5362 332 3.87986
5374 332 2.984542
5375 332 3.9528
5404 332 .9531936
5468 332 .9067848
5594 332 2.934029
5627 332 .9543814
5633 332 3.965941
5784 332 2
5785 332 3.948831
5826 332 8.948955
5886 332 1
5901 332 1
6087 332 .9222931
6118 332 .9102946
6157 332 6.347911
6200 332 1.451397
6233 332 .9566392
6263 332 .8697526
6285 332 .9148109
6290 332 1
6303 332 1
6315 332 .9278781
6331 332 1
6394 332 4.890351
6442 332 2.905782
6468 332 1
6507 332 1.851681
6530 332 .961112
6533 332 .8930419
6534 332 5.893206
6613 332 1
6620 332 1
6635 332 .705519
6710 332 1
6744 332 .02343711
6798 332 .9417618
6800 332 2.970015
6810 332 .6862942
6842 332 .968101
6908 332 5.801841
6970 332 .6595533
6997 332 .9020873
6999 332 1.925314
7012 332 .7425917
7110 332 .9885958
7117 332 1
7120 332 .9181463
7125 332 2
7140 332 1
7141 332 .9735814
7171 332 1
7184 332 .8940518
7197 332 .9261142
7212 332 1
7282 332 .9837354
7325 332 .8849702
7340 332 1.850114
7345 332 .6511706
7360 332 1.874239
7377 332 .7134537
7380 332 3.606755
7427 332 .7621332
7437 332 .9202789
7516 332 2.868608
7519 332 1.978772
7553 332 1.921012
7658 332 .8838351
7719 332 .953297
7773 332 .7664206
7798 332 1
7856 332 1
7885 332 1
7939 332 .8849336
7996 332 .8930551
8014 332 1.95063
8015 332 1.837118
8103 332 .9641588
8127 332 .8494997
8165 332 .8225151
8234 332 .969611
8258 332 .9624977
8298 332 .9730436
8353 332 .8693389
8369 332 .889269
8441 332 .9184925
8460 332 14.59942
8492 332 .8414725
8589 332 1.618447
8594 332 .8655234
8618 332 1
8626 332 .9790503
8727 332 .7153021
8788 332 1
8888 332 .9005134
8910 332 1
8939 332 .8961888
8941 332 .8715599
8987 332 1
9070 332 1.845513
9073 332 .9634202
9086 332 .9701813
9140 332 1.944095
9142 332 .5918076
9153 332 .9400093
9175 332 .8448701
9185 332 2
9246 332 .6604433
9250 332 1
9266 332 .8255
9320 332 2
9335 332 1.911152
9344 332 .944683
9437 332 1.935639
9485 332 .881433
9517 332 1
9562 332 .8907787
9610 332 1
9693 332 2.963379
9734 332 .9022814
9786 332 2.813641
9892 332 1
9931 332 4.513514
9942 332 .9733505
9971 332 1
9978 332 .9483731
9980 332 .9333809
10067 332 .848568
10241 332 1
10301 332 1
10305 332 1
10395 332 1
10455 332 .9497665
10464 332 .4271611
10542 332 .9375492
10633 332 1.954249
10693 332 .9096877
10747 332 .876953
10755 332 .8837147
10775 332 1
10832 332 .9432428
10865 332 1
10869 332 1
10981 332 1
10984 332 1.82929
10989 332 .8441838
11011 332 .8461937
11040 332 .9448936
11070 332 4.220191
11076 332 .7267956
11127 332 .9735679
11145 332 1.856951
11164 332 8.887254
11221 332 1.887964
11228 332 .775919
11253 332 3.474524
11286 332 60.75767
11324 332 3.805892
11356 332 16.2637
11389 332 .5706847
11390 332 .8427245
11407 332 .7489079
11441 332 .8401803
11459 332 .9425699
11491 332 .8195377
10 333 .8691483
14 333 16.9147398
81 333 12.9049545
108 333 1
120 333 1
133 333 .6755767
138 333 .0714291
159 333 .3974573
165 333 .9295109
176 333 .8891728
180 333 .7628865
182 333 .7346119
194 333 .4079987
199 333 .7296757
200 333 .439164
205 333 2.5530156
238 333 2.5794899
240 333 1.5390342
241 333 3.1640239
242 333 2.5246548
243 333 .5854981
244 333 2.0920466
245 333 2.4083159
246 333 .5300831
247 333 1.3071224
248 333 3.0145451
249 333 3.9048391
251 333 1.4665067
252 333 4.6801244
253 333 .5917342
254 333 .1686668
255 333 1.5905127
260 333 2.2569116
262 333 .581685
263 333 .3946854
264 333 .1194186
266 333 3.4684922
267 333 3.5011586
269 333 .4405991
270 333 .9354567
271 333 1.5290553
273 333 1.8113234
291 333 1.6964919
323 333 .7925585
326 333 .7930108
331 333 .9117402
336 333 .7463291
338 333 1.6869689
339 333 1.8148142
340 333 2.7443627
345 333 6.3099423
353 333 1.6400356
388 333 .6354086
392 333 3.2573888
394 333 .8624246
401 333 .7049168
415 333 .3454424
419 333 2.3285461
430 333 3.3555896
448 333 1.4391973
453 333 1
463 333 3.0535576
471 333 .5838492
473 333 2.4388115
478 333 .2436764
484 333 .4328009
497 333 1.111057
498 333 .8779765
511 333 61.2367809
521 333 3.4488207
523 333 .7734866
554 333 .3425854
560 333 1.6421213
563 333 4.8415025
580 333 .8019942
587 333 .391914
588 333 1
589 333 1.2577561
610 333 2.3021788
631 333 6.2845091
632 333 1.1968915
633 333 .8041028
636 333 .7231836
660 333 1.7042487
691 333 .5394602
720 333 1.897322
729 333 .8860353
770 333 1.8955856
783 333 2.90394
806 333 5.3749696
807 333 9.755944
877 333 3.8290612
906 333 .8195261
907 333 2.8467326
928 333 .7941323
936 333 .6088571
1007 333 1.7081113
1016 333 1
1050 333 1.4959971
1056 333 1.8120685
1063 333 .9382851
1083 333 5.695331
1086 333 .3818418
1099 333 2
1123 333 1
1132 333 1.7246386
1147 333 .9115373
1203 333 148.8263808
1226 333 .8827551
1239 333 .856043
1252 333 1.8131821
1309 333 1
1311 333 1.6906643
1325 333 .866187
1337 333 .8695494
1353 333 1.9427663
1363 333 1.9347999
1368 333 .9360023
1369 333 .8471225
1371 333 1.7514319
1403 333 1.8089055
1445 333 .7950913
1458 333 .8587282
1499 333 1
1501 333 .8837336
1509 333 .1172933
1514 333 1.809608
1515 333 1.9474939
1597 333 5.796498
1618 333 .4517126
1622 333 .5697607
1628 333 1
1715 333 7.8725795
1719 333 .5522594
1738 333 .5145749
1745 333 1
1751 333 2.5346978
1754 333 3.799601
1853 333 2.8354434
1890 333 .8191746
1905 333 .7691813
1951 333 .2796997
1978 333 2
2000 333 .6646646
2001 333 .8173445
2004 333 .696597
2019 333 2.4615926
2029 333 2.7484121
2056 333 .7141518
2057 333 .6611938
2105 333 .7778268
2122 333 1.9515258
2139 333 .819615
2173 333 .9240344
2211 333 1
2220 333 2.9058786
2257 333 2.3719204
2272 333 .658819
2304 333 .7632045
2355 333 1
2420 333 .9253739
2485 333 1
2502 333 .3627676
2504 333 1
2530 333 2.8567945
2557 333 1.7389306
2581 333 .6986123
2586 333 1
2744 333 .8352847
2750 333 1.96045
2753 333 1
2766 333 .788126
2832 333 1.8205
2894 333 .911331
2902 333 1
2905 333 2.826568
2981 333 1
2989 333 .5372924
2993 333 1.848612
2999 333 1.795217
3035 333 1
3055 333 2.754466
3066 333 .7922055
3111 333 .9158162
3147 333 .5452025
3237 333 1
3258 333 1.874027
3299 333 .8510263
3301 333 4.810504
3321 333 .508298
3334 333 .6343442
3337 333 .8259527
3358 333 .8860529
3414 333 1
3436 333 .9412089
3451 333 .5077076
3452 333 2.682715
3453 333 9.944598
3454 333 7.449322
3456 333 1.718386
3501 333 1
3510 333 .7268561
3513 333 .4838078
3558 333 1
3586 333 .6680532
3646 333 .889102
3682 333 1
3717 333 1
3757 333 9.689999
3789 333 .9231804
3795 333 1
3815 333 1
3816 333 1
3858 333 .942827
3877 333 .789791
3880 333 1
3909 333 1
4002 333 .8566418
4054 333 1
4056 333 .500233
4091 333 .7727699
4107 333 .8355812
4128 333 .8289958
4156 333 1.956331
4193 333 1
4263 333 3.643428
4393 333 2.879818
4416 333 .905357
4531 333 .8369935
4554 333 .5945355
4580 333 .3030403
4590 333 .8759293
4609 333 1.566557
4611 333 1.807035
4625 333 1
4634 333 1.864147
4653 333 1
4707 333 .8329034
4724 333 .7498759
4745 333 1
4746 333 .8922187
4756 333 .944494
4780 333 1.647503
4781 333 .9614455
4846 333 1
4906 333 .7254611
4929 333 .4100724
4947 333 1.888976
4971 333 .7956622
5024 333 .6018709
5056 333 .6875049
5073 333 1
5081 333 1
5084 333 .6499032
5138 333 1
5210 333 .709993
5235 333 1
5236 333 4
5276 333 .9485161
5321 333 2
5362 333 3.766323
5371 333 .6331304
5375 333 1.908194
5401 333 .9193621
5404 333 .9089602
5435 333 1
5449 333 1.120544
5480 333 .9361577
5522 333 1
5531 333 1
5532 333 1
5594 333 1.871685
5597 333 1
5633 333 1.933754
5662 333 .7350197
5665 333 .9000853
5693 333 .8274938
5706 333 1.956095
5724 333 1.919774
5797 333 .877178
5826 333 1.900716
5872 333 .5788887
5890 333 .8920651
5909 333 17.61702
5947 333 4.303184
5951 333 2
6014 333 .9268769
6033 333 3.928887
6078 333 1
6088 333 .6810944
6157 333 4.731666
6200 333 11.93295
6217 333 3.862515
6290 333 1
6370 333 1
6394 333 1.78673
6429 333 1
6439 333 1
6442 333 .8167431
6475 333 .8986046
6507 333 .7115157
6530 333 .9243617
6534 333 .7922828
6535 333 .9480699
6580 333 .6365201
6583 333 .517132
6613 333 1
6614 333 1.858021
6658 333 1
6731 333 .8413667
6746 333 2.61039
6759 333 .4788269
6798 333 .8867248
6815 333 .6678809
6837 333 1.944918
6924 333 .2460129
6997 333 .8095566
6998 333 .6236721
7000 333 .9325523
7001 333 .9722852
7036 333 1
7059 333 1
7110 333 1.977818
7119 333 1
7125 333 1
7160 333 1
7255 333 .5445079
7256 333 1.512659
7268 333 7.219932
7282 333 .9683648
7298 333 1
7304 333 1
7308 333 1.856164
7338 333 .8631552
7345 333 1.321516
7360 333 3.755392
7377 333 2.442658
7380 333 20.29009
7427 333 .5373415
7437 333 2.84494
7471 333 .8371613
7516 333 .7444388
7526 333 1
7544 333 .5376673
7631 333 .7727944
7718 333 1
7765 333 1
7794 333 1
7799 333 1
7842 333 .9545695
7853 333 3.798491
8014 333 .9039734
8015 333 1.683188
8036 333 .4162731
8127 333 .7072721
8199 333 .5224075
8223 333 .7364176
8230 333 .7486035
8232 333 .1422807
8234 333 2.940892
8237 333 1
8244 333 .902851
8247 333 1
8252 333 .6533018
8353 333 .7458601
8381 333 .963447
8460 333 51.38577
8486 333 .9332088
8506 333 .2642449
8537 333 1
8538 333 3
8548 333 .8820974
8564 333 .8512984
8579 333 .7819874
8594 333 .7384387
8640 333 1.644796
8669 333 .8725522
8709 333 1
8774 333 1.834628
8783 333 .4675636
8934 333 .6726444
8940 333 1
8941 333 .7501799
8944 333 1
8950 333 1
9033 333 .886122
9049 333 .6745976
9070 333 1.699517
9073 333 .9288511
9125 333 .8547071
9140 333 .8912638
9153 333 .8833162
9156 333 .7724866
9237 333 1
9246 333 2.339552
9271 333 1
9290 333 1.94819
9331 333 .5515002
9335 333 .8271869
9339 333 1.902558
9340 333 .848252
9344 333 .8924067
9385 333 1
9395 333 2
9442 333 1
9473 333 1
9480 333 .9579614
9500 333 1
9510 333 1
9527 333 .5861051
9550 333 .3790743
9562 333 .7875611
9581 333 1
9636 333 3.91753
9688 333 1
9693 333 3.928771
9723 333 1
9786 333 3.637526
9788 333 1
9792 333 .8813058
9799 333 .8169934
9880 333 1
9931 333 8.053769
9932 333 .7264338
9980 333 1.870424
10022 333 .6356438
10067 333 1.70546
10114 333 .3110261
10140 333 .7941285
10194 333 .9659245
10234 333 .6684475
10272 333 .9367482
10285 333 .4415558
10305 333 1
10308 333 .6604307
10321 333 .5766352
10322 333 1.822622
10400 333 .8913353
10462 333 1.65848
10473 333 .1912386
10488 333 1
10529 333 1
10625 333 3.785774
10633 333 .9110126
10645 333 .674565
10657 333 1
10669 333 2.891024
10725 333 2.687809
10735 333 .7531767
10749 333 1
10755 333 .7738213
10822 333 1
10826 333 .8746542
10865 333 2
10888 333 .8847777
10947 333 .6016065
10998 333 1
11020 333 5.712528
11024 333 .8922958
11029 333 .8522955
11040 333 .8928164
11065 333 2.676475
11070 333 4.483247
11088 333 .2261366
11127 333 3.948589
11129 333 3.792427
11141 333 1.872888
11164 333 17.7807
11174 333 .7447364
11189 333 .6660424
11205 333 .9334699
11221 333 1.782087
11228 333 6.564155
11244 333 1.825792
11250 333 .1273071
11253 333 1.977932
11273 333 .5793516
11286 333 201.4631
11322 333 .6627924
11324 333 4.622454
11356 333 4.622832
11389 333 3.164968
11390 333 2.694094
11407 333 2.511618
11409 333 .7160983
11414 333 1.690027
11465 333 3.726882
18 334 .9776045
28 334 1
40 334 .784192
72 334 2.9235889
99 334 .9648032
100 334 .9855914
128 334 .7696408
138 334 .699487
151 334 .8817283
180 334 .9211211
192 334 .9717055
199 334 .9794586
230 334 .8801329
241 334 .7409533
243 334 .7052384
244 334 .6732962
247 334 1.7442533
248 334 .6314302
254 334 4.6690675
255 334 .8299165
256 334 .879446
263 334 .7369869
264 334 .5683078
265 334 .7691875
266 334 .7537518
267 334 .4730543
345 334 .1819837
369 334 .8443464
391 334 1.8096837
392 334 .7305632
430 334 2.8045937
471 334 .8021763
496 334 1
497 334 .7064008
498 334 .9673653
505 334 .6630999
527 334 1
544 334 .9889856
554 334 .74074
589 334 1.6485205
610 334 .7690833
614 334 .881532
631 334 .6618252
783 334 1.9840708
907 334 .9540062
913 334 .9777712
989 334 .9077275
1006 334 .9966699
1127 334 .9576934
1147 334 .9847487
1186 334 1.9684926
1211 334 1
1288 334 .9780534
1353 334 1.9917288
1354 334 .9311422
1371 334 .7593544
1376 334 .9944271
1448 334 2.9441439
1458 334 .9659521
1484 334 1.992076
1489 334 .932468
1491 334 1
1509 334 1.7198101
1528 334 .8609814
1581 334 .9818821
1597 334 .5605856
1719 334 .8213605
1733 334 .9767629
1738 334 .839872
1805 334 .9905518
1903 334 .9682428
1951 334 5.7611479
1978 334 1
2167 334 2.8801172
2220 334 .9578913
2227 334 1.9140864
2239 334 1.9341411
2244 334 .9894098
2261 334 1
2515 334 1
2516 334 .9923754
2530 334 .9386539
2640 334 .9878633
2645 334 .9593484
2744 334 .9716221
2926 334 .984722
2930 334 .9828577
2932 334 .9835524
3014 334 .9381783
3265 334 1
3275 334 .9943978
3424 334 .9300201
3427 334 1
3497 334 1
3534 334 .8995521
3587 334 .9236613
3659 334 1.987208
3706 334 1
3846 334 .9391114
4010 334 .9470774
4024 334 .9830194
4072 334 .8814383
4091 334 .9581235
4154 334 .9567144
4156 334 3.973782
4248 334 .9958284
4301 334 1.994277
4384 334 .9788733
4393 334 .975722
4410 334 .9515994
4630 334 1
4634 334 1.971271
4637 334 .963515
4745 334 1
4768 334 1
4815 334 .9960504
4866 334 1
4906 334 1.985712
4971 334 1.967316
5172 334 1.974766
5196 334 .5519179
5594 334 .9757821
5711 334 4.973879
5752 334 .9845686
5773 334 1
5785 334 .9707129
5937 334 1
5999 334 .5114734
6156 334 .6817225
6293 334 2
6300 334 .9685494
6329 334 .9960022
6762 334 1
6831 334 1
6836 334 1
6857 334 1
6954 334 1
6970 334 .7723554
6975 334 .8817003
7110 334 .9945789
7141 334 1.985455
7179 334 .984438
7206 334 1
7284 334 1
7308 334 .9614668
7309 334 1.978249
7361 334 1
7427 334 .8029347
7459 334 .9922875
7461 334 1.986811
7474 334 .9842563
7519 334 2.991728
7528 334 2
7635 334 1
7940 334 .996551
7950 334 .990981
8044 334 1
8172 334 1
8317 334 .8582195
8352 334 2
8492 334 .9554082
8501 334 .983268
8525 334 .8706413
8564 334 .9765054
8640 334 .8811994
8873 334 .9961545
9049 334 .9170123
9175 334 .9735214
9257 334 .9842458
9316 334 .9860764
9437 334 1.962741
9562 334 1.969185
9603 334 1
9636 334 .9856381
9897 334 1
9931 334 1.65209
10020 334 1
10145 334 2
10210 334 1
10259 334 .895128
10284 334 2.981332
10386 334 .4029401
10448 334 .9111666
10461 334 .9959631
10467 334 1
10725 334 .9071267
10991 334 .9946307
11127 334 .9894493
11203 334 12.76915
11250 334 .6947785
11461 334 1.933485
14 335 5.3382272
18 335 1.9021065
40 335 .5852924
81 335 9.3322603
113 335 1
123 335 1
128 335 .6183253
138 335 .4337736
176 335 .9324195
179 335 .5630207
186 335 .7921828
194 335 1.6390079
230 335 .7206729
240 335 .7189111
241 335 2.4902363
243 335 .7472439
244 335 .4463458
246 335 .7134528
248 335 2.3990867
249 335 .3321899
250 335 1.5212773
251 335 .6746851
252 335 4.8049454
256 335 .8016519
257 335 2.6143281
259 335 .6117587
260 335 2.5468776
263 335 1.6308897
264 335 2.4630368
265 335 .5946648
267 335 1.6958152
269 335 .6588871
271 335 .7128261
281 335 .9443545
282 335 1
334 335 .9181888
338 335 1.8091191
340 335 .8441168
345 335 4.5792148
369 335 .7585895
376 335 1.7620772
379 335 1.6789877
388 335 .7776785
390 335 2
406 335 .5618306
410 335 1
415 335 1.6008622
419 335 1.5905591
430 335 1.6070497
463 335 .4228759
466 335 .6544491
473 335 1.657797
480 335 .8325639
484 335 .6541318
488 335 .7554948
493 335 .7802941
505 335 2.5107357
511 335 15.9248197
521 335 2.6639005
554 335 1.59912
560 335 .7817718
563 335 1.903351
569 335 .813746
580 335 .8792595
586 335 1
587 335 .6291998
593 335 1.7551082
610 335 .5744808
617 335 .565983
618 335 .8896331
622 335 1.9695834
631 335 1.5637061
685 335 .8847162
690 335 1
724 335 2.8195916
729 335 .9305063
769 335 1
777 335 .9085643
806 335 6.0090847
807 335 .8511789
877 335 .8957645
880 335 1
905 335 .9665784
928 335 .8744654
1001 335 1.9698006
1063 335 .9623674
1083 335 .8142181
1097 335 .7589716
1123 335 1
1132 335 .8320894
1187 335 .9016224
1203 335 34.4789126
1226 335 .9285061
1351 335 1
1353 335 .9650999
1366 335 .8996178
1369 335 .906778
1403 335 .8834739
1445 335 .8750502
1448 335 2.9289932
1456 335 .751579
1458 335 .9138549
1461 335 1
1508 335 .942247
1509 335 .4617408
1512 335 .9485849
1514 335 1.8839023
1597 335 .2661254
1621 335 1
1635 335 1
1705 335 .9419657
1715 335 5.702736
1733 335 .82805
1738 335 4.7039962
1754 335 4.8778002
1789 335 1
1819 335 1
1848 335 2.9770483
1890 335 2.8897358
1905 335 .8592508
1951 335 6.5607734
1978 335 1
1983 335 1
1995 335 .9671374
2000 335 .7955183
2029 335 .8465861
2040 335 .8153107
2069 335 .9423723
2105 335 .8645227
2129 335 .843785
2139 335 .8900043
2220 335 2.9426064
2227 335 .9256469
2233 335 .866409
2243 335 2.8671834
2248 335 2
2257 335 1.617008
2277 335 .348806
2335 335 1.9307032
2378 335 1
2420 335 .9544943
2530 335 2.9126758
2557 335 .8408044
2644 335 1
2654 335 .9362771
2744 335 .8995595
2752 335 1.889091
2766 335 2.870803
2806 335 1
2832 335 .8905438
2939 335 .9166377
2955 335 .7821073
3018 335 .4922402
3066 335 .8732905
3101 335 .8339503
3111 335 .9486662
3184 335 1
3199 335 .9571317
3228 335 1
3263 335 1
3265 335 1
3267 335 .9354526
3301 335 10.88445
3308 335 1
3309 335 1.795017
3321 335 2.700169
3436 335 .3543676
3447 335 .8052494
3452 335 .8065251
3453 335 16.13687
3454 335 1.444641
3564 335 1
3577 335 1
3587 335 1.836624
3591 335 .8188102
3659 335 .6755653
3671 335 1.950551
3706 335 1
3757 335 7.810967
3792 335 .7785145
3802 335 .866082
3806 335 .9620662
3818 335 .836816
3822 335 .81149
3825 335 .8976935
3830 335 1
3832 335 1
3833 335 2
3840 335 1
3848 335 1
3858 335 .9651369
3904 335 .9801737
3924 335 .9009269
3927 335 1.942149
3945 335 1
4052 335 .9073712
4056 335 3.695251
4091 335 .861439
4117 335 .971866
4145 335 .9711074
4148 335 1
4156 335 1.973371
4206 335 .8651892
4244 335 1.95869
4245 335 1
4261 335 .6791831
4265 335 1
4268 335 .888231
4378 335 1
4384 335 .9392289
4393 335 1.926715
4394 335 .9091481
4398 335 1
4410 335 2.915988
4416 335 .9422883
4537 335 1
4550 335 .9777536
4557 335 1
4562 335 .9219933
4590 335 .9243438
4611 335 1.882333
4634 335 1.917159
4640 335 1.929544
4656 335 .964182
4658 335 .9229523
4685 335 .9165321
4700 335 .848056
4704 335 1.930677
4717 335 .952395
4745 335 1
4746 335 10.93428
4756 335 .9661534
4780 335 .7850532
4815 335 1.974813
4865 335 .8959821
4929 335 3.640272
4958 335 1
4971 335 2.875398
4972 335 2
4977 335 1.831087
4979 335 .4720602
5022 335 1
5074 335 2
5091 335 1
5098 335 .9442065
5116 335 2
5148 335 .9223966
5210 335 .8231588
5257 335 .9884983
5263 335 .8701868
5282 335 .907227
5362 335 1.857508
5371 335 1.776289
5374 335 .981666
5375 335 3.944019
5401 335 .9508284
5418 335 .8970214
5438 335 .8941892
5444 335 .528524
5450 335 2
5633 335 2.959605
5706 335 .9732277
5784 335 2
5826 335 .9394583
5828 335 1
5858 335 .722751
5908 335 1.920309
5909 335 1.766465
5936 335 1
5947 335 .5750937
5953 335 .8643095
6002 335 1
6014 335 .9554108
6075 335 .9574291
6087 335 .907836
6088 335 .8055369
6157 335 3.226592
6171 335 1.880319
6200 335 6.349331
6288 335 1.952908
6290 335 2
6329 335 1.96991
6339 335 1.916854
6371 335 .8519825
6394 335 2.869951
6408 335 .8185862
6442 335 .8882531
6449 335 .884059
6455 335 .8115307
6530 335 1.953877
6532 335 .8817413
6534 335 3.873338
6580 335 .7783563
6614 335 .9134234
6653 335 .861661
6704 335 1
6731 335 .9032682
6776 335 .954991
6785 335 .7315196
6789 335 .9168502
6800 335 1.964436
6857 335 1
6894 335 2
6908 335 2.764974
6912 335 1
6965 335 .6768444
6970 335 .5962144
7012 335 .6947018
7110 335 .986474
7119 335 1
7120 335 .9029177
7128 335 .8216375
7140 335 1
7183 335 .8308949
7184 335 1.87434
7197 335 2.912368
7268 335 .5243282
7305 335 .8781074
7308 335 5.912291
7338 335 .9165544
7341 335 1
7360 335 .8508421
7377 335 1.660143
7380 335 3.347546
7427 335 5.717879
7437 335 2.905447
7461 335 .8600387
7474 335 .9065295
7519 335 .9748227
7545 335 1
7571 335 .9570359
7578 335 2.877016
7579 335 .9326608
7580 335 1.831578
7588 335 .9318706
7594 335 .8970276
7650 335 1
7765 335 1
7828 335 1.895483
7833 335 .9585318
7869 335 .9019137
7950 335 .9158978
7987 335 1
8015 335 .8068138
8039 335 1
8127 335 .8214996
8144 335 .7931099
8225 335 .9322418
8258 335 .9555206
8298 335 .9680284
8353 335 1.84503
8383 335 1
8460 335 27.96676
8480 335 1
8508 335 .7907818
8538 335 1
8548 335 .928105
8594 335 .8405045
8634 335 .9007426
8669 335 2.922285
8676 335 1
8781 335 1
8799 335 .746008
8805 335 .6129635
8808 335 .8164868
8873 335 1.971
8888 335 1.882004
8952 335 .1248663
9086 335 .9646336
9096 335 .6305788
9118 335 1
9223 335 .8982169
9257 335 1.856476
9285 335 1
9290 335 1.968407
9316 335 .9600602
9422 335 .7924937
9437 335 1.923665
9480 335 .9743656
9486 335 1
9532 335 .9609873
9535 335 .7619644
9536 335 .8731466
9562 335 .8704584
9571 335 .6302531
9647 335 .9356454
9658 335 2
9693 335 1.956566
9717 335 .8560507
9786 335 7.77897
9792 335 .9276223
9827 335 .8235691
9839 335 .8936135
9931 335 2.423005
9980 335 .9209867
9996 335 .689571
10020 335 1
10022 335 1.777822
10067 335 .8203946
10095 335 1.932062
10104 335 1.454878
10177 335 1
10234 335 .7978251
10274 335 .951872
10286 335 .8543522
10363 335 .880101
10381 335 1
10395 335 1
10455 335 4.940421
10458 335 2.984423
10521 335 .9128207
10541 335 1
10542 335 .9259304
10573 335 1
10625 335 .8693686
10633 335 1.945737
10657 335 1
10669 335 .9335483
10725 335 1.809631
10747 335 .8540605
10793 335 1
10804 335 .7550664
10832 335 .9326833
10836 335 .7568245
10865 335 1
10869 335 1
10898 335 .8753691
10909 335 .9305021
11011 335 1.817579
11020 335 2.824705
11040 335 1.934641
11061 335 1.482856
11065 335 1.80272
11070 335 6.075111
11088 335 2.528112
11127 335 1.96865
11129 335 1.873426
11141 335 .9224893
11145 335 1.830337
11164 335 9.866278
11174 335 .8443447
11210 335 .8244065
11221 335 3.867121
11228 335 4.734229
11244 335 .8937712
11250 335 1.467847
11253 335 7.376761
11286 335 40.5498
11322 335 .7943767
11324 335 .7697793
11356 335 2.940662
11390 335 1.813464
11407 335 1.702193
11414 335 .8109839
11434 335 .8455617
11441 335 3.810446
11456 335 3.760259
11459 335 .9318853
11465 335 1.833457
11468 335 1
14 336 7.6030543
27 336 .9192948
79 336 .8952408
81 336 1.5994752
116 336 .959525
238 336 1.8461939
240 336 .8313967
249 336 .599433
252 336 .883002
258 336 .7151417
265 336 .7568711
270 336 1.9763926
336 336 .9072171
338 336 .8855055
352 336 1
419 336 .7544084
430 336 2.7642999
463 336 .6538284
466 336 .7927311
478 336 .7233664
493 336 .8682156
505 336 .7065286
511 336 6.3550835
521 336 2.7984002
535 336 1
569 336 .8882808
580 336 1.9275772
589 336 .7285162
593 336 .8531086
625 336 .8634168
636 336 .8987514
685 336 .9308503
806 336 2.4056275
907 336 5.9439408
1063 336 .9774271
1203 336 16.8897578
1353 336 .9790661
1376 336 .9734018
1403 336 .9301051
1445 336 .9250524
1458 336 .9483283
1501 336 .9574743
1512 336 .9691601
1514 336 2.9303621
1515 336 3.9807953
1597 336 1.5598061
1624 336 1
1654 336 .9503551
1715 336 3.2218728
1738 336 4.8224505
1754 336 5.9267019
1776 336 .7135446
1889 336 1.912104
1951 336 12.7365423
1983 336 1
1987 336 2.9257735
1996 336 1
2019 336 .8030717
2029 336 .907979
2094 336 .9795736
2128 336 .8811057
2130 336 .7467267
2220 336 2.9655741
2257 336 .7702731
2276 336 1
2294 336 1.9797134
2420 336 .9727047
2449 336 .9221937
2530 336 2.947621
2549 336 1.8035726
2557 336 6.904511
2588 336 1.9817346
2653 336 .9293069
2744 336 1.939754
2761 336 .7600662
2808 336 .9464158
2894 336 .9675683
2930 336 .9774868
2976 336 1
3048 336 1
3158 336 .8425147
3199 336 .9742867
3358 336 .9583226
3423 336 1
3442 336 1
3452 336 1.88395
3453 336 10.88245
3454 336 1.067062
3497 336 1
3518 336 .8179152
3679 336 1
3717 336 1
3757 336 .8866137
3792 336 1.867148
3795 336 1
3805 336 1
3816 336 1
3822 336 .8869276
3823 336 2
3832 336 3
3842 336 1
3846 336 .8558158
3858 336 .9790884
3863 336 .9364033
3927 336 2.9653
3954 336 .8921947
3986 336 .7307858
4056 336 1.817205
4069 336 1
4156 336 .9840275
4163 336 1
4172 336 .9464262
4189 336 1
4200 336 1.905461
4245 336 1
4254 336 1
4263 336 .86958
4301 336 .9907213
4315 336 .9272603
4329 336 1
4393 336 .956042
4394 336 .945505
4550 336 1.986656
4577 336 1
4634 336 1.95031
4746 336 1.960578
4756 336 .9796981
4768 336 1
4865 336 .9376078
4958 336 1
5116 336 1
5148 336 .9534518
5302 336 .9480189
5317 336 1
5341 336 .8535809
5350 336 .8399756
5362 336 .9145301
5371 336 .8658135
5374 336 .9890029
5375 336 5.966421
5401 336 .9705058
5416 336 .8480809
5578 336 1
5633 336 2.97577
5665 336 .9634551
5706 336 .9839414
5785 336 3.963598
5789 336 1
5908 336 .9521999
5909 336 .8599208
5955 336 1
6014 336 .9732544
6200 336 .6097146
6317 336 1
6394 336 3.921994
6449 336 .9304561
6507 336 .8944837
6534 336 1.924025
6681 336 .9026887
6800 336 .9786681
6815 336 .8785238
6831 336 1
6842 336 .9773065
6914 336 .8864511
6955 336 .8615623
6965 336 .8061642
6997 336 .9303433
7012 336 .8168755
7110 336 .9918868
7140 336 1
7141 336 4.981205
7186 336 .980181
7305 336 1.926886
7374 336 .8718947
7380 336 6.008822
7427 336 4.830778
7437 336 1.943285
7498 336 1
7519 336 2.984898
7528 336 1
7719 336 .9667747
7838 336 1
7972 336 1
8001 336 .9877273
8008 336 1
8014 336 .9648772
8015 336 .8841227
8027 336 .9653783
8078 336 .4611714
8225 336 2.959357
8233 336 1
8353 336 9.907046
8460 336 15.58077
8486 336 .9755704
8518 336 1.952832
8548 336 .9568758
8564 336 .9456108
8622 336 1
8626 336 .9850961
8668 336 1.980716
8669 336 4.953385
8729 336 2
8736 336 .9073357
8781 336 1
8926 336 .9819686
9049 336 1.880981
9125 336 .9468576
9153 336 .9573216
9156 336 .9167845
9348 336 .9169004
9451 336 1
9480 336 .9846239
9529 336 .8244797
9536 336 .9239106
9693 336 1.973947
9734 336 .9304814
9854 336 .8514315
9892 336 1
9964 336 .9163319
9978 336 1.963272
9980 336 1.952606
10053 336 .9432655
10067 336 .8922688
10078 336 .8815813
10194 336 .9875365
10220 336 1
10305 336 1
10308 336 .8757988
10313 336 .9790275
10633 336 1.967452
10693 336 1.93575
10708 336 .822132
10746 336 .7911615
10969 336 .8631575
10981 336 2
10989 336 .8891498
11040 336 2.960796
11065 336 .8816671
11070 336 1.445231
11076 336 .8056379
11127 336 1.981196
11145 336 .8982325
11160 336 .8170022
11164 336 15.91979
11189 336 .8778514
11205 336 2.975666
11221 336 .9202961
11228 336 1.840585
11244 336 .9362817
11253 336 3.626168
11286 336 69.73352
11324 336 .8619086
11356 336 4.764764
11407 336 .8213689
11441 336 .8863016
11456 336 .856198
2 337 .8733969
14 337 .4797829
40 337 .6739999
79 337 1.8627079
81 337 12.4750923
119 337 1.6954281
138 337 2.5548916
141 337 1.9410579
194 337 1.7162255
205 337 .785739
238 337 .7984294
239 337 .7998124
240 337 1.779037
241 337 1.5992767
243 337 .8013094
244 337 6.5647745
245 337 .7163775
247 337 .6678706
248 337 5.5276243
249 337 2.475037
252 337 .8466683
253 337 .8042987
254 337 .6015022
255 337 2.8037132
256 337 1.8440793
257 337 1.6968248
258 337 .6266791
259 337 1.694805
260 337 4.6438022
261 337 .8208663
262 337 2.7994816
263 337 1.7098438
264 337 .5778952
265 337 1.6813675
266 337 .7452229
268 337 3.6455963
269 337 .7318524
291 337 .8545141
294 337 .8249444
299 337 .7004043
332 337 .5362678
338 337 .8499492
340 337 1.8774608
345 337 5.6692224
348 337 .7747034
352 337 1
353 337 .8274519
371 337 .7222793
376 337 .8129697
379 337 2.7476534
388 337 1.8252339
391 337 2.7309165
392 337 2.6440309
415 337 1.6862393
419 337 3.67814
421 337 .8854459
463 337 .5463249
471 337 3.800519
478 337 1.6374579
480 337 .8683791
484 337 3.7281143
493 337 2.82729
505 337 3.6153912
511 337 8.1548048
554 337 1.6848698
559 337 .8222911
560 337 1.8284516
563 337 .9240246
569 337 .8535864
589 337 .644207
606 337 .9135159
610 337 1.6655009
631 337 1.657031
633 337 .9060971
806 337 14.2210452
876 337 1
877 337 2.9180609
1050 337 .7584073
1083 337 .8539576
1203 337 121.3711238
1267 337 .3910386
1456 337 .8047172
1597 337 6.4231039
1671 337 .7794198
1715 337 7.9802256
1719 337 3.7853765
1951 337 .6547256
2019 337 .7419156
2029 337 1.8794019
2139 337 .9135328
2257 337 .6989314
2339 337 1
2420 337 .9642282
2433 337 .887361
2552 337 .9628515
2557 337 .8748569
2588 337 .9760623
2894 337 .9574967
2933 337 1
2945 337 .8874051
2997 337 1.512193
3041 337 1
3086 337 .8906413
3104 337 .9665599
3309 337 .8388633
3321 337 4.764304
3452 337 .8479101
3453 337 6.5354
3454 337 5.777338
3530 337 .8370766
3553 337 .9264025
3586 337 .840882
3587 337 .8715706
3757 337 .8514016
4056 337 .7604378
4261 337 .7478071
4354 337 1
4580 337 .6659139
4586 337 1
4611 337 .9075028
4723 337 1
4746 337 .9483353
4780 337 .8310312
4929 337 .7172195
4977 337 2.867218
5133 337 .9775989
5210 337 .8609858
5374 337 .9855877
5553 337 .7808297
5633 337 .9682453
5947 337 2.665983
6157 337 2.392027
6200 337 7.488512
6259 337 1
6288 337 .9629813
6409 337 .8257521
6507 337 .8617157
6533 337 .900278
6614 337 1.931942
6746 337 .8132414
6770 337 .8463832
6970 337 2.682586
7197 337 .9311128
7207 337 1
7256 337 .7663939
7268 337 3.626076
7345 337 .6747701
7427 337 .7782257
7435 337 1
7497 337 1
7828 337 .9178394
7958 337 1.871026
8047 337 .5392155
8127 337 2.859682
8179 337 1
8317 337 .8648024
8460 337 44.82948
8490 337 1
8508 337 .8355344
8531 337 .8572628
8680 337 .9164076
9070 337 .8559643
9097 337 .9342901
9156 337 .890942
9500 337 1
9550 337 .7023606
9765 337 .8635542
9786 337 1.826249
9827 337 .8613083
10022 337 1.825347
10078 337 .8448063
10256 337 .8733723
10284 337 .9527437
10300 337 .9032971
10725 337 2.850352
10830 337 1
10947 337 .8090309
10989 337 .8547253
11011 337 .8565992
11020 337 .8622009
11065 337 .8449188
11070 337 5.272948
11088 337 1.62905
11129 337 .9005005
11141 337 .9390692
11195 337 .9407557
11228 337 2.791079
11250 337 1.581677
11253 337 2.510074
11273 337 1.798363
11286 337 117.9242
11324 337 1.819024
11356 337 .381162
11407 337 1.765895
11414 337 1.851415
11420 337 2.829367
11427 337 .9215101
11434 337 .8785966
11441 337 1.850993
11465 337 .8690815
8 338 .6689199
14 338 16.2084678
79 338 .7911043
81 338 4.2013309
99 338 .8827784
100 338 .697986
136 338 1.6519348
138 338 2.3227488
165 338 .9485889
176 338 .9191684
179 338 .4773385
180 338 .8270618
186 338 .7514343
187 338 2
192 338 .9145171
194 338 2.5682252
197 338 .9415589
200 338 .5909555
217 338 1
238 338 .6933019
241 338 .3902826
242 338 .653308
244 338 2.3377861
247 338 .4946512
248 338 .2812606
254 338 .3936689
255 338 .7013414
257 338 .5387062
259 338 .5356329
260 338 2.4580301
262 338 .6949028
263 338 1.5585151
264 338 3.3577499
265 338 2.5151873
266 338 .612346
267 338 .6361711
268 338 .4607599
270 338 .9529255
271 338 1.6565175
281 338 3.9334436
294 338 .7336456
330 338 .6766843
345 338 1.4967079
369 338 .7112541
376 338 1.7154256
385 338 .9204324
387 338 1
388 338 1.734086
391 338 1.5905782
406 338 .4759151
415 338 .5225999
419 338 .5102766
430 338 2.5300006
463 338 .3097143
472 338 .2293274
475 338 1
478 338 .448377
488 338 .7075526
496 338 1
498 338 1.9110024
505 338 1.4148015
511 338 17.714
520 338 1.9608836
521 338 4.5979986
523 338 .8347929
545 338 .8605431
554 338 1.5205161
563 338 3.8844002
568 338 .6877604
569 338 2.7772256
589 338 .458646
607 338 1
617 338 .4808816
618 338 .8679925
636 338 .7981046
637 338 .6582574
659 338 .8075784
663 338 1.8135577
690 338 1
705 338 1
770 338 .9238456
805 338 1
806 338 3.8147876
831 338 .9342477
877 338 1.8753262
905 338 .9600251
907 338 4.8882147
928 338 .8498508
1002 338 1
1064 338 1
1147 338 1.9354799
1181 338 3.7152264
1185 338 1
1186 338 .7369502
1203 338 41.827719
1323 338 1
1324 338 .6570201
1346 338 .766207
1362 338 .7341284
1363 338 .9524465
1369 338 .8884991
1377 338 1
1386 338 .8394717
1436 338 .9309299
1458 338 .8969637
1460 338 .9169582
1489 338 .6336906
1498 338 .7833935
1501 338 3.9152013
1514 338 .861138
1515 338 3.9617048
1542 338 .7595436
1549 338 2
1597 338 2.1222284
1609 338 1
1654 338 .9010053
1663 338 .8968556
1665 338 .6315079
1670 338 1
1715 338 1.4483705
1719 338 2.6734414
1738 338 9.6459563
1751 338 2.6606328
1754 338 5.8538394
1872 338 .9587576
1889 338 .8247304
1890 338 .8681154
1891 338 1
1895 338 .8136956
1928 338 .3422868
1951 338 12.4746505
1960 338 .438212
1977 338 1
1979 338 .824919
1995 338 1.9606937
2001 338 .8667806
2004 338 .7787137
2019 338 2.6073138
2040 338 1.7790972
2094 338 .9592685
2105 338 .8379585
2122 338 2.9646455
2125 338 1
2139 338 .8684366
2149 338 1
2173 338 .9445946
2210 338 .693059
2220 338 .9313528
2242 338 1.8454391
2257 338 1.5419115
2271 338 2.9100131
2272 338 .7511604
2274 338 1
2294 338 .9595474
2335 338 1.9171156
2403 338 .8641988
2420 338 .9455716
2530 338 5.8955534
2557 338 1.8095896
2650 338 2
2653 338 .859034
2663 338 1
2669 338 1
2744 338 2.879865
2750 338 3.971154
2752 338 .8673443
2759 338 .3823139
2766 338 2.84547
2791 338 1
2832 338 1.869082
2861 338 .8420565
2894 338 .9353295
2899 338 .7854242
2904 338 2.952945
2905 338 .8735077
2906 338 .1051979
2926 338 .9160317
2930 338 4.955107
2932 338 .9123902
2947 338 1.941267
2952 338 1
2999 338 .8506423
3014 338 .8248906
3018 338 .3926794
3066 338 .8484456
3101 338 .8013915
3104 338 .9491195
3152 338 .7530056
3199 338 .9487262
3267 338 1.922796
3301 338 4.861791
3306 338 .8933489
3358 338 .9168929
3432 338 1
3436 338 .227773
3446 338 1
3452 338 2.768589
3453 338 10.77155
3454 338 4.139669
3456 338 .7946058
3457 338 1
3587 338 2.804589
3589 338 .9502018
3665 338 .6022432
3679 338 2
3714 338 1
3717 338 1
3720 338 1
3757 338 5.773901
3787 338 1
3792 338 .735086
3806 338 .9546282
3816 338 1
3818 338 .8048191
3822 338 2.774527
3833 338 1
3856 338 1.976774
3904 338 .9762862
3916 338 1
3927 338 1.930806
3946 338 1
3951 338 1.889297
3956 338 2.920348
3998 338 1.8767
4013 338 .5218376
4056 338 1.635496
4072 338 .9274907
4117 338 .9663495
4145 338 .9654422
4156 338 .96815
4195 338 1
4208 338 .765731
4232 338 1
4253 338 1
4261 338 .6162779
4263 338 .7399351
4300 338 .8937786
4301 338 .9814978
4315 338 .854953
4318 338 .8422106
4383 338 .7816212
4384 338 .927313
4393 338 1.912345
4396 338 .9534216
4403 338 .8154313
4404 338 .6112265
4410 338 .8995145
4416 338 1.930972
4418 338 1
4611 338 .8592616
4634 338 1.900916
4637 338 .7954212
4640 338 .9157286
4700 338 1.818263
4724 338 .8175725
4746 338 4.92139
4756 338 .9595168
4763 338 1
4780 338 .7429068
4886 338 1.820241
4934 338 .7176502
4949 338 2
4971 338 3.850967
4978 338 1
5006 338 1
5024 338 .7096254
5084 338 3.744658
5085 338 1.788077
5091 338 1
5116 338 2
5138 338 1
5211 338 2
5227 338 .9544673
5236 338 1
5257 338 .9862431
5263 338 .8447332
5280 338 1
5282 338 .8890362
5306 338 1.842657
5362 338 .8295682
5375 338 7.933042
5401 338 5.941187
5434 338 .9447984
5450 338 1
5503 338 1
5513 338 1
5524 338 1.61222
5545 338 1
5550 338 .7488539
5578 338 1
5633 338 3.951684
5665 338 .9271274
5783 338 .8242656
5784 338 1
5785 338 4.927412
5826 338 4.927587
5909 338 3.720674
5966 338 1
6002 338 1
6014 338 1.946668
6033 338 1.948134
6075 338 2.949082
6157 338 9.074943
6200 338 2.221749
6217 338 .8997255
6233 338 .9384881
6253 338 .7510394
6285 338 1.87915
6288 338 .9436744
6385 338 .7097797
6392 338 1.959015
6394 338 7.844452
6456 338 1
6465 338 .5418368
6474 338 .5167616
6475 338 .9260475
6507 338 2.789595
6530 338 .9448334
6532 338 1.858553
6534 338 .8485019
6580 338 .7348967
6620 338 1
6684 338 1
6789 338 1.900546
6800 338 1.957463
6815 338 .7577697
6837 338 .9598263
6914 338 .7735771
6968 338 .6591885
7001 338 .9797863
7012 338 2.634839
7030 338 1
7110 338 .9838219
7124 338 1
7125 338 1
7128 338 .7866645
7141 338 2.962522
7184 338 1.849701
7197 338 2.895185
7202 338 .7007672
7255 338 .6677879
7268 338 1.431059
7305 338 .8542069
7308 338 1.895094
7325 338 .8368182
7340 338 2.78737
7345 338 .5051491
7360 338 3.821595
7374 338 .7445507
7377 338 .5935041
7380 338 7.023536
7386 338 .9083407
7409 338 .8392429
7427 338 4.662561
7437 338 2.886907
7440 338 1.624448
7441 338 1
7453 338 1
7457 338 .7642075
7516 338 2.813607
7519 338 .969886
7544 338 1.662799
7553 338 .8879466
7594 338 .876837
7597 338 1
7631 338 3.834288
7719 338 .9337469
7765 338 1
7828 338 .8749892
7833 338 .9504008
7842 338 2.966865
7917 338 1
7933 338 1
7949 338 .8788367
7992 338 .7713148
8014 338 2.929963
8015 338 3.768934
8132 338 .8659568
8147 338 .7800561
8196 338 1
8225 338 .9189558
8244 338 1.929145
8260 338 .9223286
8270 338 2
8280 338 .7922941
8298 338 .9617595
8352 338 1
8353 338 2.814644
8460 338 18.17593
8472 338 .6099124
8486 338 .951286
8515 338 1
8525 338 .4942581
8537 338 1
8593 338 2
8622 338 1
8626 338 .9702807
8675 338 .5391396
8727 338 .5961262
8729 338 1
8873 338 .9653135
8934 338 .7612439
8981 338 1
9010 338 1.912932
9073 338 .9481077
9125 338 .894031
9129 338 1.738201
9140 338 .9206935
9147 338 .8934695
9223 338 .8782594
9226 338 .8601351
9246 338 .5183033
9250 338 1
9257 338 .828334
9290 338 .9622127
9316 338 2.952229
9331 338 1.672888
9332 338 .9150955
9344 338 .9215271
9365 338 1
9422 338 .7518062
9430 338 .8275935
9437 338 2.908697
9453 338 1
9460 338 2
9480 338 .9693392
9532 338 .9533378
9562 338 .8450581
9636 338 .9398509
9651 338 .8497352
9693 338 4.948049
9786 338 .7356306
9788 338 1
9861 338 1
9892 338 1
9931 338 3.309868
9959 338 1
9978 338 .9267618
10005 338 .5825701
10020 338 2
10022 338 .7342576
10042 338 .8672468
10053 338 .8868683
10066 338 1
10094 338 .8687145
10095 338 .918741
10218 338 1.894295
10256 338 1.807331
10272 338 .9538674
10284 338 .9280975
10287 338 .9572594
10308 338 .7523359
10351 338 1
10419 338 1
10420 338 1
10441 338 .8951208
10472 338 .9030581
10473 338 .4101317
10493 338 1
10521 338 .8957268
10542 338 .911407
10550 338 .8594595
10633 338 1.935097
10688 338 .8466616
10693 338 .8718826
10826 338 1.908579
10832 338 1.919484
10836 338 .709143
10849 338 .7770958
10865 338 1
10866 338 1.96918
10883 338 1
10931 338 1
10994 338 .9663176
10995 338 .7923251
11020 338 .7903329
11029 338 .892272
11040 338 11.92183
11054 338 .660447
11065 338 2.764037
11070 338 4.89376
11076 338 3.612431
11088 338 .4355844
11127 338 1.962503
11129 338 3.848607
11145 338 .7970699
11155 338 .9737758
11164 338 38.84006
11189 338 .7564288
11205 338 .9514764
11221 338 .8410659
11253 338 7.254557
11286 338 58.53995
11322 338 .7540584
11324 338 2.724638
11328 338 1
11356 338 9.53687
11390 338 .7768882
11407 338 3.6438
11410 338 .9580576
11433 338 .4005128
11434 338 .8152796
11441 338 2.773279
11459 338 .9185295
11491 338 .7439954
14 339 15.5157616
19 339 .8898104
39 339 .4173652
79 339 .8722031
81 339 2.5113955
138 339 .5856757
182 339 .881585
194 339 .7358516
224 339 .9436327
243 339 .815051
260 339 1.6684372
261 339 .8332554
271 339 .7898665
273 339 .9158133
281 339 .9592826
320 339 .8471459
338 339 .8603269
345 339 1.6920993
379 339 .765106
391 339 .7495266
392 339 1.6686501
467 339 2.9467409
478 339 .6625317
497 339 .6033575
511 339 16.2132593
521 339 1.7540662
523 339 .8989307
563 339 .9292791
569 339 1.8637125
589 339 .668814
605 339 .919914
631 339 .6807511
663 339 .8859396
668 339 .8743698
729 339 .9491495
806 339 5.2749185
807 339 .8911033
808 339 .9724397
905 339 .9755444
906 339 .9194733
907 339 1.9316127
921 339 .9599352
1050 339 .7751161
1083 339 1.864058
1132 339 .8771349
1151 339 .9352819
1203 339 60.1062275
1403 339 1.9147345
1445 339 2.9085706
1501 339 .9481224
1509 339 .6061401
1541 339 1
1570 339 1
1597 339 1.4630026
1661 339 1.842269
1673 339 .8579557
1715 339 7.0507542
1738 339 2.7834055
1751 339 .7923842
1754 339 3.9105828
1889 339 2.8927747
1891 339 1
1951 339 6.6786051
2065 339 1
2139 339 .919513
2227 339 .9455937
2257 339 1.7197536
2425 339 1
2433 339 .8951512
2459 339 .8335005
2468 339 1
2484 339 1.966679
2530 339 .9361023
2549 339 1.760376
2561 339 1
2588 339 .9777178
2605 339 1
2654 339 .9533721
2661 339 .8619155
2689 339 1
2744 339 .9265047
2750 339 .982353
2894 339 .9604363
2926 339 2.94863
2930 339 .9725359
2997 339 1.54593
2999 339 .9086269
3014 339 .8928727
3071 339 1
3301 339 3.915448
3436 339 .527572
3453 339 18.63669
3454 339 1.861899
3553 339 .9314926
3587 339 1.880453
3615 339 .7095409
3644 339 1
3646 339 .9505178
3671 339 .9638167
3757 339 4.861679
3800 339 .8604687
3845 339 1.933747
3858 339 .9744897
3924 339 .9275054
3926 339 .9287122
3927 339 .9576688
4056 339 1.777006
4069 339 1
4110 339 2
4145 339 .9788585
4237 339 1
4265 339 1
4393 339 1.946375
4411 339 1
4449 339 .9367956
4611 339 2.9139
4640 339 .948445
4700 339 .8888182
4746 339 1.951908
4755 339 1
4780 339 .8427172
4865 339 .9238871
4906 339 .8775019
4929 339 .7367769
4947 339 .9504616
4967 339 1.975464
4977 339 .8764014
5084 339 .8437883
5257 339 2.991584
5261 339 .9647865
5262 339 1
5361 339 .9782354
5371 339 2.836304
5468 339 .9191018
5524 339 .7627665
5594 339 .9427463
5627 339 .9604092
5633 339 .9704415
5706 339 .9804099
5710 339 .4239736
5776 339 1
5785 339 .9555924
5826 339 6.9557
5863 339 .8055569
5908 339 .9416881
5909 339 .8291158
6049 339 .9525674
6075 339 .9688497
6157 339 1.434075
6200 339 1.523887
6223 339 .7037427
6233 339 .9623687
6285 339 .9260674
6394 339 1.90484
6534 339 .9073175
6544 339 2
6614 339 .9366494
6617 339 1
6620 339 1
6746 339 .8261578
6764 339 1
6837 339 .9754228
6908 339 1.828024
6999 339 .9351828
7120 339 .9289621
7141 339 .9770722
7179 339 .9172651
7183 339 .8762609
7197 339 4.935877
7255 339 .7967614
7268 339 3.651937
7283 339 .9495781
7340 339 1.869919
7380 339 1.790852
7437 339 .9308129
7461 339 .8975862
7474 339 .9316049
7516 339 1.88597
7519 339 1.981577
7544 339 1.793709
7761 339 .896068
7765 339 1
7853 339 1.910088
7917 339 1
8014 339 .9571533
8015 339 1.85864
8225 339 .9504193
8275 339 1
8280 339 .872931
8369 339 .9039005
8381 339 .9836902
8399 339 .8785378
8460 339 31.04876
8508 339 .846909
8524 339 .7254795
8531 339 .8671347
8538 339 1
8592 339 .8780176
8622 339 1
8727 339 .7529207
8920 339 .9516639
8934 339 .8539354
8937 339 1
9073 339 .9682537
9156 339 .8984845
9340 339 .9322907
9482 339 1.937067
9562 339 .9052107
9691 339 .9864857
9693 339 .9682179
9765 339 .8729909
9980 339 .9421836
10022 339 .8374258
10054 339 1
10067 339 .8685775
10095 339 1.950288
10194 339 .9847957
10315 339 .8796994
10338 339 .9213515
10447 339 .8150723
10625 339 .9044132
10633 339 2.960294
10849 339 1.863633
10956 339 .9635495
10981 339 2
10994 339 .979394
11011 339 .8665169
11020 339 2.871731
11037 339 .9056052
11040 339 .9521751
11065 339 .8556444
11070 339 7.323232
11127 339 .9770605
11164 339 3.902151
11189 339 .8509896
11221 339 2.902768
11228 339 3.805528
11244 339 1.922269
11253 339 10.54396
11273 339 .8123085
11286 339 98.03599
11324 339 .8315408
11356 339 8.493122
11389 339 .6274124
11390 339 .8635061
11407 339 .782086
11420 339 .8411684
11456 339 .8245744
11465 339 .8781359
11491 339 .8433832
14 340 4.6779608
79 340 .9150096
81 340 .6750572
120 340 1
179 340 1.7873523
184 340 .9717527
186 340 .8988697
206 340 1.9912179
240 340 .8632134
244 340 .7305747
248 340 1.707577
253 340 1.8788516
260 340 .7794966
263 340 .8203795
265 340 .8027513
266 340 .8422808
267 340 1.8519742
268 340 .7806072
294 340 .8916323
320 340 .8983455
340 340 .9241424
353 340 .8931845
376 340 .8842194
418 340 .9730485
419 340 .8007534
448 340 .8335879
471 340 .8765118
484 340 .8316898
505 340 .7619088
511 340 5.4767839
518 340 .7429607
521 340 3.8364435
523 340 .9327846
560 340 .8938034
614 340 .8841665
631 340 .7876859
685 340 .9438993
706 340 1
717 340 1.9873556
729 340 .9661822
770 340 .9690162
782 340 1.949703
806 340 .5177899
848 340 1
907 340 .9545196
966 340 2
1006 340 .9064412
1132 340 .9182895
1147 340 .9737497
1187 340 .9521264
1203 340 13.4202195
1262 340 .9249778
1368 340 .9810094
1377 340 1
1460 340 .966214
1473 340 .905097
1514 340 2.9435032
1711 340 .9347513
1715 340 .3687111
1738 340 .8559554
1754 340 2.9405338
1814 340 .9219818
1951 340 1.7862587
2000 340 .9004929
2069 340 .9719566
2139 340 .9464727
2220 340 .9720705
2294 340 .9835416
2344 340 .9823096
2433 340 .9302711
2530 340 .9575053
2557 340 .9225305
2640 340 .775161
2712 340 .9244692
2752 340 1.946028
2832 340 .9467352
2985 340 1
3022 340 1
3039 340 .9311894
3126 340 1
3301 340 3.943769
3321 340 2.854093
3358 340 2.966187
3453 340 8.093343
3454 340 2.243114
3458 340 .916274
3497 340 1
3553 340 .9544396
3587 340 .9204961
3592 340 1
3656 340 1
3659 340 .84212
3720 340 1
3757 340 1.908011
3822 340 .9082652
3863 340 .9484045
4017 340 .9252754
4072 340 .9704992
4117 340 .9863091
4145 340 2.98594
4156 340 2.987042
4241 340 1
4293 340 .8951209
4381 340 .9233652
4410 340 .9591169
4634 340 .9596871
4659 340 1
4704 340 .9662652
4719 340 1
4815 340 .9877433
4929 340 .8249454
4962 340 1
4977 340 .9178016
5059 340 1.983921
5061 340 1
5116 340 1
5148 340 .9622358
5236 340 2
5257 340 1.994403
5262 340 1
5361 340 .9855256
5362 340 2.930659
5375 340 4.972758
5450 340 2
5480 340 .9810555
5627 340 .9736705
5633 340 .9803423
5675 340 1
5719 340 1
5767 340 .8299486
5785 340 1.970467
5826 340 1.970539
5909 340 4.886355
5940 340 1
5946 340 1
5947 340 .7932274
6002 340 1
6075 340 1.979284
6140 340 1
6157 340 2.623636
6171 340 .9417595
6200 340 1.683364
6285 340 .9508316
6394 340 1.936714
6409 340 .8921323
6475 340 .969912
6532 340 .9424517
6700 340 1
6707 340 1
6837 340 .9836551
7120 340 .9527568
7256 340 .8553867
7268 340 1.768523
7308 340 .9573183
7309 340 1.956991
7341 340 1
7345 340 .7986672
7360 340 1.927415
7365 340 1
7380 340 3.195865
7393 340 .9577158
7416 340 1
7427 340 4.862711
7437 340 .9539876
7495 340 .9804666
7588 340 .9668461
7631 340 .9325792
7644 340 .8960431
7658 340 .9329535
7853 340 .9402045
7924 340 .9493253
8015 340 .9059896
8103 340 .9793136
8114 340 .5979004
8140 340 1
8237 340 1
8243 340 .9623056
8288 340 1
8352 340 1
8375 340 .9535151
8460 340 9.0373
8486 340 .9801804
8538 340 2
8548 340 .9650137
8564 340 .9558744
8668 340 .9843553
8669 340 1.962181
8728 340 1
8926 340 .9853712
9147 340 1.956657
9153 340 .9653754
9213 340 .9221399
9270 340 1
9290 340 .984626
9312 340 .9886803
9316 340 .9805641
9356 340 1
9385 340 1
9391 340 1
9437 340 .9628528
9493 340 1
9532 340 .9810152
9536 340 .9382692
9562 340 .9369611
9636 340 1.975528
9666 340 .9214111
9691 340 .9910124
9768 340 2
9799 340 .9456948
9945 340 1
10095 340 .9669393
10194 340 .9898885
10252 340 1
10274 340 .9765794
10280 340 .8621721
10287 340 .9826108
10315 340 .919995
10419 340 1
10458 340 1.99242
10476 340 1
10712 340 2
10725 340 .9073606
10832 340 .9672416
10849 340 .9093102
10899 340 1
10904 340 1
10999 340 1
11020 340 1.914696
11040 340 .9681944
11065 340 .9039973
11070 340 5.54992
11127 340 .9847443
11129 340 .9384051
11145 340 1.917437
11164 340 14.93493
11174 340 .9242533
11253 340 6.696712
11286 340 38.0483
11322 340 .8999373
11324 340 2.887967
11356 340 6.997862
11409 340 1.915755
11434 340 .9248455
11460 340 1
11461 340 .9323527
11465 340 1.918955
14 341 9.2538836
33 341 .6514281
81 341 3.2471562
97 341 2
138 341 1.3616075
156 341 .8924162
169 341 .9314367
180 341 .8369844
186 341 .7656963
206 341 3.9796533
238 341 .7108993
244 341 2.375782
248 341 1.3224997
249 341 .2470768
251 341 .6332234
253 341 .7193172
254 341 .4284584
264 341 .3946003
265 341 .5430045
266 341 .6345884
279 341 .5857593
291 341 .7913382
323 341 .857384
325 341 .7575485
332 341 .3348965
338 341 1.7847911
345 341 1.5255853
348 341 .6768706
353 341 .7525245
369 341 .7278215
377 341 1
405 341 1.8790988
415 341 .5499917
419 341 .5383754
427 341 .849892
430 341 4.5569678
461 341 .9111672
476 341 1
478 341 .4800275
484 341 .6100506
493 341 .7522923
497 341 .3888517
498 341 .9161089
505 341 .4483785
511 341 26.7877869
520 341 .963128
521 341 .6210642
523 341 .844272
563 341 2.891033
576 341 5.6414939
580 341 .863871
587 341 .5819409
593 341 1.7238965
617 341 .5106671
622 341 1.9657068
631 341 1.5081
636 341 2.8096887
663 341 1.8242553
688 341 1
697 341 .7039838
717 341 .9707049
720 341 .9294089
724 341 .7965984
770 341 .9282151
779 341 .7886439
806 341 3.8827916
877 341 2.8824796
880 341 1
905 341 1.9623187
907 341 2.8946286
998 341 .252453
1001 341 .9659517
1063 341 .957571
1083 341 .7905401
1114 341 .6397213
1167 341 .7385593
1181 341 .7315659
1203 341 45.7556368
1221 341 1
1285 341 1
1327 341 .5424194
1362 341 .7493833
1363 341 .9551749
1368 341 .9560016
1371 341 .8291094
1403 341 3.8686225
1442 341 .8926863
1458 341 .9028756
1501 341 1.9200668
1512 341 .942032
1515 341 .9639021
1519 341 .6817481
1561 341 1
1597 341 .1725924
1654 341 .9066853
1715 341 7.5373984
1733 341 1.8061348
1734 341 .7985484
1738 341 5.6662703
1751 341 .6801047
1754 341 9.8622257
1771 341 1
1807 341 .833957
1808 341 .2482068
1811 341 1
1819 341 1
1842 341 .9065616
1889 341 2.8347868
1951 341 5.5047935
1978 341 2
1987 341 .8604806
2000 341 .7694569
2004 341 .7914104
2009 341 .4011354
2080 341 1
2122 341 4.966674
2159 341 .9563788
2220 341 .9352916
2227 341 .9161705
2244 341 .7827138
2248 341 1
2257 341 .5681953
2261 341 1
2344 341 .959014
2356 341 .9152532
2384 341 1
2420 341 .9486946
2430 341 .3518933
2433 341 .8384486
2436 341 1
2484 341 .9486589
2527 341 1
2530 341 4.9015462
2534 341 2
2549 341 .6307865
2552 341 .9467202
2557 341 4.8205148
2583 341 1.9289334
2588 341 3.9656676
2654 341 .9281556
2712 341 .8250064
2721 341 1
2744 341 .8867582
2750 341 2.972809
2752 341 1.874956
2766 341 6.854337
2769 341 1.87302
2832 341 1.876593
2904 341 .9556446
2930 341 3.957683
2932 341 1.917417
2989 341 .6818885
2999 341 .859212
3111 341 .9421237
3146 341 .9740296
3209 341 .8604907
3231 341 .5424375
3261 341 1
3268 341 1
3301 341 2.869721
3432 341 1
3436 341 1.272081
3442 341 1
3444 341 .852258
3453 341 11.89941
3454 341 .2464089
3518 341 .6577456
3551 341 1
3587 341 5.815801
3644 341 2
3671 341 .9442486
3757 341 2.786874
3792 341 1.750286
3795 341 1
3816 341 1
3818 341 .816018
3822 341 1.787464
3836 341 1.706877
3841 341 1
3845 341 .8979176
3856 341 .9781068
3858 341 .9606936
3906 341 1.851182
3927 341 1.934776
3929 341 .7953673
3935 341 2
4024 341 .8996015
4028 341 .7871724
4056 341 .6564102
4072 341 .9316511
4098 341 1
4105 341 .2809227
4114 341 .900494
4117 341 1.96828
4120 341 .9510752
4147 341 1
4150 341 1
4225 341 1
4261 341 2.638295
4284 341 1
4301 341 .9825594
4315 341 .8632754
4318 341 .8512641
4363 341 1
4378 341 1
4393 341 4.917375
4394 341 1.897569
4396 341 .9560941
4410 341 .90528
4611 341 4.867337
4615 341 1
4667 341 1
4745 341 3
4746 341 4.9259
4781 341 .9734938
4821 341 1
4854 341 1
4909 341 .9095209
4924 341 1
4929 341 1.594425
5084 341 .7593084
5094 341 1
5116 341 2
5124 341 1
5228 341 1
5236 341 1
5251 341 .8696429
5257 341 .9870324
5261 341 .9457429
5263 341 .853642
5306 341 .8516849
5347 341 .8692258
5362 341 2.839347
5375 341 1.936884
5426 341 1
5436 341 1
5458 341 1
5480 341 1.956108
5589 341 1
5594 341 2.911783
5609 341 1
5633 341 1.954456
5662 341 .817826
5676 341 .6636039
5706 341 .9698156
5742 341 1
5767 341 .6060164
5785 341 .9315766
5802 341 2.684937
5826 341 4.931742
5850 341 2.619441
5890 341 .9257947
5908 341 .9101529
5909 341 .736701
5946 341 1
5953 341 .8470156
6014 341 .9497279
6157 341 3.12802
6200 341 1.266403
6223 341 .5435257
6248 341 1
6274 341 .8091204
6325 341 1
6339 341 .9062572
6394 341 2.853377
6409 341 .7500867
6442 341 .8740109
6458 341 1
6507 341 .8016671
6532 341 .8666692
6534 341 .8571944
6535 341 .964298
6544 341 1
6580 341 2.750108
6681 341 2.817089
6742 341 1
6746 341 .7321433
6776 341 .9492546
6836 341 1
6908 341 1.735019
6916 341 1
6943 341 1
6954 341 1
6961 341 1
6997 341 1.86907
6999 341 .9001295
7012 341 1.655791
7041 341 2
7058 341 1
7110 341 .9847501
7130 341 2
7141 341 1.964673
7186 341 .9627474
7197 341 .9011992
7255 341 1.686849
7268 341 .4637034
7282 341 1.978251
7294 341 1
7308 341 3.901113
7340 341 1.79957
7360 341 1.831832
7380 341 9.136939
7427 341 2.681922
7437 341 2.893396
7461 341 .8422005
7470 341 .7709881
7503 341 2.834936
7516 341 .8243017
7519 341 1.971614
7526 341 1
7528 341 1
7544 341 .6821463
7580 341 .810113
7765 341 1
7787 341 1
7798 341 1
7949 341 .8857887
7961 341 .9242645
8001 341 .9769316
8015 341 .7821921
8097 341 .9562404
8127 341 .7987496
8176 341 .9361254
8225 341 3.923606
8234 341 1.959364
8243 341 .9126678
8254 341 .6531604
8258 341 1.949852
8298 341 .9639536
8352 341 1
8353 341 .8252788
8400 341 1
8441 341 1.891007
8460 341 25.45272
8472 341 .6322944
8564 341 2.897768
8626 341 .9719859
8640 341 .7557969
8669 341 2.91238
8730 341 .7713722
8774 341 .8863065
8781 341 1
8799 341 .7136364
8888 341 .8669655000000001
9070 341 .7934182
9086 341 .9601261
9125 341 .9001112
9149 341 .8367506
9153 341 1.91978
9156 341 1.843585
9213 341 .8196099
9223 341 .8852445
9238 341 .7765744
9245 341 2.957177
9270 341 1
9284 341 1
9290 341 .9643809
9312 341 .973774
9316 341 1.95497
9327 341 .9170302
9344 341 .9260296
9451 341 1
9460 341 1
9467 341 1
9500 341 1
9626 341 1
9636 341 .9433021
9638 341 .3709354
9693 341 1.95103
9768 341 1
9786 341 .7507993
9792 341 .9183977
9813 341 1.963135
9931 341 2.349466
9942 341 1.964364
9971 341 1
9980 341 .9109163
10067 341 .7975037
10120 341 1
10194 341 .9765731
10241 341 1
10246 341 .9180966
10254 341 .8284166
10263 341 1
10284 341 .9322231
10308 341 .7665461
10313 341 1.960579
10353 341 .905506
10382 341 1
10455 341 .9328273
10458 341 .9824372
10493 341 1
10542 341 1.91649
10567 341 2.765486
10633 341 1.938821
10693 341 3.879234
10725 341 .7853684
10726 341 .8111853
10793 341 1
10826 341 1.913825
10827 341 .4953491
10885 341 1
10931 341 3
10956 341 .9438369
10984 341 .7717249
10989 341 .7916411
10991 341 .9231018
10994 341 .9682502
11020 341 .802363
11040 341 4.926311
11070 341 6.957233
11076 341 .6346685
11088 341 1.467969
11127 341 .9646548
11129 341 .8572939
11141 341 .9126105
11155 341 1.975281
11160 341 .6560293
11164 341 39.84923
11189 341 2.770404
11221 341 3.850185
11228 341 3.700357
11250 341 .4000236
11253 341 7.297328
11273 341 1.710804
11286 341 109.9434
11322 341 1.76817
11356 341 17.6782
11389 341 .4259156
11409 341 .8048176
11414 341 1.786894
11441 341 .7862876
11461 341 .8432713
11465 341 .8122314
11491 341 .7586842
10 342 .9446725
14 342 8.5411237
81 342 1.5369862
113 342 1
116 342 1.9532101
133 342 .8628254
136 342 .7982156
161 342 1
179 342 .6969966
181 342 .8797673
193 342 .9096498
194 342 1.7496864
197 342 .9661198
205 342 1.8110033
224 342 .9465849
236 342 .8359681
240 342 .8050916
241 342 1.6465275
244 342 .6160936
245 342 .7498205
248 342 .583324
250 342 .6680515
255 342 .8268581
263 342 .7440572
266 342 .7752647
267 342 .7890768
273 342 .9202226
281 342 2.9614151
291 342 1.8716689
294 342 .8455859
338 342 1.8676423
343 342 .5017829
361 342 .6336418
369 342 .8326048
406 342 1.6961713
419 342 .7160918
448 342 .762878
474 342 1
497 342 3.6241317
504 342 1
511 342 9.254465
521 342 6.766947
523 342 1.9042242
542 342 1
554 342 2.722028
622 342 .978909
625 342 .8421073
633 342 .9171696
636 342 .8829548
651 342 .7974833
659 342 .8884471
665 342 .9061818
668 342 .8809497
729 342 .9518128
770 342 1.9558509
806 342 .3128947
807 342 .8968068
808 342 .9738832
872 342 2
877 342 .9277226
905 342 1.9768253
907 342 3.9351945
921 342 .9620336
946 342 .9488252
962 342 .6021163
1063 342 2.9739053
1083 342 1.871178
1203 342 25.6244154
1218 342 1
1262 342 .8931002
1314 342 .9499853
1324 342 .8011636
1362 342 .8458658
1458 342 .9402666
1501 342 1.9508395
1507 342 .8791318
1514 342 .9194973
1515 342 .9777991
1597 342 2.491128
1673 342 .8653953
1715 342 .1004711
1738 342 2.7947496
1739 342 .9310252
1745 342 1
1754 342 1.9152661
1771 342 1
1805 342 .9693658
1830 342 1
1842 342 .9425335
1951 342 7.6954382
1978 342 2
2080 342 1
2105 342 .9060594
2122 342 .9795039
2139 342 1.9237285
2210 342 .8220565
2227 342 .9484432
2233 342 1.9073674
2243 342 1.9079044
2294 342 1.9765484
2334 342 .8958655
2377 342 1
2433 342 .9006427
2524 342 1
2530 342 .939449
2549 342 1.7729264
2557 342 .889613
2588 342 .9788849
2645 342 .8758053
2654 342 .9558143
2750 342 .9832772
2832 342 1.924103
2834 342 .908474
2898 342 1
2905 342 2.926668
2930 342 .9739744
2947 342 .9659508
2999 342 1.913413
3014 342 .8984835
3055 342 .896182
3146 342 .9840277
3184 342 1
3199 342 2.970275
3263 342 1
3301 342 5.919876
3357 342 .8795883
3358 342 1.95182
3436 342 1.552316
3453 342 9.708097
3530 342 .8562875
3534 342 .7294918
3587 342 .8867142
3671 342 1.965712
3691 342 1
3704 342 .4727783
3757 342 2.868923
3789 342 .9675187
3792 342 1.846421
3845 342 .9372173
3856 342 .9865353
3858 342 1.975826
3879 342 .8451964
3927 342 1.959886
3970 342 1
4000 342 1
4056 342 1.788685
4091 342 .9039212
4107 342 .9304794
4110 342 2
4117 342 .9804917
4156 342 .9815356
4174 342 .8744993
4200 342 .8907112
4230 342 1
4237 342 1
4261 342 1.777544
4284 342 1
4315 342 .9159117
4319 342 1
4363 342 1
4394 342 1.937003
4407 342 .9179954
4410 342 .9417453
4433 342 1
4454 342 .8997933
4496 342 1
4611 342 1.918409
4634 342 1.942558
4640 342 .9511452
4679 342 1
4724 342 1.894241
4755 342 2
4756 342 1.976531
4783 342 1
4815 342 1.982535
4893 342 .8768846
4977 342 .8828749
5044 342 1
5059 342 .9770883
5133 342 1.98024
5158 342 .7830315
5211 342 1
5236 342 1
5257 342 1.992025
5276 342 .9782313
5362 342 .9011953
5401 342 2.965904
5422 342 .8509975
5480 342 .9730058
5553 342 .8066729
5594 342 .9457449
5657 342 1
5687 342 1
5706 342 .981436
5767 342 .7576923
5785 342 1.957918
5826 342 1.95802
5834 342 .7862031
5872 342 .8219431
5890 342 1.954362
5901 342 1
5909 342 1.838066
6049 342 .9550517
6075 342 .9704812
6200 342 2.548823
6217 342 .9418677
6304 342 .969254
6312 342 1
6329 342 .9791356
6385 342 .8317501
6394 342 2.909824
6475 342 .9571274
6507 342 1.878021
6534 342 2.912172
6575 342 1
6580 342 1.846311
6614 342 .9399674
6731 342 .9329257
6746 342 2.835263
6837 342 1.97671
7000 342 .9714813
7120 342 .9326827
7140 342 1
7141 342 .9782731
7183 342 .8827417
7186 342 .9770889
7211 342 .789292
7268 342 5.670167
7277 342 .9429398
7308 342 .9391825
7309 342 1.938716
7377 342 .7643414
7380 342 1.854181
7420 342 .9100704
7427 342 1.804376
7437 342 1.934437
7474 342 .9351871
7516 342 1.891942
7519 342 2.982542
7605 342 .8161877
7631 342 1.903932
7639 342 1
7694 342 1
7771 342 1
7828 342 .9275273
7833 342 .9712458
7853 342 .9147969
7992 342 .8674239
8014 342 3.959397
8015 342 2.866044
8027 342 .9599767
8097 342 2.973087
8103 342 .9705238
8129 342 .8380098
8138 342 1
8234 342 1.975008
8243 342 .946289
8298 342 .9778308
8314 342 .3192241
8353 342 1.892543
8375 342 .9337633
8460 342 14.20333
8462 342 1
8473 342 .9868076
8481 342 .7568737
8668 342 .9777077
8669 342 1.946112
8679 342 1
8712 342 .8293627
8781 342 1
8794 342 1
8888 342 .9181812
8911 342 1
8974 342 .9473604
9070 342 1.872948
9074 342 1
9119 342 1.924319
9125 342 1.938566
9149 342 .8995984
9153 342 .9506631
9178 342 .9578487
9223 342 .9294231
9290 342 .9780935
9312 342 .9838705
9316 342 1.972306
9437 342 1.947069
9480 342 .982225
9483 342 .8280906
9491 342 1
9562 342 .9101753
9636 342 .9651297
9647 342 .9553762
9786 342 1.846737
9799 342 .92262
9892 342 1
9931 342 7.599909
9964 342 .9032782
9975 342 1
10020 342 1
10021 342 .9136547
10194 342 .985592
10221 342 1.753608
10241 342 1
10246 342 .9496278
10284 342 1.958316
10308 342 .8564212
10338 342 .9254707
10455 342 1.958687
10462 342 1.855597
10472 342 1.9438
10542 342 .9486398
10550 342 .9185242
10568 342 .9097709
10633 342 5.962374
10756 342 .8718102
10832 342 1.953322
10865 342 1
10947 342 .8315488
10968 342 .2894095
10984 342 .8596063
11040 342 1.95468
11065 342 1.863205
11070 342 3.358677
11129 342 .9122329
11155 342 .984797
11164 342 12.90728
11174 342 .8920679
11205 342 .9718693
11244 342 .9263405
11253 342 6.567843
11273 342 .8221389
11286 342 31.81973
11324 342 .8403639
11356 342 10.57205
11410 342 .9756846
11434 342 .8929117
11441 342 3.868563
11491 342 2.851586
10 343 .93827062
14 343 4.25705007
39 343 1.24702217
40 343 .23950182
81 343 3.28561043
111 343 1
136 343 1.28063351
138 343 1.75120332
140 343 .87437036
164 343 1
169 343 .93060879
179 343 .12595681
180 343 1.73251504
186 343 .75342638
187 343 1
188 343 1
193 343 2.85437076
218 343 .81036004
219 343 .843484
238 343 .42909482
240 343 .29627643
241 343 .09216395
244 343 3.23946496
247 343 .39437551
253 343 .57165634
256 343 .57456482
260 343 2.32737029
261 343 .63392378
262 343 .46350899
263 343 .31724829
264 343 .76083991
265 343 1.29086253
266 343 1.38494954
267 343 .4157561
271 343 2.54704579
284 343 1
294 343 2.13443479
320 343 .28067515
326 343 .67336293
331 343 1.90724614
338 343 .67316229
353 343 .66640013
359 343 .7738282
369 343 .1920559
371 343 .3798464
379 343 .56587503
388 343 1.6132362
406 343 1.19406051
415 343 .97469552
421 343 .8362593
430 343 2.21966673
433 343 .3877669
465 343 1.90036854
471 343 .5540899
473 343 .43842813
478 343 1.08264851
484 343 1.28921749
493 343 .52313428
496 343 1
497 343 4.19756751
505 343 2.23487212
511 343 10.94210164
518 343 34.04957449
521 343 2.60655318
523 343 .80443423
545 343 .77120236
554 343 2.39743328
563 343 1.44312738
569 343 .84230112
580 343 1.9103619
587 343 .49446665
589 343 .28809868
593 343 .71624442
632 343 .1111487
636 343 .76261269
656 343 1
668 343 1.78184019
770 343 .95351952
807 343 .45141945
818 343 2
829 343 1
906 343 .68760206
907 343 1.8988608
950 343 .96471002
962 343 .73527772
1006 343 .87302124
1026 343 .3798464
1056 343 .59144716
1067 343 1
1086 343 .62948835
1090 343 1
1147 343 .91853577
1203 343 39.14129891
1262 343 2.98738476
1303 343 1
1311 343 .61358621
1376 343 .95009175
1403 343 .81534977
1618 343 .55697782
1625 343 .96368024
1672 343 1
1715 343 1.95102676
1738 343 3.66840288
1745 343 1
1751 343 2.31699409
1853 343 .96641067
1889 343 .63978376
1891 343 1
1957 343 .74807692
1977 343 2
2019 343 .34074772
2029 343 .2926165
2040 343 .55690667
2122 343 .96347681
2124 343 .90911871
2173 343 .98469312
2198 343 1
2257 343 2.29435707
2294 343 .95332651
2349 343 1
2432 343 45.62467273
2448 343 .79328213
2480 343 1
2530 343 1.89955849
2581 343 .33942671
2583 343 .96969692
2588 343 7.97783671
2600 343 1
2721 343 1
2746 343 .3798464
2752 343 .891706
2894 343 .8431796
2910 343 .8288684
2926 343 .9407879
2930 343 2.965599
2947 343 .9470049
3018 343 .5865643
3039 343 .9141427
3055 343 1.803939
3065 343 .8743704
3098 343 1
3106 343 1
3301 343 1.864974
3321 343 .2906498
3347 343 .9602733
3414 343 1
3453 343 12.49631
3458 343 .9691111
3534 343 .6419603
3587 343 1.770855
3598 343 .9634873
3787 343 1
3800 343 1.776428
3801 343 1
3816 343 1
3818 343 2.834173
3825 343 .9380929
3829 343 .9605753
3845 343 .9365753
3847 343 2
3851 343 2
3865 343 .6032127
3883 343 .6653511
3924 343 1.755293
3954 343 .9135653
3955 343 1.090441
3961 343 1
4028 343 .8992136
4107 343 .911952
4117 343 .9272711
4127 343 1
4154 343 .8370116
4156 343 .9160924
4261 343 .3449037
4263 343 4.040683
4265 343 1
4301 343 .9758294
4313 343 1
4403 343 .7501477
4410 343 1.911214
4500 343 .8399098
4526 343 .4490092
4542 343 .7932821
4555 343 .7932821
4560 343 1
4611 343 2.440215
4634 343 1.924149
4656 343 .9774501
4719 343 1
4745 343 4
4746 343 .8850575
4756 343 1.974156
4772 343 1
4780 343 .6833183
4819 343 2
4929 343 .4196021
4987 343 .7932821
5085 343 .7932821
5138 343 1
5153 343 1
5263 343 .840972
5315 343 .942623
5340 343 1.934658
5347 343 .8971982
5362 343 1.843614
5371 343 .222088
5375 343 .9420745
5468 343 .6921727
5532 343 1
5538 343 .9135653
5586 343 1
5594 343 .9234831
5609 343 1
5622 343 1
5633 343 .9596232
5689 343 1
5705 343 .5962885
5812 343 1
5826 343 1.914647
5899 343 1
5908 343 .6833692
5909 343 .03446776
5950 343 1
5953 343 .9202203
5991 343 .8255494
6002 343 1
6084 343 1
6127 343 .2719051
6157 343 .9421641
6177 343 82.12942
6178 343 2.986403
6200 343 3.274058
6217 343 .6697871
6336 343 2
6442 343 .8167699
6451 343 1
6487 343 1
6507 343 .3194606
6549 343 1
6572 343 .846478
6577 343 .8884504
6580 343 .07594361
6588 343 .9679386
6622 343 .8170374
6744 343 74.20092
6745 343 51.4249
6746 343 2.404165
6790 343 1
6815 343 .8170481
6830 343 .9330449
6942 343 .7598647
6970 343 .06438041
7042 343 1
7110 343 1.987564
7183 343 .4322324
7184 343 2.613678
7186 343 1.980121
7268 343 .6118661
7282 343 .9730532
7284 343 1
7309 343 .9463995
7337 343 1
7345 343 .1498075
7360 343 .8709946
7380 343 9.305348
7423 343 .8159648
7427 343 .7059981
7437 343 .9080566
7474 343 .9460572
7519 343 .9472461
7544 343 .4956093
7555 343 2.967058
7571 343 .9855293
7596 343 1
7604 343 1
7605 343 .7336878
7607 343 1
7634 343 1
7662 343 1.394587
7727 343 2
7828 343 1.855071
7853 343 .6054634
7884 343 1
7894 343 .934134
7940 343 .9696596
7942 343 1
7945 343 .4691292
7949 343 .7932821
7992 343 .5865643
8014 343 .9572267
8027 343 .9909492
8127 343 .545803
8131 343 .8605849
8225 343 .9302782
8272 343 2.875173
8282 343 .9802942
8345 343 1
8353 343 1.725
8460 343 6.107842
8502 343 .9221678
8531 343 .8593689
8538 343 1
8622 343 1
8669 343 .9240195
8722 343 1
8783 343 .5826977
8863 343 1
8888 343 1.904861
8976 343 .7795297
8982 343 .8794099
9034 343 .9210663
9084 343 1
9101 343 1
9115 343 2
9140 343 .9242617
9156 343 4.858434
9213 343 .5855208
9247 343 1
9312 343 4.993652
9331 343 6.955689
9437 343 .8881549
9453 343 1
9467 343 1
9532 343 .968046
9622 343 1.793282
9645 343 2.937734
9651 343 .9290175
9693 343 .9533817
9786 343 3.821951
9788 343 1
9789 343 1
9864 343 1
9897 343 1
9912 343 1
9931 343 6.242556
9964 343 3.959171
9968 343 .9640644
9980 343 .9272954
10022 343 .6181411
10095 343 .9473236
10102 343 .9165778
10208 343 2
10254 343 .7378212
10256 343 1.389747
10272 343 .9848189
10285 343 1.683956
10301 343 1
10428 343 .8390819
10446 343 .891121
10455 343 2.951153
10464 343 178.5782
10519 343 1
10542 343 .9314774
10576 343 1
10577 343 .7932821
10590 343 1
10647 343 1
10696 343 .9312703
10701 343 .9019872
10725 343 .4419421
10758 343 .9689937
10759 343 .9789893
10832 343 .9500243
10841 343 .4205056
10866 343 .9650707
10984 343 .4960434
10989 343 .5323914
10995 343 .9118353
11011 343 .1212647
11020 343 2.329754
11054 343 .3232107
11061 343 1.781215
11065 343 1.484359
11070 343 7.177677
11088 343 1.492448
11127 343 .9451056
11129 343 2.58935
11141 343 .8167025
11155 343 .949007
11164 343 .4466024
11228 343 3.585553
11250 343 .07428658
11253 343 .2189241
11273 343 .1204009
11286 343 47.54073
11324 343 .08545829
11356 343 10.10358
11409 343 .3587801
11420 343 1.378833
11465 343 .5680477
14 344 18.56851818
40 344 .10294537
79 344 1.62221314
81 344 12.55561119
119 344 .16190919
128 344 1.17439879
136 344 1.3705259
138 344 5.7751948
151 344 1.30473002
178 344 .60025282
179 344 .05476947
180 344 2.68724209
194 344 .21913748
197 344 .8943096
199 344 .64343636
200 344 .26024513
209 344 .17325257
222 344 .8251224
230 344 .39578709
238 344 2.44533804
239 344 3.44914369
240 344 1.39197605
241 344 2.89732932
242 344 .37300939
243 344 2.45326295
244 344 11.80238967
245 344 .21955582
246 344 1.38016939
247 344 5.08607935
248 344 4.70016354
249 344 2.5554589
251 344 1.29631079
252 344 .57807711
253 344 3.4614885
254 344 1.90345344
255 344 3.45987739
256 344 1.57095292
257 344 2.16575252
258 344 1.9727325
259 344 3.16019459
260 344 6.01985028
261 344 .50707767
262 344 2.44823339
263 344 5.20157692
264 344 3.83849401
265 344 2.12321882
266 344 3.2989297
267 344 3.34201731
268 344 1.02478713
269 344 .26213809
271 344 1.37881373
294 344 8.51829948
299 344 .17560224
315 344 .54820029
320 344 .54814013
340 344 .66280883
345 344 6.08979892
348 344 1.38005126
353 344 2.52519918
364 344 .389412
369 344 1.47780452
376 344 4.48534871
379 344 3.30561782
381 344 .64742932
388 344 .51909599
391 344 3.25956273
392 344 7.02047966
406 344 .05219515
415 344 1.13662436
419 344 .11433772
430 344 1.15000862
448 344 1.26028903
463 344 1.75162191
466 344 3.2525383
471 344 4.45108801
473 344 4.25978019
478 344 5.00239268
484 344 2.25185204
492 344 1
493 344 1.52475375
497 344 3.82746492
505 344 5.94167159
511 344 16.6742757
521 344 10.27298254
523 344 1.70122384
529 344 .62601448
554 344 10.13285588
560 344 2.52795026
563 344 3.79093836
565 344 .80958072
569 344 .59711366
587 344 3.19792139
589 344 6.02096417
610 344 3.0795587
611 344 1
617 344 .06117711
618 344 1.7612652
631 344 6.05625198
651 344 .36824159
663 344 .66282015
806 344 12.85654954
907 344 1.79783694
1050 344 2.33520922
1056 344 .75211428
1083 344 3.59813498
1132 344 2.63679228
1203 344 302.75251425
1311 344 1.59197943
1354 344 .37876561
1363 344 1.91399968
1368 344 .91558568
1403 344 .74794219
1442 344 1.79411034
1456 344 .46264024
1501 344 .84664203
1509 344 3.83569072
1597 344 6.41255469
1671 344 .39302941
1705 344 .87446585
1715 344 20.1938861
1719 344 2.40942046
1751 344 3.38625625
1767 344 .7169571
1805 344 .90443546
1979 344 .68336692
2004 344 .59980479
2029 344 1.66815004
2040 344 .60049838
2128 344 .57123844
2231 344 1
2257 344 4.17154939
2271 344 1.83725909
2356 344 .8374067
2420 344 .90156659
2433 344 .69005117
2549 344 6.29163536
2581 344 3.60246306
2747 344 1.825854
2766 344 .7205336
2861 344 .7143601
2993 344 .8003158
2999 344 1.729887
3041 344 1
3055 344 .676136
3104 344 .9079829
3413 344 1
3436 344 1.603432
3444 344 .7165456
3452 344 9.581494
3453 344 51.96986
3454 344 12.6356
3456 344 2.628546
3534 344 1.15614
3553 344 .7974817
3586 344 1.562155
3587 344 .6466007
3589 344 .9099403
3591 344 .608068
3663 344 1
3672 344 .5348455
3683 344 .4918235
3714 344 1
3757 344 6.591102
3792 344 .5209044
3842 344 1
3906 344 .7144812
3925 344 .6637983
3926 344 .7892625
3927 344 .8748625
3955 344 .05497038
3959 344 .7744509
4017 344 .6678451
4056 344 12.3408
4261 344 .3060405
4263 344 3.529674
4273 344 .7181737
4355 344 1
4428 344 1
4501 344 1.600095
4520 344 2.48001
4554 344 .4651835
4590 344 .836348
4611 344 .7454753
4726 344 1.324716
5227 344 1.917654
5321 344 1
5371 344 .516091
5420 344 1
5481 344 .7854765
5584 344 1
5705 344 .6109741
5876 344 1
5890 344 .8576315
5909 344 4.494841
5946 344 1
5989 344 .28725
6049 344 .8597822
6088 344 .5793565
6157 344 1.327039
6200 344 12.59254
6290 344 1
6439 344 1
6479 344 .6843382
6480 344 .5382948
6507 344 3.619483
6534 344 1.726016
6572 344 2.454563
6576 344 .6711985
6580 344 .5205621
6711 344 1
6717 344 .6853035
6746 344 4.486096
6815 344 .5619277
6965 344 2.300982
6970 344 .1265707
6998 344 .5036154
7000 344 .911035
7001 344 .9634436
7012 344 1.339609
7120 344 .7900012
7141 344 .9322221
7183 344 1.634209
7184 344 1.728186
7209 344 1
7256 344 1.357186
7268 344 19.97107
7277 344 .8219987
7325 344 1.704887
7338 344 .8194988
7345 344 2.105065
7380 344 5.425575
7427 344 1.389743
7497 344 1
7516 344 1.662909
7544 344 .3901731
7555 344 .1603973
7569 344 1
7846 344 1
7971 344 1
8127 344 3.613886
8129 344 .4946655
8165 344 .5446555
8225 344 .8534321
8234 344 .9220358
8460 344 49.27569
8579 344 .7124366
8632 344 .4842894
8668 344 .9304583
8675 344 .1665363
8727 344 .2695964
8729 344 1
8747 344 .699338
8771 344 .05369215
8783 344 1.297705
8848 344 .5159314
8941 344 .6704819
9070 344 1.603657
9119 344 .7639115
9223 344 2.779833
9238 344 .5713408
9246 344 .1288541
9314 344 1
9340 344 .7998411
9355 344 1
9397 344 .5635391
9422 344 3.551143
9485 344 .6958118
9486 344 1
9527 344 .4540637
9550 344 .1809856
9581 344 2
9666 344 1.650668
9745 344 .4254864
9765 344 .624542
9786 344 .5218892
9897 344 1
9931 344 5.751901
9954 344 .5929227
9978 344 .8675491
10022 344 1.519406
10078 344 1.572954
10140 344 .728451
10254 344 .670804
10256 344 1.651558
10285 344 .2634
10308 344 6.552101
10353 344 .818706
10400 344 .8566689
10472 344 .824681
10491 344 1
10651 344 .7022798
10663 344 1
10725 344 1.588213
10739 344 1
10847 344 1
11008 344 .6440872
11011 344 5.605404
11020 344 4.620818
11061 344 1.881365
11065 344 .5732629
11070 344 19.99937
11076 344 2.299083
11088 344 4.979257
11129 344 9.726207
11141 344 1.832337
11145 344 3.633002
11155 344 .9525737
11160 344 .3400657
11228 344 2.425111
11244 344 2.770216
11250 344 5.848899
11253 344 18.65187
11273 344 1.445156
11286 344 417.7641
11322 344 4.555216
11324 344 6.502009
11356 344 42.54544
11389 344 .8985749
11390 344 1.596503
11407 344 1.355813
11409 344 3.625528
11414 344 4.591139
11420 344 .5304697
11434 344 2.665934
11444 344 1.153338
11456 344 .4814155
11459 344 1.852661
11465 344 3.639751
11491 344 2.537017
14 345 2.5552792
18 345 1.9342142
67 345 1
79 345 .8826323
81 345 .5512694
119 345 .739629
139 345 .933785
179 345 .7063437
187 345 2
193 345 .9124369
199 345 .8892258
206 345 1.9878724
239 345 .8288646
244 345 .6279365
248 345 .5961777
254 345 .6593341
255 345 .8321992
257 345 .740823
263 345 1.7519526
269 345 .7707673
281 345 .9626054
291 345 .8756277
298 345 .9429858
320 345 1.85962
345 345 8.7172264
353 345 .8524929
381 345 .8904663
466 345 .7677849
471 345 .8294686
473 345 .7700347
488 345 1.835689
502 345 .9121472
511 345 12.2774635
520 345 .9780225
521 345 .7741363
580 345 .9188607
587 345 .7508169
593 345 .8354292
607 345 1
622 345 1.9795596
668 345 .8846222
729 345 1.9532993
732 345 .661734
770 345 .9572128
806 345 1.3340908
807 345 3.8999901
808 345 1.9746888
905 345 .9775402
907 345 .9371937
1056 345 .9229889
1063 345 1.9747103
1083 345 2.8751519
1147 345 .9637495
1186 345 .852206
1203 345 36.9136365
1221 345 1
1288 345 .9381012
1353 345 .9765466
1362 345 .8506206
1369 345 .9373535
1458 345 .9421093
1501 345 .952356
1570 345 1
1673 345 .8695476
1715 345 4.1282201
1731 345 .979231
1738 345 2.8010813
1751 345 .8093272
1754 345 1.91788
1796 345 .9168623
1842 345 .9443063
1853 345 .9325676
1889 345 .9015251
1951 345 10.7048335
2003 345 1
2019 345 .77937
2122 345 4.9801361
2220 345 .9614307
2227 345 .9500337
2228 345 1
2243 345 .9107454
2293 345 .9127466
2294 345 .9772718
2420 345 .9694195
2516 345 .9477414
2530 345 1.9413169
2557 345 4.8930183
2588 345 1.9795362
2654 345 .9571773
2712 345 .8956955
2744 345 .9325025
2750 345 .9837931
2766 345 2.913178
2791 345 2
2832 345 .9264439
2904 345 1.973562
2930 345 .9747772
2932 345 .9507766
2948 345 1
3014 345 .9016151
3066 345 .9148494
3111 345 .965503
3145 345 1.882122
3301 345 .9223478
3319 345 .5516056
3321 345 1.798509
3358 345 .9533065
3424 345 .9224136
3452 345 .8699821
3453 345 13.74795
3454 345 .9547765
3489 345 1
3586 345 .863974
3587 345 .8902089
3646 345 .9545559
3671 345 .9667695
3757 345 .8729669
3792 345 1.851159
3825 345 .9312486
3844 345 1
3856 345 .9869506
3858 345 2.976572
3911 345 1
3944 345 1
4108 345 .9817113
4117 345 .9810935
4130 345 .8829954
4156 345 .9821051
4165 345 .8230449
4240 345 1
4245 345 1
4261 345 1.784406
4263 345 .8538831
4300 345 .9403197
4394 345 .9389462
4410 345 1.943542
4504 345 1
4526 345 .8887318
4543 345 .8242138
4567 345 .9069365
4611 345 .9209264
4634 345 1.94433
4673 345 1
4694 345 1
4745 345 2
4746 345 2.955833
4775 345 1
4780 345 .8555527
4929 345 .7582579
4967 345 .9774666
4971 345 .9162659
5027 345 .9296592
5059 345 1.977795
5073 345 1
5362 345 2.904243
5375 345 2.96238
5401 345 .966956
5438 345 .9288936
5512 345 1
5538 345 .9457068
5594 345 .9474186
5622 345 1
5633 345 1.972854
5705 345 2.879141
5785 345 1.959216
5797 345 .9496697
5802 345 .8122077
5826 345 1.959315
5876 345 1
5947 345 1.714457
5953 345 .9088141
5986 345 .9045873
6075 345 .9713918
6157 345 2.480259
6200 345 1.562741
6233 345 .9654397
6285 345 .9321008
6394 345 2.912606
6484 345 1
6507 345 3.881784
6530 345 .9690047
6580 345 1.851052
6614 345 .9418193
6620 345 1
6688 345 1
6707 345 1
6744 345 2.4246
6746 345 1.840345
6798 345 .9535818
6800 345 .9761006
6842 345 .9745752
6947 345 2
6970 345 .7286503
6975 345 .5705665
6997 345 .9219596
7110 345 .9909104
7119 345 1
7141 345 .9789433
7184 345 .915555
7186 345 .9777957
7197 345 2.94111
7268 345 4.680342
7308 345 .9410586
7354 345 .8337307
7360 345 .8997637
7377 345 .7716111
7380 345 1.889528
7427 345 2.810411
7437 345 1.936459
7516 345 2.895275
7519 345 .9830805
7864 345 .9305268
8015 345 .8701762
8127 345 1.880045
8132 345 .9246881
8144 345 .8609669
8225 345 .9544655
8234 345 .9757787
8298 345 .9785147
8326 345 .8624649
8353 345 .8958579
8375 345 .9358066
8460 345 11.2896
8462 345 1
8498 345 .9258191
8508 345 1.859402
8538 345 1
8564 345 .9390647
8668 345 1.978395
8669 345 .9477741
8701 345 1.981667
8727 345 .7730843
8729 345 1
8888 345 1.920705
8914 345 .8113469
9011 345 1
9033 345 .9533348
9086 345 .9762333
9119 345 .926654
9122 345 .9194206
9153 345 1.952185
9156 345 .906769
9238 345 .8668277
9284 345 1
9290 345 .9787693
9397 345 .864404
9480 345 .9827733
9532 345 .9737829
9536 345 1.914753
9562 345 .9129462
9651 345 .915574
9693 345 2.970812
9710 345 .7186626
9765 345 .8833558
9889 345 .9072216
9931 345 2.612251
9942 345 .9787593
9964 345 .9062619
9980 345 .9469019
10031 345 1
10067 345 .8793026
10194 345 .9860365
10284 345 .9596017
10313 345 .9765033
10315 345 .8895169
10323 345 1
10324 345 1
10455 345 2.959962
10633 345 1.963535
10739 345 1
10793 345 3
10826 345 .9486355
10849 345 .8747617
10865 345 1
10866 345 .9826837
10896 345 .8967858
10991 345 .954165
11011 345 .8774102
11040 345 .956078
11070 345 5.378461
11076 345 .7822451
11088 345 1.682884
11127 345 1.978933
11145 345 2.885984
11164 345 8.910137
11221 345 1.910703
11228 345 3.821398
11250 345 .6423856
11253 345 1.581174
11273 345 .8276256
11286 345 61.25717
11303 345 .913616
11356 345 6.616095
11390 345 .8746451
11398 345 .8691224
11414 345 4.872978
11434 345 .8962152
11441 345 .8726173
11456 345 .8388905
11465 345 .888081
11491 345 .8561643
14 346 6.6638053
18 346 .950268
31 346 .7570719
40 346 .7893197
81 346 .6607739
86 346 1
99 346 1.9502114
116 346 .9657195
177 346 .9413182
218 346 .9414664
230 346 .8580959
231 346 .8462948
238 346 .8697333
241 346 .7410291
252 346 .9009081
253 346 2.8735263
254 346 .7424674
256 346 .8992349
264 346 .7272112
266 346 .8353481
269 346 .8267073
270 346 .9800056
281 346 .9717309
294 346 .8868689
299 346 .8063837
332 346 .7003091
338 346 .9030284
345 346 1.7862321
348 346 1.8544002
369 346 .8773583
388 346 .8870559
406 346 3.7774006
419 346 .7919953
423 346 .6752707
430 346 1.8003729
433 346 .7135798
493 346 .8883847
511 346 2.4537854
521 346 .8292542
560 346 .8891354
563 346 1.9509002
581 346 1
587 346 .8116255
589 346 .7700657
593 346 .8755897
614 346 .8790749
618 346 1.9439313
636 346 .9142471
710 346 2
729 346 .9646957
792 346 .849036
806 346 2.4965938
905 346 .9830211
907 346 2.9525204
1021 346 1
1056 346 1.9417821
1063 346 .9808818
1083 346 1.9056188
1203 346 32.1309984
1262 346 .9216801
1346 346 .9006989
1363 346 .9798022
1368 346 .9801746
1369 346 .9526412
1514 346 1.9410199
1608 346 .8844144
1715 346 3.3409621
1723 346 1
1738 346 2.8496238
1751 346 1.8558575
1754 346 .9379199
1807 346 .9251822
1872 346 .9824827
1951 346 3.7768635
2019 346 .8332108
2122 346 .9849835
2130 346 .7854891
2220 346 1.9708428
2225 346 .8692563
2227 346 .962227
2242 346 .9343519
2243 346 2.9325263
2257 346 .8054319
2430 346 .7079677
2433 346 .9272061
2640 346 .7652779
2747 346 .9591005
2766 346 .9343651
2769 346 .9427839
2832 346 1.944394
2840 346 .9048183
2918 346 .597368
2930 346 2.980932
2997 346 1.684751
3064 346 .8277074
3154 346 1
3199 346 2.978222
3321 346 .8476793
3358 346 .9647012
3388 346 .9694116
3453 346 4.05349
3454 346 .2098443
3488 346 1
3587 346 1.917001
3598 346 .9610312
3620 346 1
3659 346 .8351802
3721 346 1
3757 346 1.903967
3815 346 1
3840 346 1
3856 346 1.990135
3858 346 .9822888
3863 346 .9461366
3927 346 1.97061
3945 346 1
3986 346 .7719879
4052 346 .9529426
4056 346 2.845181
4156 346 1.986472
4393 346 .9627696
4394 346 .9538453
4403 346 .9216064
4410 346 .9573199
4416 346 .9706812
4450 346 1
4493 346 1
4640 346 .9642066
4673 346 1
4685 346 .9575965
4704 346 .9647823
4717 346 .9758157
4746 346 5.966611
4798 346 .9710964
4886 346 .9236492
4929 346 .8172507
4937 346 2
5261 346 .9755522
5362 346 .927611
5371 346 .8863502
5375 346 2.97156
5401 346 .9750198
5404 346 .9717974
5440 346 2
5480 346 1.980223
5500 346 .7771944
5594 346 2.96025
5627 346 .9725131
5647 346 .8277202
5665 346 .9690482
5752 346 .9557865
5826 346 2.969244
5909 346 .8813593
5946 346 1
5947 346 .7841385
6033 346 .9779705
6075 346 .9783731
6304 346 1.977474
6394 346 3.933933
6442 346 .9432302
6507 346 1.910633
6534 346 .9356528
6549 346 1
6685 346 .9174442
6746 346 .8793057
6908 346 .8806016
7119 346 1
7156 346 .9520749
7282 346 .9902
7294 346 1
7308 346 2.955442
7380 346 8.160518
7437 346 .9519651
7641 346 .780182
7662 346 .7635216
7781 346 1
7864 346 .9474805
8015 346 .9018573
8138 346 1
8140 346 1
8196 346 1
8234 346 1.981689
8238 346 .8689082
8353 346 2.921272
8460 346 10.95103
8486 346 .9793093
8640 346 .8899638
8668 346 .9836676
8669 346 .9605189
8685 346 .8885829
8701 346 .9861411
8713 346 .884447
8866 346 .8297346
8914 346 .8573842
9033 346 .9647226
9049 346 .899196
9070 346 .9069157
9086 346 4.982033
9125 346 .9549908
9147 346 .9547523
9156 346 .9295203
9238 346 .899326
9241 346 1
9290 346 .9839503
9327 346 .9626144
9385 346 1
9406 346 .9289373
9437 346 2.96122
9460 346 1
9481 346 1
9536 346 1.935556
9581 346 1
9651 346 .9361766
9693 346 1.977934
9786 346 .8877119
9980 346 1.95986
10020 346 1
10053 346 .9519485
10194 346 .989444
10462 346 .8942031
10542 346 .9623711
10606 346 .9010209
10633 346 3.972433
10646 346 .9560111
10669 346 .9662411
10754 346 1.857741
10755 346 .9299338
10826 346 .9611701
10989 346 .906115
10995 346 .9117923
11070 346 3.530136
11076 346 .8353842
11088 346 .7602706
11129 346 .9356976
11164 346 12.93207
11189 346 .8965457
11205 346 .9793901
11244 346 .9460335
11250 346 .7296549
11253 346 9.683381
11286 346 33.61086
11294 346 1.861836
11324 346 .8830429
11356 346 .9538122
11407 346 .8487077
11434 346 .921542
11441 346 3.903703
11465 346 .9153928
2 347 1.9250716
10 347 .9628779
14 347 3.6921164
72 347 .3112941
79 347 .9187455
123 347 1
136 347 .8646125
231 347 .8592384
232 347 1
238 347 .8807031
241 347 .7628372
242 347 .8651466
248 347 1.7204307
249 347 .6893076
252 347 .9092527
256 347 .9077204
263 347 .8282749
265 347 .8114216
296 347 1.8444988
325 347 .8999528
331 347 .9749611
345 347 1.8042336
379 347 .850652
392 347 .7893244
406 347 .7961458
417 347 1
463 347 .7314984
471 347 .8819398
480 347 .9221019
511 347 2.4997824
521 347 1.8436328
580 347 .9438266
589 347 .7894286
622 347 .985849
631 347 .7970183
729 347 .9676687
806 347 3.5389859
808 347 .9824769
837 347 1
905 347 .9844509
907 347 .9565187
921 347 .9745264
946 347 .9656642
966 347 1
983 347 .922672
1147 347 .9749035
1203 347 8.7094406
1211 347 1
1334 347 .9058782
1369 347 .9566293
1403 347 3.9457873
1458 347 .9599218
1501 347 1.9670157
1507 347 .9189033
1509 347 .74958
1515 347 1.9851043
1597 347 .6585717
1618 347 .8444533
1663 347 .9598798
1715 347 2.3964601
1738 347 1.862287
1751 347 .8679958
1754 347 2.9431477
1810 347 .9409612
1848 347 .9893219
1872 347 .9839579
1889 347 .9318251
1902 347 1
1910 347 1
1951 347 4.7956539
1977 347 1
2040 347 .9140751
2057 347 .9038821
2108 347 1
2122 347 3.9862481
2125 347 1
2159 347 .9819998
2220 347 1.9732982
2435 347 2
2514 347 1
2530 347 2.9593732
2557 347 6.9259357
2654 347 .9703535
2721 347 1
2744 347 .953271
2766 347 1.939892
2838 347 .9630398
2905 347 .9507981
2930 347 .9825381
2989 347 .8687319
3094 347 2
3100 347 .9135781
3104 347 .9802089
3116 347 1
3199 347 1.980056
3301 347 2.946241
3306 347 .9585157
3309 347 .9046334
3423 347 1
3452 347 .9099876
3453 347 6.133196
3454 347 .2763838
3587 347 .9239908
3683 347 .8907012
3717 347 1
3792 347 .8969559
3808 347 1
3812 347 .971902
3829 347 .9852475
3854 347 1
3863 347 .9506724
3924 347 .9539072
3986 347 .791189
4174 347 .9157952
4225 347 1
4291 347 .9422122
4301 347 1.992803
4315 347 .9435808
4393 347 2.965905
4394 347 .957732
4396 347 .9818823
4501 347 .9139883
4537 347 1
4550 347 .9896501
4590 347 .9648017
4634 347 3.961459
4637 347 .9204246
4640 347 .9672208
4656 347 .983336
4673 347 1
4756 347 .9842532
4798 347 .9735304
4815 347 2.988282
4910 347 1
4950 347 1
4967 347 .9843999
4971 347 .9420303
5073 347 1
5199 347 1
5210 347 .9177263
5257 347 1.994649
5262 347 1
5362 347 .9337069
5374 347 .9914703
5375 347 4.973955
5426 347 1
5480 347 1.981888
5627 347 1.974828
5706 347 1.987544
5839 347 1
5908 347 .9629247
5909 347 4.89135
5953 347 .9368713
6055 347 .911495
6122 347 .5270427
6157 347 1.640179
6200 347 2.697282
6217 347 .9609961
6255 347 2
6343 347 .9781582
6372 347 1
6394 347 1.939496
6442 347 1.948011
6457 347 1
6507 347 .9181583
6575 347 1
6837 347 .9843736
7000 347 .9808654
7012 347 .8579629
7128 347 .9170185
7141 347 .9854223
7169 347 .8483247
7179 347 .9473963
7186 347 .9846278
7268 347 2.778698
7308 347 3.959194
7309 347 .9588816
7360 347 .9306057
7380 347 2.231211
7413 347 .8610051
7510 347 1
7516 347 1.927498
7588 347 .9683034
7719 347 .9742294
7984 347 .8499033
8001 347 .9904809
8014 347 .9727577
8138 347 1
8234 347 1.983231
8237 347 1
8441 347 1.955024
8460 347 11.12357
8564 347 1.957814
8591 347 .9322805
8593 347 1
8640 347 .89923
8668 347 .985043
8669 347 .9638436
8873 347 .9865079
8886 347 1
8941 347 .9291271
8974 347 .9646814
9011 347 1
9073 347 .9798154
9078 347 1
9086 347 .9835461
9119 347 .949222
9147 347 1.958563
9238 347 .9078038
9252 347 .8670635
9290 347 .9853018
9316 347 1.981418
9397 347 .9061258
9437 347 .9644857
9460 347 1
9480 347 .9880738
9481 347 1
9493 347 1
9532 347 .9818497
9535 347 .8892561
9562 347 .939732
9783 347 2
9786 347 .8971678
9802 347 .821568
9931 347 1.731558
9980 347 .9632398
10020 347 1
10308 347 .9036657
10428 347 .7503014
10633 347 .9747547
10869 347 1
10969 347 .8938606
10979 347 1
11020 347 2.918445
11070 347 1.569704
11145 347 1.921066
11164 347 12.93779
11189 347 .9052577
11204 347 .9113226
11221 347 1.938179
11228 347 .8763527
11286 347 22.48573
11356 347 7.041912
11410 347 .9836856
11414 347 .912062
33 348 .95646372
38 348 1
63 348 1
72 348 7.8432202
79 348 1.75147253
99 348 .9277835
100 348 .97043654
128 348 .52735073
179 348 .43818658
187 348 1
200 348 .81596576
207 348 .94350283
218 348 .86707148
233 348 1.94768781
241 348 .46848982
244 348 1.32967151
248 348 1.24377113
256 348 2.75264815
260 348 1.35295293
264 348 2.11425698
265 348 1.52642065
266 348 .49474961
270 348 .92251349
281 348 2.97365075
298 348 .91891197
338 348 2.82038213
353 348 1.85911661
369 348 2.68063098
379 348 2.569242
401 348 .96845329
406 348 .46573071
409 348 1
422 348 2
430 348 5.59906682
471 348 1.59410682
498 348 .93304026
505 348 1.30875077
520 348 .97897461
544 348 .97740072
587 348 .60070121
600 348 1
607 348 1
610 348 2.52620681
611 348 1
618 348 .93835695
663 348 .85685493
668 348 .91395628
685 348 .97453077
724 348 .09606012
782 348 1.95870734
792 348 .94319318
907 348 2.90563021
913 348 2.95439114
950 348 .92498974
983 348 .98339799
1006 348 .99316729
1049 348 1
1117 348 .97311247
1125 348 1
1127 348 3.91319564
1147 348 .96870745
1164 348 .9677248
1181 348 .81065172
1209 348 1
1255 348 1
1262 348 .97725823
1353 348 1.98302918
1377 348 1
1417 348 1
1442 348 .95431683
1457 348 .80643007
1458 348 1.93014067
1484 348 .98374166
1489 348 .86143826
1508 348 .91540968
1509 348 .42510832
1514 348 1.8971197
1571 348 1
1597 348 .09841276
1733 348 3.95232223
1738 348 4.6714505
1740 348 .88855171
1814 348 1.95052123
1815 348 1
1816 348 1
1853 348 .42104805
1951 348 19.50992489
1979 348 .93231657
1988 348 .76449898
2019 348 .55257811
2057 348 .84870802
2097 348 .8266709
2122 348 3.97785163
2125 348 2
2149 348 1
2167 348 10.75402539
2173 348 2.98420923
2220 348 2.91360157
2233 348 .85392597
2243 348 .94436492
2244 348 1.97827109
2257 348 1.54143125
2267 348 1
2341 348 1
2447 348 .87744686
2461 348 1
2491 348 1
2514 348 2
2530 348 .87413045
2557 348 1.85871758
2588 348 1.970591
2640 348 3.975098
2702 348 .9439814
2718 348 1
2744 348 1.9417740000000001
2750 348 1.983869
2752 348 1.915919
2753 348 1
2762 348 .8971533
2766 348 1.89799
2821 348 .9642438
2838 348 1.986405
2862 348 .9023622
2904 348 .9672234
2926 348 .9686527
2930 348 4.964828
2966 348 .8940298
3014 348 .8731546
3035 348 1
3054 348 .9231189
3059 348 2
3110 348 1.982007
3116 348 1
3148 348 .9032683
3154 348 1
3158 348 .8920345
3164 348 1
3199 348 1.941817
3209 348 .9087173
3275 348 .9885054
3276 348 .7340088
3278 348 .98269
3301 348 5.8783
3310 348 .905643
3383 348 .9800541
3463 348 .4029401
3507 348 1
3577 348 1
3587 348 1.843369
3619 348 1
3659 348 .9737536
3666 348 1
3697 348 .9766437
3703 348 .9543078
3706 348 1
3794 348 .9650087
3801 348 1
3806 348 .9844327
3813 348 .9648688
3818 348 .8971684
3882 348 .8768168
3911 348 1
3924 348 1.874526
3925 348 .8176916
3926 348 2.956447
4010 348 5.891414
4024 348 1.965159
4107 348 .9663821
4156 348 .9462061
4177 348 1
4200 348 1.647109
4206 348 .937598
4258 348 .9714987
4287 348 1
4292 348 .9453414
4393 348 1.950187
4394 348 1.947816
4410 348 1.900692
4435 348 1
4495 348 1
4497 348 1
4507 348 1.984923
4546 348 .9361533
4550 348 .9866002
4611 348 .5255371
4615 348 1
4621 348 1
4634 348 1.941054
4640 348 .9427361
4663 348 1
4685 348 .9777112
4702 348 1
4707 348 .73063
4745 348 2
4746 348 2.938301
4756 348 1.980706
4780 348 .7793269
4815 348 2.991896
4843 348 .6661392
4915 348 2
4937 348 1
4962 348 1
5059 348 .9644011
5089 348 1
5116 348 1
5158 348 2.975049
5172 348 1.948226
5210 348 .7945506
5251 348 .973394
5261 348 .9189974
5262 348 1
5306 348 2.924912
5321 348 1
5327 348 2.984528
5361 348 .9758209
5362 348 1.867883
5375 348 .9290763
5401 348 1.893548
5404 348 .9682317
5505 348 1
5546 348 .928905
5594 348 .9503099
5612 348 1
5676 348 .847174
5711 348 5.946406
5789 348 1
5826 348 .8658114
5859 348 1
5893 348 .9096914
5947 348 1.110654
5953 348 .9197524
6021 348 1
6075 348 1.980547
6101 348 1
6286 348 .955411
6300 348 .9354699
6306 348 .3091013
6352 348 1
6377 348 2
6394 348 2.882606
6401 348 .9699692
6474 348 .7834607
6487 348 1
6660 348 2
6681 348 .797106
6719 348 .9767417
6749 348 .9236629
6796 348 3.965272
6884 348 1
6950 348 1
7003 348 1
7012 348 .647223
7080 348 1
7110 348 .9888769
7128 348 .9450005
7186 348 .9767136
7202 348 .921493
7222 348 1
7255 348 .8403708
7307 348 2.989655
7308 348 1.920938
7309 348 1.955372
7360 348 1.899351
7361 348 1
7377 348 .5200262
7420 348 .8861093
7427 348 .5956628
7437 348 1.911279
7474 348 .9676973
7495 348 .9800256
7519 348 .9830282
7600 348 .9139779
7639 348 1
7669 348 .8912901
7765 348 1
7820 348 1
7828 348 .9413195
7871 348 1
7899 348 4.981978
7929 348 1
7940 348 1.992923
7950 348 .9814949
7952 348 .9836174
7961 348 1.978927
8027 348 .9753864
8186 348 10.96978
8193 348 1
8244 348 .9799265
8272 348 6.900593
8322 348 .9766827
8326 348 .9334382
8327 348 1
8352 348 1
8353 348 1.890317
8399 348 .9878904
8452 348 1
8472 348 1.950555
8492 348 .9085068
8501 348 1.965669
8508 348 1.850517
8538 348 3
8549 348 19
8564 348 .951794
8593 348 1
8594 348 .8956968
8669 348 1.931059
8727 348 .8328881
8744 348 1
8852 348 .4029401
8934 348 .7447897
8976 348 .6876414
9010 348 .9689086
9037 348 .8336566
9122 348 .9002803
9175 348 1.945671
9196 348 1
9222 348 1
9284 348 1
9316 348 .9714317
9343 348 .7987922
9352 348 .988202
9366 348 1
9400 348 1
9482 348 1.967964
9562 348 1.936774
9645 348 2.983105
9647 348 .9707198
9693 348 1.966306
9743 348 .9757861
9813 348 2.990257
9900 348 1
9931 348 1.286161
9934 348 1
9964 348 .9354586
9980 348 1.946075
10005 348 .6878543
10020 348 3
10049 348 1
10067 348 2.931407
10101 348 .7925197
10158 348 1
10208 348 1
10272 348 .969322
10299 348 .9403924
10353 348 .9857416
10398 348 1
10408 348 2
10419 348 1
10441 348 .9654238
10455 348 4.962264
10462 348 .9012411
10473 348 .7585912
10562 348 3
10625 348 1.908517
10633 348 4.956232
10646 348 .9857409
10693 348 2.950446
10758 348 .9265157
10832 348 2.944351
10836 348 1.888317
10854 348 1
10865 348 1
10995 348 .8344576
11001 348 1
11078 348 1
11127 348 .9783522
11129 348 .7983369
11203 348 46.52635
11250 348 1.373749
11378 348 1.935426
11461 348 .8635246
11480 348 .7938585
11481 348 1
18 349 1.949186205
38 349 1
40 349 .510348083
42 349 1
72 349 8.826628943
74 349 .711353488
77 349 1
79 349 .725172054
85 349 1
125 349 1
127 349 1
160 349 1
169 349 .970114209
176 349 .954368169
177 349 .729458488
192 349 .935801833
194 349 1.390660272
206 349 .983053796
215 349 1
233 349 .942151859
237 349 1
244 349 1.258733839
248 349 .163743024
252 349 .700161577
263 349 .403243283
266 349 1.441281365
270 349 .914313465
281 349 .970862338
284 349 1
338 349 1.80137403
343 349 .522167523
353 349 1.84420759
385 349 .906784843
391 349 .56818683
392 349 .388668279
401 349 .965114847
406 349 .409191538
418 349 .95729931
430 349 4.55663797
448 349 1.70057387
451 349 .97944968
471 349 .551153076
473 349 .55034707
480 349 .737654818
494 349 1
520 349 .976749592
522 349 2
523 349 1.864440806
535 349 1
544 349 .975009144
554 349 1.411758641
569 349 .754158876
587 349 .55844532
588 349 1
589 349 .202519556
597 349 .936061378
610 349 .476067526
611 349 1
625 349 .890565848
631 349 .232707034
636 349 .868779319
637 349 .914964371
663 349 .841706572
705 349 1
729 349 4.947264166
770 349 1.936204133
783 349 1.963857824
792 349 .937181589
907 349 1.895643499
913 349 3.949564569
983 349 .981641078
1006 349 6.992444212
1050 349 .038520977
1096 349 1
1097 349 .824391368
1123 349 1
1127 349 3.904009553
1167 349 .374569729
1206 349 .961235183
1252 349 1.89843919
1262 349 .974851573
1327 349 .967628942
1346 349 .949081196
1376 349 .987355413
1403 349 .875302336
1442 349 .949482393
1456 349 .773487873
1458 349 1.922747793
1473 349 .824999696
1484 349 1.982021119
1514 349 .88623237
1515 349 .940311482
1536 349 .887842026
1542 349 1.871718711
1597 349 .003002071
1723 349 1
1731 349 1.974473511
1733 349 .947276724
1738 349 .636681667
1796 349 .870737278
1814 349 .945285125
1815 349 2
1819 349 1
1890 349 .832086128
1891 349 1
1951 349 20.458062575
1957 349 .817170884
1979 349 1.925153953
2057 349 .832697505
2105 349 .873156333
2111 349 2
2117 349 .966305743
2167 349 3.727995071
2173 349 1.982538165
2220 349 .904458439
2233 349 .838467653
2243 349 1.938477321
2244 349 .975971621
2257 349 1.492903103
2425 349 1
2436 349 1
2487 349 1
2516 349 .982700301
2524 349 1
2530 349 .860810273
2557 349 7.843766335
2562 349 1
2581 349 1.786033042
2588 349 1.967478782
2640 349 4.972463
2650 349 1
2653 349 1.963267
2687 349 1
2712 349 .9039476
2744 349 1.935613
2750 349 3.982162
2766 349 1.887195
2769 349 .950166
2821 349 .9604598
2838 349 1.984967
2905 349 2.918594
2926 349 .9653353
2930 349 1.961105
2932 349 3.962682
2939 349 .9598683
2955 349 .9395223
2968 349 1
3014 349 2.859731
3066 349 .88277
3068 349 .9653548
3071 349 5
3084 349 1
3145 349 .8764217
3146 349 .9796872
3154 349 1
3229 349 1
3278 349 .9808582
3301 349 6.865421
3352 349 .9674632
3361 349 .7740093
3423 349 1
3427 349 1
3479 349 1.951054
3488 349 1
3525 349 1
3536 349 1
3577 349 1
3587 349 2.826793
3637 349 .9733219
3659 349 3.970976
3681 349 1
3697 349 .974172
3710 349 1
3789 349 2.972497
3794 349 .9613058
3799 349 1
3802 349 .910456
3815 349 1
3829 349 1.983356
3840 349 1
3854 349 5
3943 349 1
3945 349 1
4010 349 8.879923
4013 349 .7978805
4112 349 2
4138 349 1
4156 349 .9405134
4248 349 1.990535
4254 349 1
4261 349 1.549974
4268 349 .9018968
4291 349 .9462368
4292 349 3.939557
4300 349 3.93376
4315 349 2.920801
4359 349 1
4376 349 .9784514
4393 349 2.944915
4394 349 2.942293
4400 349 1.922249
4410 349 .8901827
4416 349 2.957136
4449 349 .9349793
4460 349 1.951102
4495 349 2
4501 349 .7739145
4507 349 .9833276
4512 349 .945609
4522 349 1
4538 349 1
4634 349 6.934816
4640 349 .9366761
4647 349 2
4679 349 1
4685 349 .9753524
4709 349 .7570812
4724 349 .203065
4745 349 1
4746 349 .9317712
4755 349 1
4775 349 3
4781 349 1.979989
4798 349 1.964748
4813 349 1
4834 349 1
4835 349 1
4853 349 .9313669
4937 349 1
4964 349 1
4987 349 .9641077
5022 349 1
5116 349 1
5133 349 .9750696
5148 349 1.901713
5158 349 4.972409
5210 349 .7728089
5262 349 1
5292 349 1
5317 349 2
5327 349 .9828909
5351 349 1
5362 349 4.853902
5375 349 1.921571
5376 349 .5864693
5401 349 .882283
5435 349 1
5516 349 1
5550 349 .906671
5553 349 .8394894
5568 349 .892397
5578 349 1
5589 349 2
5594 349 7.945051
5612 349 1
5627 349 1.956305
5634 349 1
5711 349 1.940735
5719 349 1
5752 349 .9649873
5810 349 .9917555
5826 349 .8516108
5871 349 1
5880 349 .9138994
5901 349 2
6048 349 .8563778
6075 349 5.978489
6080 349 1
6274 349 1.816945
6285 349 .8494546
6293 349 1
6336 349 1
6377 349 1
6394 349 4.870183
6408 349 .9665946
6409 349 .7578453
6460 349 1
6480 349 .6580252
6497 349 1
6530 349 .903934
6575 349 1
6620 349 1
6625 349 .8563778
6690 349 2
6776 349 1.964436
6837 349 .9642285
6842 349 .9790747
6947 349 2
6951 349 .9058492
6954 349 1
6955 349 .9808399
6968 349 .3508897
6969 349 .9253778
7003 349 1
7012 349 1.60989
7059 349 1
7089 349 .8630861
7110 349 .9876998
7128 349 .9391801
7139 349 .9632126
7141 349 2.966998
7209 349 1
7255 349 .823478
7307 349 2.98856
7308 349 3.912571
7309 349 1.950649
7338 349 .8877618
7341 349 1
7361 349 1
7427 349 .5528737
7437 349 3.90189
7461 349 1.970074
7474 349 1.964279
7495 349 .9779118
7498 349 4
7505 349 4
7519 349 1.981232
7526 349 1
7528 349 2
7544 349 1.604153
7571 349 .9786033
7578 349 2.896888
7600 349 .9048746
7644 349 .7665461
7690 349 .6483252
7820 349 3
7901 349 1
7940 349 1.992175
7952 349 .9818837
7958 349 1.88616
7961 349 7.976697
7995 349 1
8063 349 1
8103 349 .9755395
8186 349 5.966581
8225 349 2.949898
8254 349 .5951273
8272 349 3.890073
8281 349 1
8338 349 1
8342 349 1
8353 349 1.87871
8375 349 .9031921
8399 349 1.986609
8481 349 .8792737
8486 349 .9817959
8498 349 .9874859
8501 349 1.962036
8537 349 1
8538 349 4
8564 349 .9466926
8588 349 .9753274
8593 349 1
8594 349 .8846589
8619 349 1
8632 349 .5140012
8659 349 .4029401
8668 349 .9782551
8669 349 3.923763
8744 349 1
8803 349 1
8873 349 1.991275
8888 349 .8704143
8920 349 .95329
9010 349 .9656184
9072 349 1
9073 349 .9780459
9147 349 .8563222
9153 349 .9125156
9156 349 .8845784
9175 349 .9399222
9178 349 .9533828
9231 349 .9057448
9245 349 .9720867
9257 349 2.964255
9290 349 1.972589
9312 349 .9843932
9316 349 1.968408
9340 349 .7687687
9437 349 .9154625
9444 349 .664669
9453 349 1
9562 349 6.930083
9636 349 1.967414
9645 349 2.981318
9691 349 .9646488
9693 349 4.962741
9745 349 .9557287
9813 349 .9892257
9892 349 1
9931 349 4.210619
9934 349 1
9943 349 .9567879
9947 349 .9032919
9964 349 1.928629
9968 349 .9780153
9980 349 9.940368
10020 349 5
10053 349 .9342628
10067 349 3.924148
10078 349 1.698692
10280 349 .6866124
10284 349 2.957644
10315 349 .850776
10322 349 .933217
10353 349 .9842327
10398 349 2
10419 349 3
10455 349 9.95827
10461 349 3.990841
10462 349 1.89079
10467 349 1
10473 349 .7330441
10542 349 1.979582
10559 349 .6732094
10567 349 .8368947
10580 349 .9500293
10612 349 1.819423
10625 349 .8988361
10633 349 8.951601
10636 349 1
10646 349 .984232
10669 349 .9449752
10688 349 1.968712
10693 349 2.945202
10746 349 .4029401
10758 349 .9187392
10827 349 .5161844
10840 349 .9738109
10854 349 1
10858 349 1
10865 349 3
10866 349 .9764395
10869 349 1
10888 349 .9726777
10964 349 1
10995 349 .816939
11025 349 1
11059 349 .9773487
11203 349 17.47623
11250 349 .3074756
11378 349 .9285923
11433 349 4.98482
11461 349 2.849082
14 350 1.683859
81 350 1.6810085
138 350 .7295033
187 350 1
205 350 .8697915
238 350 1.8775036
240 350 .8657186
244 350 2.7355092
245 350 .8276399
248 350 1.7129327
249 350 2.6809749
255 350 .8807146
256 350 .9052455
257 350 .8157575
260 350 1.7835351
264 350 2.7434828
271 350 .8628118
294 350 .893617
320 350 .9002073
323 350 .9395714
329 350 .4889383
332 350 .7181854
353 350 .8951408
369 350 .8846738
376 350 .8863399
379 350 1.8466465
430 350 .8122804
484 350 .8347724
493 350 .8950424
497 350 .7410471
505 350 3.7662695
511 350 1.4863666
518 350 2.7659834
554 350 .8084923
563 350 .953829
625 350 .8912205
631 350 .7915744
808 350 .9820069
905 350 .9840339
1050 350 .8531818
1083 350 .9112486
1203 350 20.5407283
1288 350 .9559976
1311 350 .9098892
1327 350 .806116
1353 350 .9833276
1371 350 .927591
1512 350 .9754381
1513 350 1
1597 350 .6494146
1654 350 .9604611
1671 350 .8659513
1715 350 .3802732
1738 350 .8585936
1744 350 1
1754 350 1.9416229
1782 350 1
1951 350 8.7901734
1956 350 1
2004 350 .9116174
2040 350 .9117706
2166 350 1
2220 350 1.972582
2227 350 .9644802
2257 350 .8170377
2490 350 1
2530 350 1.9582836
2588 350 .9854528
2766 350 .9382802
2769 350 .9461968
2904 350 .9812059
2930 350 .9820697
3081 350 .9275389
3140 350 .9584153
3145 350 .9162035
3147 350 .8675155
3358 350 .9668067
3361 350 .8868729
3453 350 5.109948
3454 350 3.256976
3518 350 .8549815
3525 350 1
3553 350 .9552741
3587 350 1.921952
3757 350 .9096953
3927 350 .9723635
3946 350 1
4004 350 .9009074
4023 350 1
4056 350 1.854416
4091 350 .9338069
4107 350 .9521041
4145 350 .9861975
4156 350 1.987279
4194 350 1
4293 350 .8970417
4550 350 .9893725
4562 350 .9627348
4704 350 .966883
4746 350 1.968603
4798 350 2.97282
4904 350 1
4950 350 2
5116 350 1
5263 350 .9379858
5341 350 .8833868
5355 350 .8313057
5375 350 2.973257
5627 350 .9741527
5633 350 .9807024
5706 350 .9872104
5826 350 3.971078
5909 350 2.888436
6075 350 .9796631
6157 350 4.630529
6177 350 11.26752
6534 350 .9394911
6681 350 1.922498
6696 350 .8985021
6744 350 12.88009
6745 350 9.019112
6807 350 1
6866 350 1
7011 350 1
7012 350 1.854153
7110 350 2.993538
7128 350 .914793
7139 350 .9760011
7141 350 .9850313
7183 350 .9192154
7184 350 .9399701
7197 350 .9581366
7360 350 1.928745
7380 350 4.210593
7427 350 1.865226
7516 350 .9255539
7519 350 .9879723
7544 350 .8653205
7600 350 .8885476
7761 350 .9321467
7765 350 1
7853 350 .9412997
7950 350 .9598228
8211 350 1
8273 350 .972485
8298 350 .9847266
8460 350 16.07325
8462 350 1
8564 350 .9566826
8663 350 .9702731
8923 350 .8924538
9034 350 .9531289
9073 350 .979274
9153 350 .9660095
9175 350 .912104
9250 350 1
9316 350 .98092
9335 350 .9496588
9544 350 1
9562 350 .9381156
9600 350 1
9889 350 .9340461
9931 350 1.724359
9932 350 2.920309
9978 350 .9707484
10032 350 .9443411
10067 350 .9141992
10194 350 .9900737
10285 350 .8373228
10455 350 .9715379
10462 350 .9005138
10464 350 28.00947
10755 350 .9341132
10865 350 1
10931 350 1
11011 350 .9128539
11061 350 .7529507
11070 350 4.558163
11078 350 1
11088 350 .7745702
11145 350 .9189489
11164 350 5.936118
11189 350 .9027167
11244 350 .9492526
11248 350 1
11250 350 .7457808
11253 350 4.702267
11286 350 67.23056
11322 350 1.90177
11356 350 4.016216
11390 350 .9108883
11420 350 1.896305
11459 350 .9674604
11480 350 .8719377
10 351 .956762
14 351 7.6413923
40 351 1.7752743
81 351 2.6381589
128 351 .7931745
138 351 .6931679
142 351 .8258375
180 351 .9216494
181 351 .9060392
194 351 .8043822
206 351 1.9902207
218 351 .9375642
231 351 .8360478
240 351 .8476809
244 351 .6999806
247 351 .7710491
248 351 .6743714
254 351 .7252986
268 351 .7556945
284 351 1
294 351 1.8793268
320 351 .8868023
345 351 .7719809
354 351 1
394 351 .9545403
419 351 1.7781283
430 351 .7870644
498 351 .9596792
505 351 .7348728
511 351 9.4173711
520 351 .9822781
521 351 1.8178712
523 351 1.9251521
527 351 1
580 351 1.934572
587 351 .7990672
599 351 1
636 351 .9085302
661 351 1.9571493
663 351 .9155314
665 351 .926682
729 351 1.9623421
806 351 1.4630334
807 351 .9193554
877 351 2.9435159
905 351 2.9818892
948 351 1
1001 351 .9836353
1083 351 .8993268
1203 351 2.673065
1247 351 1
1311 351 .8977847
1325 351 .9557835
1337 351 .9568946
1363 351 .9784556
1368 351 .9788529
1369 351 .949484
1371 351 1.9178645
1385 351 1
1393 351 1
1509 351 .708323
1514 351 1.9370879
1515 351 .9826502
1715 351 5.2970263
1738 351 5.8395987
1751 351 2.846248
1754 351 1.9337812
1853 351 .9456248
1857 351 1
1872 351 1.9813149
1890 351 1.940249
1951 351 11.7619877
2001 351 .9396443
2023 351 .9630704
2094 351 .9815464
2097 351 .9034578
2122 351 .9839824
2213 351 .8865245
2220 351 1.968899
2227 351 1.9597088
2233 351 .9276084
2257 351 .7924607
2294 351 .9816728
2304 351 .9217545
2344 351 .9803008
2403 351 .9384746
2447 351 .8948166
2530 351 4.9526799
2557 351 3.9137336
2588 351 .9834987
2654 351 1.965469
2744 351 1.945572
2750 351 .9869313
2766 351 1.929989
2904 351 .9786813
2906 351 .5946053
2926 351 1.961958
2932 351 3.960308
2989 351 .8471053
2999 351 .9323327
3075 351 .8232099
3086 351 .9246144
3105 351 1
3209 351 .9329473
3301 351 3.937384
3321 351 .8375245
3345 351 1
3414 351 1
3453 351 7.990389
3454 351 3.157167
3455 351 1.985954
3456 351 .9069451
3587 351 2.911468
3717 351 1
3757 351 4.897565
3802 351 1.927431
3815 351 1
3822 351 3.897848
3830 351 1
3841 351 1
3845 351 .9509359
3848 351 1
3904 351 .9892563
3924 351 .9463133
3927 351 .9686512
3994 351 1
4086 351 .9625011
4117 351 .9847545
4120 351 .9764852
4156 351 .9855702
4189 351 1
4235 351 1
4263 351 .8821763
4268 351 .9394335
4301 351 .9916175
4384 351 .9670688
4393 351 1.960288
4396 351 .9788974
4410 351 1.954475
4419 351 1
4543 351 .858252
4577 351 1
4590 351 .9590027
4611 351 .9362377
4647 351 1
4704 351 2.962434
4705 351 1
4709 351 .9054881
4719 351 1
4746 351 4.964385
4752 351 1
4756 351 .9816589
4780 351 1.883523
4886 351 .9185591
4929 351 .8050674
4938 351 1.53514
4977 351 .9084678
5116 351 1
5125 351 1
5148 351 .9579475
5235 351 1
5257 351 1.993767
5317 351 1
5355 351 .8086453
5362 351 3.922785
5375 351 9.969664
5434 351 .9749906
5450 351 1
5480 351 1.978904
5594 351 1.9576
5626 351 .8770782
5633 351 .9781101
5909 351 2.87345
6014 351 .9758376
6033 351 1.976502
6157 351 2.580898
6171 351 .9351461
6200 351 1.647409
6233 351 .9721317
6285 351 .9452484
6304 351 .9759723
6335 351 1
6394 351 1.929528
6475 351 .9664954
6507 351 .9046748
6580 351 3.879894
6681 351 .9120872
6746 351 1.871259
6762 351 1
6842 351 .9794983
6850 351 1
7010 351 1
7109 351 1.957913
7110 351 1.99267
7111 351 1
7141 351 .9830206
7164 351 1
7270 351 1
7282 351 1.989547
7284 351 1
7305 351 .9339477
7308 351 1.952472
7340 351 1.903667
7360 351 1.919173
7380 351 3.104553
7498 351 1
7580 351 .9087341
7596 351 1
7718 351 1
7832 351 1
7833 351 .9775288
7853 351 .9334145
7987 351 1
8127 351 .9032725
8244 351 1.967899
8258 351 .9758971
8298 351 3.982675
8353 351 2.916023
8381 351 .9879216
8460 351 12.81443
8508 351 .8866269
8561 351 .678775
8691 351 .7338515
8701 351 .9852172
8848 351 .8787335
8888 351 .9360593
8915 351 1
8926 351 1.98371
9121 351 1.687345
9128 351 .9243435
9138 351 1
9140 351 .9640698
9156 351 .9248217
9175 351 .9002971
9215 351 1
9231 351 .9422022
9239 351 .9778891
9290 351 .9828803
9340 351 .9498572
9344 351 2.964447
9437 351 1.958635
9486 351 1
9693 351 1.976463
9786 351 .8802261
9793 351 1
9798 351 1.952547
9931 351 .6873323
9942 351 2.982872
9972 351 .7639161
9980 351 .9571835
10022 351 .879604
10053 351 .9487451
10067 351 1.902674
10218 351 .95211
10234 351 .8904435
10241 351 1
10266 351 2
10313 351 .981053
10315 351 .9109102
10386 351 .7969235
10458 351 .9915588
10536 351 .9053628
10542 351 .9598625
10606 351 .8944223
10647 351 1
10693 351 .9419558
10832 351 .9635218
10849 351 1.899012
10899 351 1
10981 351 1
11040 351 3.964583
11070 351 .4988122
11088 351 .7442886
11127 351 .983012
11145 351 1.908061
11164 351 5.927537
11221 351 1.927994
11253 351 3.662273
11286 351 7.91825
11356 351 5.884066
11390 351 1.898918
11441 351 3.897283
11456 351 .8700868
11459 351 2.963089
11491 351 .8840158
14 352 4.6791405
81 352 .6762474
119 352 .8121461
136 352 .8589065
138 352 .725466
180 352 1.9298969
230 352 .8645687
240 352 .8637144
242 352 .8594632
243 352 1.8774516
244 352 2.7315616
246 352 .861068
249 352 1.6762133
250 352 .767892
253 352 .8792953
262 352 1.8763243
264 352 .7396542
267 352 .8525164
276 352 1.9127282
291 352 .9102672
320 352 .8987179
330 352 .8689391
338 352 .9074517
345 352 .7959829
391 352 .8340347
392 352 .7804454
415 352 .8064786
471 352 1.8769641
473 352 1.8340834
484 352 .8323063
488 352 .881452
493 352 1.8934759
496 352 1
505 352 .7627809
511 352 27.4787004
521 352 .8370426
554 352 .805634
560 352 .8941924
563 352 2.9531399
569 352 .909695
589 352 .780554
593 352 .8812646
610 352 .7936877
622 352 .9852526
631 352 .7884636
806 352 2.5195562
907 352 .9546862
1083 352 1.909924
1147 352 .9738458
1203 352 42.4443213
1267 352 .6244048
1363 352 1.9807235
1369 352 1.9548014
1442 352 .9538509
1514 352 .9437102
1597 352 .644182
1663 352 .9581889
1715 352 6.3710235
1719 352 1.8676245
1738 352 .856483
1754 352 .9407516
1951 352 1.7870417
1995 352 .9840666
2003 352 1
2018 352 1
2080 352 1
2220 352 .9721728
2257 352 .8143069
2430 352 .7212885
2484 352 .9779213
2530 352 .957661
2557 352 .9228143
2561 352 1
2581 352 .9108941
2769 352 .9453938
2821 352 .8380241
2832 352 .9469303
2894 352 3.973785
2905 352 .9487244
2930 352 .9818021
3086 352 .9325497
3267 352 .9687043
3301 352 .9439751
3334 352 .8918931
3360 352 1
3404 352 1
3453 352 6.096664
3454 352 1.245887
3591 352 .9121504
3757 352 3.908347
3792 352 .8926131
3800 352 .9075457
3802 352 .9350701
3927 352 .9719511
4002 352 .9576158
4056 352 2.852243
4130 352 .9155829
4154 352 .9435353
4156 352 1.987089
4208 352 .9050355
4263 352 .8945788
4403 352 .9251823
4413 352 1
4454 352 1.929933
4746 352 1.968134
4780 352 1.895783
4862 352 .7517807
4962 352 1
5116 352 1
5221 352 1
5236 352 2
5302 352 .9579826
5347 352 .9437619
5362 352 .9309129
5371 352 .8915342
5374 352 .9911108
5375 352 .9728575
5532 352 1
5594 352 .9620633
5656 352 1
5710 352 .6183211
5753 352 1
5785 352 .9705752
5826 352 1.970646
5828 352 1
5890 352 .9680888
5909 352 2.886771
6117 352 .965577
6127 352 .8259899
6129 352 .9837227
6157 352 7.625014
6200 352 1.684524
6312 352 1
6507 352 1.914709
6575 352 1
6765 352 1
6929 352 .8098754
6965 352 .8433185
6997 352 .943695
6998 352 .8887379
7001 352 .9918061
7012 352 .8519766
7119 352 1
7141 352 .9848079
7329 352 1
7380 352 3.19881
7427 352 1.863214
7437 352 .9541562
7474 352 .954681
7519 352 .9877928
7544 352 .8633103
7578 352 .9403715
7636 352 .9090405
7801 352 1
7950 352 .9592232
8012 352 .9468377
8015 352 1.906334
8082 352 .9177241
8097 352 .9811816
8460 352 14.04449
8640 352 .894983
8645 352 2
8668 352 .9844126
8799 352 .8768523
8941 352 .9261402
9007 352 1
9010 352 .9647057
9070 352 .9111617
9078 352 1
9239 352 .9802166
9266 352 .8996533
9331 352 .8674001
9335 352 .9489074
9691 352 .9910453
9931 352 1.720245
10019 352 1
10078 352 .9042796
10194 352 .9899255
10315 352 .9202881
10455 352 .9711131
10461 352 .9480467
10669 352 1.967781
10725 352 .9076999
10731 352 .8693258
10865 352 2
10885 352 1
10984 352 .9018327
11011 352 .9115532
11040 352 .9683109
11070 352 1.551569
11076 352 1.842893
11129 352 .9386307
11164 352 6.935165
11228 352 .8711416
11244 352 .9484951
11253 352 1.697823
11286 352 56.08475
11351 352 1
11356 352 1.001533
11389 352 .753121
11459 352 .9669747
11461 352 .9326004
10 353 .9505039
14 353 3.58948853
19 353 .90658716
81 353 3.58578714
119 353 .75965752
128 353 .76323921
133 353 .87728336
136 353 .81948332
138 353 .64875796
194 353 .77606909
221 353 1
230 353 .82672757
240 353 .82563466
241 353 .68378294
242 353 .82019552
245 353 .77618906
257 353 .76075968
260 353 .71891874
264 353 .66691052
266 353 1.79895141
270 353 .97558579
285 353 .9034909
294 353 .86186091
320 353 1.87041843
332 353 1.63406163
334 353 .94925078
345 353 2.73897818
348 353 .82221495
353 353 .86383957
369 353 .85024802
406 353 1.72819441
415 353 .75240649
418 353 .96564421
419 353 .74601527
430 353 2.75624475
471 353 .84258643
473 353 .78772436
493 353 .86371183
497 353 1.66374766
498 353 .9538433
511 353 6.33304322
521 353 1.79151044
554 353 1.75132579
563 353 1.9400466
569 353 .88446276
622 353 .98113195
625 353 .85874898
720 353 .96116094
729 353 .95689163
806 353 3.38531458
807 353 .90768318
829 353 1
907 353 .94202493
921 353 .96603522
1051 353 1
1084 353 1
1123 353 1
1132 353 .89584154
1203 353 25.61258752
1252 353 1.92933409
1364 353 1
1365 353 .7583415
1369 353 .94217242
1371 353 .90597642
1427 353 1.92186628
1445 353 .92249105
1581 353 .94932219
1597 353 .54476229
1609 353 2
1715 353 4.19528007
1738 353 3.8163827
1754 353 .9241969
1842 353 .94859041
1889 353 .90910011
1951 353 1.72753858
1978 353 2
2001 353 .93090858
2004 353 .8852345
2125 353 1
2220 353 1.96439757
2225 353 .84035501
2227 353 .95387723
2233 353 .91713072
2294 353 .97902012
2345 353 1
2432 353 .07706949
2511 353 1
2530 353 3.94583097
2549 353 1.79685958
2581 353 .88599682
2744 353 .9376946
2805 353 1
2832 353 .932102
2894 353 .96646
2904 353 .9755957
2905 353 3.934397
2926 353 .9564516
2932 353 .954563
2976 353 1
2993 353 .9427358
3301 353 .928321
3436 353 .5995008
3451 353 .8137851
3453 353 6.844261
3454 353 5.035178
3462 353 1.878272
3536 353 1
3586 353 .8744375
3587 353 .8986543
3697 353 .8953677
3717 353 1
3757 353 .8827387
3802 353 2.916928
3904 353 .9877013
3956 353 .9586902
4017 353 .9047467
4024 353 .944761
4052 353 .9425404
4056 353 .8109577
4072 353 .9623946
4117 353 .9825479
4225 353 1
4261 353 .8009906
4263 353 .8651228
4300 353 .9449105
4358 353 .8989553
4394 353 .9436427
4410 353 .9478853
4450 353 1
4483 353 .9542273
4501 353 .8853177
4593 353 1
4704 353 .9569974
4719 353 1
4780 353 1.866664
4971 353 1.922707
4977 353 .8952197
5148 353 .951861
5153 353 1
5156 353 .9003006
5196 353 .7708297
5257 353 .9928653
5263 353 .9194742
5361 353 .9815491
5362 353 .9116092
5371 353 .8612276
5375 353 6.965274
5401 353 .9694978
5538 353 .9498832
5594 353 3.951463
5633 353 .9749419
5662 353 .8997683
5703 353 1
5776 353 1
5785 353 2.962354
5826 353 2.962445
5876 353 1
5909 353 .8551335
5953 353 1.915828
5962 353 .6762998
6057 353 .8641105
6157 353 4.520239
6177 353 2.451859
6200 353 1.596377
6372 353 1
6394 353 .9193282
6404 353 2
6614 353 .9462947
6655 353 .9395626
6746 353 .8526259
6815 353 .8743723
6837 353 .9791647
6965 353 .7995398
7012 353 .8106172
7121 353 1
7141 353 .9805631
7179 353 .9298617
7184 353 .9220508
7209 353 1
7268 353 1.704931
7283 353 .957255
7308 353 .9455926
7360 353 2.907474
7365 353 1
7380 353 4.974949
7407 353 .8921383
7427 353 1.824994
7577 353 .7707079
7579 353 .9582281
7631 353 .914057
7715 353 2
7765 353 1
7778 353 1
7820 353 1
7958 353 .8982244
8193 353 1
8225 353 .9579682
8326 353 .8730446
8353 353 2.903869
8460 353 17.4981
8501 353 .7513509
8538 353 1
8591 353 .9097073
8926 353 .9813524
8930 353 .9738216
9049 353 .876913
9147 353 .9447502
9226 353 .927462
9245 353 .9764391
9290 353 .9804024
9316 353 .9752245
9323 353 .8237146
9327 353 .9543502
9332 353 .9559661
9352 353 1.979515
9401 353 1
9437 353 1.952648
9486 353 1
9666 353 .8998208
9703 353 .6438625
9792 353 .9551026
9813 353 .979717
9931 353 2.642078
9971 353 1
9980 353 .9509864
10022 353 .8621783
10053 353 .9413266
10078 353 .8775343
10095 353 .9578567
10194 353 .9871106
10218 353 .9451786
10284 353 1.962709
10287 353 .9778335
10455 353 1.963042
10464 353 11.22125
10491 353 1
10625 353 .9189666
10832 353 .9582421
10866 353 .9840158
10969 353 1.858481
10984 353 .8744036
11040 353 .9594566
11070 353 5.426272
11127 353 .9805532
11145 353 .8947546
11164 353 13.91705
11189 353 .8736769
11228 353 .835137
11253 353 1.613392
11286 353 99.31431
11356 353 4.72255
11410 353 .9782474
11414 353 .8827494
11441 353 1.882416
11459 353 .957747
11461 353 .9137682
14 354 12.4839116
25 354 1.888824
27 354 .8950712
136 354 1.7730573
172 354 1
180 354 .8872422
187 354 1
205 354 .7874395
230 354 .7821647
231 354 .764049
240 354 1.7807907
241 354 1.602457
244 354 2.5682287
245 354 1.7186285
247 354 1.6705066
248 354 2.5313733
249 354 .4792034
251 354 .7463008
254 354 .6046649
260 354 2.6466292
265 354 1.6838964
267 354 .7627792
281 354 1.9566044
338 354 .8511401
343 354 .4396659
345 354 .6718476
354 354 1
364 354 .7798663
379 354 1.7496562
385 354 .948121
391 354 1.7330521
419 354 1.6806945
430 354 3.6935548
445 354 .7400205
471 354 .8021022
477 354 .419654
478 354 .6403352
493 354 .8286607
497 354 .577269
505 354 3.6184436
511 354 5.1615127
521 354 1.7378903
554 354 1.6873708
569 354 1.8547484
587 354 .7108287
589 354 .6470308
593 354 .8090193
610 354 .6681557
614 354 .8143694
636 354 .8683618
672 354 .7529617
697 354 1.7952457
729 354 .9458049
770 354 .9503464
795 354 1.7871873
806 354 2.2272274
821 354 1
877 354 .9187112
907 354 .9271147
913 354 .7557938
984 354 1
1056 354 .9106304
1063 354 .9706519
1083 354 .8551166
1097 354 .8120322
1187 354 .9232795
1203 354 35.45548
1288 354 .9281678
1293 354 1
1311 354 .8528974
1346 354 .8475642
1368 354 1.9695663
1369 354 1.9273001
1403 354 .9091263
1460 354 .9458557
1489 354 .7611619
1501 354 .9447103
1514 354 .9094603
1597 354 .4276825
1715 354 2.9883191
1738 354 7.7691593
1751 354 .7787286
1754 354 4.9047016
1842 354 .9353687
1889 354 .8857221
1951 354 2.6574659
2000 354 .8405334
2004 354 .8557187
2019 354 .7439639
2122 354 .9769484
2139 354 .9142191
2220 354 2.9552412
2239 354 .7221165
2242 354 2.8992244
2257 354 1.7013209
2272 354 .8377536
2344 354 .97165
2420 354 .9645121
2449 354 .8988402
2515 354 1
2530 354 1.9318996
2549 354 .7446151
2557 354 1.8758501
2580 354 1
2715 354 .8671297
2718 354 1
2744 354 .9216707
2747 354 .9372156
2750 354 1.981192
2766 354 .8992447
2832 354 .9146398
2870 354 1
2904 354 .9693194
2905 354 .9175255
2910 354 1.602477
2930 354 1.97073
2947 354 .9617056
2999 354 .902617
3014 354 .8858266
3111 354 .959967
3140 354 1.932115
3199 354 .9665689
3240 354 .8444657
3301 354 2.909886
3310 354 .7685047
3347 354 .9536584
3358 354 .9458132
3388 354 1.953044
3423 354 1
3436 354 .4964988
3453 354 4.547024
3510 354 .8701082
3589 354 .967531
3673 354 .8544054
3676 354 1
3757 354 .852581
3815 354 1
3822 354 .8529891
3835 354 .886894
3836 354 .7972471
3858 354 .9728118
3865 354 .948623
3882 354 .7712862
3924 354 .9227371
3925 354 .8787901
3926 354 1.924023
3927 354 1.954885
3946 354 1
3951 354 .9278203
3954 354 .8598371
3955 354 .6592909
3956 354 .948066
4052 354 .9277628
4056 354 .7623391
4072 354 1.952723
4117 354 .9780595
4156 354 1.979233
4218 354 1
4263 354 .8304346
4376 354 .9261766
4393 354 2.942848
4457 354 1
4512 354 .8900685
4590 354 .940999
4628 354 1
4634 354 1.935396
4688 354 .5633827
4723 354 1
4727 354 1
4746 354 .9487453
4865 354 .9188809
4977 354 .8682718
5059 354 1.974232
5064 354 1
5084 354 1.833514
5148 354 2.93948
5199 354 1
5228 354 1
5236 354 1
5257 354 3.99103
5362 354 .8888765
5375 354 4.956342
5391 354 1
5404 354 1.956707
5468 354 1.913781
5480 354 1.96964
5481 354 .9226584
5511 354 1
5553 354 .7825692
5594 354 .9389805
5633 354 3.968497
5706 354 .9791214
5783 354 .8854191
5785 354 1.952672
5826 354 2.952786
5850 354 .7367673
5901 354 1
5909 354 1.817876
6049 354 2.949448
6075 354 .9668008
6157 354 1.396852
6171 354 .9066658
6200 354 1.492571
6233 354 .9598935
6300 354 .9629686
6444 354 .5199646
6530 354 .9640307
6532 354 .9077751
6534 354 1.901221
6580 354 .8271495
6614 354 .9324826
6649 354 1
6658 354 1
6681 354 .8734808
6746 354 .8147236
6760 354 1
6789 354 .935155
6849 354 1
6914 354 .8523696
6968 354 .7777868
7012 354 2.761911
7110 354 .9894517
7120 354 .9242897
7140 354 1
7184 354 1.902003
7308 354 4.9316
7345 354 .6773513
7365 354 1
7377 354 .7349598
7380 354 3.711322
7409 354 .8951844
7437 354 1.926262
7474 354 .9271063
7508 354 .741686
7516 354 3.87847
7519 354 1.980365
7526 354 1
7761 354 .889232
7765 354 2
7777 354 1.73056
7833 354 .9676607
7853 354 .9041739
7939 354 .8935696
7961 354 1.947614
7984 354 .7484012
8127 354 2.860795
8132 354 .9126023
8225 354 1.947158
8237 354 1
8323 354 1
8326 354 1.840394
8441 354 .9246098
8460 354 18.85465
8474 354 1
8504 354 .3568738
8538 354 1
8548 354 .9439322
8564 354 .9292859
8805 354 .6981667
8830 354 1
8843 354 1
8873 354 .977384
8910 354 2
8914 354 .7810723
8915 354 1
8943 354 1
9010 354 .9432307
9070 354 1.857107
9073 354 1.966166
9149 354 .8870805
9155 354 .9381733
9163 354 .967013
9185 354 1
9186 354 1
9238 354 .8454566
9290 354 .9753623
9316 354 2.968853
9331 354 .7867188
9437 354 1.940469
9480 354 .9800088
9485 354 1.890332
9500 354 1
9536 354 .9010725
9555 354 1
9626 354 1
9786 354 1.827628
9813 354 .9745005
9886 354 .7848043
9931 354 .550026
9978 354 .9522478
10020 354 1
10076 354 .8975797
10104 354 .5748827
10194 354 .9837956
10308 354 2.83852
10400 354 .9483252
10455 354 1.953537
10465 354 1
10529 354 1
10567 354 .8377871
10612 354 .9100022
10625 354 .8981262
10633 354 1.957683
10646 354 .9324732
10647 354 1
10756 354 .8558277
10919 354 .9281639
10947 354 .8105466
10995 354 .8645935
11000 354 .6173579
11040 354 1.94903
11054 354 .7786074
11070 354 1.278718
11078 354 1
11145 354 1.867687
11147 354 1
11155 354 .9829015
11164 354 30.89572
11196 354 1
11228 354 .7927369
11253 354 6.513962
11286 354 93.05176
11303 354 .8997533
11324 354 2.820461
11356 354 2.39401
11390 354 .8545284
11407 354 .767753
11409 354 1.864992
11420 354 .8307215
11434 354 .8795601
11435 354 1
11441 354 5.852175
11459 354 .9468802
11461 354 .8915908
14 355 12.60600336
28 355 2
46 355 1
60 355 1
81 355 .60245087
99 355 .94165124
125 355 1
137 355 1
146 355 1
176 355 .9597649
177 355 .931229
180 355 .91391748
181 355 .8967668
184 355 .96544105
195 355 2
200 355 .79639215
245 355 1.78519295
249 355 .60240896
257 355 .77038429
267 355 1.81889887
270 355 .97656797
271 355 .8290266
273 355 .9315022
291 355 2.88981337
294 355 1.86741823
331 355 .96795787
338 355 .8863561
345 355 2.74947906
348 355 .82936722
353 355 .86931729
367 355 1
379 355 .80888039
419 355 .75623304
437 355 1
461 355 .95309067
463 355 .65640026
473 355 .79626418
480 355 .90031435
488 355 .85443006
492 355 1
502 355 .9221675
511 355 9.35987481
520 355 .98052924
521 355 .79989795
523 355 .91776577
569 355 .88911081
580 355 .92811529
593 355 .85419987
602 355 1
603 355 1.90766598
607 355 1
618 355 1.93429137
622 355 1.98189101
625 355 .86443149
636 355 .89950362
660 355 .89262943
663 355 1.90719566
724 355 .8925911
729 355 .95862588
806 355 2.4100433
808 355 .97757577
905 355 1.98010191
907 355 .94435726
1082 355 1
1083 355 2.88939191
1123 355 1
1203 355 16.95001216
1267 355 .53879114
1288 355 .94516123
1368 355 2.97676606
1371 355 .90975897
1445 355 2.92560922
1458 355 2.94871218
1459 355 1
1501 355 1.95779023
1514 355 1.93087943
1515 355 2.98093802
1568 355 1
1597 355 .56307645
1635 355 1
1715 355 1.22765386
1733 355 .8976269
1738 355 4.8237696
1751 355 .83107506
1754 355 3.92724645
1842 355 1.95065862
1875 355 1
1889 355 .912757
1951 355 3.73849967
1956 355 1
2000 355 .87825866
2003 355 1
2029 355 .90866264
2057 355 .87699861
2128 355 .88198899
2139 355 2.93451239
2173 355 .97242117
2207 355 .55337511
2210 355 1.84721564
2220 355 2.96582985
2257 355 .77197981
2433 355 .91469064
2450 355 .89624578
2490 355 1
2494 355 .89218666
2515 355 1
2530 355 3.94801019
2534 355 1
2557 355 2.90522045
2588 355 .9818703
2607 355 1
2654 355 1.962062
2712 355 .9075923
2744 355 .9402012
2750 355 .9856416
2832 355 1.934834
2904 355 .9765775
2926 355 .9582036
2930 355 .9776541
3041 355 1
3066 355 .9245616
3086 355 .917175
3101 355 .9011397
3301 355 5.931205
3326 355 1.519704
3358 355 1.958632
3361 355 .8590132
3451 355 .8212765
3453 355 1.890756
3454 355 .07399302
3587 355 .9027315
3671 355 .9705598
3757 355 .8874561
3801 355 1
3815 355 1
3816 355 1
3830 355 1
3854 355 1
3903 355 .8503054
3904 355 1.988196
3927 355 .9655576
4108 355 .9837973
4112 355 1
4145 355 .9827984
4218 355 1
4220 355 1
4225 355 3
4261 355 .8089967
4263 355 2.870549
4265 355 1
4315 355 2.927801
4393 355 2.956369
4396 355 .9768149
4403 355 .9081282
4410 355 .9499819
4416 355 .9656405
4449 355 .9485742
4503 355 .9276232
4611 355 .9299454
4634 355 .9506795
4635 355 1
4647 355 1
4685 355 1.950306
4746 355 .9608707
4756 355 .9798489
4781 355 .986003
4797 355 1
4906 355 .9003304
4929 355 .7858306
4977 355 .899435
5022 355 1
5050 355 1
5056 355 .8865507
5138 355 1
5211 355 1
5221 355 1
5224 355 .9086053
5233 355 1
5236 355 3
5263 355 1.922714
5276 355 .9813091
5317 355 1
5355 355 .7897616
5362 355 2.915165
5374 355 .9890846
5375 355 .9666706
5401 355 1.970725
5404 355 .9669486
5408 355 1.905165
5434 355 .9725226
5469 355 .8482672
5480 355 1.976822
5490 355 .9439694
5532 355 2
5594 355 .953416
5633 355 .97595
5693 355 .9373728
5705 355 .8929257
5706 355 .9840607
5718 355 1.814103
5784 355 1
5798 355 .9035158
5826 355 3.963956
5876 355 1
5901 355 1
5908 355 .952555
5953 355 .9192146
6003 355 .8928297
6014 355 .9734531
6019 355 .714665
6033 355 1.974183
6088 355 .8842234
6118 355 .9366562
6149 355 1
6157 355 1.53954
6237 355 .7682823
6394 355 1.922574
6455 355 1.887792
6497 355 1
6507 355 .8952677
6511 355 .9432696
6530 355 .97254
6532 355 1.929593
6534 355 2.92459
6535 355 .9811471
6590 355 1
6608 355 1
6614 355 .9484553
6660 355 1
6707 355 1
6776 355 .9732032
6800 355 .9788265
6823 355 2
6837 355 .9800029
6842 355 .9774751
6999 355 .947262
7001 355 .9899383
7012 355 1.818236
7110 355 .9919471
7121 355 1
7139 355 .9700909
7141 355 1.981345
7197 355 1.947827
7198 355 .8925785
7255 355 .8346366
7282 355 .9885151
7308 355 1.947781
7340 355 .8941605
7354 355 .8526951
7360 355 .9111965
7380 355 2.016186
7427 355 2.832035
7437 355 .9437065
7461 355 .9166719
7495 355 .976102
7519 355 1.98501
7579 355 .9599086
7656 355 1
7773 355 .8350623
7853 355 .9268436
7951 355 1
8001 355 .9878184
8014 355 .9651382
8097 355 .9768922
8138 355 1
8225 355 .9596591
8234 355 1.978541
8460 355 10.59875
8508 355 .8754387
8564 355 .9460148
8594 355 .9050419
8603 355 1
8605 355 1
8626 355 1.985207
8668 355 .9808596
8730 355 .8792701
8744 355 1
8774 355 .9399626
8783 355 .8067024
8976 355 .8699665
8982 355 .8930723
9010 355 .9566607
9073 355 .9741699
9125 355 .9472524
9140 355 .960524
9144 355 1
9153 355 .9576387
9156 355 .9174028
9226 355 2.93038
9312 355 1.986151
9316 355 .9762213
9344 355 .960939
9517 355 1
9651 355 .9252035
9691 355 .9890042
9693 355 .9741408
9717 355 .9142976
9786 355 1.868406
9889 355 .9178037
9980 355 .9529582
10005 355 .7922182
10095 355 .9595522
10194 355 .9876291
10218 355 .947384
10232 355 1
10284 355 .9642095
10287 355 .9787253
10308 355 1.876722
10400 355 .96055
10455 355 .9645285
10472 355 .9517457
10567 355 .876162
10585 355 1
10625 355 .9222266
10826 355 .954494
10836 355 .8552217
10888 355 .9581693
10898 355 .9257991
11011 355 .8913926
11037 355 .9231964
11040 355 2.961088
11070 355 12.44935
11127 355 .9813355
11147 355 1
11164 355 24.92039
11228 355 1.841769
11244 355 .936755
11250 355 .6831745
11253 355 2.628945
11273 355 1.847286
11286 355 7.824656
11356 355 3.773941
11378 355 .9110374
11409 355 1.896931
11410 355 .9791225
11414 355 .8874663
11434 355 .9080528
11441 355 2.887146
2 356 .8595367
17 356 1
72 356 15.8232802
88 356 1
123 356 1
128 356 1.4672371
138 356 .304989
176 356 .9534868
180 356 .8175729
182 356 .8143913
192 356 .9345618
197 356 .9530679
199 356 .952493
207 356 1.9363173
221 356 1
231 356 1.3743642
233 356 .9410345
240 356 .5777934
243 356 .3182903
244 356 .2444161
245 356 .4691756
247 356 .4085221
248 356 .1475906
260 356 .2706586
263 356 .3917168
268 356 .2398373
273 356 .8528829
281 356 .9702995
315 356 .556975
336 356 .8931477
338 356 1.7975375
348 356 1.715551
360 356 .9616378
377 356 1
389 356 .9540571
392 356 .3768603
406 356 .39778
430 356 2.5480743
473 356 .5416619
487 356 .9453582
493 356 .6022065
526 356 .7962415
554 356 1.4003966
588 356 1
610 356 .4659477
618 356 .9305169
627 356 1
637 356 1.9133219
657 356 1
783 356 1.9631597
955 356 1
1059 356 .8443152
1127 356 9.9021555
1146 356 2
1248 356 1
1290 356 1
1354 356 .8407493
1385 356 1
1442 356 .9485066
1449 356 .4029401
1484 356 .9816739
1509 356 .351991
1542 356 .8692409
1597 356 .9837449
1733 356 .9462584
1738 356 .6296641
1808 356 .3843814
2167 356 33.7227412
2225 356 .8609641
2257 356 .4831084
2268 356 2
2350 356 .950295
2640 356 1.971931
2932 356 .9619609
3278 356 2.980488
3340 356 1
3427 356 1
3525 356 1
3586 356 .2786538
3587 356 .8234478
3674 356 1
3815 356 1
3829 356 1.983035
3854 356 1
3899 356 .9279057
4010 356 19.8776
4069 356 1
4128 356 .9547804
4166 356 1
4180 356 .9785152
4258 356 .9678738
4261 356 .5412818
4301 356 .9867649
4354 356 1
4393 356 1.943851
4416 356 2.956309
4590 356 1.89062
4619 356 1
4621 356 1
4628 356 1
4634 356 1.933557
4635 356 1
4704 356 .9406183
4724 356 .1876721
4780 356 .7512608
4938 356 .8589651
4968 356 1
5041 356 1
5172 356 .9416411
5327 356 1.98256
5331 356 .7124006
5443 356 1
5476 356 1
5546 356 .9198628
5550 356 .9048683
5705 356 .6099119
5706 356 .9869294
5710 356 3.981812
5711 356 14.93959
5721 356 1
5785 356 .9322663
5832 356 1
5864 356 1
5893 356 1.898206
6075 356 .9780734
6274 356 .8134087
6315 356 .9631166
6385 356 .9357982
6394 356 .8676753
6401 356 1.96615
6442 356 2.881726
6576 356 .9159366
6620 356 1
6626 356 1
6739 356 .539411
6800 356 1.955238
6802 356 .8961674
6822 356 1
6837 356 .9635376
6841 356 1
6916 356 1
6950 356 1
7012 356 2.602355
7201 356 .6616126
7273 356 1
7282 356 .9879618
7287 356 .7871049
7309 356 .9496955
7323 356 .8924292
7344 356 1
7360 356 .8865502
7437 356 .8999954
7530 356 2
7669 356 .8774639
7725 356 1
7731 356 1
7762 356 1
7869 356 .9307644
7939 356 .8062281
7987 356 1
7996 356 .766184
8024 356 2
8025 356 .2141383
8097 356 1.977609
8147 356 .716256
8186 356 1.965935
8199 356 .7465497
8254 356 .5873071
8257 356 1
8287 356 1
8353 356 .8763668
8441 356 .8972702
8484 356 .9477983
8508 356 .8315055
8525 356 .7008259
8549 356 1
8564 356 .945663
8645 356 1
8661 356 .9568954
8701 356 .9840606
8923 356 .7320501
9082 356 1
9121 356 .9328243
9163 356 .9205608
9210 356 1
9223 356 .9085466
9357 356 1
9437 356 .9138297
9666 356 1.741777
9743 356 .9727065
9748 356 .4029401
9931 356 1.195372
9946 356 1
9980 356 .9392163
10022 356 .6978098
10113 356 1
10208 356 2
10274 356 .9602348
10633 356 .9506659
10664 356 1
10799 356 1
10866 356 .9759844
10964 356 1
10972 356 .3756202
10984 356 .8289756
11059 356 6.976911
11129 356 .7726885
11132 356 .9515965
11203 356 24.46611
11250 356 .2940993
11294 356 .9774969
11433 356 2.984527
11466 356 1
10 357 .9194977
12 357 1
14 357 3.332329
18 357 1.901234
27 357 .8642521
81 357 1.326309
99 357 .9011216
138 357 .428727
139 357 .9005897
179 357 .5591261
180 357 .8541236
192 357 .9278937
241 357 .4856929
244 357 4.4414113
249 357 .3262379
252 357 .803207
253 357 1.7488278
254 357 1.4885494
256 357 .7998841
258 357 .5208625
264 357 1.458251
267 357 .6931041
269 357 .6558469
270 357 1.9602918
271 357 .7102666
291 357 1.8132766
294 357 .7753255
312 357 .8266146
345 357 2.5754645
353 357 1.7785437
369 357 .7564379
376 357 1.7599566
379 357 .6761266
388 357 1.775697
391 357 1.6546457
392 357 .5431327
412 357 1
419 357 .5869099
463 357 .4177322
465 357 .7846081
467 357 .9265661
484 357 1.6510492
497 357 .4531068
511 357 13.915237
521 357 5.6609049
554 357 .5955471
560 357 .7798268
565 357 .9111847
622 357 .9693123
636 357 .8296978
638 357 1
685 357 .8836887
732 357 .4921524
769 357 1
770 357 4.9357624
776 357 .5825994
783 357 .9409022
806 357 2.000253
808 357 .9619997
877 357 .8948355
905 357 .9662805
907 357 2.9057072
966 357 1
989 357 .7876717
1007 357 .820425
1030 357 .6992078
1050 357 .6899287
1056 357 .8843813
1063 357 .9620319
1125 357 1
1197 357 1
1203 357 60.3584038
1315 357 1
1324 357 .7106905
1330 357 1
1364 357 1
1371 357 .8470766
1403 357 .8824353
1433 357 1
1436 357 2.9417382
1445 357 .8739366
1458 357 1.9130871
1459 357 2
1501 357 2.9284709
1515 357 2.9676974
1597 357 2.2595846
1625 357 .7877533
1662 357 .9578566
1705 357 .9414484
1715 357 5.6911739
1738 357 11.7013581
1751 357 .713738
1754 357 1.8767111
1814 357 .8382479
1891 357 1
1905 357 .8579963
1951 357 2.5568587
1957 357 .7047232
1977 357 1
2029 357 .8452187
2057 357 .7915605
2069 357 .9418587
2129 357 1.8423928
2139 357 .889024
2194 357 1
2220 357 .9420949
2344 357 1.9633232
2433 357 .8554338
2459 357 .7704295
2488 357 1
2497 357 .8090928
2514 357 1
2530 357 1.9118975
2549 357 .669605
2557 357 1.8393855
2581 357 .814581
2587 357 .7822843
2588 357 .9692772
2744 357 1.898664
2750 357 1.975668
2762 357 .7883836
2766 357 .8696514
2769 357 .8863709
2808 357 .9098702
2832 357 .8895682
2867 357 1
2904 357 1.960308
2905 357 .8933016
2908 357 1
2930 357 .9621324
2953 357 .9122425
3014 357 .8522922
3081 357 .8469665
3086 357 .8596439
3089 357 1
3111 357 1.948209
3301 357 1.883419
3411 357 1.699147
3422 357 1
3452 357 3.804801
3453 357 20.12026
3454 357 1.430779
3456 357 .8267465
3587 357 .8351677
3659 357 2.672674
3715 357 .9252541
3792 357 .7765405
3799 357 1
3816 357 1
3818 357 .8353616
3822 357 1.80981
3830 357 1
3841 357 2
3854 357 1
3856 357 .9804086
3956 357 .9328123
4046 357 2
4056 357 1.692535
4086 357 .930183
4107 357 .8988467
4117 357 1.971615
4120 357 .9562191
4156 357 .973134
4245 357 1
4298 357 1
4301 357 .9843931
4363 357 1
4393 357 .9260617
4394 357 .9083383
4403 357 .8443131
4408 357 .8326893
4410 357 .9152387
4446 357 1
4460 357 .8912603
4501 357 .8134766
4539 357 .6181013
4562 357 .9212981
4634 357 7.916421
4656 357 .9638628
4745 357 3
4746 357 7.933691
4756 357 .9658518
4781 357 .9762806
4815 357 .9745888
4819 357 1
4848 357 1
4853 357 1.841615
4862 357 .4834849
4881 357 1
4906 357 .8310989
4926 357 1
4929 357 .6370663
5001 357 1
5069 357 .7464934
5105 357 1
5116 357 1
5227 357 1.961592
5228 357 1
5236 357 1
5257 357 .9883958
5263 357 2.86903
5294 357 1
5317 357 1
5332 357 1
5374 357 .9815026
5375 357 2.94352
5401 357 .9503902
5480 357 1.960723
5518 357 1
5538 357 .9184882
5550 357 .788154
5589 357 1
5594 357 .9210582
5596 357 1
5633 357 .9592445
5665 357 .9385307
5706 357 1.972989
5724 357 .9506437
5785 357 .9387705
5826 357 2.938919
5858 357 .7202799
5890 357 .9335966
5908 357 .9195992
5909 357 3.764384
5947 357 .5713066
5953 357 1.8631
6049 357 .9345997
6129 357 .9661289
6157 357 .2196987
6200 357 .3435319
6233 357 .9481137
6285 357 .8980612
6394 357 1.868792
6439 357 1
6442 357 1.887257
6455 357 2.809851
6470 357 1.668381
6507 357 .8225195
6530 357 1.953466
6533 357 1.872012
6534 357 .8722088
6544 357 1
6580 357 .7763808
6588 357 .954249
6655 357 .9017023
6696 357 .7856424
6746 357 1.760305
6776 357 .9545899
6811 357 1
6815 357 .7956746
6836 357 1
6888 357 1
6998 357 .7684766
7000 357 .958505
7001 357 .9829494
7012 357 .6919808
7059 357 1
7110 357 .9863535
7136 357 .812409
7140 357 1
7141 357 1.968387
7184 357 .8732205
7268 357 .5200887
7282 357 1.980537
7308 357 .9115098
7309 357 .9108314
7340 357 1.820643
7345 357 .5825847
7380 357 10.33282
7427 357 .7153645
7437 357 1.904604
7471 357 .8998188
7519 357 1.974598
7526 357 2
7544 357 .7155649
7553 357 .9054811
7596 357 1
7631 357 .8602192
7656 357 1
7831 357 1
7841 357 .8820123
7842 357 .9720504
7903 357 1
7917 357 2
7961 357 .9322272
7987 357 1
8015 357 .805092
8097 357 .9608412
8127 357 .8199087
8234 357 1.963636
8237 357 3
8247 357 1
8350 357 1
8353 357 1.843649
8381 357 .977512
8403 357 1
8460 357 41.93081
8518 357 .920663
8701 357 .9724767
8750 357 1
8863 357 1
8873 357 1.970741
8915 357 1
9086 357 .9643184
9147 357 .9101397
9156 357 .8600298
9221 357 1
9226 357 .8820215
9231 357 .8923896
9299 357 1
9312 357 .9765314
9344 357 .9338067
9385 357 1
9437 357 2.922984
9480 357 .9741371
9500 357 1
9536 357 .872016
9636 357 2.949263
9662 357 1
9691 357 .9813664
9693 357 .9561787
9699 357 .8126632
9813 357 .9670109
9885 357 .694825
9892 357 1
9931 357 .4178621
9980 357 1.920282
9989 357 1
10022 357 .7758417
10067 357 2.818794
10194 357 3.979036
10214 357 1
10238 357 .500751
10254 357 .8464566
10284 357 .939349
10302 357 1
10305 357 1
10338 357 .8915589
10455 357 .9398897
10458 357 2.984284
10625 357 .8682044
10633 357 1.945253
10669 357 .9329561
10827 357 .5484072
10832 357 1.932083
10849 357 .8119765
10851 357 1.618207
10909 357 .9298827
11011 357 .8159527
11040 357 5.934059
11065 357 1.800962
11070 357 7.066867
11088 357 .5239058
11129 357 4.872298
11141 357 .9217985
11164 357 8.865086
11221 357 .8659363
11228 357 .7318607
11250 357 1.463104
11253 357 2.371206
11273 357 2.74121
11286 357 114.3675
11324 357 2.767727
11356 357 3.922308
11390 357 2.811801
11407 357 .6995388
11414 357 1.809299
11434 357 .8441852
11441 357 1.808757
11456 357 1.758122
11459 357 .9312782
11461 357 .8597495
14 358 9.5989256
18 358 .9406706
81 358 2.5953093
116 358 .959104
128 358 .768682
138 358 .6568325
180 358 .9123711
181 358 .8949123
187 358 1
194 358 .7812169
240 358 .8296431
241 358 1.6910523
244 358 .664452
247 358 .7439365
255 358 .8486677
259 358 .7647022
260 358 .7253804
262 358 .8454053
264 358 .6745677
283 358 1
320 358 .8733973
323 358 .9233368
325 358 1.8696704
345 358 1.7449787
364 358 .8289247
379 358 .8054471
392 358 .7255567
407 358 .7669858
419 358 .751854
430 358 2.7618483
460 358 1
467 358 .9558877
471 358 1.8462051
484 358 .7903829
488 358 .851815
493 358 .8668449
498 358 .9549044
501 358 .7834964
502 358 .9207693
511 358 9.3483756
520 358 .9801795
521 358 .7963033
569 358 .8871188
589 358 1.7256925
605 358 .9336681
636 358 .8976983
668 358 .8959458
720 358 .9620538
729 358 2.9578826
802 358 1
806 358 4.3994453
832 358 1
907 358 .9433577
989 358 .872453
1056 358 1.9305471
1063 358 1.9771923
1083 358 1.8874049
1132 358 .898236
1203 358 22.8054016
1346 358 .8815356
1369 358 .9435018
1403 358 .9293781
1417 358 1
1422 358 1
1445 358 1.9242729
1448 358 .9569656
1515 358 .9805956
1597 358 1.5552275
1715 358 3.2137794
1719 358 .8345307
1738 358 3.8206038
1751 358 .8280405
1754 358 3.9259395
1842 358 .9497722
1848 358 .9860898
1902 358 1
1951 358 5.7338021
1978 358 1
2000 358 .8760717
2003 358 1
2117 358 .904008
2122 358 .9820856
2139 358 2.933336
2220 358 .965216
2243 358 .9195051
2257 358 2.7678836
2294 358 .9795024
2304 358 .9124886
2515 358 1
2530 358 6.9470762
2607 358 2
2721 358 1
2750 358 6.985384
2766 358 3.921699
2899 358 .8912731
2905 358 .9359055
3041 358 1
3055 358 1.909259
3081 358 .9080718
3140 358 .9472433
3301 358 3.929969
3330 358 .91428
3357 358 .8947559
3358 358 .9578891
3436 358 .6087077
3452 358 1.882742
3453 358 13.87083
3454 358 1.057358
3530 358 .8743901
3553 358 .9432582
3587 358 2.900984
3679 358 1
3682 358 1
3802 358 .9188376
3813 358 .9458351
3858 358 .9788708
3926 358 .9409553
3927 358 .9649388
3956 358 .9596399
4056 358 .8153035
4117 358 .9829491
4156 358 .9838614
4172 358 .945869
4296 358 .3545702
4315 358 1.926504
4359 358 1
4393 358 4.955585
4410 358 1.949083
4449 358 .9476504
4539 358 .7705909
4590 358 .9541478
4611 358 .9286869
4745 358 1
4853 358 .9048571
4893 358 .8923928
4977 358 1.897628
5148 358 .9529676
5218 358 1
5235 358 1
5236 358 3
5263 358 .9213253
5362 358 2.913641
5371 358 1.864418
5375 358 2.966072
5401 358 .970199
5434 358 .972029
5438 358 .9358722
5468 358 .9329954
5589 358 1
5594 358 1.952579
5627 358 .9672086
5633 358 .9755179
5693 358 1.936248
5706 358 .9837744
5776 358 1
5785 358 1.963219
5804 358 .9057641
5826 358 1.963308
5850 358 .7954306
5909 358 3.858464
5953 358 .9177634
6140 358 2
6157 358 .5312678
6200 358 3.605655
6300 358 .9712213
6306 358 .835401
6325 358 1
6371 358 .9102924
6394 358 1.921183
6404 358 1
6442 358 1.932275
6507 358 1.893386
6533 358 .9231168
6534 358 .9232349
6590 358 1
6719 358 .9529258
6794 358 1
6836 358 1
6837 358 .9796437
6924 358 .7213526
6998 358 .8609223
7000 358 .9750737
7012 358 1.814971
7119 358 2
7120 358 1.941162
7124 358 1
7139 358 .9695537
7192 358 1
7268 358 1.711714
7276 358 1
7308 358 1.946843
7340 358 .8922592
7360 358 3.909601
7380 358 1.998513
7420 358 .9213983
7427 358 .8290175
7516 358 2.905553
7544 358 .8291379
7641 358 .737761
7997 358 .9381577
8001 358 2.9876
8012 358 1.933547
8132 358 .9320795
8176 358 .9656642
8375 358 .9421067
8460 358 14.55561
8538 358 2
8564 358 1.945045
8622 358 1
8632 358 .8555075
8663 358 1.962287
8669 358 .9528997
8724 358 1
8747 358 .9157601
8772 358 .899471
9010 358 .9558821
9034 358 .9405367
9077 358 1
9086 358 .9785658
9178 358 .9631582
9186 358 1
9223 358 .9383133
9238 358 .8798977
9290 358 .9808529
9422 358 .8742386
9437 358 3.953736
9452 358 1
9453 358 1
9562 358 .92149
9639 358 .8694142
9658 358 1
9666 358 .9021237
9765 358 .8948037
9801 358 .6942788
9857 358 .6720105
9892 358 1
9931 358 3.650306
9942 358 .9808439
9946 358 1
10049 358 1
10067 358 1.891148
10194 358 1.987407
10274 358 .9708315
10281 358 1
10284 358 1.963567
10308 358 .874507
10322 358 .9344473
10428 358 .6747222
10542 358 .9551094
10568 358 .9211365
10606 358 .8819197
10625 358 .9208295
10633 358 1.967113
10693 358 1.935082
10710 358 .4425555
10717 358 1
10756 358 .8879575
10826 358 .9536766
10896 358 .9069155
10947 358 .8527676
10995 358 .8947698
11040 358 1.960389
11065 358 .8804363
11070 358 3.439461
11088 358 .714007
11129 358 1.923288
11145 358 .897174
11164 358 17.91896
11189 358 .8765809
11204 358 .8844816
11253 358 4.622279
11286 358 36.60594
11324 358 .8604723
11356 358 5.751916
11409 358 .8950798
11410 358 .9787475
11434 358 1.906401
11441 358 .885119
11459 358 .9587184
14 359 5.645521
19 359 .9193375
81 359 1.6423248
119 359 .7924629
136 359 .8441228
184 359 .9689073
205 359 .8540013
206 359 .9903333
209 359 .7952719
238 359 .8626486
244 359 1.7034348
247 359 .7736851
250 359 .7435719
253 359 .866648
263 359 .8022858
276 359 .9035839
281 359 2.9701934
291 359 .900865
337 359 .9342419
355 359 .8509424
386 359 .9356725
392 359 .7574406
400 359 .8776018
419 359 2.7806827
430 359 .7895159
445 359 .8214312
473 359 .8166988
505 359 .7379253
511 359 11.424079
521 359 1.8199681
531 359 1
554 359 .7852684
563 359 .9482299
586 359 1
589 359 1.7575606
593 359 2.8688235
618 359 .9408819
631 359 .7662989
724 359 .9033641
729 359 1.9627757
806 359 1.4692156
807 359 2.9202839
808 359 1.9798249
827 359 .9119908
877 359 .9441662
905 359 .9820977
907 359 .9499382
946 359 .9604678
1001 359 .9838237
1063 359 .979842
1083 359 .9004858
1089 359 1
1090 359 1
1120 359 1.9392869
1129 359 1
1186 359 .882196
1203 359 16.7574211
1241 359 .9261165
1311 359 .8989615
1362 359 .8809323
1365 359 .7913265
1403 359 .9375827
1445 359 .9330706
1456 359 .8669332
1501 359 1.9620238
1508 359 .9690646
1515 359 2.9828499
1597 359 1.6068996
1715 359 4.3051197
1731 359 .9834454
1738 359 7.8414454
1754 359 2.9345436
1805 359 .9763353
1842 359 .9556075
1853 359 .9462508
1951 359 5.764728
2009 359 .7154802
2057 359 .8893356
2294 359 .9818838
2304 359 .9226554
2420 359 2.9756249
2433 359 .9232471
2530 359 1.9532247
2588 359 .9836887
2640 359 .7525123
2641 359 1
2680 359 1
2750 359 2.987082
2752 359 .9405916
2769 359 2.939672
2832 359 .9413697
2902 359 1
2993 359 .950552
3014 359 .9215792
3126 359 1
3306 359 1.952237
3358 359 .9627814
3388 359 1.967748
3452 359 1.896365
3453 359 7.002013
3454 359 .166871
3456 359 .9080165
3458 359 .9078401
3553 359 1.94985
3587 359 1.912487
3671 359 .9735126
3682 359 1
3757 359 1.898744
3792 359 .8813612
3797 359 .9552773
3822 359 .8990245
3845 359 .9515008
3858 359 .9813256
3927 359 1.969012
4110 359 1
4200 359 .9155751
4261 359 .8281542
4263 359 .8835328
4291 359 .9334665
4294 359 1
4315 359 .9350423
4318 359 .9293358
4356 359 1
4393 359 .9607448
4500 359 .9033579
4501 359 .9009712
4550 359 .9880837
4553 359 .9287033
4611 359 .9369718
4704 359 .962867
4746 359 1.964795
4791 359 1
4815 359 .9865087
4929 359 .8073117
4967 359 .982039
5138 359 1
5156 359 .913909
5233 359 1
5255 359 1
5263 359 1.930465
5317 359 1
5355 359 .8108484
5362 359 2.923674
5371 359 .8801692
5375 359 .9700135
5401 359 1.973661
5480 359 2.979147
5563 359 1
5594 359 .9580883
5622 359 1
5633 359 1.978362
5639 359 1
5724 359 .9737958
5783 359 .9212993
5785 359 .9674921
5826 359 .9675708
5852 359 1
5859 359 1
5909 359 .8749069
6033 359 .9767724
6118 359 .9430096
6200 359 1.651469
6233 359 .9724526
6257 359 .9183758
6288 359 .9747752
6394 359 2.930339
6466 359 1
6507 359 .9057723
6580 359 .8812764
6614 359 .9536252
6681 359 1.913099
6731 359 .9481855
6746 359 1.872742
6762 359 1
6836 359 1
6837 359 .9820086
6864 359 1
6908 359 .874108
6947 359 1
6997 359 .9377954
7012 359 .8364668
7109 359 .9583979
7119 359 1
7136 359 .9004044
7179 359 .9394352
7202 359 .8659919
7255 359 .8512224
7345 359 1.778386
7354 359 .8674697
7380 359 5.114862
7427 359 2.848882
7437 359 .9493527
7516 359 .9165259
7526 359 1
7528 359 1
7544 359 .8489881
7609 359 1
7783 359 1
7833 359 .9777875
7853 359 .9341812
7925 359 .9000708
7961 359 1.964018
7996 359 .9320572
8015 359 1.89652
8126 359 .9040252
8206 359 1
8244 359 1.968268
8252 359 .8867578
8301 359 2
8460 359 12.83959
8515 359 1
8548 359 1.961489
8579 359 .9287904
8593 359 1
8661 359 .9218491
8669 359 .9583717
8976 359 1.883009
9033 359 .962804
9073 359 .9767606
9156 359 .9256872
9287 359 1
9316 359 .9786062
9327 359 .9605812
9335 359 .943554
9422 359 .8888491
9536 359 .9320509
9626 359 1
9745 359 .8577327
9765 359 .907025
9931 359 .6909321
9971 359 1
9980 359 .9576765
10022 359 .8809902
10032 359 .9375914
10078 359 .8942501
10095 359 .9636091
10145 359 1
10241 359 1
10254 359 .9184809
10256 359 .9137151
10259 359 .8528256
10455 359 .9680863
10457 359 1
10606 359 .8956378
10647 359 1
10651 359 .9262753
10684 359 1
10725 359 .8980288
10836 359 .8697429
10868 359 .3222203
10884 359 1
10898 359 .9332414
11020 359 2.906103
11040 359 1.964991
11054 359 .8479349
11065 359 .8943267
11070 359 3.504582
11129 359 .9322005
11141 359 .9584814
11164 359 14.92837
11221 359 1.928823
11228 359 .8576398
11253 359 2.666161
11273 359 .8626034
11286 359 30.04584
11324 359 1.876682
11356 359 5.896914
11414 359 .8987534
11441 359 2.898465
11461 359 1.925538
14 360 3.6449312
80 360 .7939337
81 360 .6417297
119 360 .7921176
138 360 .6961958
221 360 2
241 360 .7264904
243 360 .8643858
244 360 2.7029413
246 360 .8462554
248 360 .6775849
249 360 .6416919
254 360 .7280095
255 360 .8660264
256 360 .8935779
260 360 .7568809
266 360 .8261045
268 360 1.7581054
269 360 .8169786
270 360 1.9788831
279 360 .8028673
320 360 1.8879194
331 360 .9711237
332 360 .6834843
345 360 .7742311
379 360 .8277635
392 360 .757037
419 360 2.7803178
430 360 .7891657
478 360 .7525506
484 360 .8144272
493 360 .8821186
511 360 3.4231207
521 360 .8196685
523 360 .9258907
581 360 1
591 360 1
631 360 .76591
720 360 .9664064
724 360 .9032034
729 360 .9627137
806 360 3.4683324
807 360 .9201513
907 360 1.9498549
921 360 .9706224
966 360 1
1063 360 .9798085
1096 360 1
1203 360 39.7453702
1327 360 .7822423
1346 360 .8951241
1368 360 1.9790616
1417 360 1
1458 360 1.9537795
1666 360 .6857383
1715 360 1.3039635
1731 360 .9834178
1738 360 4.8411816
1751 360 .8477653
1754 360 1.9344347
1848 360 1.9876854
1872 360 .9814993
1951 360 1.7643365
1996 360 1
2105 360 .9273107
2122 360 .9841405
2220 360 1.9692059
2239 360 .8088161
2257 360 .7945087
2420 360 .9755843
2530 360 .9531469
2557 360 .9145849
2581 360 .9013938
2588 360 2.9836616
2687 360 1
2721 360 1
2766 360 .9306803
2817 360 1
2894 360 .9709898
2930 360 .9798619
2950 360 .8339835
2976 360 1
3106 360 1
3113 360 1
3145 360 .9058852
3165 360 1
3301 360 5.938002
3453 360 2.000352
3454 360 .1654847
3458 360 .9076868
3561 360 1.866807
3586 360 .8913957
3792 360 .8811638
3800 360 .8976884
3807 360 1
3822 360 .8988565
3826 360 .6949551
3829 360 .9829866
3856 360 .9895813
4025 360 .965861
4145 360 .9844979
4154 360 .9375152
4156 360 .9857126
4225 360 2
4258 360 .7670522
4318 360 .9292182
4403 360 .9172054
4501 360 2.900806
4506 360 1
4562 360 .9581461
4590 360 1.959407
4611 360 .936867
4634 360 .9555524
4640 360 1.962197
4755 360 1
4886 360 .9193628
5084 360 .8854574
5105 360 1
5138 360 1
5148 360 1.958363
5211 360 1
5236 360 2
5261 360 .9741796
5263 360 .9303498
5362 360 1.923547
5374 360 .990163
5375 360 .9699636
5401 360 .9736174
5422 360 .884705
5438 360 1.943228
5633 360 .9783262
5695 360 1
5826 360 2.967517
5852 360 1
5951 360 1
6157 360 3.585034
6200 360 1.650889
6285 360 1.945789
6315 360 .9541043
6329 360 1.983856
6394 360 .9302235
6449 360 1.937793
6475 360 1.966826
6511 360 .9488747
6532 360 .9365493
6580 360 .8810789
6707 360 1
6709 360 .657862
6746 360 .8725299
6762 360 2
6997 360 .9376919
7000 360 .9779329
7012 360 3.836195
7110 360 .9927428
7212 360 1
7308 360 .9529407
7380 360 4.113389
7427 360 1.84863
7505 360 1
7519 360 .9864913
7526 360 1
7544 360 1.848737
7594 360 .944751
7631 360 .9256643
7644 360 .8853809
7820 360 1
8165 360 .887055
8243 360 .9584396
8244 360 .9682154
8300 360 1
8326 360 1.890191
8441 360 .9481316
8454 360 1
8460 360 .8359976
8593 360 1
8669 360 2.958302
8744 360 1
8914 360 1.849378
8981 360 1
9067 360 1
9119 360 .9414399
9147 360 1.952212
9245 360 .9796212
9271 360 1
9290 360 .9830492
9316 360 1.978571
9344 360 .9647983
9352 360 .9822815
9437 360 4.959043
9550 360 .7968493
9600 360 1
9626 360 1
9666 360 .9133507
9693 360 3.976696
9813 360 .9824564
9880 360 1
9931 360 2.690418
10054 360 1
10078 360 .8940742
10256 360 .9135716
10272 360 .9793057
10315 360 .9117894
10455 360 .9680332
10458 360 .9916421
10472 360 .9565134
10633 360 .9708856
10908 360 .8803903
10909 360 .9627115
10981 360 1
11040 360 .9649323
11070 360 4.503758
11129 360 .9320877
11164 360 25.92825
11228 360 .857403
11253 360 2.665606
11286 360 112.0276
11356 360 5.895079
11407 360 1.840214
11414 360 .8985849
11441 360 1.898297
11459 360 .9634536
11460 360 1
2 361 .9095692
14 361 9.6284163
18 361 .9450331
40 361 1.7671428
81 361 .6250659
136 361 1.8366013
142 361 .8195356
180 361 .9188144
181 361 .9026393
244 361 .6891246
245 361 .7974125
249 361 .6250264
254 361 .7153587
257 361 1.7834463
260 361 .745573
262 361 .8567726
268 361 .7468545
281 361 .9687552
291 361 .8960815
323 361 .9289738
338 361 2.8928209
379 361 1.8197525
405 361 .9397883
430 361 1.7793595
467 361 .9591313
511 361 9.3962891
521 361 .811281
523 361 .9224438
554 361 1.774907
565 361 .950571
593 361 1.8624939
617 361 .7563006
633 361 .9329265
636 361 .9052205
656 361 1
729 361 1.9609795
770 361 1.9642494
782 361 .9419649
806 361 1.4436037
807 361 .9164374
829 361 1
848 361 1
907 361 1.9475226
1083 361 .895684
1203 361 20.4079456
1368 361 1.9780878
1371 361 2.9148924
1436 361 1.9675751
1501 361 .9601914
1514 361 .9348114
1516 361 1
1597 361 2.5879314
1661 361 .878964
1715 361 4.2715897
1731 361 .9826466
1738 361 5.8337947
1754 361 1.9313851
1848 361 .9871127
1853 361 .9436573
1889 361 .9177199
1951 361 4.7533754
1961 361 1
1987 361 .930516
2029 361 .9138585
2159 361 .9782756
2243 361 .9254238
2335 361 .96109
2433 361 .9195436
2530 361 3.9509677
2557 361 1.9106121
2588 361 1.9829016
2766 361 .9274562
2926 361 .9605812
2930 361 1.978925
2937 361 1
2955 361 .8776538
3054 361 .9347819
3104 361 .9761142
3301 361 1.935118
3453 361 5.953857
3454 361 1.12667
3553 361 .9474303
3584 361 1
3586 361 .8863443
3587 361 1.908265
3757 361 2.893858
3845 361 .9491606
3858 361 1.980424
3904 361 .9888676
3924 361 .9443707
4107 361 .9437044
4120 361 .9756343
4128 361 .9414496
4147 361 1
4156 361 1.985048
4384 361 .9658772
4396 361 .9781338
4410 361 .9528272
4546 361 .919895
4556 361 .5478598
4611 361 .9339305
4615 361 1
4640 361 .9604389
4656 361 .9798883
4658 361 .9567379
4688 361 1.685636
4746 361 .9630966
4755 361 1
4863 361 1
4886 361 .9156122
4893 361 .900305
4947 361 .9619863
4967 361 .9811724
5148 361 .9564259
5156 361 1.909755
5210 361 .9007041
5233 361 1
5236 361 1
5306 361 1.926136
5317 361 1
5362 361 1.919991
5375 361 2.968567
5420 361 1
5565 361 1
5826 361 .966006
5859 361 1
5890 361 .963044
5908 361 .955254
5909 361 1.868871
5953 361 1.92381
6033 361 .9756516
6044 361 1
6054 361 .8201616
6088 361 .8908095
6157 361 .5657334
6200 361 3.634651
6233 361 .9711233
6371 361 2.916889
6392 361 1.98076
6442 361 1.937254
6534 361 .9288794
6556 361 1
6614 361 .9513875
6717 361 .9183112
6823 361 1
6836 361 1
6837 361 .9811405
6998 361 .8711486
7012 361 .8285759
7120 361 .9454886
7181 361 1.898945
7277 361 .9537945
7308 361 .9507519
7340 361 .9001813
7380 361 4.072152
7386 361 .9569707
7413 361 .8322476
7427 361 1.84159
7437 361 .9469088
7498 361 1
7516 361 1.912498
7578 361 1.930945
7644 361 .8800498
7662 361 .7386291
7719 361 3.968898
7842 361 .984445
7864 361 .9419521
7930 361 1
8015 361 .8915265
8172 361 1
8207 361 1.702638
8234 361 .9797621
8246 361 .6363315
8399 361 .9067952
8460 361 9.735346
8537 361 1
8548 361 .9596312
8591 361 .9182695
8593 361 1
8634 361 .9442672
8668 361 .9819484
8669 361 1.956363
8783 361 .8176984
8941 361 .9144638
9005 361 1
9070 361 .8971174
9073 361 .9756392
9103 361 .8286609
9147 361 .9499894
9226 361 .9343406
9238 361 .8887288
9246 361 .7738682
9339 361 .9666367
9340 361 .9480428
9343 361 .8765925
9385 361 1
9536 361 1.928772
9562 361 .9272628
9626 361 1
9699 361 .8957401
9734 361 .9349231
9765 361 .9025387
9786 361 1.875892
9931 361 1.676019
9989 361 2
10078 361 .8891474
10194 361 .9883329
10202 361 1
10221 361 .8004791
10308 361 1.883734
10395 361 1
10458 361 .9912533
10832 361 1.962202
10849 361 .8953579
10947 361 .8635935
10954 361 .7576815
10995 361 .9025073
11011 361 .8975708
11020 361 .9015721
11040 361 1.963301
11047 361 1
11070 361 3.480677
11129 361 .928929
11155 361 .9876891
11164 361 14.92492
11189 361 .8856558
11205 361 .9772207
11221 361 .9253886
11244 361 .9403528
11250 361 .7011975
11253 361 5.650053
11286 361 85.51727
11303 361 .9278223
11324 361 2.870732
11356 361 7.843687
11409 361 1.902795
11434 361 .9132833
11459 361 .9617538
11461 361 .9219454
14 362 .1913632
40 362 .4932584
79 362 1.7865901
81 362 2.1840721
128 362 .5336221
136 362 .6444133
138 362 .3081137
142 362 .607275
159 362 .5510402
180 362 1.8233246
194 362 .5588947
218 362 .8592114
230 362 .6586832
238 362 .6866743
239 362 .6888241
240 362 2.6565304
242 362 .6458162
244 362 3.323476
245 362 .559131
247 362 .4837309
248 362 1.265729
249 362 5.1839861
252 362 .7616579
253 362 2.6957976
254 362 .3805664
255 362 .6948875
257 362 1.5287378
260 362 .4463184
263 362 1.5489749
265 362 .5047108
266 362 1.6039689
267 362 1.6283089
269 362 .5831855
291 362 .7738535
294 362 1.7278898
299 362 .5343019
340 362 .8095224
379 362 1.607747
388 362 .7283398
417 362 1
419 362 3.4996939
430 362 .5198442
452 362 .8221313
471 362 1.6899224
473 362 .5818536
478 362 1.4364567
493 362 .7315358
497 362 1.3376409
505 362 3.4021556
511 362 .6862101
531 362 1
554 362 1.5101547
565 362 1.8924331
569 362 .7724115
610 362 .4800474
631 362 1.4668815
806 362 5.7891757
1187 362 .8797899
1203 362 205.4782435
1288 362 1.8874492
1369 362 .8860896
1509 362 1.3422876
1597 362 3.1032602
1604 362 1
1661 362 .7366027
1715 362 7.4148405
1987 362 2.8487896
2257 362 1.5320124
2549 362 1.5998484
2552 362 2.9422556
2641 362 1
2674 362 .7791564
3133 362 1
3321 362 .6336285
3436 362 .2110856
3444 362 .8398781
3452 362 .7635881
3453 362 9.723394
3454 362 5.099468
3792 362 .7293613
3924 362 .8789401
4056 362 1.627619
4261 362 3.607986
4569 362 1
4590 362 .9075538
4639 362 1
4700 362 .8143358
4707 362 .8754948
4780 362 .7373512
4929 362 .5604398
5321 362 1
5371 362 1.726642
5468 362 .8649069
5947 362 .4807963
6129 362 .9589777
6200 362 4.204931
6409 362 .7291453
6810 362 .5453587
6997 362 .858099
7184 362 .8464535
7268 362 6.418765
7345 362 2.494456
7441 362 1
7516 362 .8095791
7872 362 1
8165 362 .7427782
8426 362 .7201319
8460 362 46.07168
8661 362 .8217222
8888 362 .855818
8941 362 .8138569
9119 362 .8666348
9422 362 .7464429
9691 362 .9774323
10005 362 1.57355
10022 362 .728515
10256 362 .8031672
10285 362 .5838984
10308 362 4.746984
10403 362 .753581
10755 362 .8314723
10858 362 1
10896 362 .8123253
10989 362 .7741818
11020 362 3.785802
11070 362 6.869854
11088 362 2.423388
11141 362 .9052878
11145 362 .7926846
11189 362 1.751165
11205 362 .9504278
11210 362 .7854379
11221 362 .8376314
11228 362 1.675248
11244 362 .8701964
11253 362 3.238448
11286 362 410.0114
11322 362 .7487437
11324 362 3.718688
11356 362 24.48364
11407 362 .6361022
11414 362 .7690364
11420 362 1.734765
11434 362 .8112879
11491 362 .7384633
18 363 .9449034
38 363 1
40 363 .469078
72 363 14.8120165
86 363 1
134 363 .8042297
138 363 .2606903
139 363 1.9447374
165 363 .9597813
179 363 .3263693
186 363 1.4026638
200 363 .7793376
230 363 .7051079
233 363 .9372762
249 363 1.9217053
250 363 .2096479
253 363 1.6249762
259 363 .1880718
260 363 2.2241717
269 363 .2573826
271 363 1.4318962
275 363 .6501861
281 363 1.9684065
284 363 2
317 363 1
336 363 .8863371
353 363 2.8310767
364 363 1.625891
371 363 .72517
376 363 .5889314
377 363 1
391 363 .5317917
392 363 .3371425
419 363 .4110848
421 363 .8820461
424 363 .8221064
430 363 11.5192694
487 363 .9418754
488 363 .8242925
493 363 2.5768519
496 363 1
498 363 .9197133
505 363 .171172
520 363 .9747899
523 363 .8530153
536 363 .9368114
554 363 .362179
633 363 .8415793
663 363 .8283649
668 363 .8968311
729 363 .9428194
821 363 1
830 363 .9083558
907 363 1.8868479
912 363 .4029401
928 363 .8988936
995 363 .9612176
1006 363 5.9918074
1011 363 1
1082 363 1
1117 363 1.9677611
1125 363 2
1127 363 10.895919
1147 363 .9624793
1181 363 .7729659
1186 363 .9224867
1201 363 1
1248 363 1
1258 363 1
1262 363 .972732
1311 363 3.773364
1442 363 .9452245
1456 363 .7543964
1535 363 .2088204
1597 363 1.9189706
1672 363 1
1733 363 2.942833
1734 363 1.9886417
1738 363 1.6060596
1800 363 1
1805 363 .976756
1899 363 .8616049
1903 363 .9218723
1951 363 23.4123857
2019 363 .4635281
2094 363 .9719664
2097 363 .7921734
2105 363 .8624654
2111 363 1
2122 363 .9734435
2125 363 1
2167 363 3.7050693
2228 363 1
2243 363 .9332919
2257 363 2.4501627
2403 363 .9423104
2487 363 1
2545 363 1
2557 363 2.8305983
2588 363 .9647377
2640 363 14.97014
2715 363 .9382024
2727 363 1
2729 363 .4029401
2744 363 1.930186
2748 363 1
2750 363 .9806589
2791 363 1
2826 363 1
2926 363 1.962414
2930 363 2.957827
2939 363 .9564859
2979 363 .9331488
3010 363 .944492
3014 363 2.847909
3071 363 1
3086 363 .8471669
3110 363 2.978426
3154 363 2
3183 363 .903118
3219 363 1
3275 363 1.986218
3301 363 1.854078
3361 363 .7549618
3424 363 .8278382
3427 363 2
3444 363 .9170128
3479 363 .946929
3511 363 1
3534 363 2.752882
3587 363 1.812195
3658 363 1
3792 363 .8807935
3812 363 .9691748
3815 363 1
3816 363 1
3842 363 1
3882 363 .8522997
3896 363 1
3903 363 .6214739
3926 363 .9477784
3955 363 .5777501
4010 363 4.869802
4024 363 .9582251
4107 363 .9596912
4127 363 2
4194 363 1
4204 363 1
4206 363 .9251782
4258 363 .9658262
4265 363 1
4291 363 1.941705
4327 363 1
4376 363 .9766352
4381 363 2.978842
4394 363 2.937429
4410 363 .8809269
4435 363 1
4501 363 1.754859
4504 363 1
4546 363 .9234459
4550 363 .9839332
4640 363 .9313389
4709 363 .7366069
4755 363 1
4756 363 1.976866
4815 363 .9902833
4863 363 1
4871 363 1
4898 363 1
4938 363 .8499758
5057 363 1
5158 363 .9700834
5263 363 .9255659
5286 363 1
5326 363 1
5327 363 .9814489
5331 363 .6940695
5361 363 .9710085
5362 363 1.841588
5375 363 1.91496
5400 363 1
5497 363 1
5506 363 1
5532 363 1
5710 363 .9806526
5711 363 3.935739
5721 363 1
5732 363 .8422403
5738 363 1
5785 363 .9279491
5791 363 1
5810 363 .9910606
5903 363 1
5936 363 1
5941 363 .810834
5953 363 .9037808
5996 363 .9349189
6080 363 1
6294 363 1
6329 363 .9901649
6385 363 1.931706
6394 363 2.859241
6430 363 1
6438 363 .8793901
6460 363 1
6497 363 1
6583 363 .8925118
6620 363 2
6636 363 1
6650 363 1
6731 363 .9182337
6749 363 1.90847
6756 363 1
6764 363 1
6796 363 1.95836
6837 363 .9612136
6842 363 .977311
6930 363 .7169047
6947 363 1
6965 363 .6790242
6984 363 .6652887
7003 363 1
7012 363 .5770101
7124 363 1
7139 363 .960112
7141 363 .9642164
7185 363 .8182029
7202 363 .9058678
7204 363 1.721853
7206 363 1
7282 363 1.987194
7307 363 .987596
7308 363 6.905202
7309 363 .9464891
7341 363 2
7377 363 .4244974
7409 363 .9278009
7427 363 1.515188
7437 363 1.893621
7461 363 .967552
7606 363 1
7658 363 .9142794
7679 363 .9536158
7765 363 1
7784 363 1
7899 363 .9783909
7932 363 1
7950 363 .9778118
7961 363 1.974733
7996 363 .751281
8186 363 9.963764
8193 363 1
8200 363 .8701129
8201 363 1.987377
8229 363 2
8244 363 2.975931
8272 363 3.880808
8353 363 .8684867
8438 363 1
8441 363 .8907224
8498 363 1.986431
8501 363 1.958837
8502 363 .6097889
8537 363 1
8538 363 1
8564 363 .9421996
8579 363 .7571249
8632 363 .4730391
8661 363 .954148
8669 363 .9173374
8691 363 .82011
8701 363 .9830447
8730 363 .8920081
8744 363 1
8774 363 .9556816
8803 363 1
8926 363 .9708665
9035 363 1
9156 363 1.87485
9163 363 .9154975
9171 363 .7537178
9201 363 1
9245 363 .9697341
9257 363 2.961242
9290 363 .9702782
9307 363 1
9343 363 .7587459
9355 363 1
9385 363 1
9480 363 .9805899
9536 363 .8999997
9540 363 1
9562 363 .9241897
9598 363 1
9628 363 1
9636 363 .9646673
9745 363 .9519973
9746 363 1
9851 363 1
9925 363 .4029401
9931 363 .1440862
9971 363 1
9980 363 .935342
10005 363 .6257282
10020 363 5
10022 363 .6785488
10067 363 1.917755
10102 363 .8606635
10208 363 3
10285 363 .2433657
10353 363 1.982904
10395 363 1
10419 363 1
10455 363 .9547529
10542 363 .9778608
10612 363 .8042037
10646 363 1.982903
10712 363 1
10725 363 .7715168
10758 363 .9118902
10832 363 .9332758
10909 363 .8754865
10927 363 1
10964 363 2
10984 363 .8180748
10991 363 1.986791
10995 363 .8015098
11048 363 1
11059 363 3.97544
11127 363 3.974044
11129 363 1.7582
11132 363 .9485114
11161 363 1
11203 363 28.43208
11250 363 2.249107
11294 363 .9760626
11433 363 3.983541
11461 363 .8363621
14 364 4.6820895
81 364 .6792231
138 364 .7279893
139 364 1.9526659
160 364 1
176 364 .9675349
180 364 .9305412
206 364 .9913305
221 364 1
243 364 .878578
244 364 1.7340289
250 364 .7700254
256 364 .9047151
275 364 .808481
291 364 .9110919
304 364 1
320 364 .8996488
338 364 .9083023
345 364 1.7978581
353 364 .8945539
369 364 1.8840283
376 364 .8857037
379 364 .8457882
400 364 .8902285
419 364 1.8033078
427 364 .936041
430 364 1.8112298
478 364 .7784465
484 364 .8338477
488 364 .8825416
511 364 4.4834918
520 364 .9842893
521 364 .8385404
545 364 .9439886
554 364 .8074204
560 364 1.8951649
569 364 .910525
580 364 .9419972
593 364 .8823559
600 364 1
631 364 .7904078
636 364 .9189109
665 364 .9350026
717 364 1.9875177
724 364 1.9133332
761 364 1
783 364 1.9718607
806 364 .5239721
907 364 .9551026
1001 364 .9854925
1083 364 .9107519
1181 364 .8856237
1203 364 10.5045757
1226 364 .9656549
1288 364 .9557514
1311 364 .9093848
1369 364 .9552169
1403 364 .9440218
1422 364 1
1445 364 .9399751
1507 364 .9162623
1514 364 .9442276
1515 364 .9846191
1620 364 .8259862
1628 364 1
1642 364 .5568785
1661 364 .896447
1715 364 1.3768045
1731 364 .9851532
1738 364 4.8578021
1754 364 1.9412962
1771 364 1
1889 364 .9296048
1951 364 1.788999
1986 364 .916414
1995 364 .984213
2057 364 .9007519
2173 364 .977747
2220 364 .9724286
2248 364 1
2257 364 .8160136
2420 364 .9781394
2433 364 .9311651
2484 364 2.9781242
2530 364 3.9580501
2549 364 1.8426829
2557 364 3.9235237
2588 364 .9853714
2650 364 1
2744 364 .9517492
2747 364 .9613248
2766 364 .9379347
2832 364 1.947418
2930 364 .9819694
2932 364 .9648125
2992 364 1
2999 364 1.940012
3014 364 .9296692
3055 364 .9280747
3066 364 2.93913
3209 364 .9405569
3301 364 1.94449
3339 364 1
3453 364 5.104967
3518 364 .8541699
3683 364 .8871417
3765 364 1
3806 364 .9817769
3816 364 1
3822 364 .9094413
3829 364 3.984767
3836 364 .8751042
3858 364 1.983252
3927 364 3.972209
3956 364 .9680087
4010 364 .5621098
4013 364 .8079512
4052 364 .9555019
4056 364 1.853601
4118 364 .7834397
4145 364 .9861202
4156 364 1.987208
4225 364 1
4237 364 1
4265 364 1
4300 364 .9573373
4315 364 .9417434
4330 364 2
4408 364 .9203353
4410 364 .9596411
4460 364 .9482238
4520 364 .884518
4562 364 .9625262
4569 364 1
4580 364 .7958363
4634 364 .9602039
4659 364 1
4674 364 .7984197
4746 364 3.968427
4780 364 .8967413
4798 364 .9726684
4835 364 1
4929 364 1.82719
4971 364 .9401424
5016 364 .7774431
5088 364 1.962109
5195 364 1
5257 364 1.994475
5263 364 1.937639
5340 364 .854034
5362 364 1.931548
5371 364 1.892531
5374 364 .9911925
5375 364 1.973107
5532 364 1
5594 364 .962412
5633 364 .9805944
5639 364 1
5706 364 1.987139
5826 364 1.970916
5850 364 .8378487
5909 364 2.887812
5953 364 .9348154
5982 364 1
5999 364 .6187358
6014 364 .9785797
6049 364 1.96886
6056 364 1
6075 364 .9795493
6079 364 1
6087 364 .9557252
6157 364 1.628461
6200 364 4.687424
6385 364 .8834361
6394 364 1.937526
6442 364 .9463177
6534 364 .9391524
6544 364 2
6580 364 .8935241
6800 364 .9829154
6837 364 .9838647
7117 364 1
7298 364 1
7308 364 .9578655
7360 364 .9283457
7380 364 5.206174
7386 364 .963186
7427 364 4.864471
7437 364 .9545775
7440 364 .8491636
7508 364 .8408786
7516 364 .9251372
7526 364 1
7555 364 .8135369
7578 364 .9409196
7719 364 .9733901
7833 364 .980079
7841 364 .9438203
7842 364 .9866918
8001 364 .9901709
8015 364 .9071949
8027 364 .9722718
8138 364 1
8225 364 1.967449
8353 364 .9255536
8381 364 .9892924
8409 364 1
8460 364 4.062463
8486 364 .9804345
8498 364 .9469715
8508 364 .8994932
8531 364 .9127717
8669 364 1.962666
8691 364 .7640559
8716 364 1
8783 364 .8440309
8871 364 1
8926 364 .9855588
9010 364 .9650301
9086 364 .9830102
9119 364 .9475683
9155 364 .9619147
9156 364 .9333534
9213 364 1.923138
9223 364 1.951104
9326 364 1
9327 364 .9646477
9437 364 1.963329
9480 364 .9876854
9532 364 .9812586
9536 364 .9390606
9550 364 .8181093
9562 364 .9377692
9693 364 .9791346
9786 364 .8938188
9793 364 1
9931 364 1.722816
9942 364 .984816
9973 364 .8231687
9978 364 .9705847
10021 364 .9401798
10095 364 .9673632
10194 364 1.990018
10234 364 .9028767
10250 364 .7951989
10263 364 1
10272 364 .9814713
10372 364 .9609411
10455 364 .9713786
10461 364 .9485242
10467 364 1
10625 364 1.937246
10836 364 .8831804
10865 364 1
10866 364 .9876214
11011 364 .9123662
11020 364 .9157894
11029 364 .9567322
11040 364 1.968602
11065 364 .9052281
11070 364 3.55569
11078 364 1
11129 364 1.939195
11155 364 .9894673
11164 364 7.935761
11250 364 .7443579
11253 364 3.700601
11286 364 13.17588
11324 364 1.889404
11356 364 5.01071
11389 364 .7553901
11434 364 .925809
11456 364 1.88483
11459 364 .9672782
11461 364 .9332199
2 365 .83352495
8 365 .63192009
18 365 2.93861301
22 365 .88383819
33 365 .94183892
40 365 1.40846265
46 365 1
72 365 7.79055437
88 365 1
98 365 1.89047402
99 365 .90352436
100 365 .96050552
115 365 1
128 365 .36857729
138 365 .17628323
169 365 .96389566
176 365 1.94487322
181 365 1.66304882
199 365 2.94369541
207 365 .92452417
218 365 .82241782
223 365 1
231 365 .25850567
233 365 1.93011498
240 365 .49960697
241 365 .28994368
242 365 .46970929
243 365 .19204779
244 365 2.10449321
252 365 .63777202
253 365 .58215971
254 365 .09290218
256 365 .66955715
260 365 2.13559537
271 365 .36703577
281 365 .96479945
310 365 .83966542
323 365 .87964778
325 365 .75153353
348 365 3.66287522
360 365 .95453364
364 365 .58317891
376 365 .54199972
379 365 .42454077
392 365 .26146405
394 365 1.87375592
401 365 .95785604
409 365 2
418 365 .94841427
419 365 .34384834
421 365 .86857934
422 365 3
430 365 3.46438441
471 365 1.45775824
478 365 .20545687
488 365 1.80423201
493 365 .52854109
498 365 1.91054699
536 365 .92959715
554 365 .28935899
593 365 .68049724
617 365 .15763134
620 365 1
622 365 1.96983129
636 365 .84147528
639 365 1.74572752
656 365 1
661 365 1.95062032
668 365 .88505228
685 365 3.96597508
690 365 2
729 365 2.93629104
776 365 .84602592
782 365 .94483621
783 365 .95633746
836 365 1
880 365 1
910 365 1
911 365 1
913 365 1.9390701
928 365 4.88735029
950 365 .89979211
1006 365 2.99087202
1028 365 1
1051 365 1
1059 365 .8154847
1117 365 .96408034
1120 365 .91489129
1127 365 8.88403612
1128 365 2
1147 365 3.95819558
1150 365 1
1164 365 .95688284
1186 365 .91363696
1206 365 1.95316911
1232 365 1
1241 365 .9098184
1262 365 1.96961876
1288 365 1.93984372
1325 365 .92821718
1327 365 4.96089326
1346 365 .93848615
1353 365 1.9773283
1376 365 .98472436
1403 365 .84935559
1417 365 1
1442 365 1.93897083
1452 365 1
1468 365 1
1484 365 3.97828012
1496 365 1
1498 365 .87812574
1509 365 .23198937
1514 365 .86255991
1536 365 .8645045
1538 365 1
1549 365 1
1553 365 1
1608 365 .70503389
1639 365 1
1734 365 .98734493
1738 365 .56108338
1805 365 .97410225
1814 365 .9339002
1815 365 1
1889 365 .28014194
1903 365 .91295249
1951 365 40.34529772
1957 365 .7791283
1978 365 1
2023 365 .92803483
2037 365 1
2117 365 .95929473
2122 365 .9704115
2125 365 3
2129 365 .84388021
2149 365 1
2167 365 6.67139703
2173 365 1.97890475
2210 365 .94198677
2220 365 1.88457841
2223 365 .95450469
2233 365 .80485644
2243 365 .92567585
2257 365 1.38738777
2258 365 1
2366 365 .85345088
2403 365 1.935724
2424 365 1
2439 365 1
2514 365 1
2530 365 3.83184806
2538 365 1
2557 365 3.81125766
2583 365 .95308888
2588 365 .96071186
2640 365 8.966733
2654 365 .9167315
2712 365 .8839612
2715 365 .931147
2744 365 6.922215
2750 365 2.978451
2753 365 1
2762 365 1.862605
2766 365 6.863722
2769 365 .9397967
2838 365 .9818385
2882 365 1
2905 365 .9016554
2917 365 2
2930 365 2.953012
2932 365 3.954917
2939 365 .9515178
2993 365 .7989999
2997 365 .227102
3010 365 1.938155
3110 365 1.975963
3111 365 .8677366
3152 365 1.944294
3199 365 .9222724
3278 365 1.976875
3301 365 4.837418
3310 365 .8739464
3373 365 .8978801
3411 365 .2088204
3423 365 2
3432 365 1
3500 365 .8629372
3525 365 1
3534 365 .7246686
3540 365 1
3587 365 3.790753
3597 365 .9318495
3659 365 .9649368
3688 365 1
3801 365 2
3816 365 1
3818 365 1.862625
3825 365 .9364687
3829 365 .9798929
3832 365 1
3835 365 .8768654
3838 365 .6971786
3843 365 3
3845 365 .9023963
3854 365 4
3877 365 .9451529
3896 365 1
3897 365 1
3926 365 .9418163
3932 365 1
3972 365 .6728613
4010 365 6.854937
4127 365 1
4154 365 .8813526
4156 365 .9281356
4225 365 1
4244 365 .9572974
4258 365 2.961925
4300 365 2.919976
4301 365 1.984314
4315 365 1.904321
4362 365 1
4381 365 1.976426
4384 365 .942091
4393 365 5.933453
4394 365 3.930286
4400 365 .9060705
4410 365 1.867332
4416 365 1.948218
4435 365 1
4457 365 1
4483 365 .958875
4507 365 .9798584
4520 365 .05528315
4522 365 1
4546 365 .9147057
4550 365 1.982099
4611 365 .3661545
4621 365 2
4630 365 3
4634 365 4.921253
4635 365 1
4656 365 .9719568
4679 365 1
4704 365 .9296217
4705 365 1
4746 365 3.917574
4755 365 1
4756 365 .9742253
4775 365 1
4781 365 1.975825
4844 365 .923169
4870 365 .8750107
4906 365 1.960835
4929 365 .4446172
4938 365 1.832848
4949 365 1
4987 365 .9566393
5022 365 1
5044 365 1
5056 365 .8388056
5059 365 .9524426
5091 365 1
5095 365 .1203915
5125 365 1
5126 365 .8537118
5148 365 .8812611
5158 365 11.96667
5261 365 .8917868
5263 365 1.917068
5279 365 1
5285 365 2
5294 365 1
5354 365 1
5362 365 11.8235
5374 365 .9591855
5375 365 1.905251
5450 365 1
5529 365 1
5594 365 2.933618
5622 365 2
5627 365 .9472127
5662 365 .7650112
5706 365 1.984509
5711 365 5.928403
5724 365 .9624947
5752 365 .957702
5785 365 1.919723
5802 365 .6510459
5810 365 4.99004
5893 365 1.879355
5948 365 1
5953 365 1.892795
5958 365 .6987333
6004 365 .9652134
6075 365 4.974013
6169 365 .7219782
6253 365 .8109848
6274 365 .7788548
6329 365 .989042
6336 365 1
6377 365 1
6385 365 1.923909
6394 365 4.843171
6401 365 .9598811
6429 365 1
6442 365 1.859823
6449 365 1.845172
6455 365 .8380056
6475 365 .9693221
6530 365 .8839449
6591 365 1
6646 365 2
6684 365 1
6688 365 1
6719 365 .9689288
6789 365 .9534451
6796 365 1.953606
6798 365 .9529815
6842 365 .9747206
6851 365 1
6942 365 .7428625
6955 365 .9768531
6969 365 .9098506
6970 365 .376018
6974 365 .9242109
6986 365 1
7003 365 4
7036 365 1
7109 365 1.905118
7110 365 .9851405
7128 365 .9265249
7141 365 .960131
7156 365 .9632694
7179 365 .957344
7186 365 2.968891
7255 365 2.786748
7262 365 1
7284 365 1
7308 365 7.894379
7309 365 1.94038
7341 365 4
7360 365 5.865541
7427 365 1.459837
7437 365 .881476
7459 365 .9788597
7461 365 .9638475
7471 365 .8814838
7474 365 1.956846
7497 365 3
7498 365 2
7505 365 1
7519 365 .977327
7526 365 2
7528 365 1
7544 365 .5217868
7578 365 .8754331
7631 365 .8543188
7673 365 .9304121
7706 365 .7348114
7719 365 .9315485
7740 365 1
7777 365 .7719805
7782 365 .8370578
7792 365 1.776178
7820 365 1
7899 365 2.975924
7925 365 2.923718
7940 365 1.990546
7950 365 1.975279
7952 365 1.978114
7961 365 1.971848
8014 365 .9246534
8020 365 1.910657
8103 365 .9704498
8186 365 16.95963
8193 365 2
8201 365 .9859359
8225 365 .9394723
8244 365 .9731834
8247 365 2
8255 365 1
8272 365 6.8672
8292 365 1
8322 365 .9688498
8323 365 1
8326 365 3.911079
8353 365 4.853472
8399 365 1.983823
8472 365 .9339454
8501 365 1.954137
8537 365 1
8549 365 5
8564 365 .9356006
8591 365 .8086962
8593 365 1
8632 365 .4128759
8661 365 .9489131
8666 365 1
8668 365 .9737304
8669 365 2.9079
8712 365 1.801125
8744 365 1
8774 365 .9506218
8781 365 1
8794 365 2
8797 365 2
8799 365 1.822731
8873 365 3.989459
9010 365 .9584644
9073 365 .9734777
9082 365 1
9096 365 .8976766
9103 365 .7128102
9117 365 .9336814
9156 365 .8605618
9175 365 1.927421
9178 365 .9436829
9239 365 1.952068
9241 365 1
9284 365 1
9290 365 1.966885
9312 365 2.981146
9316 365 1.961835
9323 365 .7169494
9348 365 .894456
9352 365 .9842388
9437 365 3.897872
9451 365 2
9453 365 1
9473 365 1
9492 365 .7761432
9544 365 1
9562 365 5.915534
9600 365 2
9606 365 .584794
9636 365 1.960633
9645 365 .9774301
9666 365 .6939574
9691 365 .957293
9693 365 1.954988
9696 365 .5694159
9699 365 .8788
9743 365 2.967652
9746 365 1
9813 365 2.986984
9968 365 .9734408
9980 365 1.92796
10020 365 11
10022 365 .6418487
10067 365 5.908365
10095 365 .9406466
10114 365 .6508481
10284 365 1.948831
10302 365 1
10315 365 .8197259
10322 365 .919321
10330 365 1
10353 365 2.980952
10398 365 2
10455 365 4.949587
10461 365 .9889348
10542 365 .9753331
10562 365 2
10568 365 1.918923
10602 365 .9226335
10625 365 3.877786
10633 365 5.94153
10646 365 6.980951
10655 365 1
10669 365 .9335258
10693 365 3.9338
10725 365 .7454309
10762 365 1
10832 365 .9256579
10854 365 1
10865 365 1
10866 365 .9715371
10888 365 .9669926
10936 365 1
10964 365 1
10980 365 1
10984 365 .7973044
11059 365 4.972636
11127 365 1.97108
11203 365 55.36724
11250 365 .163377
11461 365 .8176795
10 366 1.9555531
14 366 9.6313654
18 366 1.9454693
100 366 .8593452
136 366 1.8378981
232 366 1
240 366 .8434219
242 366 .8385376
244 366 1.6915919
245 366 .7990204
255 366 .8609079
264 366 .7008895
265 366 .7742117
270 366 .9780763
281 366 .9690032
291 366 1.8969062
323 366 .9295375
337 366 .9316159
345 366 1.7656054
430 366 .7811106
495 366 1
497 366 .6980493
511 366 19.4010805
521 366 2.8127788
554 366 .7766934
563 366 .9461625
569 366 1.8962489
580 366 1.9327426
589 366 .7478791
610 366 .7629683
631 366 .7569664
656 366 1
686 366 1
729 366 .9612892
770 366 .9645331
783 366 .9673709
806 366 .4480196
807 366 .9171006
808 366 .9790192
905 366 1.9813828
907 366 .9479391
1026 366 .886326
1050 366 .8288034
1083 366 .8965119
1120 366 .9368624
1166 366 1
1203 366 25.4682
1257 366 1.8559552
1311 366 .8949267
1324 366 .8402664
1353 366 1.9805592
1368 366 .9782617
1369 366 .9480715
1386 366 1.9252383
1403 366 1.9350902
1458 366 .9520136
1473 366 .8913656
1501 366 .9605073
1597 366 1.5912018
1608 366 .8732614
1663 366 .9519633
1715 366 5.2773708
1719 366 .8479142
1738 366 10.8351138
1754 366 1.9319297
1805 366 .9753903
1815 366 2
1951 366 7.7553328
2019 366 .8171171
2023 366 .9620378
2094 366 .9810304
2101 366 .875244
2122 366 .9835346
2139 366 .9387279
2159 366 .978448
2243 366 .9260157
2335 366 1.9613988
2420 366 1.9746515
2530 366 2.9513568
2557 366 .9113215
2581 366 .8976265
2697 366 .6769904
2744 366 .9440505
2750 366 .9865659
2766 366 .9280319
2779 366 .8678933
2894 366 .9698815
2906 366 .5832702
2999 366 .9304407
3014 366 .9184475
3081 366 .9155071
3089 366 1
3101 366 .9075035
3199 366 .9761206
3358 366 .9612951
3453 366 5.96216
3454 366 1.133601
3455 366 1.985562
3461 366 .9608917
3479 366 .8550083
3553 366 .9478476
3587 366 1.908993
3671 366 .9724549
3685 366 1
3757 366 6.894701
3787 366 1
3806 366 .9788693
3818 366 .9090998
3822 366 .8949922
3825 366 .9430111
3858 366 .9805798
3904 366 .9889559
3923 366 .8639317
4017 366 .9144636
4056 366 .8302422
4118 366 .7488865
4230 366 1
4244 366 1.976989
4268 366 1.93774
4301 366 2.991383
4315 366 .9324483
4384 366 .966148
4493 366 1
4501 366 .8970166
4635 366 2
4756 366 1.981146
4945 366 1
5033 366 1
5050 366 1
5065 366 1
5148 366 .9567717
5188 366 1
5257 366 .9935931
5361 366 .9834313
5362 366 2.920626
5371 366 .875384
5374 366 .9897872
5375 366 4.968816
5401 366 .9726094
5558 366 1
5594 366 .9564146
5633 366 .9774981
5638 366 .9390993
5705 366 .8998182
5706 366 1.985087
5718 366 .8260695
5728 366 .875472
5779 366 1
5785 366 1.966194
5822 366 2
5826 366 2.966276
5858 366 .8455609
5890 366 1.963337
5909 366 .8699115
6014 366 .975162
6033 366 .9758448
6079 366 1
6157 366 1.56918
6217 366 .9532999
6257 366 .9151162
6304 366 1.9753
6343 366 .9738484
6394 366 .9275576
6442 366 .9377524
6507 366 .9020094
6530 366 1.974308
6620 366 2
6672 366 1
6746 366 .8676597
6759 366 .8229711
6783 366 .3453992
6974 366 .9679718
6997 366 .9353113
7130 366 1
7184 366 .9300025
7256 366 .8344628
7268 366 .7350313
7305 366 .9321008
7307 366 .840079
7341 366 1
7360 366 .9169129
7377 366 .8106856
7380 366 3.079516
7427 366 .842847
7437 366 .9473302
7544 366 .8429576
7596 366 1
7765 366 1
7833 366 .9769005
7853 366 3.931553
7864 366 .9424128
8001 366 .9886026
8014 366 .9673823
8353 366 .9136753
8433 366 1
8460 366 16.75332
8473 366 .989402
8490 366 1
8538 366 1
8564 366 .9494899
8579 366 .9259468
8593 366 1
8622 366 1
8668 366 .9820917
8669 366 .9567093
8873 366 .9838457
8915 366 1
8926 366 .9832546
8941 366 .9151426
8974 366 .9577124
9010 366 .9594505
9079 366 1
9147 366 .9503863
9149 366 .9193432
9153 366 .9603656
9156 366 .9227196
9203 366 1
9223 366 .9433026
9247 366 1
9312 366 2.987043
9316 366 .9777519
9395 366 1
9422 366 .8844105
9437 366 3.957478
9508 366 1
9626 366 1
9658 366 1
9693 366 .9758054
9931 366 2.67859
9953 366 1
9978 366 .9658913
9980 366 .9559863
10047 366 1
10078 366 .8900272
10194 366 2.988425
10232 366 1
10256 366 .9102695
10263 366 1
10444 366 1
10455 366 .9668119
10468 366 1
10541 366 1
10550 366 .9345471
10567 366 .8841336
10612 366 .9357159
10625 366 .927233
10898 366 .9305755
10947 366 .8646761
11011 366 .8983838
11024 366 .9634157
11040 366 2.963593
11065 366 .8901068
11070 366 7.484799
11076 366 .8195003
11088 366 .7371388
11145 366 2.905491
11164 366 16.92551
11228 366 .8519549
11253 366 2.65283
11286 366 27.6084
11324 366 .8717576
11356 366 9.852864
11390 366 .8960917
11410 366 .9804664
11420 366 .8790868
11441 366 1.894411
11444 366 .7819681
14 367 6.58477
22 367 .6767648
40 367 .7397913
138 367 1.6447207
169 367 .961843
180 367 .9092783
193 367 .9182435
200 367 .7854193
206 367 .9886766
238 367 .8391092
244 367 1.6526091
245 367 .7736165
248 367 .6229564
249 367 .5809819
252 367 .8776128
257 367 2.7580098
258 367 .7020205
260 367 1.7156879
265 367 .745672
266 367 1.7966405
268 367 2.71712
291 367 .8838752
320 367 1.868929
323 367 .9206311
334 367 .9486675
340 367 2.9021909
345 367 3.7359779
369 367 1.8485267
392 367 1.7158705
430 367 2.753443
461 367 .9505626
488 367 .846585
505 367 1.6930106
511 367 13.325377
521 367 4.789114
523 367 .913334
565 367 .9447651
569 367 .8831347
589 367 .716011
599 367 1
631 367 .726247
651 367 .8167458
663 367 .9021942
729 367 2.9563961
782 367 1.9351481
783 367 .9632466
806 367 .3782492
808 367 .9763673
831 367 .965507
877 367 .9345973
905 367 .9790296
946 367 .9536927
950 367 .8845266
1050 367 1.8071641
1203 367 24.5161805
1256 367 .7019152
1311 367 1.8816455
1363 367 .9750539
1371 367 .9048957
1403 367 1.9268856
1456 367 .844128
1458 367 .9459482
1466 367 .1863808
1501 367 .9555154
1509 367 .6622688
1515 367 .9799107
1661 367 .8647471
1663 367 .9458915
1715 367 7.1860304
1738 367 4.8142722
1741 367 .7798411
1754 367 2.9233256
1814 367 .899405
1853 367 .9370392
1889 367 1.9080553
1951 367 2.7244068
1957 367 .816365
1978 367 1
2000 367 1.8716977
2139 367 .9309831
2220 367 2.9639883
2446 367 1
2511 367 2
2514 367 1
2557 367 2.9001126
2581 367 .8846864
2654 367 .960017
2744 367 .9369785
2766 367 3.918935
2832 367 .9313216
2894 367 .9660745
2930 367 1.97645
2939 367 .9476942
2949 367 1
3014 367 .9081393
3170 367 .9439366
3301 367 3.927497
3309 367 .8713829
3347 367 .9627148
3403 367 .8535375
3412 367 1
3436 367 1.594897
3451 367 .8116446
3452 367 1.878604
3453 367 7.830977
3454 367 3.024088
3586 367 1.872994
3587 367 .8974895
3659 367 .7964331
3703 367 .9386454
3802 367 .915973
3822 367 .8817192
3832 367 1
3927 367 .9637014
3929 367 .8861175
3954 367 .8872289
3998 367 .9353179
4072 367 .9619623
4078 367 .8541537
4108 367 .9829241
4117 367 .9823473
4261 367 .7987031
4263 367 .8635725
4268 367 .9298704
4284 367 1
4300 367 .9442773
4301 367 .990294
4318 367 .9172253
4378 367 1
4381 367 .9011889
4393 367 .9540172
4410 367 .9472863
4546 367 .9104858
4615 367 1
4685 367 .947628
4746 367 1.958762
4756 367 .9787629
4865 367 .9347339
4929 367 .7742886
5105 367 1
5210 367 .8890408
5236 367 2
5255 367 1
5257 367 .9927833
5263 367 .9185486
5317 367 1
5331 367 .8176527
5362 367 1.910593
5371 367 .8596325
5375 367 .9648744
5400 367 2
5408 367 .9000539
5622 367 1
5672 367 .8206092
5767 367 .7807395
5785 367 .9619209
5859 367 1
5880 367 .9082222
5901 367 1
5908 367 .9499981
5909 367 4.853468
5947 367 1.733392
5953 367 .9148609
6056 367 1
6101 367 1
6127 367 .7748105
6157 367 5.514724
6200 367 6.591737
6233 367 .9677315
6300 367 .9702056
6339 367 .9478301
6343 367 .9705429
6394 367 3.918401
6442 367 .9298843
6507 367 1.889623
6510 367 .7376476
6580 367 .8609294
6697 367 1.803192
6800 367 .9776855
6842 367 .9762612
6899 367 1
6942 367 .8595728
6947 367 1
6998 367 .8560137
6999 367 .9444199
7000 367 .9741939
7120 367 .9390856
7125 367 1
7141 367 .9803396
7183 367 .8938948
7184 367 .9211548
7198 367 .8867893
7256 367 1.813539
7282 367 .9878961
7308 367 4.944967
7309 367 .9445453
7345 367 .7404061
7354 367 .8447565
7380 367 6.963166
7382 367 1
7427 367 1.822983
7437 367 .9406727
7459 367 .8799335
7495 367 1.974814
7597 367 1
7636 367 .8822877
7823 367 .7367959
7853 367 .922901
7872 367 1
7961 367 .9578516
8012 367 .9312017
8015 367 .8787852
8020 367 .7625072
8027 367 .9637836
8176 367 .9644524
8199 367 .817269
8225 367 .957485
8301 367 1
8318 367 .6609975
8353 367 .9027639
8460 367 7.469339
8473 367 2.988062
8490 367 1
8518 367 .9506597
8519 367 .9668222
8538 367 1
8668 367 .979828
8669 367 1.951237
8873 367 .9818038
8888 367 1.925963
9049 367 1.875498
9073 367 1.972778
9086 367 2.977809
9128 367 .9123977
9140 367 .9583966
9153 367 .9553558
9223 367 .9361361
9239 367 .9743979
9287 367 1
9316 367 .9749398
9339 367 .9627179
9340 367 .9419399
9343 367 .862097
9385 367 1
9786 367 .8613144
9792 367 .9545866
9813 367 .9794838
9839 367 .9332477
9892 367 1
9897 367 1
9931 367 9.637964
9964 367 .912478
9971 367 1
10022 367 .8605941
10077 367 .560105
10194 367 .9869624
10199 367 1
10284 367 .9622807
10308 367 .8700778
10338 367 .9325596
10363 367 .9247693
10542 367 .953525
10567 367 .8694881
10585 367 1
10625 367 .9180352
10633 367 .9659526
10669 367 .9583048
10693 367 .9327909
10725 367 .8805529
10755 367 .9134621
10821 367 .8481137
10836 367 .8474193
10849 367 .8830667
10873 367 .8318975
10981 367 1
10995 367 .8910558
11011 367 1.885539
11013 367 1
11020 367 .8900107
11040 367 .9589906
11065 367 1.876216
11070 367 2.419677
11088 367 2.703913
11129 367 1.920581
11141 367 .9513659
11164 367 15.9161
11189 367 .8722249
11205 367 .974545
11221 367 2.916625
11228 367 2.833242
11253 367 .6089479
11273 367 .8390563
11286 367 36.1685
11324 367 1.855548
11356 367 6.707866
11389 367 .6805096
11410 367 .9779974
11414 367 .8814016
11420 367 .8638033
11434 367 .9030975
11441 367 .8810644
14 368 7.3606402
79 368 .8312645
81 368 14.3548754
128 368 3.6312519
138 368 1.4529506
178 368 .8214561
194 368 .651234
238 368 .7522647
239 368 3.7539645
240 368 3.728431
241 368 1.507501
244 368 1.465097
248 368 3.4194385
249 368 2.3548074
250 368 .5374908
252 368 3.8115515
253 368 .7594782
254 368 .5102363
255 368 2.7587586
256 368 3.8083696
258 368 .5411792
259 368 .6249077
260 368 1.562224
262 368 .7535579
263 368 .6433908
264 368 3.4812227
265 368 1.6083927
266 368 3.6868726
267 368 .7061173
268 368 2.564429
269 368 1.6704399
271 368 .7225522
294 368 1.7848523
299 368 .6317894
339 368 .8909014
345 368 7.593466
376 368 .7701351
379 368 1.6898598
381 368 1.8425271
385 368 .9357293
392 368 3.5625051
406 368 .5766706
415 368 1.6143802
419 368 .6044261
463 368 1.442422
469 368 1
478 368 .5544267
484 368 1.6658457
493 368 .7877351
505 368 .5273061
511 368 25.961234
518 368 .5043396
520 368 .9684037
521 368 2.6752835
523 368 .866554
554 368 .6126971
560 368 .7891628
587 368 .6417581
589 368 4.5627215
617 368 .5806823
631 368 1.5784825
633 368 .884591
806 368 8.0426451
807 368 .8562192
877 368 .8992948
1050 368 1.7030766
1056 368 .8892838
1151 368 .91455
1203 368 139.9368461
1362 368 .7852423
1366 368 .9030176
1412 368 1
1445 368 .879282
1499 368 1
1501 368 .9315039
1509 368 .4799706
1597 368 .2909803
1618 368 .6769872
1671 368 .7289015
1715 368 6.7466718
1719 368 3.7362224
1738 368 .7140213
1751 368 1.7258763
1905 368 .8640177
2019 368 .6828078
2069 368 .9443241
2139 368 .8937297
2239 368 .655742
2257 368 .6299792
2294 368 .9673244
2430 368 .4446263
2496 368 1
2855 368 1
2999 368 .8793564
3055 368 .8553487
3267 368 1.937639
3321 368 1.710323
3436 368 .376234
3453 368 5.19997
3454 368 2.497318
3456 368 1.834093
3587 368 .8421571
3658 368 1
3757 368 .8173689
3830 368 1
4148 368 1
4261 368 .6900486
4263 368 3.789933
4279 368 1
4319 368 1
4365 368 1
4403 368 1.850915
4590 368 .9269061
4635 368 1
4658 368 .9255617
4929 368 .6524557
4931 368 1
4977 368 .8368076
5236 368 4
5371 368 2.783866
5545 368 1
5909 368 3.774375
5947 368 1.589484
6087 368 .9109575
6171 368 .8843723
6177 368 3.473872
6200 368 8.371368
6274 368 .8364321
6303 368 1
6744 368 5.735101
6745 368 5.016264
6942 368 .7837741
6970 368 .6098898
6998 368 .7782938
7012 368 .7050417
7109 368 1.924964
7183 368 .8366222
7256 368 .7128923
7268 368 1.540438
7283 368 .9334259
7345 368 .6002843
7363 368 1
7380 368 2.403512
7427 368 .7274338
7690 368 .297192
7828 368 .8990226
7945 368 .7432986
8014 368 .9434278
8027 368 .9442349
8331 368 1
8338 368 1
8460 368 41.10336
8462 368 1
8492 368 .8183469
8626 368 .9759942
8920 368 .9361799
9064 368 1
9119 368 .894553
9156 368 .865965
9786 368 3.786456
9931 368 4.442546
10022 368 .7853467
10221 368 .6566974
10256 368 .8443714
10458 368 .9849502
10464 368 2.884823
10541 368 1
10725 368 .8160786
10858 368 1
10896 368 .8516124
11020 368 1.830641
11059 368 .322863
11065 368 .8094013
11070 368 7.106435
11088 368 .5440935
11127 368 .9697121
11129 368 3.877713
11141 368 1.925114
11164 368 3.870806
11195 368 .9271873
11228 368 2.743231
11250 368 1.48587
11253 368 3.397869
11286 368 227.2424
11324 368 .7775764
11356 368 7.010408
11389 368 .5080574
11409 368 1.832745
11420 368 .7902881
11459 368 1.934192
11465 368 .8390979
10 369 .9524951
14 369 12.6060034
39 369 .5259439
81 369 3.6024509
128 369 .7727641
138 369 .6628884
156 369 .943189
169 369 .9637942
181 369 .8967668
241 369 1.6965043
244 369 .6703734
248 369 .642237
267 369 .8188989
291 369 .8898134
320 369 1.8756315
339 369 .9327695
340 369 .9071925
345 369 5.7494791
364 369 .8319436
369 369 .8562725
379 369 1.8088804
385 369 .9603941
406 369 .7391291
417 369 1
430 369 2.766051
439 369 .8679644
448 369 .7964042
467 369 2.9566662
480 369 .9003144
511 369 9.3598748
521 369 2.799898
569 369 .8891108
581 369 1
618 369 .9342914
636 369 .8995036
691 369 .832804
729 369 .9586259
783 369 .965126
806 369 2.4100433
807 369 1.9113971
827 369 .9021795
877 369 1.9379418
905 369 .9801019
907 369 1.9443573
989 369 .8747038
1083 369 1.8893919
1089 369 1
1181 369 .8582498
1186 369 .8690631
1203 369 7.9500122
1221 369 1
1252 369 1.932177
1311 369 .8876977
1365 369 .7680634
1386 369 .9200947
1403 369 .9306244
1456 369 .8520988
1458 369 .9487122
1473 369 .8838916
1487 369 .7896773
1501 369 2.9577902
1514 369 .9308794
1515 369 1.980938
1528 369 .8213422
1536 369 .8300687
1542 369 .8803094
1715 369 1.2276539
1738 369 1.8237696
1745 369 1
1751 369 .8310751
1754 369 2.9272465
1814 369 .9045491
1848 369 .9863353
1889 369 2.912757
1928 369 .6726137
1951 369 6.7384997
1957 369 .8257554
1978 369 3
2004 369 .8898515
2009 369 .6837616
2029 369 .9086626
2057 369 .8769986
2239 369 .7878558
2257 369 .7719798
2403 369 .932403
2420 369 1.9729075
2448 369 .7314605
2530 369 5.9480102
2549 369 .8050319
2552 369 .9718649
2557 369 .9052204
2588 369 2.9818703
2623 369 .8791007
2654 369 .9620616
2750 369 .9856416
2762 369 .8751239
2766 369 .9230805
2790 369 1
2832 369 .9348336
2888 369 1
2904 369 .9765775
2905 369 1.937037
2932 369 .956391
2947 369 .970765
2953 369 1.948214
2985 369 1
3014 369 .9128367
3066 369 1.924562
3089 369 1
3111 369 .9694376
3146 369 1.986286
3263 369 1
3301 369 1.931205
3316 369 1
3345 369 1
3358 369 .9586323
3411 369 .8224647
3436 369 .6156128
3453 369 .8907564
3454 369 6.073993
3456 369 1.897762
3479 369 1.845033
3553 369 .9442595
3566 369 1
3587 369 .9027315
3591 369 .8921258
3671 369 .9705598
3757 369 1.887456
3792 369 .8681352
3845 369 .946094
3856 369 .988439
3858 369 .9792437
3904 369 .9881961
3923 369 .8545702
3970 369 1
4110 369 1
4117 369 2.98325
4145 369 1.982798
4244 369 .9754054
4291 369 .9260493
4381 369 .9062417
4383 369 .8912988
4384 369 .963819
4393 369 2.956369
4394 369 1.94591
4538 369 1
4611 369 .9299454
4635 369 1
4664 369 .9023516
4881 369 1
4886 369 .9105222
4971 369 .9258165
4972 369 1
5059 369 .9803277
5068 369 1
5095 369 .5795828
5116 369 1
5148 369 .9537976
5156 369 .9043115
5158 369 .8137082
5236 369 2
5257 369 2.993152
5362 369 2.915165
5375 369 1.966671
5401 369 .9707249
5468 369 .9341778
5480 369 3.976822
5481 369 .9409552
5555 369 1
5596 369 1
5785 369 1.963868
5798 369 .9035158
5826 369 2.963956
5909 369 2.860961
6049 369 .9614069
6075 369 .9746548
6157 369 1.53954
6200 369 .6126142
6285 369 .9398453
6329 369 2.982086
6392 369 1.979599
6394 369 .9225736
6449 369 1.930973
6458 369 1
6532 369 .9295929
6534 369 2.92459
6746 369 4.858555
6809 369 .8759255
6836 369 1
6837 369 1.980003
6997 369 .9308608
6998 369 .8633766
7000 369 .9755135
7141 369 .981345
7183 369 .8993207
7186 369 .9803283
7268 369 1.716801
7282 369 .9885151
7305 369 .9274294
7308 369 .9477814
7309 369 .9473811
7325 369 .9187739
7340 369 .8941605
7360 369 1.911197
7377 369 .7976608
7380 369 1.016186
7418 369 .5246154
7427 369 1.832035
7437 369 1.943706
7474 369 1.944351
7481 369 1
7516 369 .9072202
7578 369 .9267797
7597 369 1
7691 369 1
7761 369 .9154366
7765 369 1
7842 369 .9835068
7853 369 1.926844
7961 369 .9600069
8012 369 .9347198
8015 369 2.884984
8176 369 1.96627
8234 369 .9785414
8243 369 .9538831
8255 369 1
8260 369 .9613379
8326 369 .878152
8381 369 .9867297
8406 369 1
8410 369 .8580228
8460 369 7.598748
8545 369 1
8622 369 1
8626 369 .9852068
8680 369 .9366897
8934 369 1.881156
9028 369 .9023516
9057 369 1
9070 369 1.890912
9118 369 1
9147 369 .9469729
9203 369 1
9226 369 .9303802
9246 369 .7602285
9290 369 4.981191
9316 369 .9762213
9331 369 .8371751
9335 369 .9372613
9339 369 .9646243
9340 369 .9449089
9344 369 .960939
9395 369 1
9437 369 .9545526
9562 369 .9228754
9645 369 .8650907
9931 369 1.656477
9942 369 .981182
10020 369 1
10021 369 .9258629
10078 369 .882461
10194 369 1.987629
10281 369 1
10286 369 .9132863
10455 369 .9645285
10458 369 .9907257
10461 369 .9362044
10514 369 1
10625 369 1.922227
10633 369 1.967694
10655 369 1
10803 369 .5906192
10865 369 1
10889 369 1
10947 369 2.855366
11024 369 .9608987
11040 369 3.961088
11065 369 .8825462
11068 369 1
11070 369 7.449353
11078 369 1
11164 369 13.92039
11174 369 .9073282
11221 369 1.920888
11228 369 .8417694
11253 369 .6289449
11286 369 18.82466
11324 369 1.862935
11356 369 9.773941
11407 369 1.822696
11409 369 .8969313
11414 369 1.887466
11434 369 .9080528
11441 369 .8871463
11456 369 1.857266
11459 369 .9594469
11461 369 .9172373
11491 369 2.87257
14 370 8.49747734
79 370 .86737767
98 370 .89855261
99 370 .92557912
128 370 .71017213
136 370 1.77902269
144 370 .92866128
186 370 .84219226
193 370 .90105607
209 370 .70976975
218 370 .91250771
221 370 1
230 370 1.78789065
238 370 .80528554
240 370 .78655278
241 370 1.61290671
248 370 1.54369153
249 370 .49289287
253 370 .81095517
254 370 .61505658
255 370 .81038959
260 370 .65591777
267 370 .76901473
268 370 .65765086
270 370 1.97011364
271 370 .78193214
273 370 .91263454
281 370 .95774512
291 370 1.85946256
320 370 3.84137429
340 370 .88162881
345 370 .68047329
353 370 .83332085
386 370 .9088069
467 370 .94472993
480 370 .87285603
497 370 1.58838076
511 370 10.1835529
521 370 1.74478003
552 370 1
560 370 .83428662
563 370 .92660877
569 370 .85856648
580 370 .90831472
586 370 1
587 370 .71842976
593 370 1.81403936
604 370 1
618 370 .91619199
631 370 1.66869661
636 370 .87182199
770 370 3.95165158
807 370 2.88699147
808 370 1.97139904
827 370 .87523488
831 370 .95825561
877 370 .92084791
896 370 1
907 370 1.92903052
921 370 1.95842243
928 370 .90467429
1001 370 .97706786
1097 370 .81697308
1129 370 1
1203 370 33.73265025
1346 370 .85157105
1364 370 1
1368 370 .97036629
1403 370 1.91151494
1442 370 1.92772229
1445 370 .90511835
1473 370 .85190964
1487 370 .73174406
1501 370 1.94616358
1514 370 .91184023
1515 370 .97568741
1581 370 .93796337
1620 370 .72493553
1654 370 .93715091
1715 370 .01491181
1719 370 .79267665
1738 370 7.77522709
1754 370 8.90720655
1815 370 1
1889 370 1.888726
1951 370 6.66646964
1960 370 .64333578
1978 370 1
2000 370 .84472511
2004 370 .8595112
2069 370 .95623995
2120 370 1
2125 370 1
2139 370 2.91647389
2220 370 .95641771
2228 370 1
2293 370 .90140595
2335 370 .94737887
2420 370 .96544488
2487 370 1
2530 370 .93368964
2549 370 .75132811
2552 370 1.9641151
2557 370 2.8791135
2588 370 .97687649
2661 370 .8567016
2687 370 1
2702 370 .9222419
2712 370 .8821387
2779 370 .8199121
2832 370 .9168835
2906 370 .431914
2993 370 1.929901
2999 370 .9051768
3039 370 .8926253
3086 370 .8943609
3146 370 .9825085
3265 370 1
3301 370 6.912255
3357 370 .8681353
3383 370 .8989035
3453 370 9.585216
3456 370 .8696007
3553 370 .9289058
3587 370 1.875939
3671 370 .9624505
3673 370 .8582324
3757 370 3.856456
3808 370 1
3816 370 2
3818 370 .8760849
3833 370 1
4072 370 .9539658
4098 370 1
4117 370 .9786362
4145 370 1.97806
4258 370 .6703131
4300 370 .9325629
4315 370 3.907914
4410 370 1.936204
4416 370 .9561762
4590 370 .9425498
4611 370 3.910649
4634 370 .9370942
4697 370 1
4719 370 1
4781 370 .9821476
4929 370 .7268379
4971 370 .9053827
5133 370 .9783608
5148 370 .9410712
5153 370 1
5172 370 .9071565
5210 370 1.865714
5257 370 1.991266
5262 370 1
5306 370 1.900107
5371 370 .8301234
5375 370 1.95749
5377 370 .9353176
5418 370 .9218024
5468 370 .9160472
5538 370 .9386501
5541 370 1
5550 370 1.840554
5594 370 .9405844
5638 370 .9169802
5826 370 2.954027
5876 370 2
5909 370 .8226634
5953 370 .8969623
6033 370 1.967072
6049 370 1.950776
6056 370 2
6117 370 .9460875
6127 370 .7274696
6157 370 .4127061
6237 370 .7044559
6285 370 .9232757
6336 370 1
6394 370 .9012466
6442 370 1.915144
6455 370 .8568842
6497 370 1
6507 370 .8664192
6532 370 1.910199
6534 370 1.903818
6544 370 3
6575 370 1
6580 370 .831693
6588 370 .9655655
6613 370 1
6704 370 1
6746 370 .8195938
6800 370 .9729943
6837 370 .9744948
6857 370 1
7000 370 4.968769
7001 370 1.987167
7012 370 .7681693
7110 370 1.989729
7120 370 .9262798
7141 370 .9762065
7184 370 2.904579
7255 370 .7890874
7268 370 2.638795
7270 370 1
7276 370 1
7308 370 .9333978
7340 370 .8650071
7360 370 1.886736
7365 370 2
7380 370 1.745196
7408 370 .4549531
7493 370 1
7505 370 1
7526 370 2
7544 370 .7859198
7578 370 1.906611
7597 370 1
7765 370 1
7853 370 .9066927
8012 370 2.916738
8015 370 1.853302
8132 370 .9148996
8225 370 1.948547
8234 370 1.972631
8280 370 .8681331
8460 370 12.93733
8473 370 1.985553
8486 370 1.969073
8498 370 .9161776
8538 370 1
8579 370 .8990507
8591 370 .8894692
8594 370 .8788857
8622 370 1
8781 370 1
8786 370 2
8848 370 1.830067
8888 370 .9103989
8910 370 1
8914 370 .786827
9004 370 1
9036 370 1
9072 370 1
9125 370 .9327231
9128 370 .8939813
9147 370 2.932367
9241 370 1
9245 370 .9711582
9246 370 .6941836
9257 370 .8910138
9284 370 1
9316 370 .9696714
9339 370 .9548801
9385 370 1
9400 370 1
9422 370 .8424284
9437 370 5.942034
9562 370 .9016315
9626 370 2
9636 370 1.961813
9691 370 .9859754
9693 370 .9670179
9703 370 .5640386
9710 370 .6820962
9717 370 .8906909
9786 370 1.832159
9798 370 .9335035
9854 370 .8119163
9931 370 3.561854
9964 370 .8940784
9973 370 .7204818
10194 370 .9842216
10256 370 2.877679
10284 370 .954351
10287 370 .9728652
10305 370 1
10308 370 .8427646
10330 370 1
10372 370 1.938259
10400 370 .9496835
10567 370 .842051
10617 370 .9059774
10633 370 .958795
10647 370 1
10669 370 4.949539
10692 370 2
10698 370 1
10725 370 .8554418
10832 370 .9488825
10885 370 1
10979 370 1
11011 370 .8614767
11012 370 1
11020 370 .8668879
11040 370 1.950369
11065 370 1.850194
11070 370 5.297678
11127 370 1.976194
11129 370 1.903885
11145 370 .8711651
11164 370 23.89846
11179 370 .9017319
11205 370 .9691937
11221 370 1.899097
11228 370 1.798185
11253 370 4.526738
11273 370 .8052215
11286 370 93.47097
11324 370 .82518
11356 370 7.436225
11389 370 .613344
11407 370 1.773858
11409 370 .8685412
11414 370 2.856469
11441 370 1.856061
11461 370 .8944404
10 371 .9640869
14 371 2.7021433
40 371 .8133446
80 371 .827137
81 371 .6994576
99 371 .955889
138 371 .7451477
186 371 .9064637
200 371 .8460749
207 371 .9166345
231 371 .8638226
239 371 1.8853801
244 371 .7508063
250 371 1.7845321
254 371 1.7718352
263 371 .8338675
264 371 .7583187
265 371 .817563
266 371 .8541242
270 371 1.9822857
326 371 .9431905
345 371 1.8106092
353 371 1.9012054
376 371 1.8929135
379 371 .8555159
430 371 1.8231374
432 371 1
460 371 1
463 371 .7402427
466 371 .8444713
471 371 2.8857847
478 371 .792422
479 371 1
495 371 1
497 371 1.7560238
511 371 9.516073
521 371 4.8487253
554 371 .8195683
631 371 .8036289
659 371 .927591
685 371 .948112
770 371 .9713428
806 371 4.5539998
807 371 .9330172
808 371 .9830476
907 371 1.9579348
1005 371 1
1056 371 .948421
1083 371 .9163816
1096 371 1
1097 371 .8915157
1132 371 .9244253
1147 371 .9757208
1203 371 16.9143056
1226 371 .9678214
1252 371 .9487266
1310 371 .7767948
1363 371 .9821054
1403 371 .9475529
1423 371 .9224859
1501 371 .9680899
1508 371 .974006
1597 371 1.669691
1715 371 5.4161156
1738 371 5.8667719
1754 371 3.9449992
1853 371 .9548364
1895 371 .9298929
1951 371 4.8023089
1956 371 1
1960 371 .7885969
1978 371 1
2000 371 .907965
2001 371 .949869
2019 371 .8522306
2105 371 .9390231
2122 371 1.9866959
2220 371 1.9741678
2223 371 .9556211
2271 371 .9661376
2403 371 .9488975
2516 371 .9649992
2557 371 .9283478
2700 371 1
2744 371 3.954793
2750 371 .9891453
2832 371 1.950735
2894 371 .9756642
2999 371 .9437961
3055 371 1.932612
3146 371 .9896324
3301 371 .9479916
3321 371 .8650492
3453 371 7.161425
3458 371 .9225612
3496 371 .9822072
3544 371 1
3558 371 1
3757 371 3.914918
3815 371 1
3833 371 1
3845 371 .9592477
3854 371 1
3858 371 1.984308
3863 371 .9522789
3904 371 .9910764
3955 371 .8033622
4028 371 .9150372
4072 371 .9727145
4127 371 1
4300 371 1.960028
4301 371 .9930376
4449 371 1.961123
4553 371 .9400918
4594 371 .9690935
4634 371 .9627143
4667 371 1
4697 371 1
4704 371 .9687984
4756 371 1.984766
4798 371 .9743924
4856 371 .9688776
4949 371 1
4977 371 .923974
5059 371 .985128
5105 371 1
5138 371 1
5148 371 2.965072
5227 371 1.982866
5236 371 1
5261 371 1.97834
5276 371 .9858699
5362 371 .9358658
5375 371 1.974803
5401 371 2.977868
5785 371 .9726847
5821 371 1.91487
5826 371 4.972751
5947 371 .8087543
6033 371 1.980483
6049 371 .9708241
6127 371 .8384649
6200 371 3.707141
6246 371 2
6285 371 .9545238
6394 371 1.941467
6458 371 1
6534 371 1.942991
6535 371 .9857474
6641 371 1
6838 371 1
6851 371 1
6888 371 1
7141 371 .985897
7174 371 .962036
7268 371 1.785905
7308 371 1.960523
7340 371 .9199866
7380 371 1.256249
7437 371 1.957443
7474 371 .9579299
7516 371 .9298596
7853 371 1.944695
8015 371 .913049
8083 371 2
8138 371 1
8237 371 1
8326 371 .9078843
8353 371 1.93025
8456 371 1
8460 371 13.18468
8481 371 .8421867
8490 371 1
8508 371 .9058332
8546 371 1
8550 371 .9658626
8584 371 1
8669 371 .9650211
8871 371 1
8941 371 .9314353
8992 371 .9651385
9070 371 .9175306
9125 371 .9601234
9153 371 .9679754
9290 371 .9857805
9331 371 .8769063
9343 371 .9010781
9344 371 .9704703
9645 371 .8980102
9693 371 .9804507
9861 371 1
9886 371 .8758013
9931 371 .7403007
9964 371 .9372179
10067 371 1.919162
10078 371 1.911142
10285 371 .8467314
10313 371 .9842628
10327 371 .9340204
10395 371 1
10447 371 .8862503
10455 371 1.973184
10633 371 1.975577
10693 371 .9517889
10826 371 .965598
10847 371 1
10994 371 1.987325
11011 371 .9178941
11070 371 1.583717
11164 371 2.939813
11221 371 .9401924
11253 371 1.719487
11286 371 32.79559
11322 371 1.907451
11324 371 2.89638
11356 371 8.073114
11390 371 1.916042
11414 371 1.914926
11441 371 .914684
11461 371 .9374324
14 372 1.6378534
133 372 .8917414
136 372 3.8407511
194 372 .8024518
226 372 1
230 372 .8471419
231 372 2.8344298
241 372 .7210384
247 372 .7687897
249 372 .6345496
252 372 1.8932589
263 372 1.7980092
265 372 1.7781856
271 372 .8428478
291 372 .8987207
300 372 1
320 372 .8856852
323 372 1.9307777
337 372 .9328195
340 372 .9146949
345 372 .7697308
369 372 .8678912
379 372 .8243302
391 372 .8126788
430 372 5.784963
465 372 .8831708
478 372 .7476181
497 372 1.7033636
511 372 9.4116215
520 372 .9821032
521 372 4.8160739
541 372 1
569 372 1.8980749
580 372 .9339263
631 372 .7612438
660 372 .9013091
720 372 1.9657368
724 372 .9012739
729 372 1.9619705
782 372 .9434388
783 372 1.9679452
787 372 1
806 372 2.4577344
807 372 1.9185596
808 372 .9793885
905 372 1.9817104
906 372 .9397767
907 372 .9488553
921 372 .9700368
966 372 1
1030 372 .8368495
1083 372 .8983333
1097 372 .8681003
1147 372 .9704804
1203 372 24.6007597
1221 372 1
1362 372 .8783568
1371 372 .9170539
1445 372 1.9316228
1450 372 .8271453
1460 372 .9620062
1501 372 2.9612024
1581 372 .9552929
1597 372 .5983966
1654 372 .9547073
1661 372 .882038
1663 372 .9528087
1715 372 2.290089
1721 372 1
1738 372 8.8380158
1751 372 .8447307
1754 372 2.9331277
1804 372 .8064199
1842 372 .9546473
1853 372 1.9450882
1951 372 4.7596389
1987 372 .9322807
2057 372 .8869418
2122 372 1.9838244
2139 372 .9398063
2159 372 .9788273
2219 372 1
2220 372 .9685921
2227 372 .9593112
2243 372 1.9273178
2244 372 .8945346
2530 372 5.952213
2557 372 .9128823
2588 372 .9833359
2640 372 .747159
2712 372 .9150624
2766 372 .9292986
2791 372 1
2832 372 .9401015
2861 372 .9277367
2906 372 .5906047
2929 372 .8475696
2930 372 1.97946
2939 372 .9543811
2999 372 .931665
3014 372 2.919883
3022 372 1
3039 372 .9226196
3041 372 1
3086 372 .9238704
3301 372 3.936766
3321 372 .8359212
3414 372 1
3444 372 .9282897
3453 372 5.980426
3454 372 1.14885
3553 372 .9487654
3586 372 .8892308
3587 372 .9105945
3589 372 .977216
3648 372 1
3679 372 1
3682 372 1
3688 372 1
3757 372 4.896554
3789 372 .9743656
3792 372 2.878795
3794 372 .9319747
3806 372 .9792412
3816 372 1
3825 372 .9440141
3882 372 .8395083
3946 372 1
3959 372 .9429389
3983 372 1
4025 372 .9651805
4098 372 1
4105 372 .6509775
4117 372 .984604
4200 372 .913749
4244 372 .9773935
4301 372 1.991535
4393 372 3.959896
4396 372 .9786892
4501 372 1.898829
4537 372 1
4590 372 .9585981
4640 372 2.961444
4746 372 2.964034
4756 372 2.981478
4780 372 2.882373
4781 372 .9871345
4783 372 1
4875 372 .8910908
4977 372 .9075645
5094 372 1
5105 372 1
5133 372 .9844056
5340 372 .8337234
5371 372 .8775772
5374 372 .9899669
5375 372 3.969365
5401 372 .9730915
5438 372 1.942096
5468 372 .9394988
5589 372 1
5594 372 .9571817
5633 372 .9778941
5693 372 1.942435
5705 372 .9015814
5850 372 .8152859
5858 372 .848279
6014 372 1.975599
6033 372 .97627
6127 372 .8035989
6157 372 3.576762
6200 372 1.64393
6233 372 .9718567
6285 372 .9447081
6288 372 .9742296
6394 372 .9288326
6455 372 .8968626
6461 372 1
6507 372 .9037341
6534 372 1.930686
6572 372 .8620114
6580 372 1.878708
6685 372 .9110714
6746 372 .8699889
6924 372 .7483978
6960 372 .8863496
6974 372 .9685355
7012 372 .8329295
7041 372 1
7120 372 .946873
7140 372 1
7184 372 .9312344
7197 372 .9520445
7231 372 .8477368
7255 372 1.848004
7268 372 .7396948
7277 372 1.954968
7308 372 .9520026
7332 372 1.951018
7345 372 .7735928
7360 372 .9183753
7377 372 .8140175
7380 372 6.095716
7427 372 .8456129
7437 372 .9482571
7516 372 3.91472
7550 372 1
7571 372 .9764884
7594 372 .9436497
7673 372 .9274487
7833 372 .9773071
7841 372 .9360031
7939 372 .9253163
8036 372 .8052129
8131 372 .8349677
8298 372 .982504
8326 372 .888002
8335 372 1
8375 372 1.947726
8460 372 6.792861
8663 372 .9659472
8668 372 .9824068
8669 372 .9574712
8930 372 .9769059
8939 372 .9326215
9070 372 .8997302
9073 372 .9762579
9125 372 .9515164
9128 372 .9235969
9140 372 .9637152
9147 372 .9512595
9226 372 .9360081
9319 372 1
9331 372 .8503376
9335 372 .942333
9340 372 .9493624
9344 372 .9640966
9352 372 .9819283
9453 372 1
9500 372 1
9508 372 1
9562 372 2.92911
9600 372 1
9626 372 1
9647 372 .9647828
9940 372 .8770216
9953 372 1
9980 372 .956761
10020 372 1
10091 372 1
10145 372 1
10182 372 .8022955
10194 372 6.988629
10287 372 .9804451
10299 372 .9174039
10308 372 1.886687
10364 372 1
10372 372 .9555062
10455 372 .967396
10473 372 .7301199
10625 372 .9285137
10633 372 1.970305
10651 372 .9246806
10663 372 1
10701 372 1.937021
10747 372 .9201365
10832 372 .9631618
10888 372 .9615508
10898 372 1.931797
10937 372 .8773836
10947 372 .8670578
10984 372 .8892009
11013 372 1
11040 372 .9642333
11070 372 3.493866
11088 372 .7417652
11129 372 2.930734
11145 372 .9071542
11164 372 4.926822
11205 372 1.977799
11210 372 .9039087
11228 372 .8545605
11253 372 2.65894
11286 372 23.80889
11324 372 .8740147
11356 372 2.873054
11365 372 1
11390 372 .8979205
11415 372 1
11434 372 1.915486
11441 372 3.896269
14 373 13.5269681
27 373 .9038253
33 373 .7790082
81 373 2.522703
99 373 1.9299465
116 373 .9517667
136 373 1.7919908
177 373 .9174336
178 373 .8679039
193 373 .9068626
197 373 1.9650747
230 373 .8003384
238 373 .8167124
239 373 .81797
244 373 1.6042507
247 373 .6979957
253 373 1.8220494
254 373 .6376472
263 373 .7361618
270 373 .9718675
281 373 4.9602249
291 373 .8677101
303 373 .3857581
320 373 .8506833
338 373 .8635593
345 373 .6992249
353 373 .8431025
376 373 .8299339
382 373 1
418 373 .9604119
430 373 2.7191211
445 373 .7617102
448 373 1.7555632
465 373 .847399
488 373 .8252289
493 373 .8429553
497 373 .6125368
505 373 .6502763
511 373 7.2314665
520 373 .9766234
521 373 .7597577
589 373 2.6764785
625 373 .8372366
636 373 .8793442
639 373 .9018454
661 373 .9434766
719 373 1
724 373 .871045
729 373 1.9503263
732 373 .6401998
787 373 1
806 373 2.2916987
807 373 .8936234
827 373 3.8825568
833 373 .883859
907 373 .9331954
989 373 .8495696
1083 373 .8672041
1097 373 .8277141
1123 373 1
1167 373 .8342487
1181 373 .8298149
1203 373 25.3351942
1288 373 .9341606
1362 373 .841111
1363 373 2.9715813
1368 373 .9721054
1403 373 .9167077
1417 373 2
1422 373 1
1458 373 2.9384239
1501 373 2.949323
1507 373 .8754032
1509 373 .615255
1515 373 4.9771142
1519 373 .7982308
1547 373 1
1568 373 1
1570 373 1
1595 373 1
1597 373 .4754301
1661 373 .8459193
1715 373 3.0727221
1738 373 7.788418
1745 373 1
1751 373 .7971889
1754 373 1.9126522
1848 373 .9835942
1886 373 1
1889 373 .8952562
1927 373 1
1940 373 1
1951 373 6.686043
2065 373 1
2111 373 1
2122 373 1.9788716
2139 373 .9213757
2176 373 .3191326
2213 373 .8503168
2220 373 1.9589754
2242 373 1.907632
2268 373 1
2336 373 1
2497 373 1.864746
2530 373 .9375811
2557 373 .8862078
2654 373 .9544512
2695 373 1
2712 373 .8890555
2744 373 2.928206
2750 373 2.982761
2766 373 1.907651
2821 373 .7612047
2832 373 1.921761
2865 373 .8078053
2905 373 .9244062
2913 373 .2167611
2926 373 1.949819
2930 373 .9731715
2932 373 1.947643
2953 373 1.937826
2996 373 .9100955
3014 373 1.895352
3039 373 .8989266
3111 373 1.963307
3153 373 .5647345
3183 373 .8715374
3293 373 1
3301 373 .9174044
3306 373 .9362636
3388 373 .9569616
3395 373 1.908891
3436 373 1.538505
3442 373 1
3453 373 8.668243
3454 373 .8882371
3455 373 1.981473
3461 373 .9498162
3530 373 .8518542
3570 373 .7783948
3587 373 .8832195
3671 373 1.964654
3703 373 .9301045
3718 373 .8536584
3794 373 .9111461
3800 373 .8636979
3802 373 1.904276
3815 373 1
3818 373 .8833569
3822 373 1.865254
3823 373 1
3842 373 1
3845 373 1.935281
3856 373 .9861199
3858 373 1.97508
3865 373 .9529094
3904 373 .9858282
3909 373 1
3927 373 2.958648
4025 373 .9545192
4046 373 1
4060 373 .6043891
4072 373 .9566673
4107 373 .9283348
4145 373 .9793477
4147 373 1
4154 373 1.916756
4156 373 .980966
4244 373 1.970472
4254 373 1
4271 373 .933247
4301 373 .9889428
4315 373 .9133177
4396 373 .972164
4410 373 .9399483
4449 373 .9382583
4460 373 1.92296
4503 373 .9131045
4553 373 .9048586
4615 373 1
4616 373 .8750195
4634 373 .9407858
4679 373 1
4680 373 1
4723 373 1
4745 373 1
4746 373 1.953021
4756 373 .9758066
4789 373 .8221567
4862 373 .6340591
4909 373 .942637
5034 373 1
5047 373 1
5148 373 .9445295
5210 373 .8735948
5236 373 2
5302 373 .9380552
5355 373 .747588
5361 373 1.978739
5362 373 .8981473
5371 373 1.840093
5374 373 .9868949
5375 373 2.959985
5404 373 .9603185
5531 373 1
5594 373 .9440713
5633 373 .9711256
5706 373 1.980863
5785 373 1.95662
5826 373 1.956725
5832 373 1
5850 373 .7587284
5859 373 1
5909 373 4.83307
5958 373 .8024713
6054 373 .7710629
6102 373 .2017609
6157 373 5.447172
6200 373 2.534905
6246 373 1
6285 373 3.927778
6304 373 .9683055
6329 373 .978492
6394 373 1.907042
6442 373 .9201239
6507 373 .8742585
6534 373 1.909462
6535 373 .9773652
6575 373 1
6580 373 1.84157
6619 373 1
6620 373 1
6746 373 .830181
6800 373 .9745792
6837 373 .9759916
6965 373 .76901
6970 373 .711376
7000 373 .9706016
7001 373 .98792
7012 373 1.781774
7041 373 1
7141 373 2.977603
7156 373 .9325686
7184 373 .9101792
7193 373 1
7197 373 .9373611
7229 373 1
7268 373 .6599922
7284 373 1
7301 373 1
7308 373 1.937306
7380 373 5.818834
7386 373 .945223
7427 373 .7983413
7437 373 2.932414
7516 373 1.888609
7578 373 1.912092
7631 373 .900968
7765 373 1
7853 373 .9121685
7961 373 .9519843
8001 373 .9853748
8015 373 1.861912
8056 373 1
8176 373 .959504
8225 373 1.951567
8243 373 .9446321
8353 373 1.889228
8381 373 2.984068
8399 373 .8813488
8410 373 .8295424
8441 373 .9308995
8460 373 7.11706
8502 373 .9137524
8517 373 2
8572 373 1
8593 373 2
8626 373 .9822393
8640 373 .8451772
8774 373 .9279192
8888 373 1.915657
8910 373 1
8914 373 .7993371
8915 373 2
8939 373 1.911991
8943 373 1
8992 373 .9446359
9070 373 .8690288
9119 373 .9219847
9147 373 5.936336
9156 373 .9008338
9175 373 .868484
9178 373 .9565484
9288 373 1
9437 373 1.945436
9442 373 1
9486 373 2
9529 373 .7908361
9532 373 .9721139
9550 373 .7293574
9562 373 .9074043
9606 373 .7128575
9626 373 4
9693 373 .9689534
9699 373 .8672755
9792 373 .9482648
9839 373 .9239555
9931 373 5.587567
9935 373 1
9971 373 1
9978 373 .9562317
10020 373 2
10078 373 .8588829
10194 373 .9851475
10218 373 1.936829
10284 373 2.95703
10370 373 3
10455 373 1.957413
10458 373 .9888653
10472 373 .942066
10617 373 .9114952
10633 373 1.961213
10684 373 1
10688 373 .9083626
10725 373 1.863925
10747 373 1.895683
10849 373 .866789
10851 373 .7295069
10866 373 .9815814
10913 373 1
10947 373 2.826352
10995 373 1.87589
11040 373 2.953282
11070 373 7.338894
11141 373 .9445958
11145 373 .8787258
11147 373 1
11164 373 13.90442
11221 373 2.905018
11253 373 1.554512
11286 373 40.3823
11356 373 6.527995
11389 373 .6360351
11398 373 .8607906
11407 373 1.787129
11410 373 .9749345
11414 373 .8648922
11420 373 .8448441
11434 373 .8896082
11441 373 1.864508
11461 373 .9006352
14 374 2.6236978
81 374 .6203049
177 374 .9343175
193 374 .9259082
200 374 1.8055362
206 374 .9897382
221 374 1
247 374 .7597522
248 374 2.6583042
253 374 .8584383
255 374 1.8580147
256 374 .8872138
263 374 1.7901138
268 374 .74364
281 374 1.9683584
294 374 .8733725
299 374 .7832856
320 374 1.8812169
325 374 .8777201
326 374 .9282287
331 374 .9693969
340 374 .9113605
343 374 .5914364
364 374 1.8394911
369 374 .8627274
392 374 .7425076
394 374 .9522972
418 374 .9685072
430 374 5.7765577
467 374 .9586123
480 374 .9047913
484 374 .8033299
493 374 .8750692
497 374 1.6917687
511 374 11.3886229
521 374 1.8088846
523 374 .9214589
554 374 .7720486
563 374 .9450427
593 374 .8607478
610 374 .7580381
636 374 .9040169
660 374 .8974515
663 374 .9113635
770 374 .9637954
806 374 2.4365384
807 374 2.9153762
808 374 .9785828
905 374 .9809955
1083 374 .8943593
1096 374 1
1123 374 2
1203 374 23.3115386
1302 374 1
1386 374 .9236833
1403 374 1.9337401
1407 374 .8612499
1445 374 .9289501
1453 374 1
1460 374 .9605211
1501 374 .9596859
1515 374 .9817941
1597 374 2.5826988
1654 374 .9529369
1662 374 .9762478
1663 374 .9509641
1715 374 5.2623401
1719 374 .8447508
1738 374 .8316841
1751 374 1.8386615
1754 374 4.9305138
1805 374 .9748784
1889 374 1.9166751
1951 374 4.7502437
1975 374 .9432156
2069 374 .9672313
2105 374 .9229639
2122 374 1.9831921
2139 374 1.9374534
2187 374 .9226825
2220 374 2.9673644
2227 374 .9577208
2242 374 .9265202
2249 374 1
2257 374 1.7822202
2294 374 2.9807684
2530 374 .9503451
2557 374 1.909477
2583 374 .9641577
2588 374 1.9826845
2652 374 1
2729 374 .6251562
2766 374 .926535
2769 374 .9359582
2894 374 .969255
2913 374 .3769246
2926 374 .9600807
2930 374 .9786576
2989 374 .8395612
3014 374 1.916751
3065 374 .7957096
3068 374 .9551943
3146 374 1.986902
3299 374 .948345
3301 374 1.934294
3321 374 .8295077
3358 374 .9604901
3374 374 .8297089
3395 374 .9275219
3436 374 2.632876
3452 374 .8899848
3453 374 7.940573
3456 374 .9023536
3587 374 .9070998
3658 374 1
3671 374 .9718819
3757 374 3.89251
3800 374 .8915701
3822 374 .8928081
3830 374 1
3854 374 2
3858 374 1.980176
3926 374 .9446022
3956 374 .9621327
3991 374 1
4017 374 .9126844
4028 374 .8926609
4052 374 .9473287
4056 374 2.826711
4072 374 .9655284
4110 374 1
4132 374 1
4145 374 .9835709
4156 374 1.984858
4226 374 .7690925
4258 374 .7531218
4263 374 .8763626
4268 374 .9364451
4294 374 1
4315 374 .9310432
4394 374 1.948339
4416 374 .9671836
4501 374 .8948746
4594 374 .9609538
4643 374 1
4724 374 1.913272
4746 374 .962628
4781 374 .9866316
4801 374 .9788378
4893 374 .8990391
4926 374 1
4977 374 .9039514
5124 374 1
5133 374 .983796
5174 374 .9089943
5189 374 1
5211 374 1
5257 374 .9934598
5312 374 .7739171
5317 374 1
5362 374 2.918975
5371 374 .8727919
5375 374 2.968167
5401 374 .9720397
5418 374 .9414436
5430 374 1
5468 374 .9371339
5510 374 .8355188
5532 374 1
5559 374 1
5662 374 .908121
5706 374 .9847765
5785 374 .9654908
5858 374 1.842349
5859 374 1
5908 374 .9546858
5909 374 2.867206
5953 374 1.922843
5991 374 .9422962
6033 374 1.975342
6050 374 1
6087 374 .947593
6118 374 .939501
6128 374 1
6157 374 .5602189
6200 374 2.630012
6274 374 .9037303
6290 374 1
6394 374 3.926051
6407 374 .8718278
6442 374 .9364577
6449 374 .9340728
6453 374 .8300284
6534 374 1.927976
6746 374 1.864907
6800 374 .9797775
6842 374 .9784867
6900 374 1
7000 374 .9766132
7110 374 1.992309
7142 374 1
7186 374 .9812117
7268 374 1.72952
7282 374 .9890308
7354 374 .8593106
7360 374 1.915185
7380 374 4.060369
7423 374 .8475318
7427 374 .8395782
7437 374 .9462346
7505 374 1
7519 374 .9856835
7540 374 .9440973
7544 374 1.839691
7578 374 .9300681
7641 374 .7539581
7662 374 .7353102
7764 374 .5282045
7828 374 .9405686
7847 374 1.766378
7885 374 1
7995 374 1
7997 374 1.941977
8015 374 .8901491
8234 374 .9795051
8237 374 1
8246 374 .6317135
8460 374 9.706589
8473 374 .9891815
8525 374 .7595653
8565 374 1
8591 374 .9172317
8626 374 .9858711
8640 374 .8768367
8669 374 1.955809
8670 374 1
8730 374 .8846921
8744 374 1
8848 374 .87275
8886 374 1
8914 374 .8403704
8974 374 .9568328
8976 374 .8758063
9040 374 .9317768
9086 374 .9798897
9125 374 .9496213
9147 374 .9493544
9178 374 1.965434
9270 374 1
9290 374 3.982036
9323 374 .838405
9437 374 .9565936
9460 374 1
9531 374 1
9691 374 .989498
9693 374 1.975302
9892 374 1
9931 374 1.671905
9964 374 1.920683
10022 374 .8736634
10127 374 .850922
10256 374 .9084031
10263 374 1
10274 374 .9726331
10280 374 .8389484
10288 374 1
10321 374 .8532029
10372 374 .953767
10400 374 .9623217
10455 374 1.966122
10458 374 .9911422
10472 374 .9539129
10578 374 .8197238
10625 374 1.925719
10633 374 .9691446
10755 374 .921575
10832 374 .9617219
10866 374 .9853478
11020 374 2.900322
11040 374 .9628352
11070 374 .4740825
11076 374 .8157459
11164 374 14.92396
11189 374 .8842038
11221 374 6.924441
11228 374 .8488756
11250 374 .6974032
11253 374 .645609
11286 374 33.37145
11356 374 4.829004
11414 374 .8925202
14 375 9.37066704
18 375 .90690522
39 375 .2427876
40 375 1.60562123
74 375 .7844744
81 375 2.36499264
99 375 1.90679921
119 375 1.63154392
125 375 1
128 375 1.63703482
136 375 .72325963
138 375 .46152981
165 375 .959124
178 375 .82425618
180 375 .86249992
188 375 1
193 375 2.87608783
197 375 .95353455
199 375 1.84324129
222 375 .92311727
231 375 .71227463
238 375 .75614985
242 375 .72435147
247 375 .59820629
248 375 .42854326
249 375 .36492569
260 375 1.56908951
261 375 .7832929
264 375 .48935851
269 375 .6756083
271 375 .72690327
273 375 .89058809
281 375 .94708221
289 375 1
291 375 .8239983
294 375 .78822643
299 375 .6375639
325 375 .79549745
338 375 1.81847599
343 375 .3167126
345 375 1.59984155
369 375 .77042333
379 375 .69472362
392 375 1.56936621
410 375 1
430 375 5.62631199
460 375 1
498 375 1.92923965
511 375 18.97752459
521 375 .68037592
523 375 2.86864682
570 375 1
580 375 1.88517817
587 375 .64737624
589 375 .56957922
593 375 1.76711267
633 375 .88640095
651 375 .72225537
663 375 2.85176312
700 375 2
729 375 .93391289
806 375 1.05765899
807 375 .85847406
905 375 .96821667
907 375 .91112155
936 375 .7731796
950 375 .82498562
1063 375 .96421209
1083 375 .8233251
1097 375 .77078671
1187 375 1.9064448
1203 375 32.14171105
1346 375 .81411538
1368 375 2.9628883
1403 375 1.88918596
1423 375 .83622265
1436 375 2.94508358
1445 375 .88117521
1453 375 2
1489 375 .70875403
1514 375 .88959334
1515 375 1.96955219
1597 375 .30209965
1628 375 1
1654 375 .9212911
1662 375 .96027649
1663 375 1.91799175
1665 375 .70701856
1715 375 11.76632735
1738 375 8.71850623
1746 375 1
1751 375 1.73017529
1754 375 5.88379036
1773 375 1
1848 375 .97817334
1853 375 .90457508
1899 375 .35125121
1951 375 12.58230412
1958 375 .94712065
1987 375 .88231841
2029 375 .85410634
2117 375 .84937725
2122 375 1.97189025
2127 375 1
2139 375 .89539629
2220 375 1.94541983
2239 375 .66114091
2257 375 1.63578212
2272 375 .80215211
2432 375 .5851051
2447 375 .81540999
2515 375 1
2527 375 1
2530 375 1.91695639
2549 375 .6885764
2557 375 1.84860811
2583 375 .94005691
2588 375 2.97104133
2607 375 1
2689 375 1
2712 375 1.852397
2744 375 5.904483
2747 375 .9234389
2750 375 .9770653
2766 375 .8771361
2793 375 1
2832 375 .8959093
2884 375 1.874072
2899 375 .8293947
2905 375 2.899428
2929 375 .7351088
2930 375 2.964307
2993 375 .9122114
2999 375 1.881248
3002 375 1
3038 375 .4359048
3039 375 .8655295
3089 375 1
3111 375 2.951183
3286 375 .8337272
3301 375 2.890113
3308 375 1
3361 375 .774801
3373 375 .9065425
3404 375 1
3436 375 .3860163
3447 375 .814796
3452 375 .8160091
3453 375 15.2282
3454 375 1.520884
3455 375 .975351
3456 375 .8366948
3458 375 .8363817
3536 375 1
3553 375 .9109654
3587 375 2.844632
3598 375 .9270532
3671 375 1.952975
3717 375 3
3757 375 4.820233
3790 375 1
3792 375 1.789372
3822 375 2.820731
3829 375 .9698451
3833 375 1
3845 375 .9138957
3854 375 1
3858 375 3.966846
3865 375 .9373495
3927 375 2.944985
3961 375 1
4025 375 .9394912
4052 375 .9119118
4056 375 1.710189
4107 375 .904655
4120 375 .958733
4128 375 .9008361
4156 375 1.974677
4230 375 1
4232 375 1
4265 375 1
4268 375 .8937099
4271 375 .9111901
4301 375 .9852893
4315 375 1.884676
4359 375 1
4394 375 3.913602
4408 375 .8422964
4516 375 .9096155
4542 375 .8021641
4580 375 .5958391
4590 375 .9280525
4611 375 2.888101
4699 375 1
4707 375 .9031021
4743 375 1
4746 375 1.937499
4747 375 1
4756 375 .9678126
4780 375 .7955899
4784 375 1
4801 375 .9646081
4815 375 1.976048
4853 375 .8507096
4945 375 1
4947 375 .9356181
4971 375 .8815063
4977 375 .8393669
5056 375 .8187868
5073 375 1
5094 375 1
5105 375 1
5156 375 .8471563
5196 375 .6486715
5236 375 5
5306 375 1.874899
5311 375 2
5321 375 1
5355 375 .6641851
5362 375 4.864493
5375 375 1.946763
5401 375 1.953239
5438 375 .899376
5468 375 3.894862
5480 375 .9629784
5522 375 1
5525 375 1
5633 375 1.961585
5665 375 .9420603
5703 375 2
5704 375 1
5706 375 1.97454
5752 375 .9172354
5783 375 .8602768
5785 375 1.942286
5821 375 .8201318
5826 375 1.942426
5909 375 .777913
6033 375 .9587623
6056 375 1
6084 375 1
6127 375 .6586972
6129 375 1.968074
6200 375 2.381227
6274 375 .8389972
6329 375 .9713852
6339 375 .92093
6438 375 .7606285
6442 375 1.893731
6507 375 3.83271
6534 375 .8795466
6544 375 1
6580 375 1.789221
6583 375 .719989
6620 375 1
6640 375 1
6746 375 .7740687
6762 375 1
6837 375 1.968059
6857 375 2
6908 375 12.77649
6960 375 .8025
6965 375 .6926853
6998 375 .7817708
7012 375 1.709667
7105 375 1
7110 375 .9871371
7141 375 .9702023
7183 375 .8391844
7184 375 1.8805
7186 375 .9685782
7197 375 2.916664
7201 375 .851995
7202 375 1.762085
7255 375 .7358641
7268 375 1.547645
7282 375 .981655
7308 375 1.916591
7340 375 2.830942
7345 375 .6065529
7354 375 .7647091
7360 375 .8581537
7363 375 1
7380 375 4.428549
7409 375 .8721849
7420 375 .8766647
7423 375 .7450102
7427 375 2.731708
7437 375 1.910082
7461 375 .8668995
7503 375 .8607725
7519 375 .9760569
7544 375 .7318973
7571 375 .9591419
7578 375 .8830449
7579 375 .9359618
7596 375 1
7644 375 .7968462
7702 375 .8990996
7719 375 .9473233
7787 375 1
7871 375 1
7961 375 1.936119
8001 375 .9805423
8014 375 2.944315
8103 375 .9595745
8123 375 1
8127 375 3.83025
8225 375 .9355633
8237 375 1
8244 375 .9436641
8301 375 1
8326 375 .8053715
8352 375 1
8353 375 4.852626
8371 375 1
8406 375 1
8460 375 22.16447
8548 375 .9316293
8564 375 5.913769
8668 375 .9694269
8772 375 .8422582
8783 375 1.691245
8888 375 .8877883
8910 375 1
9035 375 2
9119 375 .8962066
9125 375 .9157459
9156 375 .868067
9163 375 1.959775
9239 375 1.961197
9245 375 2.96388
9290 375 2.969956
9316 375 1.962018
9318 375 .9031381
9327 375 .9300168
9340 375 .9120027
9344 375 1.937608
9351 375 2
9397 375 .8081155
9430 375 .8629227
9442 375 1
9451 375 1
9480 375 1.975622
9483 375 .7642322
9529 375 .7217233
9532 375 .9628997
9535 375 .7736328
9536 375 1.879365
9560 375 1
9562 375 .8768085
9658 375 1
9693 375 3.958695
9786 375 .7898046
9792 375 .9311703
9854 375 .7644539
9931 375 .4512888
9940 375 .78629
9946 375 1
9964 375 .8673494
9978 375 .9417696
9980 375 1.92486
9988 375 1
10067 375 3.829199
10084 375 1
10194 375 5.98024
10272 375 .9633208
10274 375 .9542312
10285 375 .6761631
10286 375 .8614918
10313 375 .9667493
10431 375 1
10455 375 .9433413
10464 375 .07482127
10567 375 .802193
10590 375 1
10625 375 1.875772
10633 375 3.948397
10643 375 2
10693 375 .8981362
10770 375 1
10845 375 1
10866 375 .9754954
10884 375 1
10903 375 .8720745
10981 375 1
10989 375 .8242538
10994 375 1.97322
10995 375 .8348814
11011 375 .8265208
11020 375 3.833297
11040 375 .9378452
11054 375 .7300275
11070 375 10.12045
11076 375 .6918508
11088 375 5.551243
11127 375 2.970187
11141 375 .9262889
11145 375 .8386539
11164 375 5.872833
11221 375 .8736343
11228 375 1.747257
11244 375 1.898978
11250 375 2.493933
11253 375 6.407312
11286 375 22.55226
11324 375 2.781065
11356 375 18.04161
11414 375 1.820249
11434 375 1.853132
11441 375 2.819738
11459 375 .9352242
11480 375 .74507
14 376 15.5021959
39 376 .4010429
40 376 .6880453
81 376 .4977074
99 376 .9262779
138 376 1.5740686
144 376 .9293311
157 376 .7651992
158 376 .6751246
176 376 .949164
186 376 .843674
192 376 .9462388
205 376 .7949702
206 376 1.9864248
244 376 .5835257
247 376 1.68218
248 376 1.5479761
249 376 .4976544
252 376 .8532744
253 376 .8127302
256 376 .850797
257 376 .7098867
258 376 .6427632
261 376 .8285841
262 376 .8081207
264 376 1.5960811
266 376 .7561997
270 376 .9703943
276 376 .8646004
291 376 3.8607822
300 376 2
315 376 .8428846
331 376 .9595156
338 376 .856414
345 376 .6834735
353 376 .8348859
369 376 .8184042
377 376 1
381 376 .877392
392 376 .6593675
405 376 .9193355
419 376 .692007
430 376 .7044117
448 376 .7427622
463 376 .565871
471 376 .8091134
497 376 1.5922457
498 376 1.9440284
511 376 17.1912191
521 376 5.7471765
523 376 .8960993
554 376 2.6984468
565 376 .9337809
569 376 1.8598945
580 376 .9091756
610 376 .6799125
618 376 .9169789
631 376 .6718074
663 376 .8827442
724 376 .8642917
729 376 2.9477249
769 376 1
770 376 .9521056
783 376 .9559377
806 376 1.2546056
807 376 1.8880526
868 376 .9052272
879 376 1
880 376 1
905 376 .9748593
936 376 .8205844
1006 376 .8553779
1007 376 .8661119
1063 376 .9716917
1083 376 4.8602497
1097 376 1.8186916
1132 376 .8736929
1203 376 7.8290573
1317 376 .8770478
1362 376 .8327901
1363 376 .970093
1368 376 2.9706445
1443 376 .2663987
1445 376 1.9060093
1458 376 1.9351992
1460 376 .947774
1501 376 3.9466691
1597 376 .4479589
1618 376 .748503
1661 376 .8378502
1663 376 .9351312
1715 376 4.0241615
1719 376 .7946233
1738 376 9.7773376
1754 376 5.9080779
1771 376 2
1805 376 1.966767
1889 376 1.8897708
1951 376 5.6696014
1983 376 1
2001 376 1.9162167
2004 376 2.8608303
2029 376 .8845977
2122 376 1.9777651
2139 376 4.9172582
2209 376 1.586489
2242 376 .9027948
2244 376 .855028
2257 376 .7119026
2294 376 1.9745589
2335 376 .947873
2530 376 4.9343123
2557 376 2.8802486
2588 376 .9770936
2750 376 .9818586
2769 376 .9152801
2905 376 .9204475
2926 376 .9471913
2930 376 .9717665
2999 376 .9060671
3055 376 1.887375
3066 376 .9046856
3301 376 2.913079
3321 376 .7744584
3338 376 .8811154
3357 376 .8693734
3453 376 8.598501
3454 376 7.830015
3455 376 .9805026
3461 376 .9471881
3553 376 .9295734
3586 376 .8477374
3587 376 .8771038
3589 376 .9686813
3597 376 .9475087
3671 376 1.962803
3756 376 .8106147
3757 376 4.857804
3802 376 3.899263
3812 376 .9545696
3815 376 1
3816 376 1
3840 376 1
3856 376 .985393
3865 376 .9504433
3904 376 .9850861
3927 376 3.956483
4013 376 .6992779
4056 376 2.770759
4114 376 .9336102
4117 376 1.978837
4120 376 .9673577
4128 376 1.921561
4147 376 1
4156 376 1.979969
4256 376 .7713224
4262 376 2
4300 376 2.933196
4376 376 .9287921
4381 376 .881539
4385 376 1
4393 376 2.944873
4394 376 1.931659
4396 376 2.970706
4410 376 .9368034
4440 376 1
4511 376 .7584752
4516 376 .9285056
4550 376 .9832657
4569 376 1
4586 376 1
4611 376 .9114879
4635 376 1
4656 376 .9730567
4679 376 1
4704 376 1.947853
4745 376 1
4746 376 2.950561
4756 376 1.97454
4780 376 .838311
4789 376 .8128432
4929 376 .7294028
4977 376 .8729388
5024 376 .8173799
5054 376 1
5073 376 1
5084 376 1.839412
5148 376 .9416245
5210 376 .866975
5257 376 .9913481
5261 376 .9638
5263 376 .9023508
5273 376 .8923147
5282 376 .9302135
5327 376 .9635463
5361 376 .9776256
5362 376 2.892813
5370 376 1
5375 376 2.957889
5400 376 1
5401 376 1.963012
5408 376 .8801782
5420 376 1
5425 376 1
5435 376 2
5438 376 .9204061
5447 376 1
5468 376 .9168355
5480 376 .9707158
5506 376 1
5633 376 1.969613
5785 376 2.954348
5826 376 4.954459
5858 376 .7914455
5859 376 1
5890 376 .9504907
5909 376 .8243286
5945 376 .9325377
5987 376 1
6033 376 4.967381
6049 376 1.951239
6118 376 .9199669
6127 376 .7300285
6128 376 1
6140 376 1
6157 376 .4182206
6200 376 .5105485
6254 376 1
6300 376 .9642805
6325 376 2
6343 376 .9646849
6355 376 1
6394 376 5.902174
6463 376 .848978
6507 376 1.867674
6532 376 2.911043
6534 376 2.904721
6614 376 .9348746
6631 376 1
6660 376 1
6697 376 .7640542
6717 376 .8905629
6746 376 1.821288
6760 376 1
6842 376 1.97154
6849 376 1
6864 376 1
6960 376 1.843777
6970 376 .6962611
6984 376 .6395203
7110 376 .9898254
7183 376 .8727944
7197 376 .9340807
7268 376 1.642186
7282 376 .9854891
7284 376 1
7308 376 .9340232
7309 376 .9335174
7345 376 1.688782
7360 376 .8877992
7380 376 1.756978
7427 376 1.787781
7437 376 2.928875
7516 376 1.882775
7519 376 .9810609
7544 376 .78793
7594 376 .9225413
7597 376 1
7644 376 .8393048
7828 376 .9213792
7900 376 1
7908 376 1
7961 376 .9494698
8014 376 1.955953
8097 376 .9708039
8103 376 .9680233
8127 376 1.865727
8137 376 1
8225 376 3.94903
8352 376 1
8353 376 .8834271
8381 376 .9832333
8460 376 7.966083
8508 376 .8426202
8622 376 1
8626 376 .9813092
8668 376 .9758166
8735 376 1
8803 376 1
8848 376 .831663
9028 376 1.876624
9049 376 .8507394
9086 376 3.973396
9125 376 .9333548
9153 376 .9464777
9155 376 .9403637
9327 376 2.944643
9339 376 .9553038
9357 376 1
9385 376 1
9451 376 1
9480 376 .9807171
9527 376 .8101482
9532 376 .9706536
9636 376 .9621715
9693 376 .9673276
9706 376 .7267091
9801 376 1.620546
9813 376 .9754039
9872 376 1
9892 376 1
9931 376 3.565968
9935 376 1
9964 376 .895073
9978 376 .9539396
10020 376 1
10254 376 .8855206
10313 376 .9736986
10314 376 1
10363 376 .9098086
10455 376 1.955183
10606 376 .8534415
10633 376 .9591819
10693 376 2.919425
10725 376 .8567992
10747 376 .8902202
10826 376 .9425044
10829 376 1
10866 376 .9806168
10885 376 1
10981 376 2
10984 376 .8476963
11040 376 6.950835
11070 376 7.304272
11127 376 .9764179
11129 376 1.904787
11145 376 1.872375
11164 376 13.89941
11221 376 .9000444
11228 376 1.80008
11253 376 4.531182
11273 376 .8070504
11286 376 26.61678
11294 376 .7954197
11324 376 1.826821
11356 376 .4509078
11390 376 3.859682
11409 376 .8697755
11410 376 .9736219
11414 376 .8578167
11420 376 .8367188
11434 376 .8838271
11441 376 1.857412
11461 376 .8954316
11465 376 .874722
11491 376 .8389956
14 377 25.3394068
19 377 .8496805
79 377 .8256608
81 377 .3334506
180 377 .85567
193 377 1.8699329
218 377 .8849867
232 377 1
243 377 .7476945
247 377 3.5782484
248 377 .4001579
249 377 2.3333803
250 377 .5221307
256 377 3.8020055
260 377 .5476853
264 377 .4639939
265 377 .5953873
270 377 .9607128
281 377 .9444537
291 377 .815256
320 377 1.7914779
330 377 .7301687
332 377 .4111337
345 377 4.5799649
376 377 1.7625013
379 377 1.6795599
418 377 .9447148
419 377 .5912889
430 377 1.6077502
463 377 .4239046
465 377 .7868914
480 377 1.8328624
484 377 .6547484
497 377 .4589043
505 377 .5116078
511 377 11.9267362
521 377 1.6644996
560 377 .7821608
569 377 2.814078
580 377 .8794747
593 377 .7555447
611 377 1
617 377 .5667566
636 377 1.8315031
651 377 .7084592
717 377 .9740628
729 377 1.9306302
770 377 3.9364434
782 377 .8968266
806 377 9.010851
808 377 .9624025
877 377 .8959503
905 377 .9666379
907 377 .9067068
928 377 .8746892
946 377 .9263293
996 377 .7908766
1026 377 .7962962
1072 377 1
1083 377 4.8145493
1097 377 .7594012
1132 377 .8323887
1172 377 1
1186 377 .7804651
1203 377 44.5030144
1218 377 1
1238 377 1
1252 377 1.8862847
1256 377 .5257743
1259 377 1
1301 377 1
1362 377 .7781101
1376 377 1.9557355
1403 377 1.8836816
1442 377 .9049871
1445 377 1.8752729
1460 377 2.9306954
1501 377 2.9292291
1515 377 1.9680398
1519 377 .7182276
1597 377 1.2674336
1715 377 7.7050484
1719 377 .7274623
1738 377 3.7045239
1751 377 .7167726
1754 377 7.878018
1814 377 1.8399626
1842 377 .9172719
1848 377 2.9770892
1889 377 2.8537243
1951 377 12.5615563
1975 377 .9003158
1995 377 .9671959
2051 377 .7048116
2057 377 .7937701
2122 377 .970494
2149 377 1
2220 377 1.9427087
2227 377 .9257794
2239 377 1.6443091
2257 377 .6176907
2287 377 .6976863
2294 377 3.9662393
2335 377 .9308267
2420 377 1.9545754
2423 377 .4778302
2433 377 1.8569663
2530 377 7.9128315
2557 377 1.8410882
2588 377 2.9696029
2607 377 1
2626 377 .4725948
2654 377 .9363907
2744 377 1.899739
2750 377 1.975926
2752 377 .8892888
2755 377 1
2766 377 .8710332
2791 377 1
2832 377 2.890739
2840 377 .8129763
2894 377 1.946028
2905 377 .8944327
2930 377 3.962534
2999 377 1.87535
3100 377 .8145737
3111 377 1.948758
3145 377 .8249028
3146 377 .9770064
3199 377 .9572082
3209 377 .8764819
3301 377 2.884655
3309 377 .795382
3358 377 .9306409
3374 377 .7010564
3451 377 1.700344
3452 377 1.80687
3453 377 7.14019
3454 377 .4474134
3536 377 1
3553 377 .9065428
3587 377 4.836915
3671 377 .9506391
3672 377 .7853428
3757 377 6.811304
3792 377 1.778909
3802 377 1.866321
3806 377 .9621338
3813 377 .9107873
3816 377 2
3856 377 .9806163
3858 377 .965199
3882 377 .7072463
3904 377 .980209
4046 377 1
4056 377 .695794
4108 377 1.972834
4117 377 2.971916
4156 377 .9734188
4172 377 .9108431
4237 377 1
4239 377 1
4263 377 .7829563
4265 377 1
4298 377 1
4300 377 3.91135
4315 377 .8789474
4384 377 .9393372
4393 377 2.926846
4396 377 .9611268
4402 377 2
4403 377 .8459635
4416 377 .9423912
4483 377 .9263428
4503 377 1.87865
4546 377 .8575911
4550 377 .9777933
4554 377 .7531955
4590 377 .9244787
4611 377 3.882543
4634 377 2.917307
4656 377 .9642459
4704 377 .9308004
4709 377 .8258991
4749 377 1
4763 377 1
4768 377 1
4780 377 .7854364
4798 377 .943207
4852 377 .8054251
4864 377 1
4870 377 .6468532
4894 377 1
4906 377 .8328893
4931 377 2
4977 377 1.831388
5006 377 1
5016 377 .5375441
5022 377 1
5050 377 1
5084 377 .7868976
5116 377 2
5133 377 .9715541
5153 377 1
5172 377 .8779523
5189 377 1
5236 377 2
5240 377 1
5257 377 1.988519
5261 377 .9519621
5362 377 .8577619
5371 377 .7766881
5375 377 5.944118
5418 377 .897205
5440 377 1
5468 377 .8896395
5480 377 1.961139
5495 377 1
5503 377 1
5525 377 1
5589 377 1
5594 377 1.921895
5633 377 1.959677
5662 377 .8387076
5693 377 .8949962
5732 377 .8613532
5785 377 2.93942
5804 377 .8447879
5826 377 1.939566
5834 377 .6922204
5839 377 1
5864 377 1
5876 377 1
5908 377 .9204515
5940 377 1
5998 377 1.254968
6087 377 .9080003
6101 377 1
6117 377 .9291291
6156 377 .2875241
6157 377 5.22797
6188 377 1
6200 377 2.350491
6233 377 .9486637
6244 377 .533768
6304 377 2.955738
6308 377 1
6341 377 1
6357 377 1
6394 377 2.870183
6442 377 .8884523
6475 377 .9382811
6480 377 .7869346
6487 377 1
6534 377 .8735634
6572 377 .7482945
6580 377 .7787514
6613 377 1
6614 377 1.913578
6622 377 .8768282
6681 377 1.838055
6685 377 .837785
6697 377 1.686897
6714 377 1
6842 377 .9622337
6844 377 .9015925
6864 377 1
6965 377 1.67742
7000 377 1.958945
7012 377 .695246
7110 377 .9864982
7121 377 1
7141 377 .9687222
7173 377 1
7183 377 .8311963
7197 377 1.912524
7222 377 1
7255 377 .722744
7268 377 .5251761
7308 377 2.912448
7309 377 1.911777
7325 377 .8638125
7360 377 1.851108
7377 377 1.660749
7380 377 7.350492
7386 377 .9235034
7413 377 .7017734
7420 377 1.870538
7427 377 .7183818
7431 377 1
7495 377 .9599315
7505 377 1
7519 377 .9748676
7540 377 1.901864
7544 377 .7185801
7562 377 1
7604 377 1
7631 377 3.861701
7691 377 1
7698 377 1
7717 377 .6687014
7761 377 .858217
7773 377 .7234578
7853 377 1.877343
7937 377 1
7961 377 .9329457
7996 377 .8733845
8001 377 .9795758
8014 377 .941549
8015 377 2.807158
8044 377 1
8129 377 .7668007
8138 377 1
8153 377 .6912158
8172 377 1
8225 377 .9323626
8353 377 .8453061
8460 377 13.97395
8548 377 .9282332
8632 377 .7620124
8640 377 .7837886
8654 377 1
8669 377 3.922423
8714 377 1
8888 377 .8822146
8926 377 .9699923
8981 377 1
9010 377 .9273352
9034 377 .9020605
9086 377 .9646966
9128 377 .8606327
9147 377 .9110923
9156 377 .8615136
9163 377 .9577766
9238 377 1.802184
9239 377 .9592694
9241 377 1
9246 377 1.597988
9304 377 .7491072
9312 377 .9767802
9335 377 .8948094
9339 377 .9406875
9340 377 .9076317
9385 377 1
9395 377 1
9437 377 .9238007
9485 377 .8596247
9517 377 1
9539 377 1
9562 377 1.870689
9590 377 .4842002
9622 377 .8432078
9638 377 .4430416
9666 377 1.838792
9693 377 3.956643
9786 377 .7793638
9798 377 .9125868
9813 377 .9673607
9839 377 .8938031
9931 377 14.42403
9942 377 .9684488
9964 377 .8607604
10020 377 1
10022 377 .778218
10053 377 1.905583
10078 377 .8029287
10095 377 1.932183
10194 377 .9792584
10234 377 1.798185
10265 377 .9277025
10272 377 .9614989
10284 377 .939992
10300 377 .8772027
10338 377 .8927084
10419 377 1
10441 377 .9124704
10457 377 1
10458 377 1.98445
10472 377 1.919095
10550 377 .8827084
10606 377 .8055147
10633 377 2.945834
10668 377 .4439614
10724 377 1
10747 377 .8543206
10756 377 .8154594
10818 377 .8096656
10821 377 .7583627
10884 377 1
10948 377 .3391636
11020 377 1.825017
11040 377 2.934758
11061 377 .4837777
11065 377 1.803071
11070 377 9.076759
11129 377 1.873651
11145 377 2.83064
11155 377 .978114
11164 377 15.86652
11179 377 .8708213
11189 377 1.796721
11228 377 .7347032
11250 377 1.468796
11253 377 5.377872
11273 377 1.743953
11286 377 46.58625
11324 377 .7701897
11356 377 10.94433
11409 377 .8271903
11410 377 3.964996
11434 377 2.845837
11441 377 4.810784
11456 377 1.760686
11459 377 .9320067
11461 377 .8612362
11465 377 .8337543
10 378 .9488683
14 378 21.5759228
19 378 .9035002
27 378 .9137785
79 378 .8880804
81 378 1.5720991
99 378 .9371965
120 378 1
136 378 .813518
137 378 1
138 378 .6371508
176 378 .9566931
179 378 .719975
194 378 .7686691
230 378 .8210016
231 378 .8061157
238 378 .8356811
239 378 .8368085
240 378 .8198726
241 378 .6733332
245 378 .768793
249 378 1.572054
256 378 .8728946
263 378 1.7634668
265 378 1.7402531
270 378 .974779
273 378 .9262726
280 378 1
294 378 .857296
320 378 .8661363
332 378 .6219688
340 378 .9001069
369 378 1.8452993
379 378 .7942889
430 378 1.7481896
492 378 1
497 378 2.6526359
511 378 12.311003
521 378 1.7846207
563 378 2.9380654
610 378 .7273188
631 378 .7204142
636 378 .891831
651 378 .8128412
720 378 .9598775
724 378 .8843907
790 378 2
806 378 3.3650017
807 378 .9046325
808 378 1.9758637
906 378 .9294779
907 378 1.9401091
910 378 1
921 378 1.9649128
1026 378 .8692295
1056 378 .9265637
1083 378 .8809473
1085 378 1
1129 378 1
1187 378 .9369576
1194 378 .8638031
1203 378 24.3354173
1239 378 2.9437472
1310 378 .6822088
1363 378 .9745224
1368 378 .9749922
1403 378 1.9253277
1456 378 .8408069
1458 378 .9447965
1501 378 .9545676
1509 378 1.6550728
1597 378 .5297185
1662 378 .9732322
1663 378 .9447386
1715 378 2.1686873
1726 378 .7395606
1738 378 6.8103149
1751 378 1.8181781
1754 378 3.9216919
1804 378 .7733158
1951 378 5.7185348
1957 378 .8124523
1978 378 1
1986 378 .8885003
1996 378 1
2004 378 1.881442
2023 378 1.9563283
2029 378 .9016893
2139 378 1.9295126
2145 378 .7137264
2173 378 .9703156
2257 378 1.7545711
2294 378 3.9783268
2304 378 1.9074696
2335 378 .9555932
2445 378 1
2530 378 2.9440409
2540 378 1
2557 378 2.8979843
2654 378 1.959165
2750 378 1.984545
2779 378 .8480244
2904 378 .9747893
3014 378 .9061821
3022 378 2
3081 378 .9027994
3098 378 1
3111 378 .9671043
3134 378 .6355999
3146 378 .9852389
3152 378 .8676684
3301 378 2.925952
3306 378 3.94286
3321 378 .8078621
3357 378 .8887198
3358 378 .9554739
3361 378 .8482493
3436 378 .5862659
3444 378 1.916026
3453 378 9.806069
3454 378 4.003295
3535 378 2
3553 378 .9400038
3587 378 .8953053
3592 378 1
3671 378 1.968312
3757 378 2.878864
3792 378 2.858068
3812 378 .961298
3815 378 2
3818 378 .8954284
3845 378 1.941978
3846 378 .8459607
3850 378 .9478006
3886 378 1
3906 378 .9154149
3924 378 1.936512
3927 378 .962928
3954 378 .8848261
4017 378 .9015989
4018 378 1
4056 378 .8047106
4079 378 1
4154 378 .9253712
4235 378 2
4301 378 .9900871
4383 378 .8829997
4393 378 2.953037
4394 378 .9417803
4410 378 1.946163
4479 378 .7116038
4501 378 .881528
4526 378 .8938968
4550 378 1.985744
4590 378 .951518
4634 378 1.946914
4704 378 .9555763
4781 378 .9849344
4801 378 .9761511
4898 378 1
4906 378 .8927209
4936 378 1
4971 378 .9201528
5129 378 .9489966
5133 378 .9817388
5236 378 1
5257 378 .9926295
5355 378 1.77371
5371 378 .8566417
5375 378 2.964126
5401 378 1.96849
5468 378 .9291525
5480 378 1.975053
5706 378 .9828438
5724 378 .9686509
5785 378 1.96111
5797 378 .952006
5876 378 1
5908 378 .9489327
5946 378 1
6049 378 .9584604
6157 378 .5043846
6200 378 1.583038
6271 378 .811557
6285 378 .9352527
6304 378 .9715856
6306 378 .8259607
6336 378 1
6343 378 .9699152
6355 378 1
6361 378 1.914461
6394 378 1.916662
6442 378 .9283904
6480 378 .8632196
6488 378 1
6507 378 1.887272
6534 378 3.918832
6572 378 .8384141
6580 378 .8579663
6588 378 .9709408
6620 378 1
6628 378 1
6631 378 1
6717 378 .906771
6762 378 1
6783 378 .2469472
6837 378 1.978476
6947 378 1
7000 378 .9736441
7012 378 1.804359
7109 378 .9502298
7128 378 .8857018
7141 378 .9799207
7255 378 .8220115
7256 378 .809566
7268 378 1.69518
7284 378 1
7305 378 .9218888
7308 378 1.943795
7325 378 1.912573
7341 378 1
7345 378 .7348749
7349 378 1
7380 378 1.941075
7437 378 .9394086
7495 378 .9742774
7516 378 3.900137
7519 378 .9838659
7578 378 .9211896
7605 378 .8301272
7656 378 1
7687 378 1
7797 378 .8914396
7853 378 2.921258
7925 378 .8804508
8176 378 .963695
8280 378 .8887179
8352 378 1
8353 378 .9006921
8381 378 .9857165
8410 378 .8471832
8460 378 16.41542
8518 378 .9496084
8519 378 1.966115
8525 378 .7290399
8557 378 .7153992
8593 378 1
8663 378 .9601238
8669 378 2.950198
8771 378 .7196558
8803 378 1
8876 378 .7545036
8914 378 .820104
9163 378 1.972894
9226 378 .9250649
9245 378 .9756605
9257 378 .9080269
9352 378 .9788378
9357 378 1
9385 378 1
9454 378 1
9480 378 .9835729
9636 378 1.967774
9693 378 .9721665
9799 378 .9284882
9841 378 1
9908 378 1
9931 378 7.63025
9932 378 .893101
9942 378 .9797453
10076 378 .9158397
10094 378 .9296615
10194 378 1.986685
10234 378 1.870442
10274 378 1.969159
10296 378 1
10345 378 1.86786
10455 378 .9618204
10458 378 .9900177
10521 378 .9441338
10606 378 .8751474
10633 378 .9652272
10865 378 1
10947 378 1.844323
10995 378 .8887345
11040 378 2.958117
11070 378 4.407312
11078 378 1
11129 378 1.918889
11145 378 3.891277
11164 378 15.91431
11228 378 1.829689
11253 378 1.600616
11286 378 26.8951
11303 378 1.917626
11324 378 .85247
11356 378 8.680335
11407 378 .8091594
11409 378 .8890623
11414 378 .8788747
11434 378 2.901033
11441 378 .8785303
11456 378 .8463691
11465 378 1.893276
14 379 9.5098635
46 379 1
81 379 2.5054441
119 379 .7130394
177 379 .9144481
179 379 .6763549
180 379 1.8929123
187 379 1
193 379 .9034948
214 379 1
238 379 .8100848
240 379 1.7918138
241 379 .6224477
244 379 4.5899406
254 379 1.6245446
263 379 .7266215
270 379 1.9708503
291 379 .8629265
299 379 2.7177278
315 379 .8453047
338 379 2.8586256
345 379 6.688349
376 379 .8237844
379 379 1.7622449
392 379 1.6646142
448 379 .7467244
471 379 .8120536
497 379 1.5985263
507 379 .9063252
511 379 20.2036766
521 379 1.7510707
526 379 .7432807
554 379 .7030916
560 379 .8383711
569 379 1.8620525
610 379 .6848427
628 379 1
633 379 .9115269
663 379 .8845503
668 379 .8728396
685 379 1.914616
724 379 .866382
729 379 3.9485301
770 379 1.9528433
771 379 1
782 379 .923449
806 379 3.2660868
807 379 .8897769
905 379 .9752465
907 379 2.9307798
1008 379 1
1063 379 .9721277
1086 379 .7208209
1090 379 1
1123 379 1
1203 379 16.9857187
1359 379 .8307492
1362 379 1.8353656
1363 379 2.9705537
1366 379 .9256528
1403 379 .9136959
1445 379 1.907457
1473 379 .8555598
1501 379 1.9474905
1515 379 1.9762867
1597 379 .4564619
1661 379 .8403478
1672 379 1
1715 379 4.0391922
1731 379 .97711
1733 379 .8726466
1738 379 5.7807673
1739 379 .9263264
1754 379 3.9094937
1810 379 .9060129
1872 379 .9744617
1951 379 7.6746905
1978 379 2
1995 379 .9756606
2004 379 .862974
2040 379 2.8632114
2057 379 .8469848
2065 379 1
2116 379 .920306
2122 379 .9781076
2130 379 .6872657
2268 379 1
2304 379 .8930559
2426 379 .9730309
2433 379 1.8938741
2459 379 .8314725
2530 379 3.9353241
2557 379 2.8820931
2588 379 .9774464
2744 379 .9256096
2752 379 .9178562
2766 379 1.904311
2769 379 .916585
2786 379 1
2832 379 .9189322
2894 379 .9599544
2902 379 1
2904 379 .9708622
2905 379 2.921673
2930 379 2.972201
2954 379 1
2989 379 .7910272
2999 379 1.907514
3014 379 .8915679
3054 379 .9139742
3066 379 .9061537
3089 379 1
3301 379 5.914418
3361 379 .8246108
3414 379 1
3453 379 12.62009
3454 379 .8480362
3459 379 1.892399
3544 379 2
3665 379 .753699
3671 379 1.963376
3684 379 .8149869
3717 379 1
3757 379 4.859994
3822 379 1.860382
3830 379 1
3841 379 3
3856 379 1.985618
3858 379 .9741789
3904 379 .9853158
3926 379 .9278439
3927 379 .9571532
3951 379 .93145
4052 379 .9313953
4056 379 .77429
4086 379 1.948747
4104 379 1
4107 379 .9257435
4108 379 .9798436
4145 379 .9786009
4195 379 1
4225 379 2
4268 379 .9172192
4271 379 .9308332
4291 379 .9080044
4300 379 .9342251
4301 379 .988543
4384 379 .9549904
4394 379 1.932711
4416 379 .9572563
4443 379 .7114864
4550 379 .9835234
4554 379 .8168799
4562 379 .942225
4634 379 2.938645
4639 379 1
4658 379 2.942935
4746 379 1.951323
4781 379 1.982588
4784 379 1
4801 379 .9724361
4903 379 1
4906 379 .8760099
4910 379 2
4929 379 .7335708
4938 379 .364641
4947 379 .9498582
5024 379 .8201928
5084 379 .8418856
5116 379 1
5133 379 .9788942
5148 379 .9425237
5156 379 .8809624
5165 379 1
5226 379 1
5227 379 .971805
5236 379 2
5237 379 .7627624
5306 379 .9025693
5347 379 1.914092
5362 379 2.894464
5371 379 .8343105
5374 379 1.986421
5375 379 2.958538
5401 379 1.963581
5435 379 1
5438 379 1.921632
5522 379 1
5538 379 .9401623
5568 379 .7885388
5594 379 .9420489
5665 379 .9548755
5703 379 2
5705 379 .8667983
5785 379 2.955051
5826 379 2.95516
5872 379 .8098133
5886 379 1
5908 379 1.940978
5909 379 1.827034
5947 379 .6852966
5953 379 .899502
5989 379 .7559558
6075 379 .9684702
6127 379 .7341869
6146 379 1
6157 379 7.427182
6183 379 1
6237 379 1.71174
6285 379 .9251668
6394 379 2.903681
6439 379 1
6507 379 2.869712
6534 379 3.906189
6544 379 1
6580 379 1.835841
6614 379 1.935878
6745 379 .479258
6746 379 .8240404
6837 379 1.975123
6863 379 1
6908 379 .8259297
6999 379 .9343933
7001 379 .9874832
7012 379 .7738834
7105 379 1
7109 379 .942477
7110 379 .9899821
7141 379 1.976793
7183 379 .8747537
7184 379 1.906931
7197 379 .9350961
7202 379 .8147076
7256 379 .7799018
7268 379 .6476976
7298 379 1
7308 379 3.935039
7325 379 .8989538
7360 379 .8895274
7377 379 .7482876
7380 379 2.776124
7427 379 5.791049
7429 379 .5739167
7437 379 3.92997
7474 379 .9307718
7505 379 1
7631 379 .897387
7842 379 .9794822
7853 379 .9089926
7908 379 2
8014 379 2.956631
8015 379 2.856918
8127 379 .8677952
8165 379 .8440909
8243 379 2.94263
8244 379 .9561246
8258 379 .9670567
8260 379 .9519039
8273 379 .9573415
8347 379 1
8353 379 1.885223
8460 379 10.01281
8526 379 .4376191
8550 379 .9438254
8564 379 .9328418
8593 379 1
8632 379 .8234217
8669 379 .9424407
8771 379 .6759861
8873 379 .9785212
8879 379 1
8888 379 .9126074
8914 379 .7920812
8926 379 .9777354
8970 379 1
8979 379 .9103917
9010 379 .9460853
9103 379 .7739955
9140 379 .9508914
9153 379 1.947302
9156 379 1.897248
9185 379 1
9223 379 .9246152
9271 379 1
9299 379 1
9352 379 .9755413
9422 379 2.846312
9437 379 1.943463
9486 379 1
9590 379 .617295
9636 379 .9627542
9647 379 .9523363
9691 379 .9863211
9717 379 .8933852
9786 379 2.836296
9799 379 .9173487
9886 379 .7956255
9913 379 .1571639
9931 379 1.572653
9964 379 2.896689
9988 379 1
10067 379 1.866977
10079 379 1
10095 379 1.949682
10239 379 .7134094
10252 379 2
10313 379 1.974104
10315 379 .8782341
10338 379 .9203935
10353 379 1.937925
10455 379 3.955873
10458 379 .9884627
10580 379 .8070505
10606 379 .8556989
10625 379 .903249
10633 379 .9598106
10645 379 .8530236
10725 379 .8590049
10826 379 .94339
10854 379 1
10865 379 1
10884 379 1
11011 379 .864891
11020 379 .8701689
11040 379 .9515926
11047 379 1
11061 379 1.616981
11065 379 .8538861
11070 379 8.314988
11088 379 .6504997
11127 379 .9767811
11129 379 2.906254
11141 379 1.942592
11164 379 21.90096
11189 379 .8491746
11250 379 1.605865
11253 379 6.538403
11273 379 .8100224
11286 379 25.85373
11303 379 .9047942
11322 379 .8477068
11324 379 6.829489
11356 379 6.474768
11420 379 .8392338
11427 379 .9260487
11456 379 2.822438
11465 379 2.876652
11491 379 .8414755
14 380 21.46824958
15 380 .17816991
40 380 1.04011089
79 380 2.59575093
81 380 24.45443851
119 380 2.10320485
128 380 2.11656929
136 380 1.32643418
138 380 7.68940292
159 380 2.14956344
179 380 5.98856049
181 380 .59865776
205 380 .36912032
218 380 .73331283
230 380 .35346481
238 380 3.40648656
239 380 .41055878
240 380 2.34938681
241 380 2.82009239
243 380 1.41496658
244 380 14.71850267
245 380 1.16488936
246 380 2.33675315
247 380 4.02206348
248 380 6.60911608
249 380 7.45427555
250 380 1.89194051
251 380 .24702065
252 380 6.54852339
253 380 2.42376829
254 380 1.82664548
255 380 2.42204433
256 380 5.54090018
257 380 1.10731739
258 380 1.90077721
259 380 1.10137015
260 380 12.95119537
261 380 .47255077
262 380 1.40958471
263 380 2.14565112
265 380 1.0618044
266 380 9.24982301
267 380 1.2959287
268 380 1.95647803
269 380 1.21045431
271 380 1.33530253
273 380 .7336994
291 380 .57162474
294 380 4.48455861
315 380 .51655383
326 380 .70785274
331 380 .87542903
338 380 .55818383
340 380 2.63919016
345 380 21.0260436
348 380 1.33662675
369 380 3.44122717
376 380 11.44929979
379 380 3.2569796
381 380 .62273339
388 380 2.48541092
391 380 5.20769856
392 380 5.95186884
406 380 2.98580586
415 380 3.07614893
419 380 8.05230122
430 380 6.0904707
439 380 1.48668211
444 380 .29326129
471 380 5.41263929
473 380 .20793126
478 380 2.93251495
480 380 1.61244966
484 380 2.19944777
493 380 3.49146498
497 380 .74533432
505 380 4.86754063
511 380 5.51136959
516 380 .51724316
521 380 10.22205837
523 380 2.68029597
529 380 .59981855
531 380 1
554 380 9.07211649
559 380 .47674602
560 380 3.49488538
563 380 1.77629457
565 380 .79624274
587 380 3.14173954
589 380 .95238729
593 380 3.43316926
610 380 1.01508609
617 380 .99541696
622 380 .92959725
631 380 2.99014684
651 380 1.32398987
668 380 .60260472
697 380 .39228922
717 380 .93985818
782 380 .7607666
806 380 23.70641086
807 380 8.65553622
881 380 .72816996
1050 380 1.28864374
1056 380 .73475104
1083 380 2.56998622
1132 380 .61135127
1203 380 335.70386466
1238 380 1
1311 380 .5633995
1354 380 .33525105
1366 380 .76765379
1442 380 .77968873
1445 380 3.71078915
1448 380 .83564648
1456 380 .4250007
1509 380 1.7541363
1589 380 1
1597 380 11.30136157
1671 380 .35051396
1715 380 45.99733095
1719 380 3.36805312
1733 380 1.60200158
1738 380 .31486474
1739 380 .76975901
1744 380 1
1751 380 2.34326637
1754 380 .71715424
1895 380 .63946909
1958 380 .87129554
1987 380 3.7135716
2019 380 1.24008484
2023 380 .84225951
2029 380 3.6449055
2073 380 1
2097 380 .5876316
2099 380 1
2105 380 .68642191
2166 380 1
2248 380 1
2257 380 7.1135203
2271 380 1.82585985
2433 380 3.6683407
2549 380 1.24201773
2552 380 .89061843
2623 380 .5299768
2871 380 1
2929 380 .3552741
2999 380 1.710967
3055 380 1.653451
3258 380 .8221999
3267 380 .8505975
3321 380 1.306005
3395 380 .7049754
3452 380 1.55218
3453 380 91.68757
3454 380 13.39994
3456 380 4.602527
3534 380 .09703114
3586 380 5.531486
3589 380 .903632
3672 380 .5022636
3745 380 1
3757 380 5.56246
3778 380 3
3795 380 1
3924 380 .7706838
3925 380 .6402489
3926 380 1.774501
4056 380 16.29462
4225 380 1
4261 380 3.257432
4263 380 4.49673
4454 380 .6655052
4501 380 1.572084
4511 380 .2568246
4525 380 1
4539 380 .1238596
4590 380 .8248849
4709 380 1.596304
4723 380 1
4746 380 .847876
4780 380 2.502481
4855 380 1
4865 380 .7592385
4893 380 .5890353
4901 380 1.518072
4929 380 1.167369
5063 380 1
5135 380 1.693821
5172 380 .7170018
5371 380 9.482195
5374 380 .9575637
5458 380 1
5468 380 5.744102
5527 380 1
5598 380 2
5705 380 4.583725
5834 380 .286336
5902 380 1
5908 380 .815547
5947 380 5.016505
6049 380 .8499606
6113 380 1
6118 380 1.753737
6163 380 1
6200 380 26.49395
6217 380 1.805952
6274 380 .608131
6306 380 .3713769
6326 380 1
6329 380 .9303536
6419 380 .6894922
6424 380 1
6429 380 2
6453 380 1.308125
6476 380 1
6480 380 .5059545
6507 380 9.59283
6534 380 .7068252
6614 380 2.799608
6631 380 1
6746 380 5.4501
6810 380 .1388013
6829 380 1
6866 380 1
6868 380 1
6997 380 .7312057
6998 380 1.468846
7183 380 1.608587
7184 380 1.709146
7256 380 2.31216
7268 380 11.899
7345 380 .04237862
7377 380 .2133608
7380 380 11.1752
7427 380 3.346998
7503 380 .6611303
7512 380 .1529706
7516 380 3.639298
7544 380 .3474576
7658 380 .6810991
7662 380 .9225713
7853 380 .7155881
7930 380 1
7958 380 .6202426
7997 380 .7638169
8127 380 6.58684
8162 380 1
8176 380 .8688677
8254 380 .2879506
8317 380 .6019183
8375 380 .7788987
8381 380 1.948409
8460 380 72.66459
8548 380 .8335907
8550 380 .824446
8632 380 .4481663
8634 380 .7702572
8640 380 .4986597
8805 380 .1041588
8888 380 .726885
8911 380 1
8941 380 .6474007
9070 380 2.575895
9119 380 .7473746
9125 380 .7949318
9149 380 .6648548
9238 380 .5413152
9339 380 .8624692
9422 380 .5197025
9427 380 1
9481 380 1
9485 380 .6745048
9527 380 .4158234
9691 380 1.957251
9765 380 .5982429
9786 380 .4883998
9931 380 3.664477
10005 380 2.192202
10022 380 2.485743
10246 380 .8318552
10256 380 2.627152
10259 380 1.36404
10285 380 .2118046
10308 380 3.520727
10330 380 1
10448 380 .5690496
10507 380 .751693
10559 380 .05255798
10654 380 1
10725 380 1.559369
10731 380 .3761748
10754 380 .351848
10908 380 .4840094
10956 380 .8846993
10989 380 1.572247
11011 380 3.577764
11020 380 11.59426
11037 380 .7014088
11054 380 .3429068
11065 380 2.543372
11070 380 24.85924
11076 380 3.249987
11088 380 10.90776
11129 380 5.707029
11141 380 1.820593
11145 380 1.607295
11155 380 .9492518
11164 380 .6904837
11189 380 1.528648
11228 380 6.384843
11244 380 3.754121
11250 380 5.76827
11253 380 22.55744
11273 380 1.406291
11286 380 294.6656
11307 380 1
11322 380 3.524061
11324 380 4.467127
11356 380 87.23342
11389 380 1.821425
11390 380 1.56824
11407 380 3.310691
11409 380 5.599297
11410 380 .9188342
11414 380 2.5625
11434 380 2.642534
11441 380 .561256
11444 380 .09403366
11456 380 1.445091
11459 380 1.842341
11461 380 .6782415
11465 380 2.614518
11491 380 2.504587
14 381 3.6490599
81 381 3.6458956
119 381 .7945348
138 381 .6997284
146 381 2
221 381 1
222 381 .9571272
240 381 .8509377
243 381 .8659627
244 381 .7063955
248 381 .6813339
249 381 .6458583
256 381 2.8948154
258 381 .7481565
260 381 1.7597078
262 381 1.8647297
271 381 .8477108
300 381 2
304 381 1
320 381 .8892227
338 381 1.8987753
343 381 1.6189728
364 381 1.8503091
369 381 .8719793
392 381 .7598621
448 381 .8186535
467 381 .9614018
471 381 .8654295
505 381 .7405417
511 381 1.4298286
554 381 .7874121
589 381 .7599809
610 381 .7743459
636 381 .910486
661 381 .9580655
665 381 .9282496
725 381 1
770 381 1.9662356
777 381 .9515114
792 381 .8424147
806 381 2.4745146
808 381 .9800263
905 381 1.9822764
907 381 2.950438
912 381 .8216911
946 381 2.9608624
1007 381 .9056121
1063 381 .9800433
1083 381 .9014793
1096 381 1
1097 381 .8721819
1123 381 1
1151 381 .9530971
1203 381 11.8297264
1252 381 .9395888
1288 381 .9511541
1353 381 1.9814924
1445 381 .9337388
1448 381 1.9623449
1458 381 1.954317
1460 381 .9631819
1477 381 1
1501 381 .962403
1514 381 .938433
1515 381 .9830211
1639 381 1
1661 381 .8856882
1715 381 1.312057
1738 381 2.8430283
1745 381 1
1807 381 .9219007
1951 381 3.7670768
1995 381 .9825728
2000 381 .8915627
2122 381 .9843249
2139 381 .941669
2220 381 .969564
2242 381 .9314726
2312 381 1
2344 381 1.980722
2433 381 .9240134
2530 381 1.9536917
2557 381 1.9155781
2702 381 .9456971
2712 381 .9176908
2744 381 .9467361
2766 381 1.931486
2832 381 1.941955
2930 381 .9800961
2966 381 .8452453
2989 381 .8503745
3057 381 1.919296
3089 381 1
3199 381 .9772668
3216 381 1
3293 381 1
3301 381 1.938723
3310 381 .8425832
3321 381 .8409985
3358 381 .963153
3451 381 .8408076
3452 381 .8973997
3453 381 5.011976
3454 381 2.175188
3456 381 .9089348
3500 381 .8342217
3553 381 1.950351
3587 381 .9133611
3671 381 2.973777
3673 381 .9009957
3703 381 .9481449
3717 381 1
3757 381 1.899755
3806 381 .9798836
3822 381 .9000326
3836 381 .862128
3858 381 1.981512
3927 381 .9693215
3959 381 .9447047
4091 381 .9265207
4117 381 .9850805
4120 381 .976988
4145 381 .9846782
4156 381 .9858787
4218 381 1
4239 381 1
4263 381 .8846955
4315 381 .9356908
4393 381 .9611367
4527 381 2
4550 381 1.988203
4634 381 1.956069
4656 381 1.981006
4658 381 .9591413
4694 381 1
4696 381 1
4704 381 2.963238
4745 381 1
4850 381 .8528609
5058 381 2
5084 381 .8867893
5251 381 .9386858
5255 381 2
5261 381 2.97448
5315 381 .8586983
5321 381 1
5362 381 .924436
5367 381 1
5371 381 .8813655
5375 381 4.970313
5401 381 .9739242
5416 381 .8656882
5435 381 1
5525 381 1
5594 381 .9585067
5776 381 1
5785 381 .9678167
5789 381 1
5812 381 1
5821 381 1.899699
5823 381 1
5826 381 .9678946
5832 381 1
5852 381 1
5937 381 1
5953 381 2.928043
5972 381 1
6003 381 .9045415
6118 381 .9435785
6157 381 1.589859
6201 381 2
6274 381 .9102187
6335 381 1
6361 381 .9292133
6392 381 .9818288
6394 381 .9310349
6442 381 .9407403
6507 381 .906713
6532 381 1.937287
6534 381 .9328306
6544 381 2
6580 381 .8824617
6746 381 .8740121
6800 381 .9811404
6842 381 .9799367
6960 381 .8898664
7109 381 .9588132
7110 381 .9928271
7119 381 2
7141 381 .9833837
7231 381 .8524485
7255 381 .8527077
7308 381 .9534879
7360 381 .9209011
7380 381 3.123699
7516 381 .9173593
7578 381 .9347813
7605 381 .8594237
7719 381 .9706255
7833 381 .9780093
8001 381 .9891497
8015 381 .8975528
8234 381 2.980886
8244 381 .968585
8252 381 .8878884
8258 381 .9764124
8326 381 .8914677
8353 381 .9178189
8460 381 9.86116
8473 381 1.989911
8486 381 .9784018
8498 381 .941462
8526 381 .5973326
8538 381 1
8564 381 .9519144
8626 381 .9868234
8671 381 1
8774 381 1.946524
8888 381 1.937426
9086 381 .9812451
9149 381 .9232147
9245 381 .9798581
9251 381 1
9323 381 .8492962
9327 381 .9609747
9335 381 .9441175
9363 381 .7510372
9395 381 1
9397 381 .8929979
9422 381 .8899588
9437 381 1.959519
9438 381 .8442123
9626 381 1
9763 381 1
9786 381 2.882787
9975 381 1
10005 381 .8149249
10194 381 1.988981
10256 381 .9145766
10284 381 .9681207
10305 381 1
10308 381 .8901936
10455 381 .9684049
10462 381 .8895629
10473 381 .7384712
10633 381 2.971224
10669 381 .9647605
10688 381 .9320146
10725 381 .8990468
10832 381 .9643018
10849 381 .9011714
10865 381 1
10902 381 1
10953 381 1
10994 381 .9850663
10995 381 1.907924
11008 381 .9127449
11011 381 1.903261
11040 381 2.96534
11061 381 .7257569
11065 381 2.895382
11070 381 5.509528
11078 381 1
11127 381 .9833752
11145 381 .9100273
11164 381 5.929087
11221 381 2.929534
11228 381 1.859061
11244 381 .9436665
11253 381 1.669494
11286 381 44.1552
11356 381 9.907927
11414 381 1.899764
11420 381 .8848906
11441 381 1.899479
11461 381 .9262817
11465 381 .911682
10 382 .947897
18 382 .9161767
33 382 .8741445
60 382 2
128 382 .4858208
165 382 .9715498
179 382 .2622587
186 382 1.791878
216 382 1
247 382 .4888191
254 382 .1221973
255 382 .6192227
267 382 .5068655
268 382 .009788308
279 382 .8325447
285 382 .832965
291 382 1.758627
336 382 .9346494
338 382 .7241307
379 382 .6335742
406 382 .319742
460 382 1
461 382 .8759898
467 382 .8257217
497 382 2.322702
518 382 67.19779
520 382 .9805981
523 382 .8349316
536 382 .9213073
569 382 2.866893
587 382 1.573302
600 382 1
607 382 1
617 382 .5646843
628 382 1
636 382 .7996318
690 382 1
729 382 .936068
770 382 .9607679
783 382 .9085491
907 382 3.914633
1009 382 1
1050 382 1.566723
1086 382 .6872674
1123 382 1
1186 382 .893336
1262 382 2.989352
1288 382 .8067823
1289 382 1
1326 382 1
1597 382 .1186708
1715 382 .270552
1738 382 6.720113
1754 382 .7688345
1872 382 1.969468
1885 382 .7932821
1951 382 .2567009
2057 382 1.876088
2122 382 1.969172
2134 382 1
2162 382 1
2220 382 .8805935
2227 382 1.975782
2335 382 .9497128
2349 382 4
2432 382 60.6832
2530 382 1.915222
2531 382 1
2588 382 2.981293
2607 382 2
2680 382 1
2744 382 .934184
2750 382 .9822161
2762 382 .7429073
2766 382 1.868694
2915 382 .7667055
2926 382 .9500217
2939 382 .9659211
3014 382 .8840089
3055 382 .8345135
3068 382 .9727075
3146 382 .9621268
3258 382 .7544208
3301 382 .8860308
3352 382 .9192268
3357 382 .7938514
3451 382 .2719333
3458 382 .9739281
3559 382 1.993068
3587 382 1.806589
3618 382 3.994441
3659 382 1.917554
3704 382 .7617299
3716 382 1
3818 382 .8600331
4112 382 1
4118 382 .1731285
4145 382 .9107624
4200 382 .8832618
4248 382 .9863403
4284 382 1
4301 382 .9795987
4315 382 1.907934
4383 382 .8895736
4394 382 .8957651
4416 382 .9492198
4512 382 .8977215
4550 382 .9812766
4567 382 1.896384
4634 382 .9359779
4643 382 1
4679 382 3
4745 382 1
4756 382 1.978186
4819 382 1
4929 382 1.510112
5008 382 1
5116 382 2
5148 382 .8665968
5210 382 .2477888
5272 382 1
5362 382 1.868002
5375 382 5.951108
5438 382 .9268304
5506 382 1
5541 382 1
5594 382 .9354155
5622 382 2
5633 382 1.96592
5660 382 1
5706 382 2.975667
5724 382 .9343917
5785 382 2.941434
5812 382 3
5825 382 .9512298
5826 382 .9279571
5858 382 .6228141
5901 382 1
6004 382 .9482133
6075 382 .9829256
6177 382 147.4211
6178 382 4.988523
6233 382 .9350069
6285 382 1.867906
6312 382 1
6329 382 .9838391
6384 382 1
6394 382 .8363766
6442 382 .8453435
6480 382 .7790396
6566 382 1
6588 382 .9729383
6744 382 93.32553
6745 382 59.51458
6762 382 1
6764 382 1
6776 382 .9772097
6837 382 .9648505
6885 382 .9280955
7012 382 1.418049
7052 382 .7667055
7110 382 2.989503
7197 382 1.877848
7255 382 .8446076
7256 382 .5303851
7282 382 .9772554
7325 382 .3879596
7360 382 .8911123
7474 382 1.954469
7495 382 .9752545
7505 382 1
7528 382 1
7555 382 2.972195
7646 382 1
7704 382 1
7718 382 1
7765 382 1
7792 382 .9243783
8014 382 1.963897
8015 382 .4396666
8027 382 3.992361
8182 382 .885459
8230 382 .9441691
8247 382 1
8258 382 .9280955
8260 382 .9361217
8272 382 2.894639
8282 382 .9833672
8323 382 1
8326 382 1.92232
8435 382 1.793282
8481 382 .5865643
8484 382 1.793282
8505 382 1
8538 382 1
8640 382 .819882
8682 382 .9180596
8727 382 .6620271
8745 382 1
8751 382 1
8888 382 .9196976
9004 382 1
9010 382 .9405437
9033 382 .9410076
9070 382 .4476846
9103 382 .6269497
9115 382 2
9129 382 .9349391
9147 382 .919978
9156 382 .88051
9271 382 1
9312 382 5.994642
9331 382 1.962599
9348 382 .9549135
9399 382 1
9480 382 1.982094
9562 382 .921622
9639 382 .9716306
9691 382 .9659188
9693 382 .9606516
9786 382 4.849716
9809 382 2
9849 382 1
9889 382 .9827222
9892 382 1
9931 382 2.360675
9942 382 .9788534
9945 382 1
9964 382 1.965538
9980 382 .9386332
9993 382 1
10059 382 .7932821
10097 382 1
10241 382 1
10243 382 1
10272 382 .9871863
10315 382 .9186209
10363 382 1.959237
10455 382 1.95877
10464 382 323.7356
10472 382 .8724177
10473 382 .6755417
10567 382 .8567361
10578 382 .8821127
10631 382 .7932821
10646 382 .9557295
10684 382 1
10754 382 .5865643
10758 382 .9738289
10759 382 2.982266
10866 382 1.970518
10924 382 .7932821
10951 382 1
10966 382 1
10999 382 1
11059 382 .6577387
11061 382 1.815333
11294 382 .9775076
11461 382 .8356551
14 383 8.600695
33 383 .8134521
81 383 1.5970947
128 383 .7697025
133 383 .8806334
136 383 .8244112
138 383 .6583465
181 383 .8953759
200 383 .7936489
209 383 1.7693828
224 383 .9535193
238 383 .8452797
239 383 .8463413
240 383 .8303946
242 383 .825104
244 383 .6659323
247 383 .7450662
248 383 .6374169
249 383 2.5970522
251 383 2.8037093
254 383 1.6941236
257 383 1.7672907
260 383 .7265919
261 383 .8625017
262 383 .8460874
265 383 .7554261
267 383 .8164589
271 383 .8267231
273 383 .9305793
279 383 .7783076
291 383 .8883288
298 383 .9488082
340 383 1.9059421
345 383 3.7461038
348 383 .8270683
369 383 .8543361
376 383 1.8564405
392 383 .7267675
406 383 .7356144
419 383 2.7529488
423 383 .6143127
463 383 .6517709
471 383 .8468836
477 383 .550978
497 383 .672927
505 383 2.7047844
511 383 6.3512504
521 383 3.797202
560 383 .868324
563 383 1.9416833
569 383 .8876168
587 383 1.776264
610 383 .7432473
626 383 .9313276
631 383 2.736746
636 383 .8981496
637 383 .8276008
806 383 4.4020948
807 383 1.9102033
877 383 .9371057
966 383 2
1001 383 .9817781
1083 383 .8879017
1187 383 .9406402
1203 383 63.8415542
1252 383 2.9312632
1288 383 .9444224
1311 383 .8861846
1334 383 .8779301
1362 383 .8658755
1375 383 1
1445 383 .924607
1448 383 .9571554
1509 383 2.6752215
1597 383 3.5571898
1671 383 .8306885
1715 383 4.217248
1719 383 2.8352607
1738 383 .8213952
1872 383 .9791944
2004 383 .8883675
2233 383 1.919393
2257 383 2.7689077
2356 383 .9546454
2442 383 1
2549 383 .8024051
2688 383 1
2789 383 1
2906 383 .5485983
2966 383 .8239178
2999 383 .9246534
3055 383 1.90966
3081 383 .9084773
3199 383 .9741339
3321 383 .8190857
3436 383 .6104339
3453 383 9.875811
3454 383 6.061517
3456 383 .8963846
3591 383 .8906724
3757 383 4.88594
3764 383 1
3865 383 .9602489
3898 383 .815385
3941 383 1
4056 383 .8161183
4114 383 .9467466
4261 383 1.806423
4273 383 .9213859
4321 383 .8624999
4433 383 1
4501 383 .8884484
4531 383 .9400242
4590 383 .9543501
4780 383 .870304
4873 383 1
4929 383 .7829451
5172 383 .9262265
5230 383 1
5233 383 1
5347 383 .9300125
5435 383 1
5468 383 .933291
5573 383 1
5627 383 .9673533
5660 383 1
5850 383 .7963331
5908 383 .9519158
5909 383 1.859088
6028 383 .8630284
6033 383 .9738351
6049 383 .9608869
6129 383 .9797432
6156 383 .5693338
6157 383 2.533336
6200 383 4.607395
6217 383 1.949414
6442 383 .9325734
6480 383 .8712096
6482 383 .6667584
6507 383 1.893857
6535 383 .9808931
6746 383 1.856649
6760 383 2
6815 383 .8778018
6854 383 .9712598
7001 383 1.989803
7012 383 1.815787
7183 383 .8979642
7184 383 .9241787
7256 383 .8206901
7268 383 1.712986
7380 383 5.002931
7386 383 .9537605
7427 383 .8297719
7519 383 .9848083
7544 383 .8298917
7605 383 .8400502
7958 383 1.901003
8132 383 .9323791
8176 383 .9658157
8239 383 .8289031
8324 383 1
8460 383 21.5664
8548 383 .9566195
8604 383 1
8669 383 .9531075
8982 383 .8916317
9048 383 .6198704
9163 383 1.974477
9666 383 .9025555
9703 383 .6535846
9754 383 1
9931 383 1.651849
10005 383 .7894188
10010 383 1
10022 383 .8659407
10195 383 .8378945
10254 383 .9081724
10256 383 .9028039
10693 383 .9353685
10924 383 .8579543
10994 383 .9830082
11011 383 1.889929
11020 383 .894229
11070 383 2.441934
11088 383 1.715269
11129 383 .9236268
11141 383 .9532311
11145 383 2.897628
11160 383 .8159145
11189 383 .8771254
11228 383 1.839638
11244 383 3.935903
11250 383 1.678906
11253 383 3.623946
11273 383 .8452288
11286 383 106.6606
11324 383 .8610879
11356 383 11.75742
11407 383 .8203072
11414 383 .8859502
11434 383 .9068139
14 384 21.4715255
46 384 1
67 384 1
81 384 3.4667605
82 384 1
128 384 1.6952045
150 384 1
194 384 .7117211
200 384 .7268973
208 384 1
240 384 1.7755297
244 384 1.5578661
247 384 .6625987
248 384 1.5201263
251 384 .740212
252 384 .8442345
253 384 .8011923
264 384 .5711952
268 384 .6399709
269 384 .7275961
270 384 .9685702
281 384 .9555629
289 384 1
291 384 .8522048
294 384 .8221658
304 384 1
320 384 1.8331823
338 384 1.8475675
343 384 .4262179
369 384 2.8072158
419 384 .6730311
427 384 .8936785
430 384 1.6862001
437 384 1
480 384 .8662899
497 384 1.5671234
511 384 14.141389
521 384 2.7315997
523 384 .8896978
569 384 .8512624
580 384 1.9035798
589 384 2.6385595
610 384 1.6601914
631 384 .6515871
636 384 1.8652025
660 384 .855982
729 384 .9445042
732 384 .5980287
770 384 2.9491547
783 384 .953223
806 384 2.2086808
808 384 .969922
880 384 2
907 384 1.9253654
909 384 1
928 384 .8997514
1006 384 .8464676
1056 384 .9084855
1083 384 .8516394
1089 384 1
1103 384 1
1147 384 .9569225
1203 384 29.2024115
1365 384 .6888994
1376 384 .9645884
1403 384 .9069453
1460 384 .9445563
1496 384 1
1501 384 1.9433833
1515 384 1.9744318
1581 384 .9347596
1597 384 .4139469
1618 384 .7330079
1624 384 1
1661 384 1.82786
1715 384 2.9640387
1719 384 2.7819698
1731 384 .9753196
1738 384 3.7636191
1745 384 1
1751 384 .773418
1754 384 3.9024144
1771 384 1
1803 384 1
1853 384 .9198681
1885 384 1.6733929
1951 384 10.6492451
1977 384 1
2057 384 .8350161
2094 384 .9728052
2105 384 1.8918113
2116 384 .9140724
2122 384 .9763952
2125 384 2
2129 384 .8752508
2139 384 .9121603
2242 384 1.8968058
2243 384 .8939361
2257 384 .6941526
2304 384 .8846909
2320 384 1
2344 384 .9709696
2350 384 .8982126
2403 384 1.909331
2420 384 .9636603
2426 384 .9709214
2475 384 1
2530 384 3.9302652
2540 384 1
2557 384 2.8728705
2581 384 .8532373
2588 384 1.9756823
2607 384 1
2613 384 1
2661 384 .8493012
2702 384 .9182262
2766 384 .8968266
2833 384 1
2894 384 1.956822
2904 384 .968583
2906 384 .4025762
2930 384 3.970027
2933 384 1
2997 384 .5044502
3014 384 .8830864
3054 384 1.907245
3055 384 1.880436
3089 384 1
3199 384 2.965767
3301 384 .9077236
3321 384 3.760562
3330 384 .8870513
3358 384 .9445127
3413 384 1
3436 384 .4844148
3442 384 1
3452 384 1.845496
3453 384 15.51215
3455 384 .9793013
3553 384 .9252343
3577 384 1
3587 384 .869532
3589 384 .9667517
3597 384 .9442747
3598 384 .9387438
3665 384 .7344336
3671 384 .9605113
3679 384 2
3716 384 1
3757 384 .8490429
3792 384 1.823127
3800 384 .8477223
3806 384 .969707
3808 384 1
3833 384 1
3858 384 .9721592
3903 384 .7992121
3926 384 .9221999
3927 384 .9538017
3944 384 1
3956 384 2.94682
4013 384 .68075
4046 384 1
4054 384 1
4056 384 2.756635
4072 384 .9515884
4117 384 .9775329
4145 384 1.976927
4154 384 .9069994
4156 384 .978735
4158 384 1
4208 384 .8435879
4258 384 .653287
4261 384 .743804
4263 384 .826365
4300 384 .9290802
4315 384 .9031579
4396 384 .9689015
4403 384 .8767708
4543 384 .7911082
4611 384 .9060346
4634 384 .9338455
4643 384 1
4679 384 1
4704 384 .9446403
4709 384 .8607193
4717 384 .9619839
4746 384 .9475152
4815 384 2.979887
4859 384 .8752015
4929 384 .7127309
4947 384 .9459361
4977 384 .8651104
5116 384 2
5138 384 1
5235 384 1
5257 384 2.990815
5261 384 .9615697
5280 384 1
5332 384 1
5361 384 .9762471
5362 384 1.886209
5371 384 .8213504
5374 384 .9853589
5375 384 2.955295
5400 384 1
5480 384 .9689116
5490 384 .9248452
5532 384 2
5538 384 .9354818
5553 384 .7773508
5586 384 1
5609 384 2
5785 384 1.951536
5826 384 .951653
5859 384 1
5864 384 1
5890 384 1.94744
5902 384 3
5909 384 1.813505
6129 384 .9731904
6200 384 .4803928
6233 384 .958931
6285 384 1.919313
6306 384 .7831165
6315 384 .9316901
6392 384 1.972636
6394 384 .8961466
6404 384 1
6408 384 1.855128
6438 384 .7989907
6442 384 .9107619
6455 384 .8494933
6480 384 .8295477
6507 384 .8595207
6510 384 .6660969
6534 384 .8988508
6535 384 .9747123
6544 384 1
6580 384 2.823001
6614 384 .9308622
6620 384 1
6719 384 .9379729
6760 384 1
6785 384 .7855985
6789 384 .9335987
6795 384 1
6836 384 1
6854 384 .9619628
7012 384 1.756197
7117 384 1
7119 384 1
7120 384 .9224726
7128 384 .8575644
7141 384 .9749777
7184 384 1.899652
7197 384 2.930019
7211 384 .7573337
7308 384 1.929958
7332 384 .9285216
7360 384 .8808864
7377 384 .7285989
7380 384 2.680393
7516 384 2.875553
7544 384 1.774864
7578 384 1.901788
7588 384 .9455936
7596 384 1
7597 384 1
7706 384 .7331277
7765 384 2
7787 384 1
7792 384 .7482336
7853 384 1.901874
7861 384 1
7903 384 1
7950 384 .9328382
7996 384 .8987076
8001 384 1.983661
8015 384 1.845727
8097 384 .9690051
8129 384 .8134406
8179 384 1
8225 384 1.94589
8234 384 1.971217
8298 384 .9744683
8326 384 1.836563
8352 384 2
8353 384 3.876245
8381 384 .9822003
8427 384 .7682657
8460 384 16.77916
8463 384 .8009508
8498 384 .9118487
8508 384 .8329238
8537 384 1
8538 384 2
8579 384 .8938373
8640 384 .8270309
8663 384 .9503073
8669 384 2.937938
8671 384 1
8727 384 .7303496
8786 384 1
8888 384 .9057716
8930 384 .9662991
9070 384 .853678
9073 384 .9653536
9086 384 .9717573
9137 384 .9460795
9147 384 4.928874
9178 384 2.951456
9223 384 .9187187
9226 384 .9066178
9284 384 1
9290 384 1.974771
9314 384 1
9330 384 1
9344 384 1.947607
9422 384 .8342909
9510 384 1
9544 384 1
9550 384 .6976362
9562 384 .8965515
9666 384 .8710336
9734 384 1.907446
9786 384 .823491
9813 384 .9738885
9931 384 6.539227
9932 384 1.866785
9964 384 .8886083
9980 384 1.936902
10022 384 .8225744
10256 384 .8713623
10274 384 .9615662
10286 384 .8836894
10299 384 .8794688
10396 384 1
10455 384 .9524215
10472 384 1.935276
10521 384 .9303809
10542 384 .94085
10617 384 .9011218
10625 384 .8956812
10633 384 1.956667
10865 384 2
10866 384 1.979423
10947 384 1.806
10956 384 .9602197
10968 384 .1816336
10989 384 .8524193
10991 384 .945533
10995 384 .8613437
11020 384 .8600136
11040 384 2.947806
11065 384 1.842457
11070 384 5.261407
11129 384 1.898921
11141 384 1.938102
11155 384 .9824912
11164 384 15.89321
11204 384 .8477875
11221 384 2.893886
11228 384 2.787763
11244 384 .9151684
11253 384 9.502297
11273 384 1.795163
11286 384 27.669
11324 384 .8161517
11356 384 6.355466
2 385 .7657735
5 385 .954704
10 385 .7788477
18 385 5.91363
22 385 .836563
31 385 .6361637
33 385 .9181687
40 385 .1677207
45 385 .8764131
70 385 1
72 385 14.70531
80 385 .7048997
88 385 2
99 385 2.864261
100 385 13.94443
108 385 1
119 385 .2047203
137 385 1
187 385 1
193 385 2.82092
197 385 .9217395
199 385 .9207807
200 385 1.654087
206 385 .9711959
218 385 .750146
230 385 1.537724
232 385 2
238 385 .3877143
240 385 .2959586
241 385 .0009672775
244 385 .7400428
245 385 2.114835
248 385 .5785834
253 385 .4121084
255 385 .3440606
260 385 1.783803
262 385 .4431149
264 385 .3351471
281 385 7.950474
299 385 1.223702
308 385 1
320 385 .5225395
336 385 .8218208
338 385 4.662388
340 385 .765409
347 385 .7923643
353 385 1.735194
360 385 .9360299
377 385 1
382 385 1
388 385 .4445216
391 385 .2660313
394 385 .8223775
406 385 .9957812
409 385 1
419 385 .07680988
430 385 10.2464
433 385 .4950346
443 385 .6935557
451 385 .9650699
472 385 .9640978
473 385 .2357085
494 385 1
498 385 .8741417
520 385 .9604804
554 385 1.000145
560 385 .4547033
569 385 .5821348
586 385 1
607 385 1
618 385 1.884135
636 385 1.776959
637 385 .8554618
651 385 .2325433
660 385 .6150396
663 385 .7309429
665 385 .8254355
668 385 2.838271
685 385 1.952128
729 385 2.910363
769 385 1
770 385 .8915638
776 385 .783362
783 385 .9385678
790 385 1
880 385 2
907 385 1.822621
966 385 1
983 385 3.968795
1006 385 9.987157
1011 385 1
1059 385 .7403913
1127 385 11.83684
1128 385 2
1147 385 2.941182
1239 385 .8792155
1288 385 .9153615
1327 385 2.944978
1332 385 1
1431 385 .8468793
1442 385 1.914133
1450 385 .7804335
1452 385 1
1484 385 .9694406
1498 385 .8285258
1514 385 .806625
1515 385 .8985452
1542 385 .7819556
1677 385 .558308
1721 385 1
1733 385 3.910384
1734 385 2.982195
1738 385 3.382455
1739 385 .6439709
1741 385 .7901021
1745 385 1
1748 385 1
1776 385 .7982591
1805 385 2.963562
1814 385 1.906999
1951 385 37.07885
1957 385 1.689239
1958 385 .7832131
1978 385 1
2009 385 .7568046
2018 385 1
2019 385 .1590206
2026 385 1
2056 385 .8743988
2057 385 .7156298
2094 385 .9560541
2122 385 1.95837
2125 385 1
2163 385 1
2167 385 17.53766
2194 385 1
2218 385 1
2220 385 1.837605
2225 385 .7681538
2243 385 1.895428
2257 385 3.138069
2266 385 1
2334 385 .7523231
2338 385 1
2403 385 .9095652
2408 385 1
2447 385 .7696477
2452 385 1
2454 385 1
2480 385 1
2514 385 1
2557 385 4.734444
2587 385 .7669541
2639 385 1
2640 385 7.953194
2654 385 1.882843
2661 385 .8354345
2702 385 .8947069
2715 385 .9031254
2744 385 4.890558
2750 385 .9696807
2769 385 .9152953
2791 385 1
2797 385 .8229579
2861 385 .780183
2862 385 .8164789
2894 385 .8222774
2905 385 1.861631
2917 385 1
2918 385 .8282455
2926 385 2.941079
2930 385 .9338896
2939 385 1.931787
2953 385 .9311427
2955 385 .8972039
2979 385 2.895203
3001 385 1.919583
3014 385 .76158
3039 385 1.893353
3083 385 .8794548
3110 385 1.96618
3125 385 2.934713
3154 385 4
3158 385 .7970667
3164 385 1
3207 385 1
3275 385 1.978395
3278 385 2.967464
3301 385 3.77125
3334 385 .578674
3372 385 1
3400 385 1
3444 385 .8699083
3478 385 1
3479 385 .9168052
3502 385 1
3525 385 1
3587 385 6.705594
3637 385 .9546543
3658 385 1
3659 385 2.950667
3667 385 1.74007
3703 385 1.914116
3706 385 1
3710 385 1
3758 385 1
3789 385 .9532513
3797 385 .8749423
3800 385 .6331383
3806 385 .9707395
3808 385 1
3818 385 .8067165
3825 385 1.910613
3833 385 3
3854 385 1
3861 385 .9012467
3879 385 .7457681
3896 385 1
3926 385 .9181368
3943 385 1
3972 385 .5397234
4004 385 .5684495
4010 385 30.7959
4036 385 1
4052 385 .8606752
4128 385 .924595
4130 385 .6914288
4145 385 .9363574
4248 385 .9839118
4258 385 1.946429
4261 385 .2350745
4268 385 .8332504
4291 385 .9086167
4292 385 1.897263
4295 385 1
4300 385 1.887409
4315 385 8.865382
4381 385 .9668319
4384 385 .9185234
4393 385 4.90637
4394 385 5.901913
4418 385 1
4419 385 1
4442 385 1
4483 385 .9421381
4495 385 2
4522 385 1
4538 385 7
4550 385 1.974814
4553 385 .8143716
4562 385 .906883
4590 385 .8176053
4621 385 1
4640 385 .8923661
4679 385 1
4693 385 1
4704 385 1.900979
4745 385 4
4756 385 1.963736
4775 385 1
4780 385 .5852204
4801 385 .9558072
4815 385 1.984768
4821 385 1
4861 385 1
4865 385 .5963069
4893 385 .5777248
4906 385 1.944896
4929 385 .2185893
4934 385 .4029401
4935 385 1
4937 385 1
4950 385 1
4961 385 1
4987 385 .9389926
5034 385 1
5054 385 1
5059 385 .9330878
5116 385 1
5129 385 1.912511
5148 385 .8329371
5154 385 1
5158 385 15.9531
5257 385 .9759321
5263 385 .8833163
5272 385 1
5327 385 .9709191
5342 385 1
5362 385 9.751672
5375 385 2.866691
5404 385 .9402878
5449 385 .6988255
5481 385 .8451148
5511 385 1
5548 385 .6309362
5553 385 1.727174
5586 385 1
5589 385 1
5594 385 3.906602
5612 385 1
5672 385 .8551585
5706 385 .9782044
5710 385 3.969671
5711 385 19.89926
5724 385 1.947231
5785 385 1.887052
5810 385 1.985986
5817 385 1
5822 385 1
5825 385 .8421322
5826 385 .7477775
5859 385 1
5901 385 1
5953 385 .8491657
5972 385 1
5989 385 .4810739
6026 385 .6283254
6048 385 .7558801
6075 385 1.963437
6076 385 .8870191
6080 385 2
6088 385 .6142602
6113 385 3
6233 385 .842812
6268 385 .6858092
6269 385 .7270906
6285 385 .7441125
6293 385 1
6304 385 .9150755
6312 385 1
6329 385 .9845823
6335 385 1
6339 385 .9053
6377 385 1
6385 385 .8929418
6394 385 8.779345
6401 385 .9435537
6408 385 1.94322
6423 385 1
6442 385 1.802775
6460 385 1
6475 385 .9568369
6530 385 .8367131
6568 385 .4029401
6596 385 1
6620 385 4
6636 385 1
6650 385 1
6690 385 5
6700 385 2
6707 385 1
6714 385 2
6731 385 .8718221
6764 385 1
6790 385 1
6800 385 .9253579
6836 385 1
6955 385 1.967433
6970 385 .1220719
7012 385 .3369163
7099 385 1
7109 385 .8665028
7110 385 .979093
7121 385 1
7128 385 .8966223
7140 385 1
7141 385 2.943905
7190 385 1
7197 385 .860687
7206 385 7
7255 385 .699959
7282 385 1.979926
7284 385 3
7307 385 .9805553
7308 385 11.85139
7309 385 1.916116
7330 385 .9460839
7360 385 .8108193
7409 385 .8868199
7437 385 1.83324
7459 385 .9702561
7461 385 .9491342
7474 385 2.939283
7498 385 1
7505 385 1
7519 385 4.9681
7528 385 1
7530 385 1
7571 385 .9636313
7578 385 .8247373
7596 385 1
7597 385 1
7631 385 1.79503
7679 385 .9272877
7725 385 1
7732 385 1
7741 385 1
7765 385 1
7771 385 1
7798 385 1
7853 385 .3042288
7869 385 1.884548
7940 385 .9866987
7950 385 2.965218
7961 385 .9603911
8014 385 2.893989
8027 385 .9537359
8030 385 1.759736
8097 385 .9626621
8140 385 1
8186 385 11.9432
8193 385 1
8201 385 14.98021
8225 385 2.914839
8244 385 2.96227
8247 385 1
8272 385 5.813153
8292 385 2
8298 385 .9420278
8326 385 4.87489
8341 385 1
8353 385 1.793838
8399 385 1.977239
8432 385 .5542772
8440 385 1
8441 385 .8286952
8498 385 .9787294
8501 385 .9354719
8508 385 .7190307
8515 385 1
8537 385 2
8538 385 2
8566 385 1
8588 385 1.958063
8621 385 1
8652 385 1
8654 385 1
8656 385 1
8661 385 .9281219
8668 385 .9630393
8669 385 3.870417
8671 385 1
8672 385 1
8680 385 .8729632
8699 385 1
8774 385 .930526
8781 385 1
8810 385 .250384
8873 385 1.98517
8898 385 1
8995 385 1
9010 385 1.94156
9052 385 2
9073 385 1.962684
9077 385 1
9118 385 2
9140 385 .9250651
9147 385 .7557855
9153 385 2.8513
9156 385 .8038137
9223 385 .8474988
9239 385 .9325608
9245 385 .9525548
9256 385 1
9257 385 2.939243
9265 385 1
9287 385 1
9290 385 1.953408
9300 385 1.812839
9312 385 .9734725
9316 385 .9463026
9365 385 1
9367 385 1
9480 385 .9695726
9508 385 1
9517 385 2
9532 385 .9441104
9560 385 1
9562 385 7.881159
9581 385 2
9645 385 3.968245
9658 385 1
9693 385 1.936669
9812 385 1
9813 385 .9816866
9827 385 .5658154
9864 385 1
9931 385 .6582599
9942 385 1.970025
9946 385 1
9963 385 1
9968 385 .9626319
9980 385 2.898641
10005 385 .4132873
10020 385 10
10067 385 3.871072
10078 385 .4878565
10095 385 .9164912
10112 385 1
10203 385 1
10234 385 .3956037
10263 385 1
10265 385 .9267903
10272 385 .9423372
10284 385 .9280066
10296 385 1
10299 385 .8879609
10301 385 1
10305 385 1
10353 385 3.9732
10363 385 .7680297
10372 385 .9607368
10398 385 1
10408 385 1
10419 385 1
10420 385 1
10455 385 4.92907
10461 385 .9844316
10467 385 1
10491 385 1
10492 385 1
10542 385 2.965294
10562 385 2
10599 385 .6482325
10625 385 6.828048
10633 385 3.917734
10646 385 6.973199
10689 385 1
10708 385 .8211592
10724 385 1
10775 385 1
10827 385 .1776409
10840 385 .9554855
10865 385 1
10924 385 .4029401
10964 385 3
10981 385 1
10984 385 .714812
11001 385 1
11048 385 1
11054 385 .1827189
11059 385 3.961499
11127 385 6.95931
11132 385 .9192858
11203 385 69.10972
11294 385 1.962475
11433 385 9.974198
11480 385 .612534
3 386 .39249791
10 386 .85897879
14 386 10.83039619
40 386 .26705425
81 386 23.81985043
84 386 1
136 386 .48568309
138 386 1.99926299
141 386 .86748044
142 386 .43196668
159 386 .3506293
179 386 .22769174
180 386 .74445862
182 386 .71398666
215 386 2
218 386 1.79636478
223 386 1
230 386 .50632295
241 386 1.09905399
242 386 3.48771224
243 386 .55328407
245 386 .36233177
246 386 .49356238
247 386 2.25327374
248 386 1.9379581
249 386 2.819726
250 386 3.1539153
251 386 .42504503
252 386 3.65526449
253 386 1.56000482
254 386 1.10405775
255 386 1.55868845
257 386 2.31837134
258 386 .16066277
260 386 .19916073
263 386 .34764196
264 386 .05098212
266 386 .42718484
267 386 .46238992
268 386 1.20319443
269 386 2.39712395
271 386 2.49245473
279 386 .35064091
294 386 1.60642269
320 386 .63080423
323 386 .77643672
338 386 2.66264094
345 386 10.25631284
348 386 .49346586
353 386 .61206014
364 386 .50111413
376 386 1.5795
379 386 .43264942
385 386 .88242732
388 386 .60707349
392 386 1.19967497
394 386 .85173259
415 386 .29457194
419 386 2.27636246
421 386 .74244806
430 386 1.30550766
437 386 1
448 386 .39561316
463 386 .98000257
471 386 .55150701
474 386 1
478 386 2.18489686
484 386 .38871965
493 386 .61169621
497 386 1.04197072
498 386 2.86849319
501 386 .36863728
505 386 .1352842
511 386 44.09974813
518 386 20.43459902
521 386 3.4059845
523 386 1.75588252
544 386 .84264508
554 386 1.29149287
560 386 1.61430794
563 386 2.8291845
569 386 .67081846
587 386 .34465518
589 386 4.20007085
596 386 1
610 386 1.24794598
618 386 2.8049398
625 386 .59755637
663 386 .72450448
698 386 1
782 386 1.81732775
806 386 4.24867645
807 386 .73697663
821 386 1
877 386 .8157763
932 386 2
996 386 .62973955
1001 386 .94662624
1050 386 .45682731
1056 386 1.79746296
1072 386 1
1132 386 2.70323819
1203 386 206.10310497
1239 386 .84485499
1252 386 .79866308
1311 386 3.66662349
1330 386 1
1366 386 .82258662
1386 386 1.76279616
1422 386 1
1445 386 2.7791663
1501 386 3.87469763
1509 386 1.04869167
1514 386 .79481125
1597 386 4.70296496
1618 386 1.40910119
1671 386 1.50406977
1672 386 1
1705 386 .8974313
1715 386 9.70724192
1719 386 1.5174622
1738 386 .47684898
1739 386 .82419412
1805 386 .92191822
1853 386 .82265454
1951 386 .22371984
2004 386 1.67301727
2021 386 1
2139 386 .80559591
2257 386 2.32310772
2378 386 1
2408 386 1
2432 386 3.37044368
2449 386 .77074308
2549 386 .42122494
2588 386 .94618084
2789 386 1
2894 386 .9044399
2931 386 1
2947 386 .913214
2996 386 .7777051
2999 386 1.779302
3055 386 .7353843
3066 386 .7760563
3146 386 .9592891
3267 386 .8859202
3395 386 .7747271
3452 386 .6580563
3453 386 25.70714
3454 386 15.25109
3456 386 .6965002
3586 386 .6422552
3587 386 1.711252
3637 386 .8042945
3665 386 .4122565
3679 386 1
3757 386 3.665906
3836 386 .540504
3924 386 .8249003
3959 386 .8157132
4056 386 .4613924
4128 386 .8157058
4156 386 1.952937
4208 386 .6538336
4232 386 1
4261 386 1.432995
4263 386 4.615716
4319 386 1
4393 386 .8704774
4543 386 .5376869
4640 386 .8754768
4707 386 .8199171
4717 386 .9158639
4852 386 1.655498
4977 386 2.701466
5084 386 .6226945
5133 386 .9496355
5148 386 .8628453
5210 386 .6874544
5233 386 1
5262 386 1
5321 386 1
5327 386 .914351
5331 386 1.486371
5371 386 2.604618
5385 386 .5529972
5469 386 .5495716
5538 386 .8572103
5540 386 1
5797 386 1.867633
5826 386 .8929999
5857 386 1
5880 386 .7414839
5908 386 .8591566
5909 386 19.58726
5927 386 1
5946 386 1
6044 386 1
6049 386 .8854339
6078 386 1
6088 386 .6563098
6157 386 3.633094
6177 386 48.89086
6200 386 14.85002
6274 386 .7007793
6289 386 1
6315 386 .8488186
6326 386 1
6431 386 1
6442 386 5.802501
6480 386 .62276
6529 386 .1415544
6534 386 1.77614
6535 386 .944034
6614 386 1.846986
6655 386 1.827805
6700 386 1
6744 386 30.85674
6745 386 40.37108
6746 386 4.580111
6752 386 1
6762 386 1
6810 386 .3424117
6965 386 .4288613
6997 386 .7947558
6998 386 .5944249
7000 386 1.92731
7001 386 1.970131
7012 386 .4604222
7080 386 1
7109 386 .8627338
7119 386 1
7125 386 1
7171 386 1
7184 386 .7779119
7201 386 .7249354
7202 386 .5578401
7255 386 .5091083
7268 386 4.159307
7284 386 1
7330 386 .8722917
7340 386 .6858088
7345 386 .2687858
7380 386 8.079487
7427 386 1.501385
7516 386 1.724577
7544 386 4.501736
7553 386 .8344249
7590 386 1
7925 386 .6702836
7996 386 .7758227
8127 386 .6845221
8165 386 .6279571
8175 386 1
8199 386 .4852903
8375 386 1.831173
8460 386 57.87173
8579 386 .765044
8634 386 .8245745
8640 386 1.61719
8694 386 1
8848 386 .6044879
8920 386 .8832515
9223 386 .8201106
9331 386 1.516644
9332 386 1.874541
9395 386 1
9422 386 .6332576
9437 386 .8650864
9482 386 .8479948
9535 386 .5793007
9550 386 1.330818
9765 386 .693229
9786 386 3.609356
9931 386 8.98023
10005 386 .3831867
10095 386 .879928
10256 386 .715303
10308 386 .6340403
10369 386 1.27352
10386 386 .3376632
10447 386 .5533353
10464 386 165.8373
10597 386 .806416
10684 386 1
10725 386 .663546
10739 386 1
10804 386 .5671094
10908 386 .6060034
10921 386 1
11011 386 1.677592
11020 386 5.690186
11024 386 .8839253
11040 386 .8844864
11061 386 .08600993
11070 386 10.36537
11088 386 1.165994
11129 386 3.776295
11141 386 .8630092
11145 386 .7001413
11228 386 4.530283
11244 386 .8122534
11250 386 1.059484
11253 386 3.8985
11286 386 294.8567
11322 386 3.636586
11356 386 12.36037
11414 386 1.665937
11434 386 .7270488
11456 386 1.576286
11465 386 2.705656
18 387 1.93071657
33 387 .93435744
72 387 11.7636126
88 387 1
116 387 .90429047
127 387 1
134 387 .7538208
138 387 .07032547
178 387 .84923638
179 387 .15291627
186 387 .24885572
187 387 1
199 387 3.93645274
218 387 .79957476
219 387 .91097699
221 387 1
222 387 .87056132
233 387 .92112541
238 387 .50884315
240 387 .43523956
241 387 .1986065
244 387 1.98930084
247 387 .20881553
248 387 .85978307
250 387 3.0061402
255 387 .47382544
257 387 .22963305
260 387 .02440379
262 387 .55328378
263 387 1.1863361
264 387 1.66450592
266 387 1.23820014
273 387 .80321025
281 387 1.96027148
285 387 .79360401
298 387 .87773814
320 387 .61699582
325 387 .71957237
338 387 3.72917811
340 387 .8118183
343 387 .34848653
353 387 1.78758067
360 387 .94868513
376 387 .48308543
379 387 1.35051731
391 387 .41123279
392 387 .16646342
410 387 1
418 387 .9417786
419 387 1.25944511
430 387 14.39548619
431 387 1
433 387 1.59493219
448 387 .59173944
455 387 1
466 387 .58570177
478 387 .10325183
488 387 .77904964
497 387 2.09171391
498 387 .89904031
502 387 .85962698
505 387 .95775722
520 387 .96829861
522 387 1
523 387 1.81516819
525 387 1
526 387 .72744446
536 387 .92054097
542 387 2
569 387 .66480135
587 387 .39795047
589 387 .91265397
600 387 1
607 387 1
610 387 .28563026
618 387 .90705664
622 387 2.96595057
625 387 .85078908
631 387 .95381389
632 387 .18233337
636 387 1.82108365
663 387 2.78417059
668 387 .87026612
729 387 8.92809592
776 387 .82621966
783 387 .95072098
821 387 1
830 387 .88475839
907 387 .85771234
983 387 .97496804
1005 387 1
1006 387 4.98969786
1082 387 1
1120 387 .90394344
1123 387 1
1127 387 4.86911926
1136 387 1
1147 387 .95281812
1201 387 1
1218 387 3
1228 387 2
1257 387 .82668524
1262 387 .96571071
1288 387 .93210559
1332 387 1
1376 387 .9827594
1403 387 2.82997764
1417 387 1
1484 387 1.97548621
1491 387 1
1499 387 3
1514 387 2.84488048
1536 387 1.84707521
1542 387 .82509145
1597 387 1.64061652
1734 387 3.98571706
1738 387 5.50462391
1745 387 1
1747 387 1
1776 387 .83816965
1796 387 .82375329
1814 387 2.92539754
1819 387 1
1890 387 .77105334
1910 387 1
1951 387 49.26108093
1957 387 .75071675
1977 387 1
1978 387 1
1998 387 .51969233
2019 387 .32539205
2056 387 .89924655
2057 387 .77188694
2070 387 1
2094 387 .96474798
2122 387 3.96660542
2124 387 .8936577
2167 387 6.62912761
2220 387 .8697313
2241 387 1
2243 387 5.91611526
2244 387 .96723786
2257 387 4.30858518
2268 387 1
2341 387 2
2403 387 .92745594
2439 387 1
2455 387 .78228834
2479 387 1
2490 387 1
2516 387 .97641226
2530 387 .81021805
2540 387 1
2557 387 1.78697903
2581 387 .70826103
2588 387 3.95565808
2640 387 6.962454
2653 387 2.949916
2654 387 .9060204
2676 387 1
2679 387 1
2687 387 1
2712 387 .8690348
2744 387 1.912209
2750 387 3.975679
2766 387 6.846192
2768 387 .8026322
2769 387 .9320525
2821 387 2.946088
2838 387 .9795023
2840 387 .9044187
2869 387 1
2905 387 2.889005
2926 387 .9527356
2930 387 1.946968
2932 387 2.949117
2939 387 .9452814
3001 387 .9354923
3071 387 1
3075 387 1.936712
3086 387 .8078139
3110 387 1.972871
3146 387 .972304
3152 387 1.937128
3154 387 1
3157 387 1
3209 387 .8623669
3275 387 .9826688
3301 387 1.816504
3338 387 .9687432
3344 387 1
3352 387 .9556369
3379 387 1
3444 387 .8956444
3514 387 .9413254
3536 387 1
3538 387 .4029401
3541 387 1
3544 387 1
3577 387 1
3587 387 3.763837
3592 387 1
3658 387 2
3667 387 .7914923
3671 387 1.939257
3743 387 1
3744 387 1
3806 387 1.976528
3815 387 1
3816 387 1
3825 387 .9282965
3832 387 1
3854 387 4
3879 387 1.796063
3880 387 1
3926 387 .9343319
3932 387 1
3986 387 .8560792
4010 387 3.836277
4024 387 .9474685
4025 387 .9483751
4052 387 .8882379
4091 387 .8704498
4107 387 1.949312
4145 387 .9489479
4180 387 .971261
4240 387 1
4244 387 .9518045
4248 387 2.987095
4258 387 1.957027
4268 387 .8662386
4271 387 .7242837
4292 387 5.917588
4300 387 .9096827
4315 387 1.892014
4359 387 1
4381 387 .9733936
4384 387 2.934642
4393 387 3.924893
4394 387 6.921318
4410 387 .8502667
4428 387 1
4457 387 1
4460 387 .9333285
4495 387 1
4501 387 1.691738
4507 387 .9772675
4550 387 .9797962
4562 387 .9253044
4590 387 .8536886
4630 387 2
4634 387 2.911123
4647 387 1
4656 387 .9683495
4704 387 .9205686
4745 387 1
4746 387 3.906972
4768 387 1
4775 387 1
4780 387 .6672765
4781 387 1.972716
4798 387 .9519344
4801 387 .9645499
4850 387 .90082
4906 387 .9557976
4915 387 1
4929 387 3.373176
4937 387 1
4971 387 2.898888
5015 387 1
5059 387 .9463251
5084 387 .3311379
5089 387 1
5116 387 3
5129 387 .9298188
5138 387 1
5153 387 2
5158 387 8.96238
5172 387 .9219369
5188 387 1
5257 387 1.980693
5263 387 4.9064
5362 387 5.800799
5366 387 .8282264
5375 387 1.893064
5391 387 1
5404 387 .9521007
5414 387 1
5422 387 1.77557
5433 387 1
5438 387 .8881863
5550 387 1.872748
5584 387 1
5589 387 1
5594 387 3.925079
5622 387 3
5656 387 1
5662 387 .7347837
5706 387 .9825162
5710 387 2.975671
5711 387 7.919193
5724 387 .9576702
5752 387 .952261
5785 387 1.909397
5808 387 1
5809 387 1
5810 387 1.988759
5826 387 .7976748
5836 387 1
5893 387 2.863836
5920 387 1
5953 387 .8790053
5996 387 2.918161
6024 387 1
6075 387 1.97067
6087 387 1.900346
6113 387 2
6172 387 .4029401
6201 387 1
6233 387 1.873909
6285 387 .7947349
6304 387 1.931876
6318 387 1
6325 387 1
6329 387 7.987632
6334 387 1
6385 387 .9141211
6394 387 3.822997
6401 387 .9547205
6407 387 .9626176
6408 387 .9544525
6438 387 .8483342
6476 387 1
6575 387 1
6620 387 1
6690 387 1
6698 387 1
6700 387 1
6704 387 2
6709 387 .7340883
6719 387 .964932
6731 387 .8971796
6750 387 1
6794 387 1
6796 387 1.947638
6798 387 .9469333
6800 387 .9401244
6836 387 1
6842 387 1.971469
6850 387 1
6854 387 .9533303
6857 387 1
6868 387 1
6885 387 .8227764
6890 387 1
6914 387 .4175666
6915 387 1
6924 387 .8691087
6941 387 2
6947 387 1
6955 387 2.973876
6969 387 .8982543
7003 387 1
7039 387 1
7110 387 .983229
7128 387 .9170735
7141 387 1.955002
7156 387 .9585446
7160 387 2
7197 387 .8882474
7239 387 1
7245 387 .4029401
7255 387 .7593163
7256 387 .2179087
7276 387 1
7282 387 .9838972
7284 387 1
7308 387 8.880793
7317 387 1
7323 387 .8561089
7329 387 1
7341 387 2
7345 387 .08463452
7347 387 1
7360 387 .848245
7386 387 1.952491
7427 387 .3903537
7452 387 .7631586
7459 387 .9761403
7461 387 1.959197
7474 387 2.951295
7480 387 1
7495 387 1.969883
7498 387 1
7505 387 1
7519 387 1.974411
7528 387 1
7530 387 1
7571 387 .9708261
7577 387 .414625
7578 387 .8594096
7605 387 .4458209
7616 387 1
7631 387 .8355793
7657 387 1
7673 387 1.921461
7711 387 .6077691
7719 387 .9227434
7765 387 1
7798 387 1
7816 387 1
7869 387 .9073877
7875 387 .8407088
7940 387 7.98933
7950 387 .9720986
7958 387 .8447819
7961 387 3.968227
8012 387 .9106797
8027 387 .9628884
8074 387 .7838867
8126 387 .9693182
8140 387 1
8186 387 16.95443
8201 387 5.984127
8225 387 .9316864
8244 387 1.969734
8247 387 1
8272 387 8.850117
8292 387 2
8298 387 .9534965
8318 387 .8458143
8326 387 1.89964
8334 387 1
8352 387 2
8353 387 3.834623
8375 387 .8680047
8399 387 .9817416
8472 387 1.925449
8484 387 .9301729
8486 387 3.975179
8492 387 .8620495
8498 387 .9829374
8501 387 2.948238
8518 387 1.887485
8538 387 2
8564 387 2.927317
8593 387 2
8622 387 3
8652 387 2
8669 387 5.896053
8682 387 .4029401
8701 387 .9786789
8774 387 .9442701
8783 387 1.767304
8873 387 2.988104
8888 387 1.823313
8926 387 .9633649
8940 387 1
8978 387 .9230256
8987 387 1
9010 387 .9531215
9029 387 1
9031 387 1
9033 387 .6185007
9070 387 1.669487
9073 387 .9700661
9140 387 .9398895
9178 387 1.936439
9223 387 1.877668
9257 387 1.951262
9284 387 1
9290 387 1.962625
9312 387 2.97872
9316 387 1.956926
9352 387 .9822113
9385 387 2
9396 387 1
9428 387 1.609586
9437 387 6.884735
9481 387 1
9562 387 3.904669
9590 387 .3574819
9636 387 .9555695
9645 387 4.974527
9647 387 1.955852
9666 387 .65459
9710 387 .2534348
9743 387 1.963491
9746 387 1
9769 387 1
9813 387 5.98531
9911 387 1
9931 387 3.923697
9942 387 .9759547
9945 387 1
9946 387 1
9964 387 .9026867
9968 387 1.970024
9980 387 1.918693
10020 387 19
10022 387 .5957783
10049 387 1
10067 387 5.896578
10076 387 .9746526
10086 387 1
10098 387 1
10102 387 .8247857
10171 387 .6607267
10182 387 .8089753
10238 387 .7887369
10284 387 2.942249
10305 387 2
10313 387 1.962637
10315 387 1.796537
10353 387 7.978502
10395 387 1
10398 387 1
10408 387 1
10419 387 1
10441 387 .9478672
10455 387 13.9431
10462 387 .8510946
10465 387 1
10467 387 4
10542 387 1.97216
10567 387 .7776097
10625 387 2.862065
10633 387 7.934009
10645 387 .7499369
10646 387 4.978501
10669 387 1.924975
10688 387 2.957339
10691 387 2
10726 387 .688952
10758 387 1.889203
10832 387 .916095
10836 387 .831608
10840 387 .9642918
10858 387 1
10865 387 2
10936 387 1
10950 387 1
10956 387 .9027955
10961 387 .5361511
10964 387 3
10982 387 1
10987 387 1
10991 387 .9833895
11059 387 5.969116
11078 387 1
11127 387 5.96736
11129 387 .695939
11203 387 30.28585
11210 387 .02941316
11294 387 .9698989
11378 387 1.902637
11433 387 5.979302
72 388 .10018327
81 388 .03490657
111 388 1
128 388 1.65707184
133 388 .78805401
159 388 .45766035
165 388 .98102533
179 388 1.50796869
186 388 .86119457
197 388 .97890634
206 388 .98761293
207 388 .93531697
218 388 .89324464
235 388 1
244 388 .57186664
248 388 .22554446
250 388 .24554961
251 388 .48639543
253 388 1.75886948
258 388 .65176793
270 388 .9862433
273 388 .90270821
281 388 .8615287
291 388 .83901781
345 388 1.44465796
348 388 .7100908
379 388 .75561496
406 388 1.54630679
419 388 .3311326
461 388 .91729231
473 388 .68387038
480 388 .90362106
497 388 2.54828101
498 388 1.91411649
505 388 1.56928116
518 388 23.46497026
534 388 1
536 388 .94751644
560 388 .72747322
569 388 2.91122546
580 388 1.94953939
607 388 1
636 388 .86636588
657 388 1
663 388 1.86787033
724 388 .13953921
729 388 .95736099
770 388 .97383442
792 388 .83496739
880 388 1
907 388 1.94306499
1050 388 .71102902
1262 388 .99289842
1306 388 1
1313 388 1
1417 388 1
1501 388 .58009619
1570 388 1
1581 388 .97254448
1597 388 3.4122038
1608 388 .78882249
1620 388 .88357658
1719 388 .71180162
1738 388 3.81333169
1805 388 .97375684
1951 388 3.50426197
1957 388 2.85818316
1977 388 1
1998 388 .72437618
2001 388 1.97134193
2094 388 .98501235
2105 388 .87941458
2122 388 .97943974
2173 388 .99138319
2210 388 .89441124
2257 388 1.60276744
2271 388 .95340455
2335 388 .96646129
2432 388 9.78871437
2515 388 2
2530 388 1.94345775
2549 388 .41908718
2557 388 .84885154
2588 388 .98752346
2643 388 1
2712 388 .927743
2744 388 .9561045
2750 388 1.988139
2894 388 .91172
2926 388 2.966667
2930 388 .9806345
3014 388 .9226406
3099 388 1
3308 388 1
3453 388 .4647076
3530 388 .9538621
3587 388 .8710056
3618 388 1.996292
3644 388 1
3742 388 1
3746 388 1
3787 388 1
3802 388 .9116825
3833 388 1
3865 388 .7766337
3976 388 .7932821
4098 388 1
4107 388 .9504345
4120 388 1.985175
4240 388 1
4261 388 .631222
4300 388 .9432636
4394 388 .9304813
4410 388 .9500191
4550 388 .9875125
4562 388 .9231372
4611 388 .6848762
4634 388 3.957301
4705 388 1
4719 388 1
4745 388 1
4756 388 .9854513
4781 388 .9922217
4801 388 .973012
4815 388 .9915349
4886 388 .9236544
4929 388 .6732725
5091 388 1
5126 388 .7932821
5155 388 1
5158 388 .8775963
5207 388 .9827234
5211 388 1
5276 388 .9760977
5306 388 1.975882
5332 388 1
5361 388 .9396854
5362 388 .9119646
5375 388 2.967392
5438 388 .9512
5550 388 .5609291
5594 388 2.956926
5622 388 1
5633 388 1.97727
5719 388 1
5732 388 .9150547
5818 388 1
5822 388 1
5850 388 .1631325
5880 388 .9504542
5909 388 .4564661
5953 388 .9550891
5958 388 .8880162
6004 388 .9654612
6098 388 1
6127 388 .5901284
6177 388 70.94698
6178 388 .9923455
6355 388 1
6361 388 .3798464
6385 388 1.91207
6449 388 1.930511
6480 388 1.852632
6507 388 .6168992
6533 388 .9206952
6552 388 1
6574 388 1
6744 388 56.55017
6745 388 44.67626
6760 388 1
6975 388 .7886616
7041 388 1
7130 388 1
7132 388 2
7309 388 1.969826
7330 388 1.969035
7380 388 1.920143
7452 388 .9267893
7474 388 .9696336
7540 388 .9436669
7577 388 .9614551
7578 388 .8873121
7765 388 1
7792 388 .9495646
7823 388 .7814449
7828 388 .9184142
7925 388 .9136441
7934 388 1
7939 388 1.931949
7940 388 .9829203
8138 388 1
8182 388 .9236077
8314 388 .9912683
8326 388 .9481918
8473 388 .9909507
8538 388 1
8557 388 .8910943
8634 388 .9118602
8668 388 .9711997
8669 388 .9572277
8716 388 2
8781 388 1
8830 388 1
8879 388 1
8995 388 2
9033 388 1.960655
9115 388 3
9122 388 .9150547
9147 388 1.94663
9156 388 .920307
9286 388 .9587282
9290 388 .9692492
9312 388 3.996426
9316 388 1.981102
9331 388 3.975056
9335 388 .8097652
9396 388 1
9494 388 .8975321
9532 388 1.982012
9562 388 1.947726
9606 388 .9289968
9693 388 3.973757
9786 388 2.899769
9809 388 1
9854 388 .9461899
9886 388 .7760325
9892 388 1
9931 388 .5736067
9942 388 .9858964
9964 388 5.977016
10042 388 .9718811
10100 388 .840758
10102 388 .9530386
10259 388 .8440779
10315 388 .9457248
10363 388 1.972814
10400 388 .9421492
10441 388 .9572216
10464 388 176.822
10578 388 .9213759
10625 388 .9211507
10633 388 .9686673
10693 388 .9301199
10758 388 .9825454
10759 388 2.988172
10908 388 .7932821
10999 388 1
11061 388 .8768375
11076 388 .5229913
11078 388 1
11127 388 .9690979
11205 388 .9580731
11219 388 1
11390 388 .6493467
11409 388 .6390336
11444 388 .624008
14 389 15.6531886
27 389 .9294879
40 389 1.7826666
81 389 .6500615
110 389 .5050992
119 389 .796952
128 389 .799978
136 389 .8474945
138 389 1.703261
146 389 1
180 389 .9242268
206 389 2.9905424
230 389 .8536147
236 389 .8760273
245 389 .8109183
248 389 .6850829
264 389 .7185968
266 389 .8301486
269 389 .8212349
281 389 .9708382
320 389 2.8905259
330 389 1.8583386
345 389 1.7794816
353 389 .8849679
369 389 .8734854
381 389 .9145811
445 389 .8252938
463 389 .6975499
471 389 .8670127
497 389 .7159248
511 389 12.4365365
521 389 1.8238623
529 389 .9093929
563 389 .9493497
569 389 .9023909
593 389 .871661
597 389 .8561533
618 389 .9421607
631 389 .771354
651 389 .8469411
665 389 .9290937
779 389 .901757
806 389 1.4806968
808 389 .9802613
816 389 1
966 389 1
1001 389 .9841736
1083 389 .9026384
1097 389 .8736856
1144 389 1
1151 389 .9536489
1186 389 2.8847442
1203 389 20.9140826
1363 389 .9791643
1368 389 .9795486
1371 389 .9205663
1403 389 2.9389328
1445 389 .9345183
1458 389 2.9548544
1460 389 .9636151
1499 389 1
1597 389 .6154026
1641 389 1
1654 389 .9566253
1663 389 .9548071
1715 389 2.3201504
1738 389 5.844875
1754 389 6.9359595
1848 389 .9879718
1853 389 .9474134
1889 389 1.9232053
1890 389 .9422145
1891 389 1
1914 389 .909605
1951 389 1.7698171
2004 389 .9030429
2069 389 .9697994
2122 389 .9845093
2173 389 .975724
2257 389 2.7992876
2268 389 1
2276 389 1
2452 389 1
2530 389 .9542365
2557 389 .9165713
2588 389 1.9840415
2607 389 1
2687 389 1
2750 389 2.987361
2832 389 .9426379
2838 389 1.958367
2905 389 .9445771
2930 389 .9803302
2932 389 .9616136
2993 389 .9516216
3041 389 1
3057 389 .9202454
3158 389 .8624051
3208 389 1
3223 389 .9563839
3301 389 3.939444
3326 389 .5772249
3358 389 1.963586
3453 389 11.0236
3454 389 1.184892
3496 389 .9792828
3530 389 1.891384
3539 389 .7663895
3587 389 .9143804
3671 389 1.974086
3757 389 .9009344
3822 389 2.901209
3854 389 2
3856 389 .9898236
3858 389 1.981729
3970 389 1
4017 389 .9195274
4107 389 .9474575
4112 389 1
4128 389 .945353
4154 389 .9389683
4225 389 1
4245 389 1
4263 389 3.886052
4273 389 .9317207
4313 389 1
4315 389 .9364474
4393 389 .9615939
4396 389 1.979592
4403 389 .9191308
4526 389 .9132285
4538 389 1
4611 389 .9383352
4634 389 3.956586
4656 389 1.981229
4781 389 .9876793
4801 389 .9804963
4886 389 .9212381
4909 389 .9579433
4948 389 1
5059 389 .9826837
5105 389 1
5133 389 .9850659
5148 389 1.959331
5189 389 1
5236 389 1
5257 389 1.993972
5261 389 .9747801
5362 389 .925325
5375 389 .9706621
5401 389 1.974231
5425 389 1
5480 389 .9795982
5495 389 1
5633 389 .9788302
5783 389 .9230016
5826 389 .9682723
5839 389 1
5864 389 1
5871 389 1
5908 389 .9582371
6033 389 2.977275
6157 389 1.594684
6183 389 1
6361 389 .9300461
6392 389 1.982043
6401 389 .9150507
6409 389 .8838347
6442 389 .9414375
6480 389 .8881406
6534 389 6.933621
6580 389 .8838445
6626 389 1
6851 389 1
6916 389 1
6941 389 1
6955 389 .879047
6998 389 .8797387
7000 389 1.978446
7012 389 .8400042
7141 389 .9835791
7183 389 .9113781
7277 389 .9568748
7283 389 .9638878
7308 389 2.954035
7380 389 6.134008
7407 389 .9088754
7413 389 .8434311
7427 389 1.85215
7437 389 .9504482
7519 389 .9868055
7526 389 1
7578 389 .9355486
7765 389 1
7939 389 .9284788
8015 389 .8987581
8049 389 1
8132 389 .9412687
8233 389 1
8243 389 .9594061
8352 389 1
8353 389 .9187857
8460 389 3.886323
8560 389 1
8626 389 .9869784
8631 389 1
8632 389 .8750565
8640 389 .886489
8669 389 .9592721
8712 389 .8710351
8774 389 2.947153
8848 389 .8827226
8914 389 .8528806
9070 389 .9039762
9073 389 .9772633
9125 389 .9535695
9149 389 .9241181
9213 389 1.916151
9226 389 .9387179
9335 389 .9447749
9344 389 3.965617
9352 389 .9826935
9409 389 .940839
9437 389 3.959995
9496 389 .1784793
9550 389 .8015738
9562 389 .9321119
9622 389 .9176841
9693 389 .9772377
9839 389 .9442466
9884 389 1
9931 389 3.697617
10022 389 2.883564
10234 389 1.894047
10256 389 .9155815
10274 389 .9747778
10308 389 1.891485
10455 389 .9687766
10602 389 .9015217
10633 389 .9715627
10866 389 .9864961
10947 389 .8726873
10981 389 1
11040 389 6.965748
11070 389 4.515299
11076 389 .8301858
11088 389 1.7527
11145 389 .9110858
11164 389 8.929921
11189 389 .8932788
11221 389 1.930363
11228 389 .8607192
11253 389 2.673383
11273 389 .8655754
11286 389 16.28278
11324 389 1.87935
11356 389 6.920775
11390 389 .9022431
11409 389 1.909275
11459 389 .9643035
11461 389 .927149
11491 389 .8878311
18 390 .93638238
33 390 .93972551
40 390 .38696784
47 390 1
72 390 6.7829437
88 390 1
100 390 .9590704
127 390 1
136 390 .3778771
138 390 2.14635166
144 390 1.80565913
162 390 1
176 390 1.94287007
177 390 1.66128868
178 390 .86156541
179 390 .22218841
180 390 1.77593364
187 390 1
194 390 .23712164
199 390 5.94164946
207 390 .92178159
232 390 1
238 390 .54900859
244 390 4.07195299
252 390 .62460967
255 390 .51685452
256 390 .65754977
257 390 .29263151
261 390 .5917882
275 390 .59608527
276 390 .90492911
277 390 .77177125
281 390 5.96352036
305 390 .40294014
320 390 .64831683
323 390 .87527451
325 390 .74250496
336 390 1.8687585
338 390 1.75132517
345 390 .67631224
348 390 .65062504
353 390 .80495173
359 390 .2352056
379 390 .40363019
391 390 .45938053
392 390 1.23462771
406 390 .26032233
419 390 3.32000562
430 390 9.44492164
431 390 1
433 390 .62805751
448 390 .62512585
466 390 .61958192
478 390 2.17658539
487 390 .93288607
497 390 .16599101
498 390 .90729651
514 390 .9557986
523 390 2.83028322
536 390 .9270389
546 390 .86977556
560 390 .59835065
569 390 2.69221296
611 390 1
622 390 1.96873504
625 390 .86299113
631 390 1.03936807
633 390 .81707866
658 390 .65184733
661 390 .948826
663 390 .80182052
729 390 .93397603
770 390 .92012914
776 390 .84043093
783 390 .95475088
827 390 .83790436
829 390 1
831 390 .96090696
838 390 1
880 390 1
907 390 .86934823
913 390 .93685608
950 390 .89615084
983 390 .97701508
1006 390 10.99054034
1086 390 .63617661
1097 390 .78014231
1117 390 .96277512
1125 390 1
1127 390 5.87982232
1147 390 .95667653
1181 390 1.73785374
1186 390 .91049876
1252 390 .87284836
1346 390 .93625091
1353 390 1.97650447
1376 390 .98416929
1408 390 1
1461 390 1
1484 390 .97749088
1496 390 1
1509 390 .20408201
1514 390 .85756572
1515 390 3.92527144
1519 390 .77911341
1719 390 .49254986
1723 390 1
1731 390 .96804146
1733 390 .93399175
1738 390 1.54513438
1745 390 1
1805 390 .9731612
1815 390 1
1819 390 1
1831 390 1
1875 390 2
1891 390 1
1899 390 .84020132
1903 390 .90978943
1910 390 1
1951 390 57.32150767
2009 390 .82086948
2108 390 2
2120 390 1
2122 390 1.96933633
2125 390 1
2167 390 10.65945652
2233 390 1.79776547
2239 390 .81291862
2243 390 4.92297512
2335 390 .91842152
2341 390 1
2387 390 1
2453 390 1
2484 390 1.94913023
2496 390 1
2503 390 .54256153
2514 390 1
2516 390 .9783412
2524 390 1
2530 390 .82573788
2557 390 4.80439929
2640 390 2.965524
2653 390 .9540115
2693 390 1
2712 390 .8797447
2744 390 3.919389
2750 390 1.977668
2766 390 4.85877
2769 390 .9376091
2789 390 1
2821 390 .9504967
2862 390 .8648238
2894 390 1.869095
2917 390 1
2918 390 .8734907
2926 390 3.956601
2930 390 2.951305
2955 390 .9242835
2996 390 .7570184
3071 390 1
3075 390 .9418874
3100 390 .6057387
3110 390 1.975089
3124 390 1
3134 390 .7750872
3145 390 .8452831
3146 390 .9745689
3152 390 .9422696
3154 390 1
3199 390 .919448
3265 390 1
3267 390 .9225465
3275 390 .9840861
3279 390 1
3301 390 6.83151
3338 390 .9712993
3340 390 1
3351 390 1
3423 390 1
3479 390 1.938721
3566 390 1
3587 390 4.783149
3592 390 1
3659 390 .9636627
3671 390 .944224
3697 390 1.967664
3715 390 .8148712
3797 390 .9078863
3807 390 2
3812 390 1.964408
3818 390 .8576331
3825 390 .9341602
3829 390 .9791623
3832 390 1
3833 390 2
3845 390 .8988497
3854 390 2
3926 390 .939702
3932 390 1
3972 390 .660974
3986 390 .8678486
3991 390 1
4010 390 4.849666
4060 390 .4706275
4107 390 1.953457
4117 390 .8700836
4128 390 1.944459
4138 390 1
4154 390 1.877041
4180 390 .9736112
4189 390 1
4208 390 .8016985
4258 390 1.960541
4268 390 1.877177
4288 390 1
4292 390 1.924327
4300 390 2.917069
4301 390 .983744
4315 390 2.900845
4376 390 1.973022
4381 390 3.975569
4383 390 .73722
4384 390 .9399868
4393 390 1.931035
4394 390 3.927752
4404 390 .6221006
4415 390 1
4483 390 .9573806
4501 390 1.716946
4537 390 1
4538 390 2
4539 390 .5238214
4546 390 .9116064
4550 390 .9814484
4562 390 .9314128
4628 390 1
4634 390 4.918391
4656 390 .9709378
4658 390 2.810144
4679 390 1
4698 390 1
4704 390 1.927064
4745 390 2
4746 390 2.914579
4756 390 1.973289
4780 390 .6944857
4781 390 .9749468
4801 390 .9674489
4834 390 1
4906 390 .9594123
4938 390 1.826774
4971 390 1.907157
5006 390 1
5085 390 .8554241
5095 390 .08842895
5098 390 .9546134
5105 390 2
5125 390 1
5147 390 1
5149 390 1
5158 390 17.96546
5188 390 1
5228 390 1
5257 390 .9822723
5263 390 1.914054
5327 390 .9785799
5333 390 1
5362 390 7.817089
5375 390 1.901809
5434 390 .8066302
5438 390 .8973301
5450 390 1
5500 390 .7965088
5589 390 1
5594 390 1.931206
5612 390 1
5622 390 1
5706 390 1.983946
5711 390 9.925801
5724 390 .9611318
5785 390 1.916806
5788 390 1
5809 390 1
5810 390 1.989678
5826 390 .8142204
5850 390 1.20572
5893 390 1.874971
5921 390 1
5936 390 1
5953 390 .8888999
5956 390 1
5996 390 .9248537
6075 390 7.973069
6080 390 1
6095 390 1
6097 390 1
6101 390 1
6237 390 .5767301
6288 390 .8826293
6293 390 1
6300 390 .9106603
6329 390 3.988644
6385 390 1.921144
6394 390 7.837472
6408 390 3.958177
6439 390 1
6442 390 .8547296
6455 390 .8321192
6461 390 1
6464 390 .4029401
6690 390 1
6731 390 1.905588
6762 390 1
6798 390 .951273
6800 390 .9450208
6809 390 .9206813
6830 390 .8561933
6837 390 .955215
6842 390 .973802
6857 390 1
6876 390 1
6897 390 .8368847
6941 390 1
6955 390 .976012
6965 390 .6293834
6969 390 .9065748
6970 390 .3533443
6976 390 2
6978 390 .6682936
7003 390 1
7087 390 2
7099 390 1
7124 390 1
7139 390 .9539431
7141 390 .9586822
7197 390 .8973862
7202 390 .8913097
7204 390 .6788354
7231 390 1.831521
7255 390 1.778999
7256 390 .2818659
7282 390 .985214
7307 390 1.985678
7308 390 10.89054
7309 390 1.938213
7338 390 .8594805
7341 390 1
7360 390 1.860655
7393 390 .9398086
7422 390 1
7427 390 4.440209
7437 390 .8771692
7452 390 .7825269
7459 390 1.978092
7461 390 1.962534
7474 390 1.955278
7497 390 2
7505 390 1
7519 390 3.976503
7528 390 1
7571 390 .9732119
7578 390 2.870907
7623 390 1
7715 390 1
7765 390 2
7820 390 1
7901 390 1
7905 390 1
7940 390 10.9902
7945 390 .03068066
7950 390 .9743803
7961 390 8.970825
7995 390 1
8036 390 .8513604
8129 390 .7118757
8186 390 17.95816
8201 390 3.985425
8225 390 .9372729
8257 390 1
8272 390 7.862374
8292 390 1
8321 390 .4029401
8323 390 1
8326 390 4.907847
8353 390 4.848147
8411 390 1
8501 390 .9524705
8508 390 .7930463
8518 390 .8966864
8538 390 1
8564 390 .9332605
8588 390 .9691105
8593 390 1
8622 390 1
8634 390 .6398954
8640 390 1.662531
8652 390 1
8661 390 .9470567
8668 390 6.972776
8669 390 3.904553
8690 390 1
8712 390 .793898
8744 390 4
8747 390 1.701627
8783 390 .7863336
8923 390 .6708901
8926 390 .9663608
8974 390 .9659355
8995 390 1
9010 390 .9569551
9028 390 .9356262
9031 390 1
9073 390 4.972514
9153 390 .8904717
9156 390 .855495
9242 390 .9507544
9245 390 .9650533
9257 390 .955248
9285 390 1
9312 390 1.980461
9352 390 1.983666
9396 390 1
9400 390 1
9437 390 3.894161
9453 390 2
9480 390 1.977588
9518 390 .6577945
9532 390 .9588334
9562 390 8.912465
9636 390 .9592029
9645 390 3.97661
9658 390 2
9693 390 2.953352
9699 390 .8743959
9743 390 1.966477
9752 390 1
9788 390 1
9803 390 .578824
9813 390 1.986511
9839 390 .8634142
9889 390 .9448749
9897 390 1
9931 390 2.011714
9942 390 .9779211
9964 390 .9106447
9980 390 2.925342
10020 390 10
10067 390 1.905035
10095 390 .9384899
10140 390 .869616
10145 390 1
10208 390 1
10234 390 .5548197
10246 390 .8983758
10272 390 .9575273
10284 390 .9469718
10342 390 1
10353 390 1.98026
10398 390 2
10419 390 1
10441 390 1.95213
10455 390 7.947755
10461 390 1.988533
10462 390 .8632717
10471 390 1
10562 390 3
10578 390 .8317377
10597 390 .8962837
10602 390 .9198223
10625 390 1.873345
10633 390 11.93941
10639 390 .4029401
10646 390 11.98026
10663 390 1
10688 390 1.960828
10693 390 1.931394
10758 390 .8982635
10865 390 1
10869 390 1
10888 390 .9657932
10937 390 .640453
10964 390 4
10991 390 .9847478
10995 390 .7708122
11029 390 .9167165
11059 390 2.971641
11127 390 9.970029
11203 390 14.34425
11250 390 3.132976
11269 390 1
11294 390 3.97236
11397 390 1
11433 390 .9809949
11461 390 1.811054
11480 390 .7146041
14 391 17.6177997
81 391 2.6143535
116 391 .9610285
119 391 .7762329
136 391 .8319327
138 391 .6729816
169 391 .9648782
180 391 .9164948
184 391 .9664757
186 391 .8799772
187 391 1
194 391 .7915126
199 391 .9047988
218 391 1.9334566
244 391 .6802425
248 391 .6529485
249 391 .6143129
257 391 .777259
268 391 1.7396218
270 391 .9772695
281 391 2.9678625
285 391 .9101467
291 391 2.8931124
294 391 .8713877
312 391 .9007476
337 391 .9290994
345 391 1.7569797
379 391 .8146025
419 391 .7635315
430 391 .7730555
480 391 .903299
511 391 7.3790402
521 391 3.805889
563 391 1.9441813
569 391 1.8924308
588 391 1
599 391 1
614 391 .8625273
651 391 .8313228
668 391 .9008425
691 391 .8378099
770 391 .963228
779 391 1.8917322
806 391 .4277067
907 391 .9460232
911 391 2
1011 391 1
1056 391 1.9338154
1135 391 1
1203 391 18.1910298
1252 391 .9342076
1311 391 .89106
1346 391 .8871104
1365 391 .7750076
1368 391 .9774617
1369 391 .9461605
1448 391 .9589907
1458 391 .9502477
1501 391 .959054
1536 391 .8351564
1597 391 .576158
1715 391 4.250778
1738 391 3.829046
1751 391 .8361327
1754 391 2.9294247
1776 391 .7241856
1842 391 .9521359
1848 391 .9867444
1853 391 .9420475
1875 391 1
1906 391 1
1951 391 11.746329
2004 391 2.8931494
2023 391 1.9606408
2029 391 .9113973
2105 391 .9217564
2125 391 1
2139 391 1.9364731
2159 391 1.9776549
2213 391 .879059
2263 391 1
2268 391 1
2304 391 .9166068
2426 391 .97897
2432 391 .1407199
2433 391 .9172448
2449 391 .925084
2497 391 .8907175
2530 391 1.9495668
2549 391 .8108693
2557 391 2.9080582
2580 391 1
2588 391 .9824131
2744 391 1.941992
2752 391 .9359457
2779 391 .8630317
2793 391 1
2832 391 2.936785
2894 391 .9687731
3055 391 .9135295
3116 391 1
3146 391 1.986697
3165 391 1
3301 391 12.93326
3321 391 .8268354
3395 391 .9263859
3452 391 1.88826
3453 391 7.923967
3454 391 3.101718
3455 391 .9850304
3497 391 1
3530 391 .8803012
3553 391 .9459284
3566 391 1
3587 391 .9056437
3671 391 .9714412
3757 391 2.890826
3789 391 .9729461
3792 391 1.872083
3802 391 .922657
3808 391 1
3854 391 1
3858 391 .9798652
3865 391 .9619517
4056 391 .8239951
4110 391 1
4117 391 .9837515
4120 391 .9749381
4128 391 .9397768
4145 391 .9833134
4156 391 1.984621
4225 391 1
4235 391 1
4381 391 .9090489
4393 391 .9576749
4396 391 .9775091
4403 391 .9108789
4410 391 .9514794
4416 391 .9666692
4483 391 .957384
4501 391 .8932269
4503 391 .9297902
4554 391 .857206
4590 391 .9563055
4609 391 .8473527
4746 391 2.962042
4761 391 .9225771
4873 391 1
4909 391 .9536518
4971 391 .9280376
5116 391 1
5129 391 .9540331
5133 391 .983542
5148 391 .9551809
5236 391 2
5257 391 1.993357
5375 391 6.967668
5401 391 1.971601
5541 391 1
5594 391 2.954811
5784 391 1
5785 391 1.96495
5826 391 1.965035
5859 391 1
5909 391 .8651243
6002 391 2
6014 391 1.974248
6075 391 .9754136
6140 391 1
6157 391 2.553326
6285 391 .9416463
6336 391 1
6392 391 1.98021
6394 391 3.924892
6442 391 .9354617
6474 391 .7666628
6507 391 .8984034
6534 391 1.926847
6535 391 .9817116
6566 391 1
6580 391 1.871992
6614 391 1.949999
6746 391 .8627896
6800 391 .9794605
6837 391 .9806017
6968 391 .8354353
6997 391 .9329308
6999 391 .948841
7001 391 .9902396
7012 391 2.823678
7110 391 .9921882
7120 391 1.943931
7128 391 .8969885
7139 391 .9709864
7184 391 .9274266
7255 391 .8395876
7268 391 .7252805
7308 391 1.949345
7377 391 1.803719
7380 391 6.045642
7427 391 4.837064
7437 391 1.945392
7461 391 .9191667
7474 391 .946017
7516 391 4.909998
7519 391 3.985459
7571 391 .9751865
7578 391 1.928972
7782 391 .8532904
7900 391 1
7961 391 .9612043
8014 391 2.966182
8015 391 .8884272
8103 391 1.975449
8234 391 .9791838
8353 391 .9104985
8370 391 1
8375 391 .9448311
8381 391 .987127
8427 391 .8324064
```
