## Supplementary material for "Single-nucleus transcriptomes reveal functional and evolutionary properties of cell types in the Drosophila accessory gland": Dataset S10: matrix.mtx (part 3 of 6)

```
8460 391 12.67064
8508 391 .8791681
8528 391 .9071339
8669 391 .9551162
8698 391 .3656497
8888 391 .9318527
8939 391 .9288904
8981 391 1
9070 391 .8941778
9086 391 .9795745
9147 391 .9485605
9153 391 1.958907
9226 391 .9324646
9238 391 .8855496
9248 391 1
9284 391 1
9290 391 1.981754
9332 391 .9590029
9363 391 .7288607
9498 391 1
9562 391 2.925185
9636 391 1.970956
9638 391 .6777598
9666 391 .9067297
9693 391 .974915
9768 391 1
9813 391 .9811158
9931 391 2.666762
9942 391 .9817454
9973 391 .7874087
9980 391 .9543666
10022 391 2.871683
10032 391 .9327109
10194 391 .9879995
10199 391 1
10208 391 1
10256 391 .9069674
10300 391 .928953
10458 391 .9910034
10586 391 .725398
10625 391 .9245551
10633 391 1.968661
10684 391 1
10849 391 .8923682
10865 391 1
10994 391 .9837361
10995 391 .8997218
10998 391 1
11040 391 3.962253
11070 391 1.465839
11076 391 2.812858
11088 391 .7274655
11127 391 .9818943
11129 391 .9268984
11164 391 15.92277
11205 391 2.97657
11221 391 2.923257
11228 391 1.846507
11244 391 .9386486
11253 391 2.640054
11286 391 20.18919
11324 391 .8670383
11356 391 9.81065
11434 391 2.910806
11441 391 1.890525
11465 391 .903815
11491 391 .8763853
14 392 3.5841802
46 392 1
74 392 .8575956
81 392 2.5804309
97 392 1
138 392 .644216
165 392 .972992
186 392 .8694197
193 392 .9181274
230 392 .824487
240 392 .8233799
248 392 2.6224208
249 392 .5803867
252 392 .877439
259 392 1.7560516
260 392 2.7152841
262 392 1.8397217
263 392 .7680724
267 392 .8088678
268 392 1.7167181
271 392 .8195565
339 392 1.9290457
353 392 .8620789
376 392 3.850503
381 392 .8975845
392 392 .7154669
430 392 2.7530927
498 392 .9532464
511 392 7.3244188
521 392 6.7888145
523 392 .9132109
563 392 .9392713
569 392 .8829687
589 392 .7156076
607 392 1
610 392 .7326283
618 392 1.9306518
622 392 .980888
630 392 .8178072
631 392 2.7258581
632 392 .6922872
636 392 .8939372
656 392 1
663 392 .9020553
724 392 .8866418
770 392 .9599934
783 392 .9631944
806 392 7.3773661
808 392 .9763337
833 392 .897906
907 392 .9412753
1050 392 .8068902
1120 392 .9287808
1147 392 .9661053
1186 392 1.8618106
1203 392 25.5041296
1332 392 1
1363 392 .9750184
1369 392 1.9414246
1376 392 .9721371
1403 392 .9267817
1515 392 2.9798822
1715 392 2.1848742
1719 392 .8284472
1738 392 7.8140083
1745 392 2
1751 392 1.8217184
1773 392 1
1951 392 8.7240154
1987 392 2.9222441
2029 392 1.9036035
2220 392 2.9639372
2223 392 .9380453
2257 392 .7593499
2335 392 .9564579
2530 392 3.9451305
2557 392 2.8999707
2721 392 1
2752 392 .9303113
2832 392 1.931224
2894 392 .9660263
2926 392 1.955889
2930 392 2.976416
2993 392 .9419953
3041 392 1
3104 392 .9732707
3199 392 .9730641
3453 392 13.82932
3454 392 2.0227019999999998
3456 392 .8920992
3458 392 1.891892
3586 392 .8728139
3587 392 2.897344
3598 392 .9518018
3790 392 1
3812 392 .9620516
3816 392 1
3829 392 .9800757
3858 392 8.978094
3865 392 .9586049
3904 392 .9875423
4024 392 1.944047
4046 392 1
4052 392 2.941797
4156 392 4.983268
4193 392 2
4200 392 .9009658
4263 392 1.863379
4300 392 .9441981
4318 392 .9171077
4359 392 1
4393 392 .9539519
4410 392 .9472114
4460 392 .9322778
4483 392 .9536354
4503 392 .9236143
4512 392 .9114266
4538 392 1
4640 392 .9557293
4643 392 1
4726 392 .8038422
4745 392 2
4746 392 4.958703
4768 392 1
4863 392 1
4933 392 .863228
5084 392 .8658596
5148 392 .9512385
5228 392 1
5257 392 .992773
5282 392 .9417068
5362 392 1.910466
5371 392 .8594331
5375 392 1.964825
5401 392 .9691034
5404 392 .9651179
5449 392 .6630345
5621 392 1
5633 392 .9746178
5687 392 1
5706 392 .9831778
5718 392 .8038064
5752 392 1.945315
5784 392 1
5797 392 .9529405
5826 392 1.961959
5850 392 .7879097
5908 392 .9499271
5988 392 1
6014 392 .9719827
6063 392 1
6157 392 .514035
6200 392 3.591157
6233 392 1.967686
6394 392 .918285
6442 392 .9297847
6491 392 1
6507 392 1.889467
6534 392 2.920413
6614 392 1.9456
6662 392 1
6789 392 .9477535
6823 392 1
6837 392 .9788953
6844 392 .938056
6851 392 1
6908 392 2.852323
6922 392 1
6970 392 .7462844
6974 392 .9638722
6997 392 .9270312
7110 392 .9915011
7141 392 2.980312
7181 392 .8869145
7197 392 1.944937
7268 392 2.701115
7308 392 .944889
7309 392 2.944467
7325 392 .9142749
7360 392 .9062778
7374 392 .8658035
7380 392 .9616935
7386 392 .9518481
7408 392 .5489929
7427 392 .8227314
7471 392 1.937608
7495 392 1.974778
7524 392 2
7527 392 1
7544 392 .8228562
7605 392 .8334348
7641 392 .7281199
7715 392 1
7719 392 1.965195
7995 392 1
8103 392 .9732896
8137 392 1
8244 392 .9627771
8260 392 .9591965
8353 392 5.902626
8456 392 1
8460 392 18.46574
8508 392 1.868539
8518 392 .9505896
8537 392 1
8538 392 2
8548 392 .9548254
8564 392 .9430246
8588 392 .9454645
8591 392 .9085397
8594 392 .8997822
8668 392 1.979799
8669 392 .9511681
8730 392 .8725829
8873 392 .9817779
8926 392 .9811112
9028 392 1.896943
9086 392 1.977778
9125 392 .9443307
9140 392 .9583375
9153 392 .9552924
9437 392 1.952035
9460 392 1
9486 392 1
9536 392 .9202927
9911 392 1
9942 392 .9801397
9980 392 2.950353
10022 392 .8603961
10195 392 .8311899
10256 392 .898784
10263 392 1
10305 392 1
10458 392 .990212
10567 392 .8693028
10625 392 1.917919
10651 392 .9135176
10693 392 1.932695
10841 392 .4437745
10848 392 1
10866 392 .9838091
11040 392 1.958932
11070 392 3.418853
11076 392 .7963963
11088 392 .7034926
11127 392 1.980302
11129 392 .9204681
11164 392 7.915977
11205 392 .9745088
11221 392 .9165063
11228 392 1.833005
11250 392 .6656258
11253 392 4.608392
11286 392 86.15027
11356 392 .7060308
11420 392 1.86361
11444 392 .75406
14 393 15.577102406
79 393 .888391768
81 393 1.573289337
86 393 2
99 393 .937371164
120 393 1
138 393 1.638160145
169 393 1.961138432
187 393 1
193 393 .916733809
242 393 .814770388
244 393 1.646194229
248 393 1.615993927
253 393 1.840909457
257 393 .753541226
258 393 .696518006
260 393 .710437844
266 393 .792885289
270 393 1.974849157
281 393 .964440436
297 393 1
320 393 1.866508642
345 393 .731102525
369 393 .845729642
376 393 .847958395
381 393 .895841295
387 393 1
415 393 .744935997
418 393 .964607609
430 393 .748890061
484 393 .778977302
497 393 .65360212
498 393 .952450638
505 393 .687341791
511 393 16.312919522
521 393 2.785219811
554 393 .743822688
580 393 .922842314
589 393 .710766917
663 393 1.900388154
685 393 .926329349
724 393 1.884712303
807 393 .904897754
808 393 .97593088
827 393 .895004002
880 393 1
905 393 .978642316
907 393 1.940275683
1030 393 .809480562
1083 393 .881278443
1097 393 .845973825
1187 393 3.937133007
1199 393 1
1203 393 20.359519044
1252 393 .927201929
1288 393 .941138628
1362 393 1.857950859
1366 393 .935852047
1368 393 .975061776
1403 393 .925535456
1445 393 .920152415
1453 393 1
1456 393 .841249713
1487 393 .774249399
1501 393 .954694
1515 393 1.979539756
1665 393 .803123059
1715 393 2.170999726
1719 393 .825527181
1731 393 .980250132
1738 393 4.810842519
1754 393 2.921909739
1914 393 .889773501
1951 393 5.719317764
2000 393 .869328528
2003 393 1
2105 393 .913424917
2122 393 .981110877
2139 393 .929708657
2150 393 1
2183 393 1
2220 393 .963323356
2227 393 .952485594
2257 393 .755253776
2294 393 .97838711
2426 393 .976730651
2530 393 4.944196564
2549 393 .790730348
2588 393 .980540425
2612 393 1
2750 393 .9845884
2766 393 .9174382
2910 393 .6742582
2926 393 .9551377
3146 393 .98528
3195 393 1
3301 393 1.926158
3345 393 1
3452 393 .8763623
3453 393 16.80939
3454 393 .006067355
3518 393 .8060107
3553 393 1.940171
3587 393 2.895597
3589 393 .973394
3757 393 5.879201
3790 393 1
3792 393 1.858462
3802 393 .9144214
3806 393 .9757589
3812 393 .9614057
3818 393 .8957193
3822 393 .8795351
3845 393 .9421399
3858 393 .9777212
3904 393 .9873302
4025 393 .9593395
4056 393 2.805254
4107 393 1.93593
4128 393 .9333641
4145 393 1.981537
4261 393 .794986
4263 393 .8610532
4284 393 1
4300 393 1.943248
4301 393 .9901147
4315 393 .9225047
4383 393 .8833252
4393 393 1.953168
4394 393 .9419422
4396 393 .9751142
4403 393 2.901389
4407 393 .924425
4501 393 1.881857
4538 393 1
4602 393 .8784902
4611 393 .9248067
4656 393 1.977111
4704 393 .9556999
4746 393 2.958
4756 393 .9783708
4781 393 .9849763
4828 393 1
4971 393 1.920375
5050 393 1
5073 393 1
5084 393 .8635764
5133 393 .9817896
5236 393 1
5306 393 .9159353
5362 393 8.908942
5375 393 2.964226
5408 393 .8982083
5422 393 .8626802
5480 393 .9751223
5541 393 1
5627 393 .9654244
5633 393 .9741858
5705 393 .8850715
5706 393 1.982892
5785 393 .9612177
5826 393 .9613116
5850 393 .7842996
5946 393 1
5953 393 .9132887
6033 393 .9722892
6127 393 .7706522
6157 393 .5057632
6200 393 1.584198
6217 393 .9464256
6237 393 .7512851
6272 393 .4793345
6292 393 .8230924
6306 393 2.826445
6348 393 1
6394 393 .9168941
6480 393 .8636001
6511 393 .9391082
6530 393 .9705257
6535 393 .9797642
6563 393 1
6580 393 1.858361
6614 393 .9446743
6658 393 1
6697 393 .7995579
6714 393 1
6746 393 .8481793
6776 393 1.971238
6815 393 .8705819
6837 393 .9785361
6842 393 .9758229
6844 393 .9370016
6912 393 1
6955 393 .8525114
7012 393 .804903
7109 393 .9503682
7110 393 .9913564
7117 393 1
7120 393 .9379608
7128 393 .8860197
7140 393 1
7183 393 1.891936
7184 393 1.919699
7197 393 .9439999
7256 393 .8100957
7268 393 .6960279
7308 393 .943951
7340 393 .8863968
7345 393 1.735612
7377 393 .7828185
7380 393 6.94402
7407 393 .8888838
7427 393 1.819714
7440 393 .7993512
7471 393 .936546
7516 393 .9004145
7553 393 .9401324
7631 393 .9114639
7662 393 .7025351
7704 393 1
7711 393 .7831076
7761 393 1.909234
7836 393 1
7864 393 1.933936
7917 393 1
7961 393 .9570733
8012 393 .9299312
8127 393 .8859316
8138 393 1
8191 393 1
8353 393 .9009683
8381 393 .9857563
8460 393 16.42261
8538 393 1
8588 393 .9445362
8634 393 .9365708
8668 393 1.979456
8669 393 2.950337
8701 393 .9825669
8799 393 .8376896
8889 393 1
8891 393 1
8926 393 .9807897
8970 393 1
9086 393 .9773995
9175 393 .8824227
9237 393 1
9246 393 .7426405
9247 393 1
9282 393 .7555692
9284 393 1
9290 393 1.979811
9316 393 .974477
9385 393 1
9422 393 .8673957
9437 393 1.951219
9460 393 1
9480 393 .9836186
9693 393 .9722439
9765 393 .8890798
9793 393 2
9799 393 .9286871
9931 393 5.631278
10067 393 .8852254
10208 393 1
10256 393 1.897061
10263 393 1
10274 393 1.969244
10284 393 .9615841
10285 393 .7823889
10308 393 1.867679
10419 393 1
10458 393 .9900454
10461 393 .9315248
10606 393 .8754947
10617 393 1.920875
10651 393 .9120456
10725 393 2.878347
10826 393 .951156
10969 393 .8542109
11013 393 1
11020 393 2.88798
11040 393 2.958233
11070 393 8.408961
11088 393 .6984456
11127 393 .9799664
11129 393 8.919114
11145 393 2.891579
11164 393 11.91455
11174 393 .9005304
11210 393 .8877892
11221 393 1.915085
11228 393 .8301627
11244 393 .9321158
11253 393 11.60173
11286 393 25.93155
11305 393 1
11324 393 1.85288
11356 393 5.684006
11390 393 2.880796
11407 393 .8096902
11409 393 2.889371
11427 393 .9361936
11459 393 1.956472
11491 393 .8632226
14 394 20.5965663
18 394 .9403216
19 394 .9081977
40 394 .7471836
46 394 1
60 394 1
81 394 2.5929287
119 394 1.7638014
176 394 .9588012
180 394 2.9118556
193 394 .9205661
197 394 .9702133
200 394 .7915153
205 394 .8338384
217 394 1
218 394 .9297597
238 394 .8436799
241 394 .689235
248 394 .6336678
254 394 1.6909609
268 394 .7251563
317 394 1
338 394 .8836341
345 394 .7434786
369 394 .85283
381 394 .9006352
431 394 1
450 394 .4534315
478 394 .7188449
497 394 2.6695451
511 394 15.3445425
521 394 1.7951051
569 394 .8864548
580 394 .9263935
587 394 .7739507
589 394 1.7240789
661 394 .951793
717 394 .9841598
724 394 .8900184
770 394 .9611851
792 394 .8188432
806 394 2.3959126
827 394 .8998365
881 394 .9284052
905 394 .9796253
907 394 3.9430245
921 394 .9666208
1063 394 1.9770582
1083 394 1.8867426
1181 394 .8548546
1203 394 19.7571981
1354 394 .8249179
1363 394 .9757626
1368 394 1.9762096
1369 394 .9431694
1371 394 2.9075975
1403 394 .9289627
1442 394 1.9419742
1456 394 .8485562
1458 394 3.9474837
1501 394 1.9567792
1506 394 1
1514 394 1.9292238
1715 394 3.2091546
1738 394 7.8195485
1754 394 3.9255039
1842 394 .9494768
1853 394 .9388279
1872 394 .9789793
1889 394 .9106673
1951 394 8.7322362
2003 394 1
2122 394 1.9819803
2139 394 .9329438
2220 394 3.9650114
2227 394 1.9546724
2233 394 .9185595
2294 394 .9793818
2433 394 .9126473
2448 394 .7250284
2468 394 1
2530 394 4.9467649
2549 394 1.800362
2663 394 1
2750 394 1.985298
2766 394 .9212381
2806 394 1
2808 394 .9455399
2832 394 .9332727
2939 394 .9491802
3055 394 .9087256
3066 394 .9227547
3199 394 .9738664
3358 394 1.957641
3436 394 .6064059
3452 394 1.882053
3453 394 5.864188
3454 394 1.051813
3455 394 .9841988
3458 394 .8951125
3587 394 .9004017
3757 394 2.88476
3789 394 .9714431
3792 394 .8649768
3816 394 1
3822 394 .8850795
3830 394 1
3836 394 1.841505
3856 394 .9881621
3927 394 1.964733
4052 394 .9435311
4072 394 4.963043
4117 394 1.982849
4128 394 .936431
4145 394 1.982386
4291 394 .924278
4315 394 2.926071
4363 394 1
4393 394 2.955324
4394 394 2.944614
4602 394 .8840827
4634 394 .9494981
4635 394 1
4679 394 1
4723 394 1
4745 394 1
4746 394 1.959933
4756 394 .9793663
4776 394 1
4866 394 1
4931 394 1
4949 394 1
4971 394 .9240397
5156 394 .9020196
5210 394 .892193
5211 394 2
5215 394 1
5227 394 .9767926
5236 394 2
5262 394 1
5305 394 1
5332 394 1
5355 394 .7847259
5362 394 1.913133
5374 394 .9888231
5375 394 2.965872
5527 394 1
5594 394 .9523002
5633 394 2.975374
5706 394 .9836789
5785 394 1.963003
5858 394 .8309819
5890 394 .9598764
5909 394 .8576312
6014 394 .9728173
6033 394 .9735646
6088 394 1.88145
6157 394 3.528511
6285 394 .9384045
6361 394 .9186251
6392 394 2.979111
6394 394 1.920719
6442 394 .9318762
6532 394 .9279065
6534 394 1.922783
6535 394 .9806955
6614 394 .9472207
6746 394 1.855167
6815 394 .8765383
6823 394 1
6978 394 .8526967
7012 394 2.813882
7110 394 .9917542
7183 394 .8969092
7268 394 1.710018
7308 394 .9465306
7360 394 1.90907
7380 394 7.992622
7407 394 .8939979
7427 394 1.828012
7437 394 2.942358
7461 394 .914676
7495 394 .9755296
7519 394 .9846513
7526 394 1
7536 394 1
7702 394 .9353178
8001 394 .9875267
8020 394 .7692542
8234 394 1.978027
8352 394 1
8353 394 3.905526
8454 394 1
8460 394 9.541233
8473 394 1.988402
8508 394 .8724552
8564 394 .9447218
8593 394 1
8632 394 .8546576
8634 394 .9394901
8663 394 .962065
8668 394 .9804011
8669 394 .9526227
8730 394 .8763784
8751 394 1
8873 394 .9823207
9033 394 1.957667
9140 394 .9595785
9147 394 1.945703
9153 394 .9566241
9178 394 .9629415
9231 394 .9349774
9245 394 .9768453
9290 394 1.98074
9340 394 .9435893
9460 394 1
9517 394 1
9532 394 .9762169
9562 394 .9210281
9658 394 1
9666 394 .901548
9691 394 1.988741
9693 394 .9735214
9786 394 .8652543
9799 394 .9319693
9813 394 1.980067
9931 394 1.648249
9978 394 .9626714
9979 394 .8652816
10022 394 1.864555
10053 394 .9423382
10119 394 1
10194 394 2.987333
10220 394 1
10256 394 .9017989
10336 394 1
10455 394 .9636789
10458 394 .9905036
10477 394 1
10606 394 .8812251
10633 394 1.96692
10646 394 .9472133
10793 394 1
10826 394 .9534041
10849 394 .8863886
10903 394 .9179934
10989 394 .887338
11020 394 1.893135
11040 394 1.960156
11070 394 8.436164
11076 394 .8024611
11088 394 .7123247
11129 394 3.922837
11145 394 1.896569
11164 394 21.91848
11221 394 1.918993
11228 394 .8379795
11253 394 2.620057
11286 394 21.53303
11324 394 .8596515
11356 394 2.744575
11441 394 2.884443
11456 394 1.853848
11459 394 .9584755
11465 394 .8984714
14 395 16.4119541
31 395 1.5750889
40 395 1.6314942
79 395 .844807
81 395 2.406652
86 395 1
128 395 3.660847
180 395 .8715205
194 395 .6792254
209 395 .6603761
218 395 .8976176
232 395 1
237 395 1
240 395 .7502267
243 395 2.775403
244 395 .5080274
245 395 1.6793973
247 395 .6245658
248 395 1.4660334
249 395 .4065894
250 395 .574611
253 395 .778782
260 395 1.5973592
262 395 .7733369
267 395 .7297039
268 395 .5993872
269 395 .6968899
270 395 .9650274
271 395 .7448196
275 395 .6457432
281 395 .9505539
291 395 1.8355448
294 395 .8021197
320 395 2.8143781
338 395 .8303848
340 395 .8614835
345 395 1.6260937
353 395 .8049541
376 395 .7885837
379 395 1.7147511
391 395 .6958319
392 395 2.5976177
406 395 2.6106463
419 395 .6361742
430 395 .6508276
460 395 1
466 395 .6929463
471 395 .7745096
473 395 .6959212
475 395 1
478 395 .5901877
484 395 .6926644
488 395 .7827347
496 395 1
505 395 1.5652437
511 395 5.0446036
521 395 4.7013447
535 395 1
542 395 1
545 395 .8963945
554 395 .6437813
563 395 .9141185
580 395 .892711
587 395 .6705099
589 395 3.5978168
600 395 1
607 395 1
610 395 .6218871
631 395 .6123128
729 395 1.9382485
776 395 .6323778
787 395 1
806 395 5.1194808
807 395 .8677588
905 395 1.9703018
906 395 .9022106
907 395 .9169524
908 395 1
913 395 1.7217445
1050 395 .7269071
1083 395 1.8349158
1097 395 1.7858241
1129 395 2
1132 395 .850796
1151 395 .9214081
1187 395 .9125824
1203 395 58.9852726
1211 395 1
1364 395 2
1368 395 .965323
1369 395 1.9171637
1385 395 1
1445 395 .8889707
1448 395 1.9369039
1624 395 1
1715 395 5.8472618
1738 395 8.7369735
1739 395 1.9116094
1745 395 1
1751 395 1.747877
1754 395 3.8914142
1809 395 1.9216216
1814 395 .8575381
1889 395 .8697885
1891 395 1
1903 395 .8148582
1951 395 5.6097068
2003 395 1
2004 395 .8356017
2021 395 1
2094 395 .9697397
2105 395 .879616
2220 395 .9490005
2242 395 .8851734
2257 395 5.6596764
2294 395 .9699469
2336 395 1
2449 395 .8847357
2457 395 .5503234
2530 395 3.9224044
2549 395 .7090072
2557 395 1.8585401
2605 395 1
2680 395 1
2697 395 .4847351
2832 395 1.902738
2838 395 .9294074
2860 395 1
2904 395 .9650416
2929 395 .7524868
2999 395 .889039
3028 395 1
3039 395 .8743514
3055 395 1.866958
3086 395 .8763825
3267 395 .9426437
3321 395 .7335723
3350 395 1
3358 395 1.938258
3436 395 1.426296
3444 395 .8835583
3452 395 .8280798
3453 395 7.344437
3454 395 1.617921
3455 395 .9769681
3463 395 .8260164
3513 395 .7203024
3515 395 1
3530 395 .8158337
3591 395 .8389962
3757 395 .8320266
3799 395 1
3854 395 1
3918 395 1
3951 395 1.917756
4013 395 .6447631
4017 395 1.863552
4023 395 1
4034 395 1
4108 395 .9758172
4117 395 1.975
4156 395 1.976338
4189 395 1
4222 395 .4991493
4235 395 3
4261 395 .7149248
4315 395 .8922416
4396 395 .9653959
4416 395 .9487179
4538 395 1
4615 395 1
4634 395 2.926388
4704 395 1.9384
4724 395 .8644708
4746 395 .9415989
4756 395 .9699242
4780 395 2.809
4798 395 1.949444
4801 395 1.96693
4856 395 .9385564
4873 395 1
4929 395 1.680349
4958 395 1
4971 395 .88928
4977 395 .8499052
5027 395 .9069897
5059 395 .9706388
5091 395 1
5098 395 .9504224
5148 395 2.931042
5210 395 .8428603
5257 395 3.98978
5263 395 1.884649
5276 395 .9721036
5362 395 3.873383
5366 395 .7822684
5371 395 1.801212
5375 395 4.950255
5434 395 .9589896
5438 395 .9059774
5480 395 .9654072
5541 395 1
5550 395 .8134183
5627 395 .9519221
5633 395 .964105
5695 395 2
5724 395 1.95653
5776 395 1
5826 395 .9462032
5850 395 1.700065
5858 395 .7536388
5909 395 2.792483
5945 395 .9203082
5946 395 1
5953 395 1.879427
6033 395 .9614677
6075 395 1.962172
6087 395 .9181039
6157 395 .3127558
6171 395 .8936524
6200 395 2.421821
6217 395 .925504
6244 395 .5849703
6285 395 7.910218
6306 395 .7586688
6329 395 .9732624
6394 395 1.88444
6442 395 2.900703
6449 395 .8969758
6479 395 .8703276
6507 395 .8436854
6532 395 .8949163
6534 395 1.887449
6535 395 .9718618
6580 395 3.803049
6614 395 .9230687
6620 395 1
6636 395 3
6718 395 .5757343
6815 395 .820042
6830 395 .8848382
6837 395 .9701541
6970 395 .6411994
6999 395 .9212878
7000 395 .9634536
7012 395 .7287145
7109 395 2.930986
7110 395 1.987981
7120 395 .9137335
7125 395 1
7141 395 .9721571
7308 395 2.922063
7309 395 1.921465
7332 395 .9204644
7340 395 .8420329
7345 395 1.632365
7360 395 .8674595
7380 395 2.531643
7423 395 .7617386
7461 395 2.875632
7516 395 4.861525
7544 395 1.749486
7641 395 .6155114
7787 395 1
7869 395 .9128413
7916 395 1
7952 395 .7480406
7958 395 .8542094
8012 395 .9025683
8014 395 .9479682
8138 395 1
8237 395 1
8247 395 1
8280 395 .8456909
8326 395 .81814
8421 395 1
8424 395 1
8427 395 .7421438
8430 395 1
8460 395 11.4161
8498 395 .901912
8521 395 1
8537 395 3
8593 395 2
8626 395 .9779209
8632 395 .7881486
8669 395 1.930943
8774 395 .9103933
8781 395 1
8783 395 .7115005
8873 395 .9742306
8886 395 1
8888 395 .8951499
8941 395 .8646355
9036 395 1
9119 395 .903016
9125 395 1.921273
9155 395 1.929553
9223 395 .9095564
9238 395 .8239088
9257 395 .8724657
9283 395 1
9316 395 .9645099
9335 395 .9063616
9344 395 .9417008
9352 395 .9706555
9395 395 1
9437 395 .932169
9460 395 1
9469 395 1
9550 395 2.663553
9603 395 1
9636 395 .955314
9768 395 1
9931 395 5.487287
10021 395 .8893493
10022 395 .8025744
10091 395 1
10194 395 .9815363
10221 395 .6842502
10280 395 .7483253
10286 395 .8705785
10287 395 .9682471
10302 395 1
10308 395 1.816005
10313 395 .9689307
10322 395 .9038882
10361 395 .5863455
10396 395 1
10444 395 1
10550 395 .8955895
10612 395 .8974539
10632 395 .5028308
10633 395 1.951782
10645 395 .8236637
10747 395 .8703193
10826 395 .9320817
10866 395 .977103
10946 395 1
11020 395 1.844234
11029 395 .9199666
11040 395 2.941923
11061 395 .5404699
11065 395 .8246984
11070 395 6.178151
11076 395 1.712067
11078 395 1
11127 395 .972143
11164 395 26.88118
11189 395 .8190458
11221 395 .8819245
11228 395 .7638385
11244 395 1.905606
11253 395 4.446195
11286 395 117.8281
11356 395 11.17009
11414 395 1.832042
11420 395 .8071192
11434 395 .8627674
11441 395 2.831564
11491 395 1.809809
2 396 .9178946
14 396 2.6626256
18 396 .9500935
81 396 3.6595837
116 396 .9655992
119 396 .8024772
136 396 .8516443
165 396 .9780871
181 396 .9116027
240 396 .8566998
247 396 1.7846054
248 396 2.6936521
257 396 .803383
260 396 .7689964
265 396 1.7933585
267 396 .8449254
271 396 .8535976
281 396 2.9716317
291 396 .9056486
294 396 .8864719
332 396 .6992575
339 396 .9424314
340 396 .9205301
348 396 .8538893
353 396 .888098
376 396 .878706
392 396 1.7691448
405 396 .9453316
415 396 .796518
419 396 .7912654
430 396 4.7996724
488 396 .8753503
497 396 .7236547
505 396 .7505711
511 396 6.4518689
554 396 1.7956298
559 396 .8847511
563 396 .950728
580 396 .938446
587 396 .8109646
622 396 .9844935
631 396 .7775757
636 396 .9139462
661 396 2.9596865
663 396 1.9205328
724 396 1.9080271
729 396 1.9645719
770 396 .9675407
805 396 1
806 396 1.4948275
807 396 .9241304
877 396 .9468603
907 396 .9523538
928 396 .936002
989 396 .8927105
1063 396 .9808147
1090 396 1
1123 396 1
1147 396 .9724996
1151 396 1.9549101
1203 396 12.1068966
1252 396 .941924
1311 396 .9038369
1353 396 .9822078
1363 396 .9797313
1365 396 1.8013956
1368 396 1.9801051
1386 396 1.9315781
1448 396 .9638005
1458 396 .9560829
1468 396 1
1597 396 1.6258679
1662 396 .9787049
1670 396 1
1715 396 4.3386497
1738 396 2.8490961
1751 396 1.8553517
1754 396 .9377021
1848 396 1.9882991
1889 396 1.9252949
1891 396 1
1951 396 6.7760806
1977 396 1
2029 396 2.921789
2139 396 .9439238
2159 396 .9802756
2242 396 .9341216
2516 396 .9603556
2527 396 1
2530 396 2.9554818
2557 396 .9188415
2588 396 .9844758
2679 396 1
2695 396 1
2766 396 .9341348
2769 396 .9425832
2832 396 1.944199
2861 396 .9326798
2894 396 .9724355
2930 396 .9808655
3014 396 .9253632
3022 396 1
3039 396 .9279127
3055 396 .9236711
3301 396 1.941091
3452 396 .9013657
3453 396 14.05017
3454 396 2.207072
3455 396 .9867861
3463 396 .9001819
3497 396 1
3587 396 1.91671
3757 396 2.90363
3812 396 .9692107
3836 396 .8674575
3845 396 .953841
3858 396 .9822267
3879 396 .8861855
3927 396 .9705074
4056 396 .8446377
4072 396 .9690944
4117 396 .9856572
4156 396 .9864246
4263 396 .8891527
4268 396 .9430197
4301 396 .9921138
4393 396 .962639
4454 396 .9263261
4512 396 .9281362
4538 396 2
4550 396 1.988659
4611 396 .9400131
4746 396 .9664941
4972 396 1
5027 396 .946638
5059 396 .9831549
5105 396 1
5218 396 1
5236 396 1
5257 396 .9941364
5362 396 2.927357
5375 396 .9714604
5404 396 .9716985
5422 396 .8904506
5435 396 1
5538 396 .9588121
5633 396 2.979406
5728 396 .886032
5785 396 .9690607
5821 396 .9035758
5826 396 .9691356
5909 396 .880943
5947 396 .7833811
5953 396 .9308245
6033 396 1.977893
6055 396 .9030175
6157 396 .6057135
6217 396 .95726
6306 396 .8615432
6394 396 2.933701
6449 396 .9408928
6507 396 .910319
6534 396 1.935427
6701 396 .843655
6776 396 .9770542
6857 396 1
6965 396 .835254
6975 396 .6742229
6997 396 .9407969
6998 396 1.883011
7141 396 .984026
7183 396 1.91379
7268 396 .7575007
7308 396 .9552859
7332 396 .9543687
7377 396 .8267395
7380 396 5.157573
7423 396 .8633044
7427 396 .8561736
7437 396 1.951797
7474 396 .9523484
7516 396 2.920554
7526 396 1
7853 396 .9373571
7951 396 2
8001 396 .9895691
8012 396 .9441014
8015 396 .9015129
8225 396 .9654566
8273 396 .970637
8318 396 .7245605
8353 396 4.920996
8375 396 .9513015
8460 396 8.943838
8486 396 .9792367
8538 396 1
8622 396 2
8661 396 .9256201
8663 396 .9682765
8669 396 2.96038
8774 396 .9485908
8873 396 .9852156
8992 396 .9605134
9070 396 .9065891
9073 396 .977882
9118 396 1
9137 396 .9655775
9141 396 1
9246 396 .7946867
9316 396 .9796386
9335 396 .9462777
9340 396 .9528262
9344 396 2.966553
9352 396 .9831644
9413 396 1
9460 396 1
9562 396 .9339592
9636 396 .9743627
9666 396 .9176688
9693 396 .9778571
9813 396 1.983331
9931 396 .7058455
10020 396 1
10047 396 1
10194 396 1.989407
10301 396 1
10353 396 .9572723
10617 396 .9368769
10625 396 .9334036
10836 396 .8760282
10995 396 .9114828
11020 396 1.910634
11070 396 5.528488
11088 396 .7594294
11127 396 .9840178
11164 396 17.93183
11174 396 .9206463
11228 396 2.864509
11253 396 2.68227
11286 396 35.57441
11324 396 1.882633
11356 396 3.950141
11407 396 .8481768
11409 396 .9117436
11441 396 .9033648
11461 396 .9291313
11465 396 .9150959
2 397 1.7618656
14 397 18.0214964
40 397 .3868094
79 397 .74176
81 397 1.0126737
133 397 .7074901
136 397 .5697167
138 397 2.1627722
179 397 1.3538783
180 397 7.7862112
205 397 .5969852
206 397 .973316
209 397 .4348686
218 397 .8296365
229 397 .2490315
238 397 1.6208553
240 397 1.5843792
241 397 5.2462585
243 397 .6262725
244 397 4.1813615
247 397 2.3752804
248 397 .1114839
249 397 2.0125696
250 397 3.2921561
252 397 2.7115904
253 397 2.6318951
254 397 2.2504447
255 397 2.6307938
257 397 1.4297418
259 397 1.4259427
260 397 2.3300089
263 397 1.45423
264 397 .206041
265 397 .4006675
268 397 2.3333835
289 397 1
291 397 1.7263479
294 397 .6707288
298 397 .8745537
320 397 .6911267
338 397 .7177616
339 397 1.8330308
345 397 5.377823
348 397 1.5762279
353 397 .6754452
368 397 1
369 397 7.6430481
379 397 1.5253482
381 397 .7589968
388 397 .6712733
391 397 1.4938667
392 397 1.3304391
394 397 .8759578
406 397 .3521186
415 397 .409831
419 397 1.3945967
430 397 1.4189799
444 397 .5485254
463 397 2.1466587
471 397 1.6247857
473 397 .4940154
478 397 .3180756
484 397 1.488596
493 397 1.6751407
497 397 2.198502
498 397 .8899799
505 397 2.2765691
511 397 20.410228
516 397 .6916082
521 397 3.50304
523 397 .7957686
525 397 1
529 397 .7443585
544 397 .8683551
546 397 .8608672
554 397 1.407255
560 397 5.6773257
563 397 4.8570938
587 397 1.4517312
589 397 .3307703
606 397 .8373276
614 397 .6480443
617 397 .3582583
618 397 .8368105
631 397 5.3548916
632 397 .2758929
661 397 .8830769
665 397 .799943
691 397 .5847633
705 397 1
727 397 1
729 397 1.897246
770 397 .9058568
783 397 .9133894
790 397 1
795 397 .5965072
806 397 9.5348231
807 397 1.7799517
877 397 2.8458764
879 397 1
880 397 1
913 397 .5369851
921 397 1.9190409
1001 397 .9553469
1026 397 2.6982638
1050 397 .5455757
1056 397 .8305552
1063 397 .944356
1083 397 6.7253012
1114 397 .527508
1123 397 2
1132 397 2.7517257
1187 397 2.8545379
1203 397 113.0075901
1252 397 2.8315593
1285 397 1
1311 397 .7210935
1346 397 .7109816
1353 397 1.9483963
1366 397 .851574
1368 397 1.9422977
1371 397 .7758834
1376 397 .9344332
1420 397 1
1445 397 2.8152481
1450 397 1.5329544
1501 397 2.8951706
1508 397 .9146058
1515 397 .9526589
1597 397 1.914886
1671 397 .5850992
1677 397 .3194515
1715 397 6.0818529
1717 397 1
1719 397 .5963035
1733 397 .745753
1738 397 1.562326
1739 397 .8529188
1751 397 1.5804694
1754 397 2.8193142
1895 397 .7696878
1951 397 3.3505553
1957 397 .5672578
1987 397 .8170255
2003 397 1
2040 397 .7269167
2069 397 1.9147912
2105 397 .7996819
2125 397 1
2257 397 4.4337043
2276 397 1
2287 397 .5521979
2294 397 .9499919
2334 397 .7779445
2426 397 .9461592
2433 397 4.7881314
2435 397 1
2449 397 .8082011
2478 397 1
2490 397 1
2494 397 .732242
2503 397 .5387603
2530 397 1.8708816
2549 397 5.5157903
2581 397 1.7282597
2588 397 .9549743
2629 397 1
2663 397 1
2744 397 1.851488
2750 397 .9643405
2753 397 1
2766 397 .8089679
2769 397 .8334711
2832 397 .838157
2838 397 .8825345
2862 397 1.758263
2898 397 1
2905 397 .8436284
2966 397 .5685076
2999 397 1.815362
3014 397 .7835272
3052 397 .7337762
3055 397 1.77862
3081 397 .7757222
3111 397 .9240974
3140 397 .8712892
3199 397 1.936615
3238 397 1
3258 397 .8864188
3301 397 1.829145
3321 397 1.556666
3395 397 .8115342
3424 397 .8292894
3453 397 33.24516
3454 397 3.700231
3456 397 .7460887
3499 397 1
3514 397 .7638311
3586 397 2.700707
3587 397 .7584304
3591 397 .7320909
3646 397 .900011
3700 397 1
3757 397 12.72049
3800 397 .7180483
3818 397 .7587145
3822 397 .7212673
3826 397 .1593531
3833 397 1
3845 397 .8661228
3858 397 .9484511
3906 397 .8048308
3924 397 .8535096
3925 397 .770186
3927 397 .914461
3998 397 .8475745
4056 397 2.549395
4072 397 .910363
4114 397 .8695016
4139 397 1
4156 397 .9606266
4208 397 .7103933
4239 397 1
4241 397 1
4244 397 .9389184
4258 397 1.358039
4261 397 2.525637
4292 397 .3481679
4300 397 .8686876
4377 397 1
4384 397 .9101432
4393 397 1.89164
4416 397 .914667
4506 397 1
4516 397 .8594677
4580 397 .3715999
4611 397 .8260171
4634 397 1.877511
4673 397 1
4707 397 .8493406
4724 397 .7744805
4746 397 1.902821
4755 397 1
4767 397 1.465868
4781 397 .9652381
4821 397 1
4856 397 .8977584
4865 397 .8461982
4893 397 1.73747
4929 397 2.468103
4971 397 .8157629
5018 397 .1183945
5077 397 1
5084 397 .684342
5085 397 .7380177
5093 397 1
5098 397 .9175032
5116 397 1
5129 397 .8823162
5133 397 1.957865
5153 397 1
5257 397 .9829935
5302 397 .8718623
5316 397 1
5362 397 1.78931
5371 397 3.669219
5375 397 3.917225
5435 397 1
5468 397 1.836528
5470 397 1
5480 397 .9424379
5490 397 .8608462
5495 397 1
5527 397 1
5594 397 .884307
5633 397 .9402709
5647 397 .4985751
5688 397 1
5693 397 1.844463
5705 397 .7340775
5729 397 1
5741 397 1
5752 397 .8713153
5767 397 .4833052
5817 397 1
5826 397 2.910482
5834 397 .5441015
5890 397 .9026826
5908 397 .8821689
5909 397 4.654693
5947 397 .3717294
6033 397 2.935882
6075 397 .9370543
6088 397 .712465
6157 397 .8564312
6200 397 9.037915
6230 397 1
6243 397 .6248413
6274 397 .7496686
6336 397 1
6401 397 .7603217
6408 397 .7317599
6442 397 1.83477
6507 397 9.739894
6532 397 .8251416
6535 397 .9531782
6580 397 1.672275
6614 397 1.871987
6631 397 1
6648 397 1
6710 397 1
6746 397 2.648716
6762 397 2
6947 397 1
6978 397 .6427249
6997 397 .8282904
6998 397 1.660691
7000 397 .9391871
7012 397 2.548583
7128 397 .7362715
7183 397 .7499596
7184 397 2.814199
7200 397 1
7260 397 1
7268 397 1.296667
7315 397 .4329143
7325 397 .7982723
7337 397 1
7340 397 .7371441
7380 397 7.556666
7409 397 .8012697
7420 397 .808235
7427 397 5.582853
7495 397 .9406485
7497 397 1
7505 397 1
7516 397 .7695782
7544 397 .5831467
7571 397 .9364728
7661 397 1
7662 397 .3117234
7694 397 1
7718 397 1
7786 397 1
7828 397 .8454598
7853 397 .8183137
7958 397 .7574057
8127 397 1.736068
8129 397 .6545736
8176 397 .9162308
8185 397 .5009713
8199 397 .5693881
8244 397 .9124075
8381 397 .9670427
8454 397 1
8460 397 46.03641
8490 397 1
8548 397 .8936954
8632 397 .6474809
8640 397 .6797368
8668 397 1.952464
8669 397 .8850892
8805 397 .4277241
8886 397 1
8911 397 1
8926 397 .9555511
9070 397 1.729076
9119 397 .8386193
9153 397 .8947944
9156 397 .794867
9163 397 1.937457
9201 397 1
9237 397 1
9257 397 .787784
9396 397 1
9422 397 .6931792
9437 397 .8871298
9535 397 .6480382
9539 397 1
9550 397 .4401545
9600 397 1
9666 397 1.761211
9693 397 2.935778
9739 397 1
9765 397 1.743352
9768 397 1
9786 397 .6731826
9931 397 6.146849
9946 397 1
9963 397 1
10020 397 1
10022 397 3.671485
10119 397 2
10194 397 .9692765
10234 397 1.701062
10285 397 .4964897
10403 397 1.701817
10455 397 .9119055
10613 397 1
10625 397 1.806847
10633 397 1.919766
10693 397 .8416194
10725 397 1.718519
10726 397 .7523766
10849 397 .7244426
10858 397 1
10865 397 1
10989 397 .7267452
10994 397 .9583613
10995 397 1.743269
11011 397 4.73027
11020 397 4.740806
11061 397 .2353457
11070 397 12.63245
11088 397 2.302261
11129 397 .8128463
11141 397 .885392
11164 397 6.802277
11189 397 1.698894
11228 397 8.607029
11244 397 1.842929
11248 397 1
11250 397 4.213154
11253 397 5.078472
11265 397 1
11273 397 1.620731
11286 397 215.7621
11324 397 4.659593
11328 397 1
11356 397 20.95504
11389 397 .2471099
11390 397 .7241859
11398 397 .7120345
11407 397 2.55966
11414 397 3.720519
11420 397 .6790479
11434 397 .771646
11459 397 .8992849
11465 397 2.753749
11491 397 .6835234
14 398 6.51753106
16 398 .6426445
18 398 1.92863024
27 398 .90190657
39 398 .41949415
81 398 4.51318086
136 398 .78784103
138 398 2.58718968
194 398 1.73681683
235 398 1
239 398 .8143385
240 398 2.79507062
243 398 .81572686
245 398 .73695783
249 398 2.51312953
252 398 .85779443
255 398 .8179562
256 398 .85539328
257 398 .71882388
258 398 .6537681
259 398 .71695063
260 398 .66964875
263 398 .7308982
267 398 1.77823245
270 398 .97130629
271 398 .79063438
277 398 .74338864
281 398 1.95943135
291 398 .86507086
294 398 1.83764688
300 398 1
323 398 .90777874
345 398 .69322436
379 398 .76596431
392 398 2.66986088
419 398 1.70149495
421 398 .8937582
430 398 2.71351753
463 398 .57924463
478 398 .66376482
484 398 .747843
493 398 .83982224
497 398 .60480688
505 398 3.64329928
511 398 10.21613413
518 398 1.11674332
521 398 .75496486
523 398 .8993
560 398 .84089959
563 398 .92953753
593 398 .82146032
631 398 2.68191764
633 398 .91291094
806 398 5.277568
807 398 1.8915012
808 398 .97254039
831 398 .95992146
880 398 1
907 398 .93186263
913 398 .77170213
983 398 .8788231
1063 398 .97256372
1070 398 1
1086 398 .72518835
1123 398 1
1203 398 59.14238016
1252 398 .91694725
1263 398 1
1267 398 .43522628
1363 398 .97101431
1368 398 .97154886
1403 398 .91504603
1499 398 1
1501 398 .94831198
1509 398 .60757932
1514 398 1.91535835
1515 398 .97665763
1608 398 .83412455
1609 398 1
1618 398 .75625051
1639 398 2
1715 398 .05422284
1734 398 .86973326
1738 398 5.7841969
1745 398 1
1751 398 1.79314282
1754 398 2.91090958
1842 398 .93957896
1853 398 .92684388
1951 398 5.67977954
1978 398 1
2029 398 .88815275
2122 398 .97845007
2139 398 .91980709
2220 398 1.95815691
2242 398 .90578923
2257 398 1.72077767
2334 398 .89051151
2344 398 .97349677
2530 398 2.93633583
2549 398 .76125164
2557 398 1.88393761
2588 398 .97779926
2750 398 .9824175
2766 398 .9058082
2894 398 .9605808
2905 398 .9228981
2930 398 2.972636
3086 398 .8985766
3089 398 2
3301 398 3.915757
3337 398 .9226246
3357 398 .8733975
3358 398 .9493431
3436 398 .5292983
3451 398 .7811439
3453 398 9.641675
3454 398 1.866057
3455 398 .9811032
3456 398 .8748044
3586 398 1.852428
3671 398 .9639489
3673 398 .8638898
3816 398 1
3836 398 1.810455
3845 398 .9339894
3945 398 1
4086 398 .9495492
4108 398 .980159
4117 398 2.979489
4145 398 .9789357
4156 398 .9805862
4261 398 1.766107
4265 398 1
4293 398 .8428734
4301 398 .9887222
4315 398 1.911588
4359 398 1
4393 398 .9465711
4394 398 .9337639
4410 398 .9387503
4416 398 .957925
4501 398 .8652154
4647 398 1
4658 398 .9438279
4746 398 1.952084
4780 398 .8432919
4781 398 .98286
4856 398 .9495879
4865 398 .9241652
4949 398 1
5022 398 1
5116 398 1
5155 398 1
5156 398 .8828246
5227 398 .9722461
5263 398 1.905359
5317 398 1
5362 398 1.896115
5371 398 1.836903
5375 398 7.959186
5480 398 .971618
5594 398 .9429555
5633 398 1.97055
5675 398 1
5706 398 .9804815
5826 398 1.955862
5850 398 .753915
5857 398 1
5909 398 1.82974
5953 398 .9010742
5966 398 1
6026 398 1.704572
6049 398 .9527408
6075 398 1.968963
6079 398 1
6157 398 4.436143
6177 398 1.829914
6200 398 5.525626
6217 398 .9388789
6329 398 .9780629
6343 398 1.965773
6372 398 1
6394 398 .9051874
6534 398 .9076562
6572 398 .8161651
6581 398 1
6719 398 .9433726
6744 398 .290879
6745 398 1.503048
6746 398 1.826793
6800 398 .974072
6974 398 .9580815
7001 398 .987679
7012 398 .7774208
7110 398 .9901388
7120 398 .9292217
7139 398 .9633748
7268 398 .653209
7282 398 .9859361
7308 398 .9360556
7309 398 1.935565
7340 398 .8703941
7341 398 1
7360 398 1.891256
7365 398 1
7380 398 7.79527
7427 398 2.794318
7437 398 .9310657
7519 398 .9816443
7579 398 .950906
7698 398 1
7706 398 1.75636
7765 398 1
7798 398 1
7842 398 .9798032
7853 398 .9104163
7930 398 1
8097 398 .9717033
8212 398 1
8331 398 1
8460 398 25.05954
8473 398 3.986129
8526 398 .4464169
8564 398 1.933892
8589 398 .6700735
8593 398 3
8632 398 .8261841
8669 398 1.943341
8675 398 .7190881
8744 398 2
8888 398 .9139746
8896 398 1
8934 398 .8544691
8992 398 .9435313
9070 398 .8664159
9103 398 1.777531
9257 398 .895363
9316 398 2.970882
9318 398 .9257423
9344 398 .9521678
9352 398 .975924
9385 398 1
9437 398 .9443473
9480 398 1.981311
9500 398 1
9536 398 .9075169
9559 398 .7170777
9562 398 2.905557
9636 398 .9633368
9658 398 1
9693 398 .9683341
9786 398 .8388568
9897 398 1
9931 398 3.579339
9980 398 .9423949
10022 398 .8380199
10053 398 .9310419
10094 398 .9199765
10284 398 1.956173
10402 398 1
10462 398 .8481722
10464 398 9.857736
10473 398 .6404528
10604 398 1
10625 398 3.904763
10693 398 1.921908
10701 398 .9160967
10995 398 .8734142
11040 398 .9523499
11061 398 .6229733
11070 398 5.325705
11141 398 .9434905
11145 398 .8763064
11164 398 14.90251
11189 398 1.851534
11244 398 .9225533
11248 398 2
11253 398 1.545624
11286 398 85.09067
11324 398 1.832156
11356 398 2.498629
11390 398 .8640049
11414 398 .8621968
11434 398 .8874059
11441 398 .8618049
11456 398 .8252154
11459 398 .9503406
8 399 .8396408
14 399 6.61662
40 399 .7597505
81 399 1.6131633
136 399 1.831414
138 399 .6719722
186 399 1.8796068
187 399 1
238 399 .8514502
242 399 .8320792
244 399 .6792556
266 399 .8122391
270 399 1.9771994
289 399 1
315 399 .8789988
345 399 1.7562296
394 399 .9514
406 399 .7461586
419 399 1.7628016
427 399 .9228694
435 399 .6234937
478 399 1.7328205
484 399 .7996307
507 399 .9267285
511 399 5.3771237
521 399 1.8052899
536 399 .8699221
554 399 .7677612
610 399 .7534871
625 399 .8680845
631 399 .7472451
663 399 .9096964
685 399 .9332135
770 399 .9631145
787 399 1
806 399 .4259403
807 399 .9137846
905 399 .9806381
907 399 1.9458566
921 399 .96828
1030 399 .8272836
1063 399 .9781986
1083 399 .8923724
1106 399 1
1123 399 1
1203 399 32.166928
1211 399 1
1323 399 1
1327 399 .7648795
1368 399 .9773921
1442 399 .9448586
1445 399 .9276138
1458 399 1.9500942
1514 399 .932742
1515 399 2.9814517
1661 399 .8751216
1715 399 2.2484656
1731 399 .9820957
1738 399 2.8285183
1745 399 1
1754 399 6.9292069
1814 399 .9071211
1819 399 2
1842 399 .9519882
1872 399 .9800242
1889 399 .9151079
1951 399 9.7455461
2094 399 .9802716
2116 399 .9376641
2122 399 .982876
2139 399 .936277
2166 399 1
2228 399 1
2233 399 .9226077
2242 399 2.9251381
2257 399 1.7781241
2514 399 1
2527 399 1
2530 399 1.9494111
2549 399 .8102855
2557 399 1.9077744
2651 399 1
2654 399 .9630839
2744 399 .9418125
2750 399 1.986029
2752 399 .935748
2766 399 .9251532
2840 399 .8914594
2904 399 .9772087
2905 399 2.938733
2930 399 1.978256
2950 399 .8207463
2968 399 1
2999 399 1.927658
3014 399 .9151854
3052 399 .8956929
3207 399 1
3411 399 .8272485
3436 399 .6259706
3453 399 9.920646
3558 399 1
3577 399 1
3587 399 3.905352
3657 399 1
3697 399 .902283
3757 399 1.890489
3800 399 .8895307
3815 399 2
3833 399 1
3836 399 .8493835
3858 399 .979803
3863 399 .9385768
3865 399 .9618343
3923 399 .858489
3956 399 .9614205
4052 399 .9463381
4056 399 .8234519
4078 399 .8653408
4117 399 3.983701
4132 399 1
4145 399 .9832619
4156 399 2.984573
4265 399 1
4294 399 1
4359 399 1
4393 399 2.957544
4400 399 .875383
4418 399 1
4439 399 1
4550 399 .9871122
4611 399 .9318331
4634 399 2.952008
4635 399 1
4656 399 .9792498
4704 399 .9598395
4723 399 1
4745 399 1
4746 399 .9619251
4781 399 .9863802
4801 399 .9784398
4815 399 .9854087
4977 399 1.902145
4986 399 1
5006 399 1
5088 399 .9543053
5105 399 1
5116 399 2
5148 399 .9550426
5156 399 .9068899
5157 399 .7641903
5189 399 1
5210 399 .8975519
5257 399 .9933368
5362 399 .9174511
5375 399 3.967569
5401 399 2.971514
5430 399 2
5450 399 1
5468 399 .9359515
5594 399 .9546712
5633 399 .976598
5698 399 1
5724 399 .9716594
5776 399 1
5785 399 .9648417
5826 399 1.964927
5872 399 .8512378
5909 399 .864708
5953 399 .9213914
5954 399 2
6033 399 .9748786
6157 399 .5519471
6217 399 .9514319
6394 399 .9246599
6534 399 2.926622
6719 399 .9550026
6800 399 .9793971
6809 399 .8792688
6815 399 .8826753
6824 399 1.912975
6868 399 1
6914 399 1.890332
7110 399 .9921641
7120 399 .943758
7121 399 1
7130 399 1
7141 399 .9818477
7202 399 .8550661
7268 399 .7244326
7309 399 .9487989
7325 399 .9209626
7340 399 .8970125
7377 399 .803113
7380 399 6.042696
7420 399 .924866
7427 399 .8365609
7428 399 1
7457 399 .8857935
7505 399 1
7516 399 1.90972
7519 399 .9854142
7544 399 1.836676
7578 399 .9287527
7594 399 2.940346
7657 399 1
7925 399 .8919235
8129 399 .8646611
8132 399 .935076
8140 399 1
8223 399 1.906887
8225 399 3.960746
8244 399 .9656811
8255 399 1
8260 399 .9623797
8273 399 .966633
8298 399 .9814782
8323 399 1
8420 399 1
8460 399 15.66345
8508 399 .8787952
8518 399 .9544443
8537 399 1
8548 399 .9583496
8669 399 .9549777
8691 399 .7154663
8701 399 .984196
8730 399 .8825233
8876 399 .778063
8888 399 .9316424
8910 399 1
8941 399 .9117484
9153 399 .9587802
9186 399 1
9225 399 1
9226 399 .9322562
9257 399 .9168533
9290 399 .9816977
9304 399 .8543925
9312 399 .9865242
9316 399 .976862
9318 399 .9409932
9332 399 .9588764
9335 399 .9389519
9339 399 .9655776
9355 399 1
9356 399 1
9365 399 1
9437 399 1.955777
9559 399 .775184
9562 399 1.924954
9636 399 .9708667
9666 399 .9064418
9693 399 .9748376
9786 399 2.871952
9799 399 .9353509
9813 399 .9810575
9931 399 2.665734
9980 399 .9542258
10022 399 .8712872
10053 399 .9452045
10095 399 .9606421
10263 399 1
10455 399 .9654844
10625 399 .9243223
10633 399 .9685642
10646 399 .9498372
10693 399 1.937946
10725 399 .889715
10979 399 1
10994 399 .9836859
10995 399 .8994123
11011 399 .8943191
11020 399 1.898447
11040 399 1.962136
11065 399 1.885711
11070 399 4.464191
11088 399 .7266243
11129 399 2.926673
11145 399 .9017104
11164 399 19.92253
11189 399 1.882026
11210 399 1.898275
11221 399 .92302
11228 399 .8460331
11253 399 2.638943
11286 399 34.15273
11324 399 4.866628
11356 399 6.806979
11389 399 1.705016
11390 399 .8919354
11407 399 .8274737
11409 399 1.899709
11414 399 .8904987
11441 399 .8901873
11484 399 1
14 400 9.6248774
18 400 .9445096
25 400 .919191
62 400 1
81 400 .6214951
87 400 1
100 400 .8568697
180 400 .9180412
184 400 .9670966
187 400 1
188 400 1
200 400 .8061458
218 400 .9346889
231 400 1.8284973
241 400 .711043
247 400 .7605053
251 400 .8155969
256 400 .8875674
257 400 .7813838
260 400 .7431499
264 400 1.6956251
269 400 .8066419
273 400 .9347835
281 400 .9684576
291 400 .8950918
304 400 1
331 400 .9694928
345 400 1.7614801
353 400 .8755775
377 400 1
430 400 .7772581
505 400 1.722663
511 400 15.3905395
521 400 4.8094837
531 400 1
589 400 .7434418
631 400 .752689
645 400 1
724 400 .8977364
729 400 .9606079
760 400 1
806 400 1.4383047
831 400 .9688387
877 400 2.9409146
907 400 .9470228
1050 400 .8257903
1132 400 .9048207
1141 400 1
1147 400 .9694227
1203 400 18.3356403
1346 400 1.8892009
1362 400 .8739983
1363 400 .9774635
1368 400 .9778791
1445 400 .9291729
1453 400 1
1458 400 .9511691
1501 400 .9598123
1508 400 .967263
1512 400 .9708556
1620 400 .7946702
1663 400 .9511179
1715 400 9.2646525
1738 400 1.8322118
1754 400 2.9307317
1848 400 .9869899
1890 400 .9374973
1891 400 1
1951 400 8.7510266
1979 400 .9170257
2057 400 .8828909
2071 400 .327704
2220 400 2.9674667
2223 400 .944109
2294 400 .9808287
2304 400 .9181511
2530 400 .9505007
2557 400 .9097608
2587 400 1.8776792
2588 400 1.9827388
2744 400 1.943066
2930 400 1.978725
2939 400 .9527465
3068 400 .9553347
3146 400 .9869429
3147 400 .8427983
3199 400 1.9757
3301 400 .9345003
3358 400 .9606139
3383 400 .9245336
3453 400 6.943894
3454 400 1.118353
3456 400 .9026597
3587 400 1.907391
3697 400 .9043877
3757 400 1.892847
3792 400 .8744521
3815 400 1
3829 400 .9820257
3833 400 1
3858 400 2.980238
3863 400 .9398997
3882 400 .8337577
3904 400 .9887616
3927 400 .9672075
3954 400 1.898122
4091 400 .9214574
4107 400 .9431683
4117 400 .9840524
4145 400 .9836224
4154 400 .9339862
4263 400 .8767502
4393 400 .9584587
4394 400 2.948501
4396 400 .9779256
4407 400 .9329628
4410 400 .9523779
4416 400 .9672864
4520 400 1.863736
4528 400 .82925
4550 400 .9873898
4611 400 .9333013
4634 400 4.953042
4704 400 .9607045
4724 400 .9135441
4746 400 .9627451
4755 400 1
4761 400 .9240109
4768 400 1
4780 400 1.878159
4844 400 .9044583
4933 400 1.876614
4971 400 1.92937
5050 400 3
5116 400 1
5147 400 1
5233 400 1
5236 400 1
5257 400 2.99348
5262 400 1
5371 400 1.873191
5375 400 4.968267
5423 400 1
5435 400 1
5468 400 .937331
5480 400 .9779328
5485 400 1
5490 400 .9466535
5522 400 1
5538 400 .9542036
5574 400 1
5594 400 .9556475
5627 400 .9693304
5633 400 .9771021
5662 400 1.908409
5784 400 1
5826 400 1.965682
5834 400 .8252252
5850 400 .8086674
5859 400 1
5946 400 1
5947 400 .759144
5953 400 .9230845
6157 400 .5615975
6200 400 2.631172
6285 400 .942727
6507 400 .9002848
6535 400 .9820502
6580 400 .8743624
6613 400 1
6681 400 .9080386
6749 400 .8026128
6760 400 1
6776 400 .9744869
6800 400 .9798408
6974 400 .9674081
7001 400 .9904203
7119 400 1
7120 400 .9449694
7142 400 1
7156 400 .9465257
7171 400 1
7255 400 .8425582
7268 400 .7303679
7345 400 .7654805
7380 400 4.063315
7409 400 .9238141
7427 400 1.840081
7437 400 1.946403
7474 400 1.947017
7516 400 .9116647
7553 400 .9468957
7554 400 1
7571 400 .975646
7578 400 1.930287
7691 400 1
7765 400 1
7787 400 1
7864 400 1.941399
7961 400 .9619227
7962 400 1
8014 400 .9668082
8015 400 2.890493
8020 400 .7854468
8078 400 .490795
8087 400 .3663641
8127 400 1.898818
8132 400 .9364743
8179 400 1
8225 400 1.961592
8243 400 .9560923
8258 400 .9747871
8260 400 1.96319
8353 400 3.912156
8375 400 .9458527
8460 400 7.713778
8462 400 1
8486 400 .9769135
8518 400 .9554255
8537 400 1
8538 400 1
8564 400 .948601
8626 400 1.985915
8640 400 .8772228
8669 400 .9559474
8783 400 .8159622
8873 400 .9835614
8923 400 .8723892
8930 400 .9760784
8976 400 .8761957
8988 400 1
9070 400 .8961375
9125 400 1.949779
9137 400 .9617261
9147 400 .9495131
9156 400 1.92136
9175 400 .8957055
9238 400 .887669
9290 400 1.982092
9340 400 .947548
9400 400 1
9415 400 1
9437 400 1.95673
9453 400 2
9536 400 .9280938
9626 400 3
9651 400 .9287866
9693 400 .9753795
9793 400 1
9960 400 1
9971 400 1
9978 400 .965291
10020 400 2
10022 400 .8740595
10067 400 .8981916
10194 400 .9882217
10451 400 1
10455 400 1.966228
10466 400 1
10473 400 .7204499
10625 400 .9259523
10633 400 1.969241
10725 400 .8920904
10865 400 2
10866 400 .9853937
10931 400 1
10981 400 1
11020 400 .9006347
11040 400 .9629518
11065 400 .8881727
11070 400 5.475731
11088 400 .7325124
11129 400 .9282521
11141 400 .9560635
11145 400 1.903827
11164 400 6.9242
11179 400 .9266449
11221 400 1.924678
11248 400 1
11253 400 2.64672
11273 400 .854602
11286 400 28.40791
11294 400 .8458376
11356 400 4.832675
11390 400 1.894263
11409 400 .9018688
11414 400 .8928572
11441 400 .8925525
14 401 8.6219284
18 401 .9440733
27 401 .9231322
79 401 .9002219
81 401 1.6185195
119 401 .7786501
128 401 .7819488
138 401 .6765142
156 401 .9454852
165 401 .9754438
192 401 .9591695
193 401 .9255598
243 401 .8556001
244 401 .6836967
248 401 .6566975
249 401 2.6184793
254 401 .7103888
281 401 1.9682097
294 401 .8727771
298 401 .9515304
300 401 2
320 401 .8806584
338 401 .8909495
365 401 1
369 401 .8620819
376 401 .8640744
379 401 1.8166053
389 401 .9086347
392 401 .7412969
394 401 .9520729
465 401 .8780334
466 401 .8025863
478 401 .7365199
484 401 .8024051
497 401 .6903193
511 401 6.3857481
521 401 .8079859
546 401 .9462422
589 401 .7414248
622 401 .982623
631 401 .7507448
663 401 .9109467
668 401 .9019136
729 401 1.9602982
806 401 2.4338889
807 401 .9149783
808 401 .9784821
905 401 1.9809062
906 401 .9371284
1056 401 .9345304
1063 401 .9785004
1083 401 .8938626
1129 401 1
1132 401 1.9040725
1186 401 .8743555
1203 401 33.2753859
1368 401 .9777052
1369 401 .9467421
1445 401 .928616
1506 401 1
1514 401 1.9336732
1515 401 .9817085
1597 401 .5807365
1715 401 1.2588714
1733 401 .9017647
1738 401 4.8308927
1745 401 1
1754 401 1.9301871
1789 401 1
1814 401 2.9084072
1891 401 1
2001 401 .9363684
2029 401 .9123544
2139 401 .9371593
2220 401 .967211
2242 401 .9261747
2257 401 4.7811962
2272 401 .8811429
2420 401 1.9740025
2484 401 .9739845
2494 401 .8965444
2530 401 1.9501116
2549 401 .8129123
2557 401 .9090514
2588 401 .9826031
2640 401 .7360406
2766 401 1.92619
2791 401 1
2894 401 .9691104
2930 401 .9785573
3014 401 .9163598
3055 401 .9144636
3111 401 .9706729
3152 401 .8820243
3199 401 .9755093
3219 401 1
3301 401 3.933985
3309 401 .8828927
3426 401 1
3436 401 1.631149
3452 401 .8894675
3453 401 9.935591
3553 401 .9465125
3566 401 1
3586 401 .8843598
3672 401 .8771471
3757 401 .892005
3822 401 .892304
3858 401 .9800827
3863 401 .9394273
3926 401 .9443417
3956 401 .9619546
3959 401 1.94043
3973 401 1
4056 401 .8258964
4261 401 .8167169
4315 401 .930719
4381 401 .9100314
4403 401 .9118416
4501 401 1.89438
4546 401 .9184963
4554 401 .8587485
4567 401 .9208837
4634 401 .952673
4637 401 .9022839
4667 401 1
4704 401 .9603956
4715 401 1
4746 401 .9624523
4780 401 2.877201
4815 401 .9856108
4859 401 .9107189
4929 401 1.794487
4977 401 1.9035
5156 401 .9081792
5158 401 .821238
5236 401 1
5255 401 1
5257 401 1.993429
5261 401 .9725069
5317 401 1
5361 401 .9830071
5362 401 .9185941
5371 401 .8721938
5374 401 1.989526
5375 401 2.968018
5398 401 1
5401 401 .9719082
5448 401 1
5633 401 1.976922
5662 401 .9076889
5785 401 .9653285
5826 401 1.965412
5890 401 .9623988
6003 401 .8971615
6033 401 1.975226
6102 401 .3620059
6118 401 .9392165
6157 401 3.558151
6177 401 .7322434
6182 401 1
6200 401 2.628272
6285 401 .9422767
6343 401 .973179
6394 401 .9257031
6442 401 .9361589
6449 401 .9337628
6453 401 .8292292
6564 401 1
6566 401 1
6580 401 1.873375
6731 401 .944737
6798 401 1.960538
6854 401 .9727881
7000 401 1.976503
7001 401 .990345
7141 401 .982099
7183 401 .9033901
7197 401 .9499357
7209 401 1
7360 401 1.914786
7377 401 .8058391
7380 401 4.055951
7427 401 4.838824
7437 401 .9459818
7578 401 .9297392
7594 401 .9411718
7608 401 1
7631 401 .9208485
7828 401 .9402892
7842 401 .9841734
7864 401 .9409386
8001 401 .9883108
8015 401 1.889633
8127 401 .8980225
8176 401 .9676335
8199 401 1.833621
8234 401 2.979409
8243 401 .9557471
8281 401 1
8353 401 .9114654
8460 401 10.6958
8473 401 1.989131
8508 401 .8804734
8537 401 1
8593 401 2
8645 401 1
8668 401 .9816332
8730 401 1.88415
8888 401 .9325889
8914 401 .8396198
8930 401 .9758903
8973 401 1
9011 401 1
9086 401 .9797951
9245 401 1.978301
9246 401 .7699199
9284 401 1
9290 401 1.981951
9312 401 .9867108
9316 401 2.977182
9327 401 .9579576
9339 401 .9660542
9437 401 .9563895
9535 401 .8640099
9562 401 .9259927
9626 401 1
9765 401 .900837
9793 401 1
9798 401 .9499715
9884 401 1
9931 401 3.670362
9934 401 1
9980 401 .9548596
10078 401 .8872119
10095 401 1.961187
10102 401 .8576568
10308 401 .8817044
10353 401 .9521181
10395 401 1
10542 401 .957684
10669 401 .9620361
10688 401 .9267586
10832 401 .9615419
10839 401 1
10927 401 1
10947 401 .8612118
10956 401 .9715411
11020 401 .8998535
11024 401 .9624791
11040 401 5.96266
11065 401 .8872936
11070 401 4.47161
11076 401 .8148795
11129 401 .927688
11145 401 1.903071
11164 401 9.923604
11189 401 .8836593
11253 401 2.643943
11286 401 53.31677
11324 401 4.868475
11356 401 4.823498
11434 401 .9117692
11441 401 .8917078
11459 401 .961086
14 402 6.6284163
18 402 .9450331
47 402 1
81 402 1.6250659
116 402 .962111
128 402 2.7856907
138 402 .6820654
169 402 .9658539
179 402 .7546373
180 402 .9188144
181 402 .9026393
187 402 1
194 402 1.7973039
221 402 1
244 402 2.6891246
245 402 .7974125
247 402 .7627647
248 402 2.6625888
249 402 2.6250264
253 402 .8602133
257 402 .7834463
258 402 .7333422
260 402 1.745573
261 402 .8720474
264 402 .6984966
266 402 .8180164
271 402 .8387526
291 402 .8960815
294 402 .8749603
298 402 .9523622
345 402 .7637303
353 402 .8767513
369 402 1.8644486
391 402 .8077975
392 402 .7457364
400 402 .8716957
419 402 1.7701
498 402 1.9582202
511 402 17.3962891
521 402 1.811281
554 402 1.774907
563 402 .9457318
636 402 1.9052205
690 402 1
691 402 .8423152
705 402 1
729 402 1.9609795
806 402 4.4436037
807 402 1.9164374
877 402 .941472
905 402 1.9812338
913 402 .8241716
1083 402 .895684
1097 402 1.8646632
1123 402 1
1132 402 .9057186
1147 402 .9697111
1181 402 .8663134
1187 402 .9447612
1197 402 1
1203 402 7.4079456
1226 402 .9598564
1311 402 1.8940861
1359 402 .8716871
1368 402 .9780878
1399 402 1
1403 402 .9345709
1416 402 1
1436 402 .9675751
1445 402 .929841
1462 402 .7411116
1508 402 .9675718
1546 402 .8174157
1597 402 3.5879314
1701 402 1
1715 402 2.2715897
1719 402 1.8466975
1738 402 4.8337947
1745 402 1
1751 402 .8406846
1754 402 1.9313851
1848 402 .9871127
1872 402 .9806388
1885 402 .7703544
1889 402 .9177199
1890 402 .938087
1901 402 1
1905 402 .9209697
1951 402 7.7533754
1960 402 .7362694
1978 402 1
2000 402 .8851841
2001 402 .9374604
2105 402 .9239298
2117 402 .9110662
2139 402 .9382377
2220 402 .9677737
2243 402 1.9254238
2257 402 .784951
2294 402 .9810096
2497 402 .8937531
2549 402 .8161229
2557 402 1.9106121
2607 402 1
2613 402 1
2640 402 .7405703
2687 402 1
2721 402 1
2750 402 .9864584
2766 402 .9274562
2904 402 .9779099
2906 402 .5799364
2930 402 .9789252
2999 402 .9298842
3086 402 .9218866
3301 402 1.935118
3352 402 .9616532
3383 402 .9252456
3395 402 .9284307
3436 402 .6374791
3451 402 .8314434
3453 402 7.953857
3454 402 .1266701
3456 402 .903578
3536 402 1
3570 402 1.825921
3671 402 3.972234
3706 402 2
3718 402 .8850434
3757 402 1.893858
3792 402 3.875636
3797 402 .9531193
3806 402 .9787003
3813 402 .9498178
3822 402 .8941522
3832 402 1
3858 402 1.980424
3927 402 .9675169
4054 402 1
4072 402 .9659606
4114 402 .9504437
4118 402 .7468776
4128 402 .9414496
4156 402 .9850481
4225 402 1
4300 402 .9501345
4328 402 1
4501 402 .8961928
4503 402 .9317404
4590 402 .9575193
4611 402 .9339305
4615 402 1
4727 402 1
4746 402 4.963097
4801 402 .9791032
4815 402 1.985858
5093 402 1
5148 402 .9564259
5182 402 1
5199 402 1
5211 402 2
5236 402 1
5327 402 .9727893
5362 402 .9199911
5374 402 .9897055
5375 402 3.968567
5480 402 1.978141
5532 402 2
5633 402 2.977318
5665 402 .9657901
5690 402 1
5706 402 .9849674
5784 402 1
5785 402 .9659235
5797 402 .9579468
5826 402 .966006
5927 402 1
5938 402 1
5953 402 .9238102
6003 402 1.898926
6157 402 3.565733
6200 402 1.634651
6233 402 2.971123
6237 402 .7814639
6327 402 .5035411
6394 402 1.926978
6442 402 .9372544
6507 402 .9012255
6534 402 .9288794
6580 402 .8755476
6697 402 .8238793
6762 402 2
6835 402 1
6837 402 1.981141
6864 402 1
6869 402 1
6974 402 .9677155
6976 402 1
7089 402 .8900605
7141 402 .9824062
7181 402 .8989448
7197 402 1.950795
7209 402 1
7256 402 .8331385
7268 402 .7329116
7308 402 2.950752
7309 402 .9503743
7329 402 1
7341 402 1
7360 402 2.916248
7380 402 3.072152
7427 402 1.84159
7437 402 .9469088
7516 402 .9124981
7519 402 .985863
7544 402 .8417013
7631 402 .9222068
7787 402 1
7936 402 1
8014 402 .9671213
8015 402 .8915265
8326 402 .8850834
8327 402 1
8344 402 1
8353 402 3.912985
8400 402 1
8460 402 8.735346
8518 402 .955846
8548 402 .9596312
8570 402 1
8591 402 .9182695
8622 402 1
8626 402 .9860483
8640 402 .8783811
8644 402 .7775524
8661 402 .918078
8668 402 1.981948
8669 402 1.956363
8915 402 1
9071 402 1
9086 402 2.980142
9125 402 .950253
9140 402 .9627697
9147 402 1.949989
9156 402 .9221014
9290 402 .9822608
9331 402 .8464376
9344 402 .963161
9352 402 .9814573
9383 402 1
9409 402 .9366132
9562 402 1.927263
9626 402 1
9651 402 .9294584
9687 402 1
9691 402 .9896297
9693 402 .9756118
9786 402 .8758921
9964 402 1.921678
9968 402 .5707918
10007 402 2
10194 402 1.988333
10259 402 .845724
10288 402 1
10458 402 1.991253
10597 402 .9384983
10625 402 .9266508
10688 402 2.928016
10693 402 .9398555
10832 402 1.962202
10849 402 1.895358
11001 402 1
11040 402 .9633013
11070 402 3.480677
11088 402 .7350359
11141 402 .956478
11145 402 .9047347
11164 402 8.924915
11189 402 1.885656
11205 402 .9772207
11221 402 2.925389
11244 402 1.940353
11250 402 .7011975
11253 402 4.650053
11273 402 .8559737
11286 402 39.51727
11324 402 1.870732
11356 402 4.843687
11390 402 .8952605
11434 402 1.913283
11441 402 .8935662
11491 402 .879819
2 403 .8784208
14 403 3.5004264
18 403 .9261
40 403 .6869364
79 403 .868156
81 403 2.495922
119 403 .7075142
125 403 1
139 403 .9256179
168 403 .6015493
178 403 .860492
194 403 .7274864
230 403 1.7891354
239 403 .8077564
240 403 4.7878054
243 403 .809194
244 403 2.5820453
246 403 1.783685
247 403 1.6810504
248 403 1.5463694
249 403 .4958688
251 403 .7544191
253 403 .8120646
259 403 .7069159
260 403 3.657937
263 403 1.7213579
264 403 1.5946454
265 403 .6940117
266 403 1.7553331
267 403 .7703703
268 403 .65966
291 403 2.8602873
294 403 .8318911
299 403 .712293
300 403 1
304 403 1
305 403 .7992901
315 403 .8423262
320 403 1.8423052
338 403 1.8559036
345 403 8.6823485
353 403 .834299
376 403 1.8203916
379 403 2.7576672
388 403 .8321691
391 403 .7415944
392 403 .6581567
406 403 .6692251
419 403 1.6909123
430 403 1.7033611
431 403 1
466 403 .739143
471 403 2.8084349
478 403 2.6518445
488 403 .8154226
505 403 1.6306534
511 403 10.1883443
521 403 3.7462778
544 403 1.9327889
554 403 .6973749
560 403 .8352591
569 403 .8593965
587 403 1.7200822
589 403 2.6583258
593 403 .8151307
698 403 1
729 403 1.9475391
770 403 1.9519353
806 403 4.2519561
877 403 1.9213124
1056 403 .9134902
1083 403 3.8597529
1097 403 .8180472
1124 403 1
1203 403 83.7929046
1363 403 .9699867
1364 403 1
1369 403 .9296265
1370 403 1
1442 403 .9281465
1485 403 .8691292
1495 403 .768572
1501 403 .9464795
1514 403 .9123576
1597 403 1.4459966
1705 403 .9561898
1715 403 4.0206928
1738 403 2.7765462
1746 403 1
1751 403 .7858092
1951 403 2.668427
2004 403 .8603357
2257 403 .7108786
2276 403 1
2430 403 .5660503
2433 403 .8918308
2549 403 .7527875
2557 403 1.8798229
2832 403 .9173713
2894 403 .9591833
2905 403 .9201647
2999 403 .9057333
3086 403 .8949809
3146 403 .9826111
3240 403 .8494427
3301 403 .91277
3310 403 .7759125
3337 403 .9198815
3453 403 6.593519
3454 403 1.825856
3570 403 .7659606
3586 403 .8471962
3587 403 .876667
3703 403 .9261827
3757 403 1.857298
3792 403 .8328002
3829 403 .9760626
4017 403 .8840811
4056 403 .7699442
4069 403 1
4103 403 1
4145 403 .9781889
4156 403 .979898
4245 403 1
4261 403 1.757815
4263 403 1.835861
4268 403 .9156254
4315 403 .908454
4394 403 .9314157
4410 403 1.936579
4546 403 .8923032
4628 403 1
4709 403 .8683362
4789 403 .812178
4821 403 1
4875 403 .849762
4929 403 1.728441
5088 403 .9404563
5156 403 .8786704
5210 403 .8665022
5236 403 2
5287 403 1
5371 403 3.83112
5375 403 1.95774
5401 403 1.96288
5480 403 .9706117
5541 403 1
5594 403 .9409331
5752 403 1.9343
5785 403 .9541861
5909 403 5.823704
5947 403 .6792374
5953 403 1.897567
6157 403 .4161526
6200 403 8.508809
6217 403 .936712
6286 403 .9356508
6290 403 1
6308 403 1
6317 403 1
6394 403 .9018261
6442 403 .9156421
6714 403 1
6749 403 .7371275
6762 403 2
6837 403 .9746445
6876 403 1
6931 403 1
6970 403 .6951814
6998 403 .8267665
7012 403 3.76953
7128 403 .8653538
7160 403 1
7204 403 .7277475
7256 403 .775664
7268 403 1.640914
7308 403 .9337887
7345 403 .687676
7380 403 12.75256
7437 403 1.928622
7457 403 .8511801
7461 403 .8943429
7516 403 .8823585
7544 403 1.787176
7578 403 .9071593
7605 403 .7998856
7719 403 1.958184
7765 403 1
7775 403 .8426684
7803 403 2
7853 403 1.90724
7898 403 1
7945 403 .7994224
8014 403 .9557965
8129 403 1.823643
8233 403 1
8460 403 23.9553
8472 403 .7537971
8473 403 1.985638
8548 403 .9457264
8592 403 .8741546
8888 403 .9109248
8914 403 .788078
8974 403 .9426918
9086 403 .9733018
9323 403 .7854687
9327 403 .9444463
9416 403 1
9422 403 1.843353
9590 403 .6099264
9693 403 1.967211
9864 403 1
9931 403 3.564425
9964 403 .8947001
10042 403 .9162132
10194 403 .9843142
10195 403 1.797188
10259 403 .7925845
10265 403 .945325
10272 403 .9708835
10308 403 .8436874
10370 403 1
10462 403 .8427895
10693 403 .919139
10725 403 .8562902
10911 403 1
11020 403 .8676691
11040 403 .9506606
11065 403 .8510728
11070 403 4.301799
11088 403 2.64377
11127 403 2.976334
11164 403 3.899053
11228 403 1.799369
11250 403 .5982767
11253 403 3.529515
11273 403 .8063646
11286 403 142.5621
11303 403 1.902961
11324 403 1.826206
11356 403 5.445402
11414 403 1.857311
11420 403 .8361384
11456 403 1.819019
11465 403 .8742767
2 404 .778947
14 404 19.0916844
40 404 5.4307935
81 404 22.0834945
119 404 .4682077
128 404 .4761327
136 404 1.6005809
138 404 1.2228265
179 404 .4002245
180 404 1.8015463
181 404 .7620073
194 404 1.5045207
223 404 1
230 404 1.6166099
238 404 1.6480513
240 404 1.6141916
241 404 2.3003243
243 404 .6530799
244 404 7.2400824
245 404 1.5047861
246 404 .6067
247 404 2.4200916
248 404 1.1752171
249 404 3.0833979
250 404 .3429297
251 404 .5534893
252 404 .732278
253 404 1.6582993
254 404 .3042103
255 404 4.657277
256 404 .7277575
257 404 2.4706464
258 404 1.3481698
259 404 .4671198
260 404 7.3780673
262 404 1.6498885
263 404 .493378
264 404 2.2629917
265 404 5.4436576
266 404 4.5551511
267 404 .5824914
268 404 .3811999
269 404 .5318058
271 404 .6058398
276 404 .7529438
279 404 .495707
291 404 .7459769
294 404 9.6943474
315 404 1.7133203
320 404 .7132822
345 404 9.4224517
348 404 .606625
364 404 .6125647
370 404 1.4772593
379 404 .5593949
392 404 .3784667
406 404 .3985911
415 404 .4521638
430 404 2.4606565
463 404 .2078689
466 404 .5257145
471 404 2.6516998
478 404 1.36699
480 404 .7701858
484 404 2.525279
493 404 3.6984428
497 404 2.2559934
498 404 .8978717
505 404 1.3284608
511 404 20.5242623
516 404 .7137291
521 404 8.5386869
523 404 2.8104181
552 404 1
554 404 3.4497726
559 404 1.6897146
560 404 1.7004711
563 404 .8673445
565 404 2.8791736
569 404 .7443572
587 404 1.4910585
589 404 .3787741
593 404 .663874
610 404 .415954
631 404 .4011652
633 404 .8360426
659 404 1.7791884
663 404 .7860499
665 404 .8142931
668 404 .7643478
806 404 9.6399202
807 404 3.7957358
906 404 .8489512
1050 404 .5781715
1059 404 .7767372
1097 404 .6691767
1203 404 165.4416448
1306 404 2
1363 404 .9454304
1369 404 .8720482
1386 404 .8157872
1445 404 1.8285003
1448 404 1.9025397
1509 404 1.2612129
1576 404 1
1597 404 3.9927211
1661 404 .7041343
1672 404 1
1705 404 4.920345
1715 404 21.2194415
1719 404 .6252606
1733 404 .7639902
1751 404 .6105623
1819 404 1
1890 404 .848657
1924 404 1
1961 404 1
1983 404 1
2019 404 .5493765
2029 404 3.7894318
2040 404 1.7465049
2257 404 3.4743247
2265 404 .6418833
2271 404 .8967363
2335 404 .9048867
2420 404 .9375412
2430 404 .2110005
2433 404 1.8033287
2450 404 .7608061
2497 404 .7402853
2549 404 .5505226
2552 404 .9351376
2632 404 1
2654 404 .9125373
2808 404 .8773853
2894 404 1.925788
2999 404 .8286059
3104 404 .9416126
3183 404 .7533262
3301 404 1.8414
3315 404 1
3321 404 .5884668
3340 404 1
3436 404 .1138379
3452 404 2.734446
3453 404 53.44276
3454 404 6.865193
3456 404 1.764302
3513 404 .5679695
3534 404 1.464547
3715 404 .8983139
3757 404 2.740543
3792 404 .6960003
3865 404 .9095766
3925 404 1.786671
3926 404 .8662811
3970 404 1
4056 404 5.581717
4148 404 1
4261 404 .5596631
4263 404 4.701565
4410 404 .8846887
4474 404 1
4500 404 .7523647
4501 404 1.746249
4609 404 .6372271
4707 404 .8601474
4761 404 .8160011
4780 404 1.704975
4865 404 .8572304
4886 404 .7937188
4977 404 1.768158
5001 404 1
5129 404 .8907576
5156 404 .7794008
5196 404 .4929279
5227 404 .9477494
5371 404 7.692946
5468 404 2.848254
5548 404 .7945436
5550 404 .7117996
5594 404 .8926057
5662 404 1.778223
5705 404 1.753152
5908 404 .8906209
5909 404 .679462
5946 404 1
5991 404 .860715
6129 404 .9539209
6140 404 1
6157 404 .9384593
6171 404 .8357318
6200 404 7.106925
6323 404 1
6408 404 .7510007
6442 404 .846622
6480 404 .707035
6507 404 4.758551
6580 404 .6957831
6614 404 .8811694
6622 404 .8306387
6712 404 1
6746 404 1.673914
6770 404 .7317803
6828 404 1
6970 404 1.445784
6998 404 1.68503
7012 404 1.580963
7183 404 1.767895
7184 404 1.827526
7256 404 1.592116
7268 404 12.34712
7277 404 .8870532
7283 404 .9054205
7340 404 1.755999
7345 404 .4321383
7380 404 7.731926
7497 404 1
7516 404 2.786106
7544 404 .6130476
7578 404 .8311988
7626 404 1
7761 404 .8050484
7833 404 .9430829
7939 404 .8126826
8001 404 .9719168
8127 404 1.754999
8138 404 2
8321 404 .5164707
8381 404 .9694068
8427 404 1.601707
8460 404 46.46418
8502 404 .8343874
8640 404 .7027093
9070 404 1.748509
9072 404 1
9422 404 .7151875
9527 404 1.653588
9590 404 .2907753
9870 404 1
9931 404 1.208046
9970 404 .5544372
10005 404 .5209821
10308 404 .7157953
10372 404 .8884031
10725 404 1.738709
10847 404 1
10865 404 1
10989 404 1.746346
11011 404 2.749618
11020 404 3.759398
11037 404 .8229378
11065 404 .7292233
11070 404 18.73054
11088 404 4.35231
11129 404 7.826271
11145 404 2.767129
11174 404 .7863554
11189 404 .720492
11210 404 .7589893
11228 404 6.635217
11244 404 1.854196
11250 404 5.269594
11253 404 13.14457
11273 404 .6479356
11286 404 193.9311
11322 404 1.717772
11324 404 6.684011
11356 404 44.17346
11389 404 .3011147
11390 404 .7439701
11407 404 2.591245
11409 404 1.762387
11414 404 4.740566
11420 404 2.70207
11434 404 4.788026
11465 404 .7714121
11480 404 .6320598
11491 404 .7062242
14 405 13.58123111
116 405 .95729974
125 405 1
180 405 .9085051
192 405 .95477433
205 405 .82752231
238 405 .83773795
240 405 .82212732
242 405 .81657877
244 405 .6496484
248 405 .61974294
256 405 .87448561
263 405 .76642753
265 405 .74350448
271 405 .81827678
281 405 .9647876
291 405 .88288547
294 405 .85908225
320 405 .8678119
338 405 .87921083
345 405 4.73372774
376 405 .84944276
465 405 .86490437
467 405 .95394161
473 405 .78345444
478 405 .70815773
484 405 1.78113512
493 405 1.8609704
497 405 .65698397
498 405 .95291486
511 405 5.31962742
521 405 1.78731669
529 405 .89059344
535 405 1
589 405 1.71359067
610 405 .73073205
636 405 .89318499
668 405 .89135516
720 405 .96037969
806 405 3.37295022
807 405 1.90582623
877 405 .93403992
905 405 .97885083
907 405 1.94085877
921 405 .96535202
1056 405 .92748296
1063 405 .97618612
1083 405 1.88243751
1187 405 1.93774677
1203 405 13.4438752
1218 405 1
1262 405 .9024436
1371 405 .90408514
1403 405 .92626245
1427 405 .92029462
1448 405 .955067
1456 405 .84279958
1458 405 1.9454875
1461 405 1
1501 405 2.95513632
1514 405 1.92653353
1618 405 .7884326
1715 405 .17909317
1738 405 8.81268924
1739 405 .93705387
1751 405 3.82045403
1754 405 .92267213
1842 405 .94755631
1848 405 .98547617
1891 405 1
1951 405 4.72205804
1999 405 1
2016 405 2
2029 405 1.90291987
2040 405 .8831289
2094 405 .97845055
2095 405 1
2116 405 .93191003
2117 405 .89977305
2125 405 2
2129 405 .9011474
2139 405 .9303949
2159 405 .97551696
2257 405 1.75764321
2420 405 2.97120407
2449 405 .91791608
2530 405 4.94474137
2557 405 2.89926125
2568 405 .75419505
2581 405 .88370365
2651 405 1
2654 405 .9596763
2689 405 1
2727 405 1
2747 405 .949055
2766 405 .9182443
2926 405 .9555757
2930 405 .9762491
2932 405 .9536491
2945 405 .9093624
2947 405 .9689268
2993 405 .941584
3055 405 1.905256
3077 405 .5426233
3089 405 1
3104 405 .9730811
3126 405 2
3223 405 .9473343
3240 405 .873795
3260 405 1
3267 405 .9591545
3301 405 1.926879
3321 405 .8102672
3352 405 .9567838
3358 405 .9560313
3370 405 1
3436 405 .5914448
3451 405 .8100393
3453 405 4.821014
3461 405 .9555729
3547 405 1
3587 405 .8966158
3671 405 1.968709
3743 405 1
3757 405 .88038
3792 405 .8598443
3806 405 1.975996
3816 405 1
3822 405 .8807112
3825 405 .9352606
3845 405 2.942705
3854 405 1
3858 405 .9779387
3925 405 .9016468
3927 405 2.963392
3981 405 .8726344
4078 405 .8529107
4086 405 .9562102
4112 405 1
4145 405 1.981717
4147 405 1
4263 405 .8624098
4284 405 1
4295 405 1
4300 405 .9438024
4383 405 .8844643
4394 405 .942509
4490 405 1
4611 405 3.925541
4616 405 .8893564
4704 405 .9561324
4719 405 1
4746 405 .9584105
4768 405 1
4781 405 .985123
4815 405 .9840619
4856 405 1.956244
4886 405 .9048963
4929 405 1.772365
5025 405 1
5027 405 .933764
5073 405 1
5133 405 .9819673
5149 405 1
5156 405 .8982952
5158 405 .8019953
5165 405 1
5221 405 1
5236 405 1
5257 405 1.992722
5361 405 .981178
5362 405 2.909831
5371 405 2.858436
5375 405 .964575
5401 405 .9688843
5404 405 .9648705
5468 405 1.930039
5480 405 .9753652
5548 405 .9052766
5594 405 1.950487
5596 405 1
5597 405 1
5633 405 1.974438
5665 405 .961446
5693 405 .9334351
5783 405 .9070258
5785 405 1.961596
5826 405 1.961689
5909 405 1.85222
5947 405 1.73112
5962 405 .6697885
6032 405 .4341347
6033 405 .9725597
6157 405 3.510588
6217 405 .9469487
6285 405 .9360631
6304 405 .9719413
6442 405 .9292867
6534 405 1.919848
6580 405 .8597442
6655 405 .9383469
6735 405 .9599551
6762 405 1
6844 405 .9376167
6849 405 1
6854 405 .9698589
6947 405 1
6997 405 .9265137
6998 405 .8547865
6999 405 .9439462
7003 405 1
7086 405 1
7120 405 .9385665
7122 405 .7352339
7141 405 2.980172
7158 405 1
7160 405 1
7184 405 1.920483
7209 405 1
7255 405 .8242395
7268 405 .6989956
7308 405 1.944498
7309 405 1.944073
7340 405 1.887506
7345 405 .7381936
7377 405 .7849388
7380 405 6.95433
7437 405 1.940167
7475 405 1
7516 405 .9013867
7540 405 .9377886
7604 405 1
7719 405 .964948
7787 405 1
7853 405 .922244
7856 405 1
7864 405 .9345809
7939 405 .9136394
7950 405 .9467802
7996 405 .9197348
8012 405 .9306153
8015 405 1.877752
8097 405 2.975439
8125 405 .5920772
8140 405 1
8176 405 .9641494
8181 405 1
8225 405 .9571227
8244 405 .9625132
8258 405 .9718535
8410 405 .8490961
8430 405 1
8460 405 12.44777
8518 405 .9502391
8519 405 2.966539
8538 405 1
8564 405 .9426206
8593 405 1
8622 405 2
8632 405 .8491329
8663 405 1.960623
8744 405 1
8774 405 .9361878
8820 405 .09600597
8939 405 .9220867
8985 405 1
9011 405 1
9070 405 .8840529
9086 405 .9776202
9156 405 .9122095
9266 405 .8690327
9290 405 1.980008
9329 405 1
9344 405 .958483
9395 405 1
9422 405 .8686903
9437 405 .9516951
9453 405 1
9480 405 .9837786
9485 405 1.911012
9562 405 .9180263
9581 405 2
9626 405 1
9813 405 .979309
9931 405 5.634878
9945 405 1
10047 405 1
10065 405 1
10095 405 .957009
10194 405 2.986851
10263 405 1
10299 405 .9044898
10313 405 .9778744
10447 405 .8400747
10455 405 .9622983
10549 405 1
10633 405 .9656625
10647 405 1
10725 405 .8795349
10755 405 .9127245
10826 405 .9516329
10832 405 .9574021
10848 405 1
10865 405 1
10954 405 .7269109
11011 405 .884564
11020 405 .8890733
11040 405 2.958641
11061 405 .6727519
11070 405 4.414731
11129 405 .9199041
11145 405 .8926376
11164 405 14.91538
11221 405 3.915914
11228 405 1.831821
11253 405 8.605615
11286 405 40.05914
11324 405 1.854317
11356 405 7.696854
11434 405 .9022716
11441 405 .8800507
11461 405 .9120337
14 406 11.6396228
79 406 .9048917
116 406 .9632537
168 406 .7125698
180 406 .9212628
224 406 .9580506
242 406 .8421544
249 406 1.6363351
250 406 .7393052
255 406 1.8640235
257 406 2.7899773
263 406 .7989961
265 406 .7792693
266 406 .8235048
268 406 .7544891
270 406 .9785674
276 406 .9019797
285 406 .9152772
294 406 .8787313
330 406 .8527974
338 406 .8960533
345 406 1.7708558
419 406 .7770335
433 406 .6929776
463 406 .6857194
493 406 1.8803562
505 406 .7335646
511 406 6.4144963
554 406 .7816955
560 406 .8811609
580 406 2.9342492
600 406 1
625 406 .8759995
636 406 1.9080789
639 406 .9252214
663 406 .9151146
691 406 .8470708
782 406 .9437152
783 406 .9681018
797 406 1
808 406 .9794892
872 406 2
905 406 1.9817998
1026 406 .8888723
1063 406 1.9795066
1097 406 .8687448
1203 406 29.6369123
1293 406 1
1311 406 1.8972804
1363 406 .9783493
1368 406 .9787486
1369 406 .9492347
1433 406 1
1448 406 1.9613323
1456 406 1.8647191
1501 406 1.961392
1570 406 1
1661 406 .8826143
1715 406 2.2935576
1730 406 1
1738 406 5.8388072
1754 406 3.9334545
1809 406 .9519667
1814 406 .9126939
1872 406 .9812227
1891 406 1
1951 406 8.7608133
2002 406 2
2019 406 .8212136
2106 406 1
2128 406 .8920588
2139 406 .9401004
2242 406 .9296299
2304 406 .9213684
2336 406 1
2514 406 1
2549 406 1.8216684
2557 406 .9133079
2583 406 1.9656746
2766 406 .929644
2832 406 .9403942
2930 406 .9795608
3014 406 1.920274
3057 406 .9171258
3066 406 3.930999
3081 406 .9173998
3104 406 .9768346
3301 406 1.937075
3352 406 .9628097
3412 406 1
3436 406 .6484123
3452 406 .8946407
3453 406 11.98541
3454 406 1.153009
3456 406 .9064859
3648 406 1
3679 406 1
3729 406 1
3757 406 3.897059
3789 406 .9744909
3792 406 .8793871
3858 406 .9810148
3927 406 .9684965
4107 406 .9454022
4117 406 1.984679
4132 406 1
4156 406 2.985499
4265 406 1
4315 406 1.933961
4330 406 2
4393 406 1.960092
4394 406 .9505254
4396 406 .9787933
4403 406 2.915968
4640 406 .961632
4658 406 .9580426
4680 406 1
4801 406 .9797334
4967 406 .9817402
4971 406 .9321465
5059 406 1.982006
5148 406 .95774
5257 406 .9937366
5362 406 .922404
5371 406 .8781754
5375 406 .9695146
5589 406 1
5621 406 1
5633 406 1.978002
5821 406 .8970014
5909 406 1.872826
5946 406 1
6028 406 .8763816
6033 406 .9763859
6075 406 .9768175
6157 406 4.57883
6372 406 1
6394 406 .9291803
6442 406 .9391468
6532 406 .9356007
6533 406 .9309182
6534 406 .9310243
6575 406 1
6580 406 .879301
6752 406 1
6999 406 .9517621
7012 406 .8337458
7141 406 2.982937
7142 406 1
7268 406 5.740967
7282 406 .9894951
7284 406 1
7306 406 1
7309 406 .951871
7330 406 1.960651
7377 406 .8149262
7380 406 7.100134
7427 406 2.846367
7437 406 .94851
7461 406 .9237822
7494 406 1
7516 406 2.915137
7519 406 .9862894
7544 406 .8464754
7571 406 .9766033
7578 406 .9330276
7600 406 .8729526
7673 406 .9278031
7820 406 1
7833 406 .9774179
7853 406 2.933086
7949 406 .9448355
7961 406 1.963419
8001 406 .9888579
8008 406 1
8015 406 .8947979
8097 406 1.978864
8176 406 .9691483
8237 406 1
8254 406 .8324751
8375 406 .9479812
8441 406 .9473561
8460 406 9.803645
8487 406 .8955319
8654 406 1
8661 406 .9205487
8669 406 1.957679
8740 406 .7756461
8747 406 .924308
8914 406 .8471259
8934 406 .8912966
8982 406 .9021964
9040 406 .934664
9073 406 2.976374
9129 406 .8808053
9147 406 1.951498
9153 406 .9612534
9246 406 .780688
9312 406 .9873327
9316 406 1.97825
9481 406 1
9500 406 1
9562 406 .9294564
9658 406 2
9666 406 .9120553
9857 406 2.705292
9931 406 .6857895
9932 406 .9091582
9980 406 .9569722
10005 406 .8099481
10022 406 .87901
10094 406 .9402269
10194 406 1.988685
10263 406 1
10400 406 .9639162
10536 406 .9048958
10542 406 .9596644
10625 406 .928863
10651 406 .9250486
10693 406 .9416694
10803 406 .6255514
10821 406 .8681782
11040 406 3.964408
11070 406 6.496339
11076 406 .8235435
11078 406 1
11088 406 1.743027
11129 406 .9310724
11145 406 1.907608
11164 406 23.92718
11189 406 .8891043
11221 406 .9276388
11250 406 .710209
11253 406 1.660607
11273 406 .8603173
11286 406 47.86357
11356 406 2.87856
11390 406 .8984193
11414 406 .8970688
11420 406 1.881795
11441 406 .8967761
11456 406 .8694458
11459 406 .9629072
11461 406 .9242994
14 407 12.5605876
81 407 3.5566256
91 407 1
138 407 .6240297
139 407 .9345754
161 407 1
181 407 .8848672
194 407 .7603038
221 407 1
238 407 .8297391
243 407 .8321718
245 407 .7604323
247 407 .7194599
248 407 2.6009979
253 407 1.8346967
257 407 .7439166
259 407 1.7422105
262 407 .8306279
320 407 .8612956
339 407 .9250199
345 407 .7206016
353 407 .8542536
354 407 1
364 407 .8125719
376 407 1.8420209
379 407 .7868501
388 407 .8523801
391 407 .7727129
392 407 .6993232
394 407 .9442969
419 407 1.7281342
430 407 3.7390838
471 407 .8315041
484 407 .770346
497 407 .6400747
511 407 9.2860879
563 407 2.9358257
589 407 .6994719
610 407 3.7174583
618 407 .9267172
685 407 .9234524
724 407 1.8802101
806 407 3.3420393
807 407 2.9011839
808 407 .9749909
905 407 1.9778083
907 407 3.9379434
921 407 .963644
946 407 .9509958
996 407 .8608956
1001 407 .9799478
1097 407 .8399589
1147 407 .9641822
1203 407 15.0220944
1245 407 1
1317 407 .8914699
1346 407 .8702118
1366 407 1.933347
1445 407 .9170342
1450 407 .7902659
1456 407 .8350503
1457 407 .8780309
1459 407 1
1501 407 .9529247
1515 407 1.9787408
1571 407 1
1715 407 4.1386259
1738 407 4.8034556
1745 407 1
1754 407 5.9188602
1771 407 1
1789 407 1
1842 407 1.9449711
1903 407 .8616543
1951 407 7.7083567
1973 407 .6873759
1978 407 1
1987 407 .9178324
2004 407 .8771547
2019 407 .7820035
2139 407 .9269637
2242 407 .9141968
2335 407 .9539874
2433 407 .9048571
2497 407 1.8743588
2530 407 5.9420174
2581 407 .8779707
2653 407 .9217439
2715 407 .8868704
2744 407 .9333082
2750 407 .9839866
2789 407 2
2832 407 1.927322
2871 407 1
2884 407 .912075
2930 407 2.975078
2950 407 .7945477
2999 407 .9170853
3045 407 1
3081 407 .8992845
3104 407 .9717541
3147 407 .8158564
3301 407 7.923275
3321 407 .8009141
3352 407 .9546534
3374 407 .8011491
3451 407 .8006751
3452 407 .871534
3453 407 3.762894
3454 407 2.967253
3530 407 .8623833
3587 407 .8915194
3671 407 .9671662
3717 407 2
3757 407 2.874483
3792 407 1.852935
3813 407 .9406576
3814 407 1
3815 407 1
3816 407 2
3841 407 1
3858 407 1.976851
3926 407 .9353113
3927 407 .9615874
3972 407 .794659
4052 407 .9384952
4056 407 .7976487
4091 407 .9079965
4112 407 1
4114 407 .9413977
4145 407 .9808155
4147 407 1
4232 407 1
4263 407 .8556272
4384 407 1.959648
4393 407 1.951339
4396 407 1.974142
4410 407 1.944216
4416 407 .9616799
4500 407 .8802024
4501 407 1.877244
4531 407 .9340001
4611 407 1.92187
4615 407 3
4616 407 .8839021
4640 407 .9532175
4678 407 2
4704 407 .9539699
4705 407 1
4745 407 1
4781 407 .9843896
4855 407 1
4886 407 .9002081
4903 407 1
5056 407 .8734734
5156 407 .8932815
5227 407 .9747229
5350 407 .8228556
5375 407 3.962829
5401 407 .9673504
5480 407 2.974151
5532 407 3
5548 407 .9006071
5589 407 2
5594 407 1.948046
5633 407 2.973178
5752 407 .9422121
5776 407 1
5785 407 .9597032
5826 407 6.959801
5953 407 .9099025
6033 407 .971207
6049 407 .9569583
6056 407 1
6075 407 .9717332
6077 407 1
6157 407 1.486462
6200 407 4.56796
6217 407 .9443335
6233 407 .9658522
6285 407 1.932911
6339 407 1.944792
6394 407 .9136487
6442 407 .9258009
6534 407 4.915897
6580 407 3.85283
6704 407 1
6746 407 2.84225
6776 407 .9701144
6828 407 1
6997 407 .9228911
6998 407 .8476281
7000 407 .972691
7001 407 .9887785
7128 407 .8815686
7197 407 3.941813
7256 407 1.80268
7268 407 2.684157
7277 407 .9453601
7284 407 1
7308 407 2.941762
7309 407 .9413157
7340 407 .8819604
7360 407 1.90096
7377 407 .7743372
7380 407 .9027825
7427 407 .8126736
7437 407 .9372176
7474 407 .9379363
7493 407 1
7516 407 2.896525
7519 407 .9832824
7673 407 1.911969
7702 407 .9295494
7719 407 1.96322
7842 407 .9816056
7945 407 .823577
7958 407 .8910592
7961 407 .9553969
7998 407 1
8014 407 .9611197
8015 407 .8717258
8127 407 .881477
8225 407 1.955009
8321 407 .7660848
8353 407 .897101
8460 407 12.32196
8473 407 .9873671
8506 407 .7020991
8588 407 .9423703
8634 407 1.934094
8661 407 .903124
8701 407 1.981886
8730 407 .8653536
8774 407 .9330422
8879 407 1
8920 407 .9561384
8974 407 .9495932
9153 407 1.952756
9247 407 1
9257 407 .9047011
9303 407 1
9316 407 .9734803
9352 407 .9780726
9430 407 .90429
9437 407 1.949314
9600 407 1
9655 407 1
9693 407 1.97116
9931 407 .6168792
9932 407 .8892354
9980 407 .9475357
10067 407 .8807433
10194 407 1.986203
10241 407 1
10256 407 .8930412
10272 407 .9743899
10284 407 .9600839
10287 407 .9762729
10314 407 1
10335 407 1
10353 407 .9443494
10372 407 .9460132
10385 407 1
10386 407 .7511644
10400 407 .9560026
10455 407 .9604398
10567 407 .8618873
10633 407 .9639698
10651 407 .9086108
10725 407 1.873596
10793 407 1
10991 407 .9547121
10995 407 .884711
11011 407 .8788734
11020 407 .8836051
11040 407 3.956602
11070 407 4.38588
11129 407 2.915956
11145 407 1.887345
11164 407 5.911209
11221 407 .9117691
11244 407 .9294648
11253 407 2.586174
11273 407 1.829683
11286 407 77.42121
11324 407 .8471351
11356 407 2.632614
11390 407 1.876141
11441 407 .8741378
11456 407 .8408136
11465 407 2.889417
11491 407 .8578812
10 408 .933863
14 408 7.4514717
40 408 2.6562584
81 408 5.4465259
99 408 .9187659
128 408 1.6836386
138 408 1.530668
178 408 .8468212
179 408 .6377979
222 408 .9329888
240 408 1.7670118
243 408 1.7904963
244 408 .5410887
247 408 1.6497955
255 408 1.7930309
260 408 .6244173
263 408 .694053
267 408 .7478682
268 408 .626309
298 408 .9296775
320 408 .8268522
338 408 4.8417832
340 408 .870792
345 408 1.6512208
353 408 .8180615
364 408 .7660293
365 408 1
376 408 .8027912
392 408 1.6246585
430 408 .6742925
493 408 1.8178908
496 408 1
511 408 6.1088077
521 408 1.7214148
554 408 .6677198
559 408 .8126199
569 408 .8456183
580 408 .899921
587 408 .6926522
589 408 .6248441
622 408 1.9747884
631 408 .638366
644 408 1
691 408 .7672272
724 408 .8504637
770 408 .9472253
777 408 .924211
806 408 1.1786531
877 408 1.9136016
880 408 1
907 408 1.9225333
930 408 1
1026 408 .8308531
1030 408 .7528827
1051 408 1
1056 408 .9050129
1079 408 3
1083 408 .8460097
1086 408 .6875613
1147 408 .9552879
1186 408 .8177077
1203 408 24.7926816
1221 408 1
1239 408 .9272391
1288 408 .9236526
1334 408 1.8323117
1453 408 1
1458 408 1.9285963
1475 408 1
1501 408 1.9412349
1508 408 .9521299
1512 408 .9573832
1515 408 3.9734616
1568 408 1
1581 408 .932284
1597 408 1.3917082
1605 408 1
1628 408 1
1675 408 .5205336
1715 408 9.9247277
1738 408 5.7546493
1751 408 .7648201
1754 408 3.8987114
1872 408 .9714192
1875 408 1
1885 408 .6609994
1890 408 .9086046
1951 408 4.6359352
1979 408 .8786696
1987 408 .8974284
2029 408 .8728387
2122 408 .9754995
2139 408 .9088271
2187 408 .8872959
2220 408 .9524278
2257 408 .6825467
2263 408 1
2276 408 2
2304 408 .8803153
2403 408 .9058904
2433 408 .881231
2471 408 .451557
2484 408 .9622551
2514 408 1
2516 408 .9355432
2530 408 8.927619
2549 408 .7285624
2557 408 .8680464
2744 408 5.916747
2754 408 1
2766 408 .8929115
2769 408 .9066475
2808 408 .9259534
2899 408 .8512999
2904 408 2.967391
2905 408 .9123414
3014 408 1.87865
3067 408 1
3111 408 .9574506
3301 408 1.904222
3309 408 .8300939
3321 408 .7514767
3332 408 1
3453 408 7.455694
3454 408 3.710799
3461 408 .9418068
3518 408 .7483821
3587 408 3.864581
3717 408 1
3757 408 2.843315
3787 408 1
3789 408 .9611727
3792 408 .8164158
3806 408 .9685575
3835 408 .8797845
3856 408 .9839046
3858 408 .9711028
3863 408 .9121176
3865 408 1.945394
3882 408 1.75691
3904 408 .9835664
3927 408 4.952049
3970 408 1
4056 408 .7474004
4060 408 .5412493
4078 408 .8073337
4108 408 .9774423
4117 408 2.97668
4118 408 .6263431
4120 408 .9640316
4154 408 .9034703
4156 408 1.977928
4200 408 .8693592
4235 408 1
4256 408 .7480211
4265 408 1
4268 408 .9073572
4278 408 1
4291 408 1.897045
4300 408 .926389
4301 408 1.987178
4315 408 .8994831
4330 408 1
4355 408 1
4393 408 6.939256
4394 408 .9246949
4396 408 .9677214
4410 408 .930364
4449 408 .9284042
4460 408 .9106644
4537 408 1
4552 408 1
4556 408 .332555
4611 408 .9024689
4634 408 .9313352
4635 408 1
4640 408 1.9416
4662 408 1
4679 408 1
4723 408 1
4745 408 1
4746 408 3.945524
4756 408 1.971945
4780 408 .8218356
4852 408 .8384333
5098 408 .9537541
5148 408 .9356763
5156 408 .866781
5184 408 1
5189 408 1
5197 408 1
5236 408 2
5261 408 .9601114
5263 408 1.892401
5332 408 1
5361 408 2.975346
5362 408 4.881892
5366 408 .7969003
5371 408 1.814571
5375 408 4.953598
5401 408 .9592428
5438 408 .9122958
5450 408 3
5456 408 1.913312
5510 408 .760239
5562 408 1
5565 408 1
5633 408 .9665172
5776 408 1
5785 408 4.949697
5802 408 .7683729
5822 408 1
5826 408 12.94982
5859 408 1
5909 408 .8064284
5947 408 1.647805
5991 408 .9158863
6152 408 1
6157 408 3.35894
6171 408 .9007991
6200 408 2.460676
6237 408 .6773991
6285 408 .9162517
6414 408 1
6423 408 1
6449 408 2.903899
6507 408 .85419
6532 408 1.901978
6544 408 1
6580 408 .8162846
6620 408 2
6681 408 .8655282
6746 408 .8030777
6785 408 .7774628
6849 408 1
6908 408 .8051921
6931 408 1
6941 408 1
6947 408 1
6954 408 1
6970 408 .6653114
6978 408 .7997192
6984 408 .602789
7001 408 .985992
7099 408 1
7120 408 .9195307
7180 408 1
7255 408 1.769778
7282 408 1.98401
7284 408 1
7298 408 2
7306 408 1
7308 408 3.9273
7309 408 1.926743
7338 408 .9308339
7340 408 1.852649
7345 408 .6570705
7360 408 1.876366
7380 408 2.630319
7427 408 5.766156
7437 408 1.921627
7516 408 .8708305
7519 408 .9791311
7524 408 1
7579 408 .9441841
7706 408 .7230009
7717 408 .7249038
7765 408 3
7784 408 1
7787 408 2
7820 408 1
7823 408 .6523014
7833 408 .965628
7853 408 1.898151
7871 408 1
7987 408 1
8001 408 .9830407
8014 408 .9514648
8243 408 1.935795
8260 408 4.946174
8288 408 1
8352 408 1
8353 408 2.871549
8421 408 1
8460 408 7.65694
8498 408 .9085037
8519 408 2.956171
8532 408 1
8538 408 1
8548 408 .9404079
8550 408 .9371331
8564 408 2.924841
8626 408 .9794047
8634 408 .9177278
8640 408 .8204673
8668 408 .9733524
8669 408 .9355835
8672 408 1
8685 408 .8182142
8701 408 .9773881
8727 408 .7201173
8873 408 .9759624
8888 408 .902196
8941 408 1.873732
8981 408 1
8992 408 .9357997
9007 408 1
9086 408 1.970686
9113 408 1
9163 408 1.964939
9203 408 1
9226 408 .9030742
9238 408 .8357424
9250 408 1
9290 408 .9738136
9316 408 .9668949
9327 408 .9390025
9352 408 .9726275
9355 408 1
9385 408 1
9460 408 1
9480 408 .9787522
9500 408 1
9527 408 .7908031
9535 408 .8026977
9536 408 .8948542
9693 408 1.963998
9786 408 .8167932
9827 408 .8537605
9931 408 1.521742
9964 408 .8843814
9971 408 1
9978 408 .9492463
10016 408 1
10022 408 .8158417
10067 408 2.851129
10095 408 1.943688
10160 408 .6017492
10165 408 1
10194 408 1.982777
10208 408 1
10256 408 1.866481
10274 408 .9601078
10284 408 5.950172
10353 408 1.93053
10441 408 .9273192
10455 408 4.950616
10458 408 .9870882
10467 408 1
10471 408 1
10541 408 1
10542 408 .9386054
10567 408 .8275909
10617 408 .8973697
10625 408 .8917227
10633 408 .9550227
10669 408 1.94492
10725 408 .8422076
10849 408 1.845528
10869 408 1
10884 408 1
10913 408 1
10956 408 .9587102
10981 408 1
10995 408 1.856082
11020 408 1.854702
11040 408 7.945826
11070 408 3.23338
11076 408 .7314164
11078 408 1
11127 408 .974015
11145 408 .8593703
11164 408 21.88916
11189 408 .8312062
11228 408 2.779709
11250 408 .5589107
11253 408 1.483411
11286 408 51.0493
11324 408 1.809175
11356 408 2.293062
11390 408 .8453845
11409 408 .8565062
11410 408 .9709341
11414 408 1.843329
11420 408 .8200811
11441 408 .8428834
11459 408 .9435413
11461 408 .8847765
14 409 12.12176497
40 409 .44964387
79 409 2.76822223
81 409 8.11384634
133 409 .73746398
136 409 .61380843
138 409 1.24856409
141 409 .90049338
159 409 .51239891
180 409 .80811845
194 409 1.52092942
238 409 .65970678
240 409 1.62696841
241 409 1.32349541
243 409 .66456882
244 409 1.26524854
248 409 .20253132
249 409 3.11375291
250 409 .3646898
253 409 2.66961532
254 409 1.32725265
256 409 1.73677334
260 409 1.39866381
264 409 1.28739908
265 409 .46208192
267 409 .596318
269 409 .54731092
271 409 .61889314
291 409 .75438938
294 409 .70446969
339 409 1.8501404
345 409 5.44157833
348 409 .61965238
376 409 1.68425391
379 409 2.57398638
388 409 .70495836
392 409 .39904994
406 409 .41850786
419 409 .45663324
433 409 .25179004
463 409 1.23410178
471 409 1.66323446
473 409 .54586432
478 409 .38795331
480 409 .77779651
484 409 .54100028
497 409 .28063258
498 409 .90125384
511 409 9.57313413
521 409 2.55396415
529 409 .77055442
546 409 1.87512434
554 409 .4679944
589 409 .3993472
593 409 2.6750054
606 409 .85399688
614 409 .68410971
631 409 1.42099678
732 409 .33199195
738 409 .78615697
795 409 .63785363
806 409 8.68496179
807 409 2.80250036
1050 409 1.59214114
1056 409 2.84791848
1083 409 .75344993
1194 409 .71794548
1203 409 209.05623969
1311 409 .74967341
1314 409 .90427769
1368 409 .94821058
1376 409 .94115192
1445 409 4.83417984
1448 409 1.90576727
1509 409 .28567922
1597 409 1.02607909
1671 409 .62761467
1715 409 14.27840808
1977 409 1
2004 409 .75447439
2145 409 .40714696
2159 409 .94865458
2257 409 2.49173343
2432 409 .02551218
2449 409 .82785499
2530 409 .88411253
2549 409 2.56540793
2581 409 1.75610527
2623 409 .7305104
2987 409 1
2999 409 .8342819
3055 409 .8013047
3104 409 .9435462
3310 409 .6060611
3321 409 1.602095
3453 409 31.52745
3454 409 6.935892
3489 409 2
3586 409 .7313757
3757 409 3.749135
3792 409 .7060678
4056 409 5.595569
4157 409 1
4261 409 .5742457
4263 409 .7114481
4403 409 .795214
4501 409 .7546525
4590 409 .8995971
4609 409 .649241
4654 409 .3245674
4704 409 .9080016
4780 409 .7147454
4929 409 .5226075
4977 409 .7758363
5088 409 .895324
5371 409 2.703115
5468 409 .8532796
5662 409 1.785568
5705 409 .7613269
5909 409 .6900773
5946 409 1
5947 409 1.436109
5986 409 .8115788
6033 409 1.942453
6088 409 .7419291
6200 409 6.136501
6269 409 .5670593
6572 409 .6653665
6580 409 .7058578
6746 409 3.684713
6815 409 .7312362
6970 409 .4641383
7001 409 .9775721
7012 409 1.59484
7183 409 .7755816
7184 409 .8332379
7260 409 1
7268 409 13.36874
7325 409 1.818944
7380 409 2.807038
7516 409 .7931899
7544 409 .6258623
7853 409 .8369313
8015 409 .7436237
8103 409 .9435861
8327 409 1
8460 409 53.64751
8548 409 .9045886
8632 409 .683604
8783 409 .5691316
9070 409 1.756838
9257 409 .80953
9339 409 .9211462
9415 409 1
9422 409 2.72462
9485 409 .8133761
9519 409 1
9527 409 .6650601
10022 409 .7051487
10256 409 .786226
10274 409 .9361295
10308 409 2.725207
10914 409 1
11011 409 1.757909
11020 409 5.767366
11070 409 2.772584
11076 409 1.569977
11088 409 2.373759
11129 409 .8320242
11164 409 .8225376
11189 409 .7297484
11210 409 .7669708
11221 409 .8236565
11228 409 .6472974
11244 409 2.859024
11253 409 14.1729
11273 409 .6595949
11286 409 299.8606
11303 409 1.829409
11322 409 .7271184
11324 409 1.694475
11356 409 60.26706
11389 409 1.32426
11390 409 .752449
11398 409 1.741543
11407 409 2.604782
11409 409 2.770256
11420 409 1.711936
11434 409 1.795046
11444 409 .4805607
11456 409 .6818408
11461 409 .8155185
11465 409 2.778982
11491 409 2.715953
5 410 .97690748
18 410 .95596733
40 410 .57569233
72 410 11.84976538
86 410 1
100 410 .97167074
122 410 1
138 410 .40915083
176 410 .96045775
179 410 .46164092
192 410 .9443691
199 410 .95961291
207 410 .94586145
218 410 .87262092
219 410 1.94342195
233 410 1.94987172
244 410 2.3576561
247 410 4.49716737
251 410 .48821218
264 410 .1512346
265 410 2.54619144
269 410 .40650742
270 410 .92574837
281 410 2.97475077
291 410 .65354277
332 410 .43722218
377 410 1
379 410 .5872251
392 410 .47025074
401 410 .96977028
430 410 7.61580481
471 410 1.61105187
505 410 .33760874
522 410 1
554 410 1.49025968
580 410 .60068644
589 410 .30894364
610 410 1.54598652
614 410 .76707586
618 410 1.94093039
636 410 2.88629077
637 410 .92631241
644 410 1
651 410 .60873978
729 410 1.95430178
767 410 1
770 410 .94471772
913 410 2.9562952
921 410 .77386873
1001 410 .40294014
1006 410 1.99345253
1086 410 .74818115
1097 410 .84782641
1127 410 .91681952
1128 410 1
1147 410 1.97001384
1164 410 .96907221
1254 410 1
1288 410 .95685011
1325 410 .94851043
1327 410 1.97194887
1346 410 .95587633
1359 410 .76049661
1403 410 .89194329
1442 410 .95622399
1456 410 .80371601
1489 410 .86722287
1507 410 .46297259
1509 410 .44910865
1515 410 .94827694
1551 410 1
1597 410 2.13605184
1635 410 2
1642 410 1.96736637
1731 410 .97788003
1734 410 .99092256
1738 410 1.68516664
1819 410 1
1830 410 1
1890 410 .8544943
1951 410 18.53038434
1978 410 1
2019 410 .57125689
2167 410 8.76429424
2244 410 .97917822
2257 410 1.56057538
2503 410 .68338585
2530 410 .8793852
2557 410 .86461578
2640 410 2.976138
2654 410 .9402718
2750 410 .9845428
2766 410 6.902249
2821 410 .9657365
2930 410 .966296
2937 410 1
2987 410 1
3110 410 .9827582
3134 410 .8443275
3139 410 .4029401
3145 410 .8929133
3146 410 .982398
3152 410 .9600422
3158 410 .8965418
3301 410 .8833802
3478 410 1
3534 410 .8025058
3566 410 1
3587 410 .8499078
3637 410 .9768821
3658 410 1
3832 410 1
3909 410 1
3912 410 1
3924 410 .8797645
3927 410 .04829121
4010 410 15.89595
4052 410 .9289703
4107 410 1.967786
4145 410 .9675541
4248 410 .991798
4291 410 .9534115
4292 410 2.947623
4301 410 .9887485
4315 410 .93137
4359 410 1
4376 410 .9813271
4381 410 .9830904
4393 410 1.952266
4410 410 .9048379
4507 410 .9855525
4630 410 2
4634 410 2.943515
4647 410 1
4707 410 .7418756
4745 410 2
4780 410 .7885395
4937 410 3
4938 410 .8801021
5158 410 .976091
5172 410 .9503874
5219 410 .7874105
5261 410 .9223791
5263 410 .940513
5361 410 .9768303
5362 410 1.873399
5424 410 1
5426 410 1
5439 410 1
5450 410 1
5481 410 1.921037
5546 410 .9318731
5594 410 .9523844
5604 410 1
5662 410 .8314434
5705 410 .6683747
5710 410 .9845377
5711 410 6.948644
5785 410 1.942418
5810 410 1.992856
5821 410 .7193819
5864 410 2
5872 410 .9356872
5881 410 1
5953 410 .9231026
5963 410 2
6102 410 .7180392
6312 410 1
6329 410 1.99214
6336 410 1
6385 410 .9454202
6392 410 .8741085
6394 410 2.887507
6401 410 .9712229
6409 410 .7901609
6442 410 .8994517
6650 410 1
6690 410 1
6715 410 1
6719 410 .9777127
6720 410 1
6749 410 .9268498
6766 410 .8987112
6796 410 4.966722
6802 410 .9117289
6854 410 .9703393
6915 410 1
6924 410 .9168128
6965 410 .7434793
6969 410 1.935336
7003 410 2
7012 410 .6619506
7107 410 .863462
7109 410 .9319412
7160 410 1
7201 410 .712327
7255 410 .8470349
7282 410 .9897659
7307 410 .9900868
7309 410 .9572346
7315 410 .697019
7341 410 2
7360 410 .903553
7377 410 .5400639
7427 410 2.612543
7461 410 .9740679
7497 410 1
7498 410 2
7544 410 .6569793
7706 410 .8097811
7792 410 .8394533
7798 410 1
7899 410 5.98273
7940 410 1.993219
7950 410 1.982267
7987 410 1
8041 410 1
8087 410 .4333672
8120 410 1
8131 410 .5818604
8186 410 7.97104
8201 410 4.989912
8272 410 2.904743
8292 410 2
8326 410 .936217
8353 410 .8948958
8501 410 1.967103
8538 410 1
8564 410 .9538065
8593 410 1
8668 410 .9811569
8669 410 2.933937
8730 410 .9136939
8772 410 .4029401
8873 410 1.992439
9028 410 2.955444
9096 410 .9266038
9097 410 .9403122
9103 410 .7939997
9117 410 .9524299
9141 410 1
9175 410 .9479396
9223 410 .9222528
9245 410 .9758118
9256 410 1
9257 410 1.969025
9331 410 .8268153
9437 410 1.926744
9494 410 .9324974
9536 410 1.920081
9571 410 .7367246
9645 410 .9838107
9666 410 .7804767
9693 410 2.967713
9743 410 .976797
9750 410 1
9892 410 1
9913 410 .1758069
9931 410 2.315962
9978 410 .9178717
9980 410 .948326
10020 410 1
10094 410 .9217919
10095 410 1.957426
10238 410 .865733
10284 410 .9632968
10288 410 1
10398 410 1
10441 410 .9668673
10455 410 1.963839
10461 410 4.992063
10633 410 2.95806
10645 410 .8410739
10646 410 .9863362
10696 410 .8393846
10865 410 1
10866 410 .9795836
10951 410 1
10964 410 1
11059 410 .9803716
11129 410 .8067558
11203 410 28.54612
11397 410 1
11433 410 .9868457
11466 410 1
5 411 .957137283
14 411 2.172085135
18 411 2.918269647
40 411 1.212429929
72 411 9.72114506
79 411 2.557958914
88 411 1
100 411 .947417229
108 411 1
116 411 .88709603
119 411 2.247441931
123 411 1
128 411 1.159326739
131 411 1
136 411 .200750951
138 411 .903307319
179 411 .000735738
180 411 .712139148
182 411 .707118797
192 411 .896741842
194 411 1.019920648
200 411 .672669192
206 411 .972743243
219 411 .894983807
221 411 2
230 411 .562556876
237 411 1
238 411 4.420605702
240 411 4.333779053
241 411 4.054634325
242 411 .293973413
244 411 3.807726421
245 411 2.162385554
247 411 4.066677432
248 411 4.654940492
249 411 .400456805
253 411 2.443689379
256 411 1.56004992
257 411 1.091234867
260 411 10.849135696
261 411 .475565199
262 411 .473030192
263 411 2.040159521
265 411 .157672466
266 411 .101341055
267 411 .076962987
269 411 .898400797
270 411 .86217934
271 411 1.157274371
275 411 .481085711
276 411 .87786124
281 411 .953134155
285 411 .756524504
291 411 1.356930453
299 411 .265403852
315 411 .300928634
320 411 .548188246
338 411 3.68052434
340 411 .778011027
347 411 .803518293
348 411 1.551153631
353 411 .749419056
369 411 1.431957243
376 411 2.390220551
379 411 2.233836259
381 411 1.326883899
388 411 1.474361317
391 411 .305459415
392 411 1.016716669
405 411 .761540513
406 411 1.049726863
409 411 1
419 411 2.126402734
430 411 2.286883898
433 411 .522160837
467 411 .981235332
471 411 2.278061839
478 411 1.942148966
480 411 .578036546
484 411 .914483752
487 411 .913777892
488 411 .739355404
493 411 4.372301802
498 411 1.880902674
505 411 7.770515925
511 411 2.237724073
514 411 1.94321391
516 411 .70234338
523 411 .781962737
535 411 1
536 411 2.906265968
544 411 .959803996
554 411 2.053855865
559 411 .249122717
560 411 1.48399607
569 411 .604582142
587 411 2.289790893
589 411 .717309769
593 411 4.574615508
605 411 .867432594
610 411 2.157292105
625 411 .823982996
631 411 1.765864167
636 411 .788940923
653 411 1
665 411 2.834812938
685 411 1.95469938
729 411 3.915178184
777 411 .903882806
782 411 .926555183
784 411 1
792 411 .89896108
818 411 1
827 411 1.791753705
831 411 .949776681
880 411 1
905 411 .122843894
907 411 .832150035
913 411 1.918878218
921 411 .580271042
928 411 .850018694
966 411 1
1006 411 .987847055
1010 411 1
1127 411 2.845606234
1186 411 .885016644
1188 411 1
1206 411 .937649566
1213 411 .864038078
1252 411 .836646705
1288 411 .919908204
1311 411 .663807981
1327 411 1.94793347
1346 411 .918100747
1354 411 .748710333
1393 411 1
1448 411 .796158467
1453 411 1
1458 411 1.875745352
1484 411 .971082256
1487 411 .845724448
1489 411 .753548434
1501 411 .059812906
1514 411 1.817012907
1542 411 .793668726
1597 411 5.396400171
1671 411 .379000119
1719 411 1.348072472
1734 411 .983151101
1738 411 9.415628459
1740 411 .801773529
1754 411 1.15060092
1789 411 1
1814 411 1.911995039
1889 411 .041584331
1901 411 1
1914 411 .523184976
1951 411 13.12833243
1957 411 1.705932448
1975 411 .768945149
1978 411 2
1983 411 1
2051 411 .402940139
2105 411 .795981037
2122 411 1.960606005
2167 411 11.562499534
2176 411 .14579175
2209 411 .402940139
2220 411 1.846328236
2257 411 11.184370925
2258 411 1
2268 411 1
2335 411 .895195114
2341 411 1
2403 411 .914423237
2514 411 1
2516 411 .972174671
2530 411 1.776123283
2557 411 2.748709328
2581 411 .655849459
2588 411 1.947691949
2640 411 1.955708
2654 411 1.889137
2712 411 .8455065
2750 411 1.971309
2752 411 1.850449
2766 411 4.818561
2791 411 1
2930 411 1.937441
3014 411 .7743877
3059 411 1
3100 411 .4934875
3110 411 .967997
3112 411 1
3113 411 1
3146 411 .9673284
3275 411 .9795553
3278 411 .9692118
3301 411 3.783539
3345 411 1
3351 411 1
3395 411 1.782682
3457 411 1
3534 411 .6334251
3544 411 1
3587 411 3.721409
3659 411 .953317
3671 411 .9283438
3691 411 1
3760 411 1
3813 411 .9375142
3816 411 1
3818 411 1.817099
3825 411 .9154148
3845 411 .8700509
3851 411 1
3854 411 2
3882 411 .7809013
3896 411 1
3898 411 .8778408
3926 411 .9225344
3953 411 1
3986 411 .8302235
4010 411 5.806864
4024 411 .9380311
4027 411 1
4091 411 .8471758
4107 411 .9402059
4117 411 2.833095
4128 411 .9286457
4145 411 .9397763
4147 411 1
4180 411 .966098
4240 411 1
4248 411 1.984776
4254 411 1
4261 411 3.276166
4292 411 1.902782
4293 411 .7919518
4296 411 .5581443
4315 411 1.872614
4338 411 .7748428
4383 411 .6624032
4384 411 1.9229
4393 411 .9113998
4394 411 4.907183
4396 411 1.56151
4411 411 1
4435 411 1
4460 411 .9213508
4495 411 2
4507 411 .9731836
4512 411 1.912516
4538 411 1
4550 411 .9761665
4554 411 .4721932
4594 411 .841154
4611 411 1.156101
4634 411 3.895156
4656 411 .9626634
4717 411 .4601117
4746 411 2.890259
4770 411 .8611912
4815 411 3.985586
4865 411 .6179929
4906 411 .9478565
4929 411 .2605659
4969 411 .9001357
4971 411 .8807235
4972 411 1
5056 411 .7853865
5084 411 .2109753
5133 411 .9599013
5138 411 1
5148 411 2.841912
5158 411 2.955622
5189 411 1
5232 411 1
5235 411 1
5257 411 .977225
5263 411 2.889584
5286 411 1
5302 411 .8172408
5350 411 .8638689
5361 411 .956994
5362 411 1.765012
5375 411 3.873852
5401 411 1.810661
5422 411 .7352502
5450 411 1
5525 411 1
5541 411 1
5550 411 .849887
5594 411 .9116192
5596 411 1
5612 411 1
5621 411 1
5633 411 1.104752
5655 411 1
5693 411 .4529108
5705 411 .3844605
5706 411 .9793752
5711 411 5.904676
5724 411 .9500656
5728 411 .5878622
5785 411 .8931196
5810 411 .9867392
5822 411 1
5826 411 .7613266
5834 411 .4128895
5852 411 1
5871 411 1
5908 411 .3549106
5953 411 1.857268
5963 411 1
5968 411 .7758119
5996 411 .9034586
6014 411 .9040388
6075 411 1.965401
6101 411 1
6127 411 .4720389
6131 411 .8282597
6189 411 1
6233 411 1.851256
6269 411 .741751
6274 411 .7055683
6288 411 .8492123
6289 411 1
6304 411 .9196375
6327 411 .7380714
6329 411 .9854106
6385 411 .8986928
6394 411 3.791198
6408 411 .9462697
6424 411 1
6442 411 2.813369
6449 411 .7938631
6508 411 1
6580 411 .4126418
6581 411 1
6683 411 1
6690 411 1
6703 411 .7273645
6736 411 1
6776 411 .9427982
6800 411 .9293676
6842 411 .9663432
6854 411 .944946
6924 411 .8455938
6969 411 .8799755
6970 411 .1692333
7059 411 1
7110 411 1.980216
7121 411 1
7130 411 1
7193 411 1
7197 411 2.868171
7231 411 .7835532
7255 411 .7160769
7256 411 .0774042
7307 411 .9815999
7308 411 4.859377
7309 411 .9206219
7330 411 .9489802
7331 411 1
7341 411 3
7345 411 .920187
7360 411 6.820982
7427 411 2.280829
7437 411 2.842198
7461 411 .9518667
7474 411 2.942545
7508 411 .8215784
7519 411 1.969813
7553 411 1.420496
7570 411 1
7577 411 .3094611
7600 411 .8469977
7669 411 .8066442
7670 411 1
7718 411 1
7741 411 1
7773 411 .3880763
7778 411 1
7792 411 .7020045
7853 411 .3416049
7898 411 1
7917 411 1
7940 411 .9874133
7952 411 .9708612
7961 411 .9625188
7978 411 1
8001 411 .6799843
8014 411 2.899684
8028 411 1
8074 411 .7450615
8097 411 .9646678
8103 411 .960657
8140 411 1
8176 411 .2589338
8186 411 5.946247
8199 411 .6000681
8201 411 .9812751
8225 411 .9194137
8234 411 .6828606
8252 411 .6022496
8272 411 1.823191
8273 411 .9108401
8280 411 .7927991
8326 411 .8816105
8381 411 .8046412
8383 411 1
8490 411 1
8492 411 .8372664
8498 411 .979872
8502 411 .4211605
8508 411 .734124
8538 411 3
8549 411 1
8579 411 .6397188
8588 411 .9603159
8605 411 1
8626 411 .8214765
8640 411 1.566449
8663 411 .6975073
8668 411 1.965025
8669 411 1.877378
8744 411 1
8782 411 1.839922
8873 411 .9859663
8888 411 1.791571
8943 411 1
8987 411 2
8992 411 .7623178
9010 411 .9446996
9011 411 1
9032 411 1
9070 411 .6101094
9073 411 1.964688
9097 411 .8892116
9103 411 .6176368
9140 411 .9290906
9223 411 1.855691
9257 411 2.942507
9288 411 1
9290 411 1.955911
9312 411 2.974898
9437 411 .8640275
9442 411 1
9460 411 1
9476 411 1
9480 411 .9712071
9482 411 .9430187
9513 411 1
9562 411 1.887543
9624 411 1
9647 411 .9479211
9658 411 1
9691 411 1.94314
9693 411 .9400709
9743 411 1.956932
9799 411 .5729792
9813 411 .9826703
9931 411 .7303368
9934 411 1
9942 411 1.971635
9970 411 .6612531
9972 411 .5086928
9995 411 1.872575
10010 411 1
10020 411 5
10022 411 1.523159
10067 411 2.877997
10076 411 .9700989
10119 411 1
10125 411 1
10152 411 1
10206 411 1
10213 411 1
10265 411 .9307231
10280 411 .4959384
10312 411 1
10315 411 .7599838
10327 411 .8516762
10353 411 1.974639
10361 411 .4029401
10396 411 1
10408 411 1
10420 411 1
10458 411 .7110136
10461 411 .9852679
10462 411 .8243434
10472 411 1.73114
10515 411 1
10562 411 1
10580 411 .9196257
10625 411 .8372851
10633 411 5.922153
10645 411 .7050125
10646 411 2.974638
10684 411 1
10688 411 .949675
10693 411 .9118615
10708 411 .8307663
10725 411 1.661068
10739 411 1
10840 411 .9578768
10858 411 1
10865 411 2
10908 411 .8890543
10948 411 .4029401
10949 411 .8100358
10964 411 2
10984 411 .730132
10991 411 .9804053
10995 411 .7055595
11040 411 .9486605
11059 411 .9635671
11065 411 .08433852
11078 411 1
11127 411 2.961496
11129 411 3.641314
11160 411 .5139902
11164 411 7.709293
11203 411 36.15755
11294 411 .9644912
11433 411 1.975584
11461 411 .7572593
14 412 6.22557247
16 412 .42639637
22 412 .39714793
40 412 .51469603
79 412 .7956184
81 412 5.21858982
86 412 1
125 412 1
128 412 .55335213
139 412 .88469455
140 412 .82975011
176 412 .92091514
180 412 .83079887
181 412 .79708804
209 412 .55273202
219 412 .68309157
224 412 .90985352
238 412 .69992948
239 412 .70198833
241 412 1.40345834
244 412 2.35209627
245 412 1.57778195
246 412 1.66467343
247 412 3.50557157
248 412 .29679223
249 412 1.21850743
250 412 .43978355
252 412 .77174094
253 412 .70866683
254 412 .40677147
255 412 1.70779523
256 412 1.76788677
257 412 .54867452
259 412 1.5456677
260 412 .46974183
263 412 2.56805542
264 412 .37162861
265 412 1.52566391
266 412 3.62072299
267 412 .64403326
269 412 1.60081883
291 412 1.78342059
294 412 .73940141
320 412 1.75554511
331 412 .93701899
332 412 .30965937
340 412 .81758055
345 412 2.50758384
353 412 1.74313413
364 412 1.66967365
369 412 1.71749375
376 412 3.72157514
379 412 1.62434125
388 412 .73983232
392 412 .47008232
406 412 1.48724031
419 412 2.52085926
430 412 1.54015711
461 412 .90779648
463 412 .32463105
466 412 .59562538
471 412 1.7030402
473 412 2.59954322
478 412 .46029731
492 412 2
497 412 1.3656619
498 412 2.91292565
505 412 1.42744738
511 412 14.74178986
521 412 3.60668565
523 412 1.83836296
536 412 .73724265
554 412 3.53087753
560 412 .74462245
563 412 .88689826
587 412 1.56607779
589 412 .47034444
591 412 3
618 412 .87084516
806 412 7.84039949
807 412 .82584484
868 412 .85256323
877 412 .87802031
907 412 .89063037
1026 412 .76119372
1083 412 1.78259218
1132 412 .80350567
1203 412 162.17719457
1241 412 .83858723
1366 412 .88252962
1368 412 1.95433209
1445 412 2.85377981
1456 412 .70928992
1461 412 1
1479 412 1
1568 412 1
1597 412 4.14119667
1715 412 8.48190047
1719 412 1.68049817
1739 412 .88359399
1751 412 2.6679664
1805 412 .94829986
1905 412 .83529079
2019 412 .61579954
2074 412 1
2257 412 2.55181061
2433 412 2.83231858
2459 412 .73372254
2468 412 1
2549 412 4.61677677
2561 412 2
2581 412 .78493366
2595 412 1
2766 412 .8488095
2906 412 .1245341
2930 412 .9560775
3055 412 .8247905
3267 412 .9244646
3436 412 1.244461
3444 412 .846652
3452 412 3.773589
3453 412 33.81971
3454 412 8.17987
3456 412 .7990443
3637 412 .8704179
3688 412 1
3696 412 .8244256
3756 412 .7053757
3757 412 5.778787
3797 412 .9022946
3814 412 1
3955 412 .4887417
4023 412 1
4056 412 4.643373
4263 412 1.745555
4271 412 .8907148
4414 412 1
4501 412 .7836526
4590 412 1.911465
4707 412 1.880762
4717 412 1.944291
4724 412 .8215147
4780 412 .7484625
4791 412 1
4865 412 .878275
4929 412 .5790354
4977 412 1.802332
5196 412 .5676716
5371 412 1.738207
5385 412 .7040269
5388 412 1
5705 412 .7895381
5728 412 .7383916
5802 412 .6729824
5909 412 .7267102
5947 412 .5027611
6028 412 .7343519
6033 412 1.949255
6088 412 .7724331
6157 412 1.094933
6200 412 4.238567
6314 412 .7405758
6507 412 .7941414
6549 412 1
6580 412 .7406255
6622 412 .855603
6655 412 .8859851
6663 412 2
6762 412 1
6776 412 .9473291
6800 412 .9583821
6854 412 .9442602
6998 412 1.731457
7001 412 .9802231
7136 412 .7824143
7183 412 2.802108
7201 412 .817872
7256 412 1.652239
7268 412 5.443354
7340 412 .7919652
7380 412 4.066246
7423 412 .6862215
7437 412 .8893512
7508 412 .6123814
7544 412 2.670085
8127 412 2.791113
8131 412 .647089
8176 412 .9337017
8381 412 .9739163
8427 412 .6604161
8434 412 1
8451 412 .05631623
8460 412 68.28017
8518 412 .9079775
8525 412 .505187
8632 412 .7210021
8747 412 .8373427
8995 412 1
9004 412 1
9140 412 .9224073
9141 412 1
9212 412 .5249146
9331 412 1.679956
9339 412 .9304667
9365 412 1
9422 412 1.75717
9476 412 1
9485 412 .835435
9590 412 .3953168
9710 412 .5100848
9786 412 .7413435
9892 412 1
9931 412 2.324782
9970 412 .6201143
9980 412 .9075361
10067 412 .78982
10265 412 .915244
10281 412 1
10308 412 1.757688
10403 412 .7640057
10577 412 .8420785
10725 412 .7772243
10753 412 1
10800 412 2
10803 412 .1953338
10977 412 3
10989 412 .783735
11011 412 2.786525
11020 412 2.794864
11061 412 .3948215
11065 412 .7691365
11070 412 5.917665
11076 412 .6208061
11129 412 1.851879
11141 412 .9092946
11145 412 1.801455
11155 412 .9743425
11205 412 .952525
11221 412 1.8445
11228 412 4.688987
11250 412 .3772577
11253 412 1.270666
11286 412 248.0685
11322 412 .7593731
11324 412 3.730588
11356 412 21.5901
11390 412 .7817095
11408 412 .3635501
11409 412 .7974115
11414 412 2.778807
11434 412 .8192714
11465 412 2.805107
11491 412 .7495275
3 413 .8039328
14 413 4.6225182
81 413 .6191146
100 413 1.8559695
128 413 .7822889
138 413 .6770188
165 413 .9754821
179 413 .7507427
186 413 .881459
197 413 .9721294
199 413 .9059742
246 413 .8365506
249 413 .6190745
252 413 .8887389
260 413 1.7415345
269 413 .8054258
270 413 .9775502
281 413 .9682592
304 413 1
323 413 .9278464
345 413 .7599799
353 413 .874795
415 413 .7723278
430 413 1.7758572
463 413 1.6708026
467 413 .9584826
471 413 .8552519
493 413 .8746775
497 413 .6908025
498 413 .9575571
504 413 1
505 413 .7209188
511 413 14.3867064
521 413 2.8082855
523 413 .9212127
563 413 .9448704
569 413 1.8937589
588 413 1
597 413 .8434322
610 413 .7572796
663 413 .9110857
717 413 .9851788
720 413 .9642859
724 413 .8970933
729 413 2.9603601
770 413 1.9636819
804 413 1
806 413 .434772
807 413 .915111
808 413 1.9785157
827 413 .9062797
905 413 .980936
907 413 2.9466896
913 413 .8213806
928 413 .9283938
1007 413 .8984735
1083 413 1.8940282
1086 413 1.7849884
1203 413 14.2874368
1279 413 1
1325 413 .9534563
1363 413 .9773217
1368 413 .9777399
1386 413 .923444
1403 413 1.9335323
1458 413 .950862
1461 413 1
1473 413 .8887584
1499 413 1
1509 413 .6929716
1515 413 .981737
1528 413 .8288309
1663 413 .9508104
1715 413 1.2600276
1738 413 6.8311565
1745 413 1
1751 413 .8381557
1754 413 1.930296
1805 413 .9747996
1891 413 2
1951 413 7.7494608
1999 413 1
2105 413 .9227224
2139 413 .9372574
2225 413 .8532
2227 413 .9575883
2257 413 .7815375
2294 413 .9807082
2335 413 .9604724
2377 413 1
2403 413 .9352364
2449 413 .9260089
2530 413 7.9501894
2557 413 1.9091932
2581 413 .8951695
2588 413 4.9826302
2680 413 3
2721 413 1
2744 413 3.942708
2750 413 1.986243
2865 413 .8466277
2894 413 .9691586
2910 413 .7092403
2930 413 .9785907
2931 413 1
2932 413 .9582189
2993 413 .9473433
2999 413 .9287713
3055 413 .914597
3089 413 1
3111 413 1.970719
3146 413 .9868608
3199 413 .9755475
3301 413 1.934088
3352 413 1.961045
3357 413 .9009467
3374 413 1.829175
3424 413 .9341442
3436 413 .6317249
3453 413 4.937252
3454 413 .1128077
3530 413 .8817789
3553 413 .9465959
3587 413 2.906809
3592 413 1
3679 413 1
3757 413 7.892174
3787 413 1
3800 413 .8912302
3806 413 .9783622
3818 413 .9069182
3845 413 .9483536
3858 413 .9801137
4056 413 .826168
4105 413 .6361981
4108 413 .9844764
4114 413 1.949657
4145 413 .9835194
4150 413 1
4230 413 1
4263 413 1.875975
4268 413 .9362458
4278 413 1
4310 413 .8942972
4318 413 .9247502
4381 413 1.910172
4393 413 1.958197
4538 413 1
4550 413 .9873104
4590 413 1.956845
4615 413 1
4619 413 1
4634 413 1.952747
4658 413 .9560512
4704 413 .9604574
4707 413 .9418794
4746 413 1.962511
4780 413 .8773922
4815 413 .9856332
4961 413 1
4977 413 .9036503
5124 413 1
5138 413 1
5148 413 .9557342
5236 413 1
5263 413 .9259532
5306 413 2.924963
5317 413 1
5362 413 1.918721
5375 413 9.968068
5401 413 .971952
5422 413 .8774272
5522 413 1
5532 413 1
5627 413 .9691375
5662 413 .9078329
5785 413 2.965383
5826 413 4.965466
5867 413 1
5909 413 2.866789
5953 413 .9226008
6002 413 1
6004 413 .905508
6014 413 .9745659
6157 413 .5588402
6200 413 .628852
6263 413 .9118834
6285 413 .9423668
6300 413 .9729142
6304 413 .9747076
6329 413 .9828365
6394 413 .925819
6439 413 1
6442 413 .9362585
6511 413 .9456475
6533 413 .9276393
6534 413 .9277505
6544 413 1
6627 413 .7619337
6684 413 1
6749 413 1.801371
6800 413 .9797141
6851 413 1
6999 413 .9494726
7012 413 .8258549
7109 413 .9556983
7120 413 .9446233
7141 413 .982127
7184 413 .9283225
7255 413 1.841568
7268 413 .7286721
7282 413 .9889965
7298 413 1
7305 413 .9304712
7308 413 2.94997
7309 413 1.949587
7340 413 .8985969
7360 413 1.914919
7380 413 2.057424
7418 413 .5445417
7437 413 1.946066
7516 413 .9111091
7526 413 1
7765 413 2
7773 413 .8419759
7801 413 1
7823 413 .7607235
7842 413 .9841981
7936 413 1
7937 413 1
7950 413 .9520273
7976 413 1
8103 413 .9757523
8127 413 1.898182
8207 413 .6979181
8243 413 .9558161
8252 413 .8794093
8258 413 .9746285
8271 413 1.882173
8352 413 1
8353 413 .9116035
8400 413 1
8441 413 .9448575
8460 413 10.6994
8462 413 1
8501 413 .7713572
8538 413 3
8564 413 1.948278
8579 413 .9241695
8634 413 .9433826
8773 413 1
8992 413 .9558191
9097 413 .9523193
9147 413 .9491956
9223 413 1.941942
9226 413 1.933298
9290 413 .9819792
9312 413 1.986732
9344 413 .9625762
9422 413 .8816364
9437 413 1.956458
9486 413 2
9532 413 1.977747
9562 413 .9261082
9658 413 1
9710 413 .761199
9748 413 .2571064
9786 413 1.873922
9813 413 .9813489
9931 413 4.670876
9945 413 1
9963 413 1
10031 413 1
10078 413 .8873878
10194 413 2.988148
10198 413 1
10214 413 1
10218 413 .9495895
10234 413 .8846774
10263 413 1
10265 413 .9586871
10266 413 1
10284 413 .9657097
10311 413 1
10313 413 .9800558
10455 413 1.966015
10467 413 1
10493 413 1
10625 413 2.925487
10633 413 .9690479
10669 413 .9620953
10693 413 .9389008
10868 413 .2782379
10885 413 1
10898 413 .9289093
10984 413 .884509
10989 413 .8945852
10995 413 .9009598
11020 413 .9000097
11040 413 3.962719
11070 413 4.472434
11129 413 .9278009
11141 413 .9557872
11164 413 17.92372
11205 413 .9768591
11221 413 .9242043
11250 413 .6964546
11253 413 7.644498
11273 413 .8536875
11286 413 8.335
11356 413 8.825333
11409 413 .9012516
11434 413 .9119068
11441 413 .8918767
11461 413 .9207064
11465 413 1.905002
14 414 14.6354941
18 414 .9460801
40 414 .7715782
46 414 1
72 414 .1846355
136 414 .8397136
138 414 .6881213
142 414 .822973
184 414 .9680278
193 414 1.9282308
206 414 .9900599
240 414 1.8451756
244 414 .6950461
250 414 .7363185
253 414 .8628759
254 414 .7207805
255 414 3.8624657
262 414 1.8595007
264 414 1.7042395
265 414 1.7767405
268 414 .7516763
281 414 .9693503
291 414 .8980609
294 414 1.877342
320 414 1.8849405
345 414 1.7682306
369 414 1.8670306
376 414 .8689516
445 414 .8163802
475 414 1
496 414 1
511 414 6.4077884
580 414 .9334959
589 414 .7507029
593 414 .8651131
618 414 1.9392097
622 414 .9832465
631 414 1.7596884
636 414 .9070258
645 414 1
660 414 .9006661
661 414 .9564446
717 414 .9856882
729 414 2.9617227
770 414 2.9649304
806 414 .4542017
807 414 .918029
808 414 .9792542
831 414 .9697206
905 414 .9815913
907 414 .9485221
928 414 .9308553
983 414 .9084507
989 414 .8840823
1033 414 1
1056 414 .9368795
1073 414 1
1203 414 31.5525562
1311 414 1.8961035
1368 414 .9785051
1369 414 3.9486531
1501 414 8.9609496
1509 414 .7035257
1515 414 .9823648
1536 414 .8427881
1570 414 1
1597 414 .5957803
1662 414 .9769924
1715 414 4.2854642
1738 414 .8369605
1754 414 1.9326921
1842 414 .9543518
1889 414 .9192872
1891 414 1
1951 414 1.7580731
2026 414 1
2129 414 .9139565
2159 414 .9786894
2173 414 .9744855
2220 414 2.9683875
2233 414 .9264178
2242 414 .9288236
2335 414 .9618312
2490 414 1
2515 414 1
2530 414 .9519016
2549 414 .8196253
2552 414 .9739708
2557 414 .9123147
2588 414 .9832273
2750 414 1.986716
2752 414 1.938911
2766 414 .928838
2832 414 .9397113
2930 414 .9793267
3041 414 1
3055 414 1.917533
3199 414 1.976388
3223 414 .9541586
3301 414 5.936354
3321 414 1.834852
3347 414 .9672696
3357 414 2.904352
3358 414 .9617286
3412 414 1
3453 414 6.973784
3454 414 .1433049
3514 414 .9120239
3570 414 .8292369
3591 414 .9002002
3689 414 1
3815 414 1
3829 414 .9825344
3833 414 1
3835 414 .9201148
3858 414 2.980797
3904 414 .9890796
3927 414 1.968136
4023 414 1
4024 414 .9509516
4132 414 1
4159 414 1
4225 414 1
4240 414 1
4263 414 .8802384
4383 414 .8994351
4384 414 .9665271
4394 414 1.949959
4457 414 1
4501 414 1.89817
4590 414 .9583284
4611 414 1.935189
4634 414 .9543711
4635 414 1
4685 414 .9540257
4704 414 .9618166
4715 414 2
4746 414 .9637995
4856 414 .9619136
4859 414 .9139224
4971 414 .9313692
4977 414 .9069623
5028 414 1
5085 414 .902408
5156 414 .9114738
5233 414 1
5236 414 1
5261 414 .9734934
5302 414 .952267
5362 414 2.921515
5375 414 5.969165
5385 414 .860692
5401 414 .9729162
5480 414 .9785573
5553 414 .8464317
5562 414 1
5578 414 1
5633 414 .9777501
5676 414 .8356579
5693 414 .9420604
5706 414 .9852538
5812 414 1
5864 414 1
5909 414 .8713685
5962 414 .7125765
6014 414 .9754402
6033 414 .9761154
6055 414 .8952182
6157 414 .5740051
6237 414 .7856265
6273 414 1
6325 414 1
6329 414 .9834265
6343 414 .9741413
6449 414 .9361395
6507 414 2.903107
6535 414 .9825583
6614 414 .9523134
6746 414 .869142
6836 414 1
6914 414 .8957307
6999 414 1.951209
7012 414 .8318411
7109 414 .9572211
7141 414 2.982741
7184 414 1.930786
7270 414 1
7308 414 1.95169
7309 414 .9513196
7340 414 .9020826
7345 414 .7721178
7360 414 .9178435
7380 414 1.089825
7386 414 .9577903
7427 414 1.844607
7437 414 .9479201
7516 414 .9141648
7578 414 1.93226
7624 414 1
7775 414 .8852055
7925 414 .8972442
7987 414 1
7996 414 1.930135
8014 414 .9677476
8015 414 .8935927
8129 414 .871324
8138 414 1
8234 414 .9801475
8326 414 1.887272
8375 414 .9473852
8399 414 .9085705
8460 414 14.77848
8473 414 .9895207
8518 414 1.956687
8538 414 2
8548 414 .9604001
8591 414 .9198263
8593 414 2
8622 414 1
8634 414 .9453288
8668 414 .9822922
8669 414 .9571942
8679 414 1
8727 414 .8140134
8772 414 .9086369
8781 414 1
8914 414 .8453745
9010 414 1.959905
9063 414 1
9086 414 .9805201
9147 414 .950942
9153 414 1.960809
9242 414 .8949352
9245 414 .9790796
9246 414 .7781755
9251 414 1
9257 414 .9209466
9284 414 1
9339 414 .9672722
9340 414 .9490325
9422 414 .8857051
9453 414 1
9527 414 .8609853
9532 414 .9785117
9535 414 .8688895
9626 414 2
9636 414 .9723009
9799 414 .9385337
9880 414 1
9931 414 2.68219
9964 414 .9231696
10053 414 .9479021
10194 414 .9885551
10256 414 .9112745
10284 414 .9668884
10315 414 .9094449
10322 414 .9404242
10336 414 1
10458 414 .9914199
10521 414 .9519815
10567 414 1.885431
10625 414 .928048
10633 414 1.970112
10647 414 1
10701 414 .936611
10821 414 .866668
10849 414 1.897351
10947 414 .8661917
10952 414 2
11020 414 1.903447
11040 414 .9640003
11061 414 .7151559
11070 414 7.490569
11129 414 .9302827
11164 414 11.92635
11189 414 .8878338
11205 414 .9776546
11221 414 .9268098
11228 414 1.853613
11253 414 6.656718
11273 414 .858717
11286 414 27.73598
11324 414 1.873194
11356 414 1.865712
11390 414 .8972555
11414 414 .8958895
11434 414 .914935
11441 414 1.895593
14 415 5.842782
79 415 .694595
81 415 9.832348
85 415 1
128 415 .3325795
136 415 .4911297
138 415 2.009861
151 415 .43794
177 415 .7980109
180 415 .7471648
194 415 2.368746
218 415 1.798521
230 415 .511551
238 415 1.551608
241 415 .108595
244 415 5.031845
247 415 1.261182
248 415 1.949205
249 415 2.832225
250 415 3.162875
251 415 1.431134
254 415 1.113546
255 415 3.563362
256 415 .653156
257 415 .3255898
258 415 2.169551
259 415 1.321097
260 415 2.207642
262 415 .5539489
263 415 .3545504
264 415 .06103224
266 415 1.433251
267 415 .4680832
268 415 1.211633
291 415 .676368
294 415 1.610591
338 415 .6662136
345 415 6.264189
376 415 2.583953
379 415 3.438658
391 415 .4014265
406 415 1.233789
415 415 1.302042
421 415 .7451755
471 415 4.556257
473 415 1.401602
478 415 1.193529
484 415 .3951931
493 415 4.615808
497 415 2.052116
505 415 3.144442
511 415 3.119872
521 415 3.412275
554 415 4.298996
560 415 .6183924
610 415 1.25591
614 415 .5837631
630 415 .4929612
631 415 2.237069
633 415 .791114
660 415 .6846391
663 415 .727422
806 415 17.26722
807 415 .7397621
877 415 1.817727
910 415 1
1022 415 .2918363
1050 415 1.46258
1056 415 1.799608
1132 415 .7063809
1192 415 1
1194 415 .6283472
1203 415 265.3562
1337 415 .8608999
1445 415 1.781505
1456 415 .5655954
1509 415 1.058766
1542 415 .6484535
1597 415 4.716701
1661 415 2.623059
1671 415 .5093217
1715 415 16.73152
1751 415 .5038462
1914 415 .698376
2019 415 1.425894
2029 415 .7317307
2139 415 .8076547
2257 415 .330276
2271 415 .8684394
2403 415 1.801459
2490 415 1
2549 415 5.427354
2632 415 1
2760 415 1
3104 415 .9256129
3301 415 .7979395
3310 415 .4809213
3321 415 1.475696
3452 415 .6616775
3453 415 28.74201
3454 415 15.2802
3456 415 .6997143
3682 415 1
3926 415 .8296387
4056 415 2.467096
4117 415 .9508031
4131 415 1
4263 415 1.619786
4406 415 1
4501 415 .6767147
4531 415 .8261855
4594 415 .8799236
4647 415 1
4746 415 .8850723
4780 415 .6241305
4783 415 1
4929 415 1.370958
5129 415 .8608224
5236 415 1
5302 415 .8484592
5371 415 1.608805
5468 415 1.806672
5706 415 .9531843
5850 415 .4097571
5909 415 .5916263
5947 415 1.256982
6157 415 1.64757
6200 415 7.862199
6453 415 .4772974
6487 415 1
6507 415 .692388
6580 415 .6124198
6746 415 3.584557
6965 415 1.43491
7183 415 .7042922
7201 415 1.727848
7268 415 12.16821
7340 415 .689136
7345 415 1.276529
7377 415 .4057042
7380 415 5.110415
7420 415 .773211
7471 415 .8263643
7516 415 .7274939
7524 415 1
7526 415 1
7714 415 .007788689
7853 415 .7851305
8127 415 1.687863
8430 415 2
8460 415 68.94722
8508 415 .6341479
8747 415 .7569432
8783 415 .4322608
8969 415 .100248
9002 415 1
9141 415 1
9339 415 .8960972
9430 415 .7479422
9529 415 1.488305
9531 415 1
9786 415 .6134927
10020 415 1
10022 415 .6114854
10220 415 1
10256 415 .718318
10370 415 1
10447 415 .5580655
10684 415 1
10838 415 .07978968
11011 415 .6810063
11065 415 .6550234
11070 415 7.38268
11076 415 2.433375
11129 415 2.778664
11141 415 .86446
11221 415 .7676388
11228 415 .5352569
11244 415 2.814242
11250 415 3.069444
11253 415 11.91016
11273 415 1.551461
11286 415 549.2395
11322 415 3.640434
11324 415 5.597422
11356 415 28.39891
11389 415 2.109602
11407 415 2.479236
11414 415 1.669474
11434 415 1.729939
11441 415 .6685346
11456 415 1.580773
11461 415 .7569156
11465 415 2.708773
11491 415 .625722
14 416 10.55940795
18 416 .93482493
72 416 .01443804
79 416 .88372197
128 416 .74589036
138 416 2.6230204
165 416 .97138297
176 416 .95500656
179 416 1.70906996
180 416 .90373706
197 416 .96746983
218 416 .92329021
222 416 .94617488
239 416 .83045337
240 416 .81285789
244 416 2.63139064
246 416 .80922395
247 416 1.71870675
252 416 1.87013746
253 416 1.83425295
254 416 .66249679
256 416 .86794472
264 416 1.6425031
267 416 .79748122
268 416 1.69984177
271 416 1.8088067
273 416 .92340141
277 416 .76566175
281 416 .96295259
285 416 .89641911
291 416 1.87678232
297 416 1
320 416 .86092323
348 416 .80918759
369 416 .83927482
376 416 .84159682
379 416 1.78627792
391 416 .77210274
392 416 .69851599
400 416 .84786773
419 416 .72740432
430 416 5.73838337
478 416 1.69294904
497 416 .63910848
498 416 .95046112
505 416 1.67425986
506 416 1
511 416 7.28417138
512 416 1
518 416 .28020447
521 416 2.77623319
554 416 1.73310397
559 416 .84949144
563 416 .93565346
580 416 2.91961396
593 416 1.83695704
659 416 .89289203
724 416 1.87988855
729 416 1.95373283
776 416 .72455988
806 416 2.34027297
807 416 1.90091858
808 416 .9749238
821 416 1
905 416 .97774869
907 416 1.93777676
913 416 .79151771
946 416 .95086428
950 416 .87747353
1001 416 .979894
1051 416 2
1063 416 .97494511
1083 416 1.87631101
1123 416 1
1127 416 1.83347911
1132 416 2.88820924
1147 416 .96408607
1203 416 6.99799264
1218 416 1
1288 416 1.93867581
1311 416 .87441641
1317 416 .89117853
1363 416 .97353019
1375 416 1
1376 416 .97047715
1403 416 .92241978
1445 416 1.91681151
1453 416 1
1456 416 .83460744
1475 416 1
1505 416 1
1514 416 .92270499
1515 416 3.97868368
1715 416 1.13631352
1738 416 5.80292798
1751 416 .81109741
1754 416 3.91864236
1810 416 .91551339
1814 416 1.89326075
1889 416 .90243934
1890 416 2.92658884
1951 416 2.70757374
1958 416 .9629795
1975 416 .93351421
1978 416 1
2029 416 1.89786077
2057 416 .86245204
2122 416 1.98032054
2139 416 .9267676
2220 416 1.96178877
2257 416 .74501335
2261 416 1
2294 416 1.97748281
2335 416 .95386387
2433 416 .90460166
2459 416 1.84850779
2487 416 1
2530 416 1.94186169
2557 416 1.89401149
2588 416 .97972622
2640 416 .6923905
2654 416 .9575749
2832 416 .9271267
2899 416 .8805603
2905 416 .9295904
2930 416 2.975011
2931 416 1
2966 416 .8057114
2997 416 .5868575
2999 416 .9168627
3014 416 2.902529
3100 416 .8763273
3111 416 .9658232
3113 416 1
3199 416 .9714594
3208 416 1
3209 416 .9176178
3233 416 1
3301 416 1.923069
3345 416 1
3388 416 .9599131
3453 416 5.759573
3455 416 1.982743
3587 416 5.891228
3658 416 1
3666 416 1
3671 416 .967078
3757 416 1.874146
3792 416 .8525404
3800 416 .8730453
3802 416 .9108407
3807 416 1
3816 416 1
3822 416 .8744947
3825 416 .9318868
3850 416 .9457678
3858 416 1.976789
3863 416 .9294106
3904 416 .9868001
3923 416 .8373712
3927 416 .9614843
3946 416 1
3949 416 1
3954 416 .8803409
3986 416 .7011842
3992 416 .9099201
4056 416 .7971055
4112 416 1
4145 416 .980764
4150 416 1
4156 416 1.982271
4225 416 1
4237 416 1
4245 416 1
4258 416 .7109436
4261 416 .786408
4263 416 .8552396
4292 416 .7064988
4300 416 .9408738
4315 416 1.919262
4384 416 2.95954
4403 416 .8972632
4408 416 .8895927
4410 416 .9440666
4416 416 .961577
4526 416 .8897648
4562 416 .9480651
4630 416 1
4634 416 .9448466
4642 416 1
4643 416 1
4685 416 1.944429
4716 416 1
4746 416 2.956243
4756 416 .9774658
4780 416 1.856894
4781 416 .9843477
4815 416 .9832313
4865 416 .9307475
4929 416 .7605022
4937 416 1
4971 416 .9170433
5027 416 .9303122
5154 416 1
5156 416 .8929951
5236 416 1
5257 416 .9923425
5276 416 .9790987
5303 416 1
5305 416 1
5331 416 .806515
5362 416 1.905132
5374 416 1.987794
5375 416 .9627289
5401 416 2.967263
5402 416 .4593498
5438 416 .9295537
5468 416 .9263935
5480 416 .9740814
5532 416 1
5538 416 .9462109
5594 416 .9479068
5622 416 2
5711 416 1.043867
5724 416 .9674301
5776 416 1
5785 416 1.959595
5826 416 .9596928
6003 416 .8801554
6033 416 1.97113
6075 416 1.971657
6157 416 2.485084
6189 416 1
6200 416 .5668007
6237 416 1.740879
6329 416 1.979967
6394 416 3.913417
6399 416 1
6431 416 1
6475 416 .9588357
6507 416 .8828817
6511 416 .9365604
6534 416 1.915671
6588 416 .9698092
6614 416 .9423594
6635 416 1.767466
6665 416 1
6681 416 .8919888
6684 416 1
6690 416 1
6731 416 .9355983
6798 416 .9540127
6815 416 .8651669
6849 416 1
6908 416 .8435253
6916 416 1
6932 416 .8653084
6965 416 .7848509
6975 416 .5745533
7001 416 .9887484
7030 416 2
7109 416 .9482916
7111 416 1
7139 416 2.966554
7141 416 .9791388
7184 416 2.916339
7186 416 2.978002
7197 416 .9416567
7237 416 1
7255 416 .8150801
7268 416 .6833094
7298 416 1
7308 416 3.941606
7341 416 2
7360 416 .9006943
7377 416 .7737314
7380 416 6.899837
7420 416 .9136537
7427 416 1.812171
7437 416 .937049
7471 416 .933891
7516 416 .8962477
7571 416 1.971396
7600 416 .8446736
7662 416 .6900888
7702 416 .9293603
7832 416 1
7853 416 1.918192
7864 416 .9311718
7925 416 1.875795
7940 416 .8843637
7945 416 .8231034
7961 416 1.955277
8027 416 .9615715
8127 416 .8811588
8193 416 1
8225 416 2.954888
8234 416 1.976004
8246 416 .5687931
8326 416 1.863742
8353 416 2.896825
8460 416 8.314768
8502 416 .9196671
8532 416 2
8564 416 .9396304
8588 416 .9422156
8622 416 1
8634 416 .9339169
8640 416 .8557947
8669 416 .948259
8848 416 .8510098
8934 416 .8671007
8982 416 .8804267
9028 416 .8908034
9175 416 .8775031
9213 416 .8934771
9238 416 .8680641
9246 416 .7318723
9250 416 1
9257 416 .9044452
9316 416 .9734091
9330 416 1
9344 416 .9563195
9385 416 1
9424 416 1
9442 416 2
9527 416 .8319677
9536 416 .9155442
9550 416 .7479177
9562 416 3.913754
9571 416 .7538316
9581 416 1
9645 416 .8491358
9691 416 .9877038
9693 416 .9710826
9931 416 1.615851
9940 416 .850383
9942 416 .9789565
9953 416 1
9964 416 .9071322
10053 416 .9370273
10067 416 2.880423
10148 416 1
10218 416 .9411615
10239 416 .7423788
10256 416 .8927541
10284 416 .9599768
10308 416 .8621422
10398 416 1
10441 416 .9416209
10542 416 .9506863
10633 416 2.963873
10645 416 .8678805
10646 416 .9423514
10669 416 .9557581
10849 416 .8759244
10899 416 2
10931 416 1
10951 416 1
10956 416 .9668349
10984 416 .8652004
10995 416 .8844015
11040 416 .9564858
11070 416 2.384231
11076 416 .7842667
11127 416 .9791282
11145 416 1.887043
11164 416 3.910971
11221 416 .9115322
11248 416 1
11253 416 6.585063
11286 416 8.384758
11324 416 .8467247
11356 416 2.628943
11390 416 .8758089
11407 416 1.801727
11414 416 .8741577
11441 416 2.8738
11461 416 .9074495
11465 416 .88912
11480 416 .8215251
11491 416 .8574997
8 417 .7061726
14 417 23.2975299
19 417 .8401513
38 417 3
81 417 .2911961
99 417 .895968
128 417 2.5948533
133 417 .7900064
140 417 .8455692
159 417 .6099846
176 417 .9282635
180 417 2.8465205
192 417 .9241355
197 417 .9481346
199 417 .8250238
208 417 1
219 417 .7125377
222 417 .9141824
230 417 1.703495
231 417 .678837
240 417 .7016248
241 417 .4588872
247 417 .5515124
248 417 .3621322
249 417 3.2911214
251 417 .6546791
252 417 1.7929501
253 417 2.7357366
254 417 .4618925
255 417 .734946
260 417 2.5190118
263 417 .6081904
264 417 .430015
270 417 1.9582222
279 417 1.6099916
281 417 3.9409324
284 417 1
285 417 .834853
294 417 2.7636154
320 417 .7782591
325 417 .7717315
345 417 .5533377
348 417 .695773
353 417 .7670013
364 417 .7003666
369 417 1.7437434
370 417 .5957246
379 417 2.6592463
385 417 .9293852
386 417 .8725223
391 417 .6366457
392 417 .5193207
394 417 .9109498
400 417 .7574437
406 417 .5348844
415 417 .5763163
418 417 1.9412101
430 417 3.5828843
432 417 1
433 417 .4015325
463 417 .3873843
465 417 .7733818
471 417 .7306328
473 417 .6367525
484 417 .6328619
496 417 1
497 417 3.4246027
511 417 28.858699
516 417 .7786048
521 417 3.6432312
554 417 2.574467
565 417 .9065557
589 417 2.5195584
610 417 .5483125
628 417 1
636 417 1.8208216
637 417 .6967098
653 417 1
663 417 .834536
724 417 .808497
729 417 .9262327
739 417 1
770 417 .9324144
806 417 3.9481461
807 417 .8420268
808 417 1.9600191
877 417 .8893543
905 417 .964523
907 417 3.9007927
921 417 .9418792
928 417 1.8667454
946 417 .9216591
996 417 .7776197
1029 417 1
1083 417 1.8027931
1089 417 1
1123 417 2
1135 417 1
1147 417 .9427396
1203 417 42.6474019
1218 417 2
1238 417 1
1327 417 .569187
1353 417 .9629536
1362 417 .7640439
1368 417 .9585754
1376 417 .9529294
1403 417 .8763078
1442 417 .8989639
1445 417 1.8673661
1458 417 2.9085572
1473 417 .7929864
1501 417 3.9247428
1514 417 .8767626
1515 417 .9660137
1571 417 1
1609 417 1
1661 417 .7711844
1671 417 .7021418
1705 417 .9383967
1715 417 4.6229577
1719 417 1.7101853
1738 417 9.6857928
1754 417 4.8702852
1842 417 .9120276
1853 417 .8934854
1889 417 2.8444515
1891 417 1
1951 417 12.5337621
2051 417 .6860987
2056 417 .8149754
2094 417 1.9638516
2122 417 .9686235
2125 417 1
2139 417 .8832399
2166 417 1
2173 417 .9508288
2220 417 1.9390769
2223 417 .8953361
2257 417 1.593455
2268 417 1
2345 417 1
2420 417 .9516958
2458 417 .6489071
2484 417 .9516622
2527 417 1
2530 417 1.9073056
2540 417 1
2549 417 .6523847
2588 417 .9676759
2744 417 .8933826
2763 417 .3182046
2766 417 1.862858
2832 417 .8838125
2838 417 .9156712
2909 417 1
2910 417 .4589143
2929 417 1.704325
2930 417 .9601587
3014 417 .8445936
3055 417 1.84107
3081 417 .8389904
3086 417 .8523285
3089 417 1
3111 417 2.945509
3286 417 .814404
3301 417 6.877342
3321 417 1.68173
3357 417 .815668
3358 417 1.926244
3423 417 1
3444 417 .8609006
3453 417 6.022292
3454 417 5.348991
3458 417 .817367
3507 417 1
3514 417 .8304538
3536 417 1
3587 417 2.826577
3671 417 2.94751
3679 417 1
3717 417 2
3757 417 1.799342
3792 417 1.764894
3800 417 .7975862
3818 417 1.826781
3829 417 .9663406
3833 417 1
3840 417 1
3842 417 1
3845 417 .9038892
3904 417 1.978954
3923 417 .7407083
3925 417 .835016
3927 417 1.938591
3959 417 .8893164
4056 417 1.67651
4071 417 1
4105 417 .3229873
4110 417 1
4117 417 1.970136
4118 417 .5214782
4145 417 .9693306
4154 417 .8763798
4156 417 2.971734
4225 417 1
4261 417 .6594537
4284 417 1
4295 417 1
4301 417 3.98358
4394 417 .9035609
4396 417 .9586625
4410 417 .910821
4418 417 1
4460 417 .8855928
4483 417 .9216735
4501 417 1.803755
4550 417 .9763855
4580 417 .5488701
4611 417 .8750973
4619 417 1
4634 417 1.912065
4640 417 1.925211
4656 417 .9619793
4679 417 1
4700 417 .8387119
4704 417 2.926414
4746 417 .930235
4781 417 .9750443
4798 417 .9396067
4856 417 .9266005
4929 417 .6181501
4977 417 .8206992
5022 417 1
5024 417 1.742298
5041 417 1
5116 417 1
5135 417 .8595845
5138 417 1
5148 417 .9176242
5210 417 .8122835
5228 417 1
5233 417 1
5236 417 2
5257 417 1.987791
5263 417 .8622036
5275 417 1
5362 417 4.848745
5375 417 7.940576
5401 417 .9478045
5434 417 .9510096
5490 417 .9001012
5522 417 1
5541 417 1
5594 417 1.916944
5687 417 1
5706 417 .9715813
5730 417 1
5776 417 1
5785 417 1.935579
5880 417 .8447339
5881 417 1
5900 417 1
5909 417 2.752103
5941 417 .5604547
6029 417 1
6033 417 .9539699
6049 417 .931191
6075 417 .9548111
6095 417 1
6156 417 4.242358
6157 417 1.179029
6200 417 1.309317
6237 417 .5868627
6285 417 2.892748
6329 417 .9680597
6371 417 .8428798
6394 417 2.861954
6408 417 .8074298
6442 417 3.881381
6444 417 .3466033
6511 417 .8988534
6530 417 .9510406
6534 417 3.865548
6627 417 .5569735
6655 417 .8965791
6681 417 1.827789
6684 417 1
6746 417 1.747812
6759 417 1.662654
6762 417 2
6837 417 .9643466
6962 417 .404631
6974 417 .938967
7012 417 .6759268
7099 417 1
7119 417 1
7141 417 1.966739
7169 417 .6539363
7183 417 .8204954
7184 417 1.866613
7197 417 .9069788
7202 417 .7344365
7204 417 .617175
7268 417 3.495076
7308 417 1.906898
7338 417 .9114228
7343 417 1
7345 417 .560829
7360 417 1.841669
7365 417 1
7377 417 1.639242
7380 417 8.245925
7381 417 .7688692
7393 417 .9077646
7427 417 .7005292
7437 417 .8996324
7459 417 .7968761
7470 417 .7843848
7495 417 1.957391
7516 417 2.83458
7519 417 1.973274
7544 417 .7007401
7571 417 .9543937
7579 417 .9285197
7600 417 .7523512
7631 417 .8529338
7698 417 1
7718 417 1
7761 417 .849229
7823 417 .5547215
7869 417 .8958816
7961 417 .9286949
8014 417 .9378437
8062 417 .6994612
8129 417 .7520176
8323 417 1
8326 417 .782753
8353 417 1.8355
8369 417 .8605913
8432 417 .2027078
8441 417 .8973832
8460 417 18.71873
8473 417 .9798044
8482 417 .5604016
8487 417 .7963641
8501 417 .57451
8538 417 1
8564 417 .903748
8593 417 2
8604 417 1
8634 417 .8946385
8640 417 .7700823
8668 417 .9658739
8669 417 1.917505
8747 417 .8524563
8783 417 .6553632
8863 417 1
8873 417 .9692164
8886 417 1
8941 417 .8382958
8981 417 1
8992 417 .9177822
9005 417 1
9073 417 .9539466
9119 417 1.884144
9129 417 .7676581
9140 417 1.929617
9147 417 1.905456
9153 417 .9244726
9186 417 1
9213 417 .8301623
9221 417 1
9239 417 .9566874
9245 417 1.959682
9247 417 1
9270 417 1
9312 417 .9753082
9318 417 .8918815
9331 417 .7096939
9344 417 1.930357
9396 417 1
9415 417 1
9422 417 .7797326
9483 417 .7368328
9517 417 1
9535 417 .7473258
9590 417 .4515022
9636 417 1.946619
9666 417 .8285726
9691 417 .9803952
9693 417 2.953895
9789 417 1
9792 417 .9231713
9798 417 .9070454
9848 417 1
9855 417 1
9885 417 .6789193
9892 417 1
9931 417 8.387521
9964 417 .8519336
9980 417 2.916128
10020 417 2
10022 417 .7641586
10067 417 .8093493
10078 417 1.790436
10148 417 1
10194 417 .9779435
10208 417 1
10234 417 .7853918
10287 417 .9620686
10308 417 .7802027
10322 417 .8851864
10327 417 .8443928
10400 417 .9296632
10455 417 .9367567
10491 417 1
10507 417 .8861249
10541 417 1
10542 417 4.921375
10567 417 .7792051
10606 417 .7931858
10617 417 .868567
10633 417 5.9424
10669 417 1.929462
10688 417 .863915
10693 417 2.886298
10725 417 .797924
10747 417 1.845086
10755 417 .8535985
10849 417 .8021767
10865 417 1
10919 417 .9022208
10945 417 1
10978 417 1
10995 417 .8156924
11020 417 1.813924
11040 417 4.930622
11054 417 .698653
11065 417 2.790588
11070 417 6.018232
11078 417 1
11088 417 1.499092
11127 417 1.966722
11129 417 3.865642
11145 417 .8199033
11155 417 .9767265
11164 417 31.85805
11210 417 .813608
11221 417 .8589489
11228 417 2.717885
11244 417 .8872384
11248 417 1
11253 417 7.338433
11286 417 49.29216
11324 417 4.755621
11356 417 3.814018
11389 417 .4594984
11390 417 2.801992
11409 417 2.816235
11410 417 .9627769
11414 417 .7993599
11420 417 .7695877
11441 417 .7987893
11459 417 2.927696
11461 417 .8524396
11465 417 1.823215
11491 417 .7728007
2 418 .6646884
31 418 1.004421
40 418 .1365803
119 418 .1933333
127 418 1
128 418 2.205355
159 418 .2350328
179 418 1.090211
180 418 .6989689
182 418 .6630725
194 418 1.248416
197 418 .8982724
218 418 .760115
232 418 1
236 418 2.507483
238 418 .466135
240 418 .4147738
243 418 .4737628
244 418 5.847294
247 418 .1203467
254 418 2.944568
255 418 2.480129
256 418 .58704
259 418 .191683
260 418 2.056601
262 418 .4689218
266 418 .3252162
267 418 1.366688
268 418 .06135259
291 418 .6146767
336 418 .6779482
339 418 .7648945
340 418 .6754518
345 418 .1239268
379 418 .3316536
391 418 .2873253
392 418 2.057207
406 418 .08773295
421 418 .6966004
430 418 .1818789
445 418 .3059289
471 418 3.471669
480 418 1.651399
484 418 1.279904
493 418 1.542573
501 418 .2562464
506 418 1
518 418 101.6219
529 418 .640037
536 418 .53252
546 418 .8040903
554 418 1.165369
560 418 .5456497
569 418 3.61222
587 418 1.227995
589 418 .05767297
593 418 .4901361
615 418 1
618 418 .7702165
631 418 .09163767
651 418 .3919293
668 418 .6425432
877 418 .7829821
907 418 2.805417
910 418 1
928 418 .7386375
1084 418 1
1186 418 .542113
1262 418 2.679026
1420 418 1
1448 418 .8521641
1542 418 .5814411
1597 418 .4720757
1672 418 1
1717 418 1
1719 418 2.431564
1733 418 .6420007
1805 418 1.908019
2019 418 .3164568
2257 418 7.202612
2349 418 1
2356 418 .8435031
2403 418 .7636128
2432 418 48.90235
2549 418 .3181954
2561 418 1
2817 418 1
3095 418 1
3432 418 1
3479 418 .4580792
3534 418 .18778
3587 418 1.659851
3667 418 .4227918
3845 418 .8114906
3957 418 2
3992 418 .7183044
4018 418 1
4056 418 .3655132
4301 418 .9677936
4403 418 .6787239
4428 418 2
4500 418 .6243663
4528 418 .3728426
4590 418 2.842484
4780 418 1.552482
4863 418 1
4962 418 1
5015 418 1
5108 418 1
5116 418 1
5279 418 1
5371 418 .5342351
5468 418 .7698195
5548 418 .6883467
5706 418 .9442602
5947 418 1.115347
6177 418 298.0913
6439 418 1
6468 418 1
6480 418 .5556064
6570 418 1
6672 418 1
6744 418 151.1192
6745 418 97.72509
6746 418 .5053651
6941 418 1
6965 418 .3271912
7256 418 .3812882
7268 418 .009653068
7340 418 .6298786
7420 418 .7299801
7437 418 .8031412
7544 418 1.413038
8012 418 .7717146
8191 418 1
8380 418 .6199623
8484 418 .1260531
8525 418 .1196624
8645 418 1
8757 418 1
8888 418 .7543332
9033 418 .8554244
9070 418 1.618518
9072 418 2
9119 418 .7727636
9188 418 1
9331 418 2.4306
9405 418 2
9437 418 .84107
9550 418 .2116944
9571 418 1.230188
9754 418 1
9786 418 .5398159
9826 418 2
9932 418 .6526898
10042 418 .7689185
10078 418 1.588966
10194 418 .956739
10195 418 .440652
10264 418 .009182814
10285 418 .2910187
10455 418 .8759561
10464 418 1213.892
10467 418 1
10472 418 .8312546
10651 418 .7134428
10657 418 1
10725 418 .6036527
10804 418 .4900492
10851 418 .2121298
10896 418 .6802275
10919 418 .8082182
11061 418 16.92331
11076 418 .3253642
11178 418 1
11228 418 .4466667
11434 418 .6784599
11466 418 1
10 419 .92156007
14 419 19.34943369
27 419 .86772976
81 419 .34356784
98 419 .86866611
180 419 .85786074
194 419 .64512099
199 419 .83795233
215 419 1
218 419 .8867324
240 419 1.72367103
241 419 1.49886866
244 419 .45572139
247 419 .58464999
248 419 2.40926262
249 419 1.34349863
250 419 .52938405
253 419 .75526239
256 419 3.80501074
260 419 2.55455083
262 419 .74923833
263 419 1.63714023
264 419 3.47212974
265 419 3.60152878
267 419 .70096625
271 419 .71768914
279 419 .63880833
285 419 .84705527
299 419 .6253355
320 419 1.794643
325 419 .78859765
332 419 .42007181
334 419 .91957415
336 419 .84793532
339 419 1.88898916
345 419 .58634043
353 419 .78421701
369 419 .76267754
415 419 .60762121
419 419 1.59749259
430 419 .61370396
471 419 .75053567
488 419 .75963527
497 419 1.46711735
502 419 .87148317
505 419 .51902091
511 419 15.94302682
521 419 2.66959198
523 419 .86421504
554 419 .60590854
580 419 4.88130415
610 419 .58168654
636 419 1.83406062
651 419 .71288441
720 419 .93844902
729 419 1.93168314
770 419 1.93740809
777 419 .91011266
806 419 .02586491
808 419 .96297317
818 419 1
880 419 1
905 419 .96714432
907 419 1.90812284
953 419 1
1008 419 1
1056 419 2.88734324
1063 419 1.96300463
1083 419 2.81736419
1100 419 1
1147 419 1.94697046
1203 419 24.70787937
1252 419 .88801078
1364 419 1
1365 419 .61702684
1366 419 .90131772
1368 419 2.96163618
1371 419 1.85099424
1403 419 .88544715
1422 419 2
1445 419 3.87716613
1460 419 .9317473
1501 419 .93030332
1515 419 .9685249
1597 419 3.27855288
1661 419 1.78809099
1663 419 .91522484
1715 419 4.7247039
1738 419 7.70900878
1751 419 .72107155
1754 419 9.87986951
1771 419 1
1819 419 1
1853 419 .9013555
1890 419 .89160306
1903 419 .7951741
1927 419 1
1951 419 4.56821129
1986 419 .82895106
1995 419 .96769385
2000 419 .79898099
2094 419 .96652248
2105 419 .86681685
2125 419 1
2139 419 2.89186701
2220 419 3.94357833
2227 419 1.92690601
2243 419 .86943254
2257 419 1.6234936
2334 419 .85236454
2356 419 .92610614
2403 419 .88838397
2481 419 2
2514 419 1
2530 419 1.91415455
2552 419 .95354337
2557 419 3.84350023
2581 419 .81933117
2588 419 2.97006428
2654 419 .9373562
2750 419 .9762915
2766 419 1.872991
2769 419 .8892819
2832 419 1.892397
2871 419 1
2884 419 .8698237
2930 419 2.963102
2947 419 .9517272
2999 419 1.877242
3014 419 .8560762
3055 419 .8528133
3104 419 .958181
3152 419 1.796993
3158 419 .7418926
3193 419 1
3301 419 7.886405
3321 419 .705246
3339 419 1
3357 419 .8292878
3361 419 .767203
3388 419 1.940809
3452 419 .8098014
3453 419 15.16842
3454 419 .4709795
3513 419 .6905652
3587 419 .8393904
3598 419 .924592
3637 419 .8911431
3652 419 .5782742
3757 419 2.814168
3790 419 1
3800 419 .8125421
3815 419 1
3818 419 .8395794
3822 419 1.814682
3858 419 5.965727
3865 419 1.935236
3904 419 .9805094
3924 419 .9026046
3927 419 2.943129
3956 419 .9345335
3977 419 1
4025 419 .9374497
4050 419 1
4107 419 2.901438
4108 419 .9732461
4145 419 .9715967
4169 419 .8074856
4230 419 1
4232 419 2
4258 419 .5731871
4284 419 1
4290 419 1
4291 419 1.877893
4315 419 .8807848
4393 419 4.927956
4396 419 .9617169
4398 419 1
4423 419 1
4449 419 .9150859
4477 419 1
4501 419 .818255
4503 419 .8804916
4512 419 .8614235
4538 419 1
4556 419 .2083958
4562 419 .9233143
4590 419 1.925625
4634 419 .918562
4640 419 1.930737
4667 419 1
4717 419 .9532012
4746 419 1.93539
4768 419 1
4821 419 1
4855 419 1
4856 419 .9320238
4929 419 .6463641
5027 419 .8971009
5056 419 .8126728
5063 419 1
5116 419 1
5138 419 1
5148 419 1.923711
5210 419 .8261534
5236 419 2
5327 419 .9523596
5355 419 .6528548
5362 419 3.859921
5371 419 .7800776
5375 419 6.944967
5401 419 .9516611
5404 419 .9454256
5438 419 .895981
5468 419 .8913146
5480 419 .9617293
5538 419 .9205764
5550 419 .7935811
5568 419 .719324
5594 419 .9230806
5633 419 1.960289
5665 419 .9401055
5706 419 .9736811
5785 419 .9403391
5858 419 .7274459
6033 419 2.957371
6049 419 .9362751
6055 419 1.812987
6157 419 3.239689
6200 419 1.36035
6263 419 .8481365
6285 419 .9006727
6288 419 .9537056
6329 419 .9704197
6355 419 2
6385 419 .7614657
6414 419 1
6442 419 2.890145
6480 419 .7901686
6483 419 1
6507 419 .8270662
6530 419 1.954658
6534 419 4.875483
6580 419 3.78211
6588 419 .9554211
6614 419 1.914889
6620 419 2
6627 419 .5897076
6696 419 .7911339
6746 419 .7664459
6766 419 .6691295
6809 419 .7951284
6815 419 .800909
6837 419 2.966981
6876 419 1
6900 419 1
6936 419 1
6970 419 .6030521
6998 419 .7744078
6999 419 .9129192
7012 419 1.699872
7119 419 1
7141 419 .9691969
7192 419 1
7243 419 1
7268 419 2.532383
7308 419 3.913777
7309 419 2.913116
7340 419 1.825238
7360 419 .8533679
7380 419 4.375529
7427 419 1.722656
7437 419 2.907048
7450 419 1
7516 419 .8468022
7527 419 1
7544 419 1.722852
7578 419 .8790989
7579 419 .9338012
7631 419 .8638001
7641 419 .574633
7658 419 .8645562
7715 419 1
7792 419 .6900688
7818 419 1
7833 419 .959234
7885 419 1
7961 419 1.933963
7972 419 1
7995 419 1
8001 419 .9798859
8014 419 .9424362
8015 419 2.810085
8127 419 1.824522
8225 419 .9333892
8234 419 .9645676
8243 419 1.923852
8258 419 1.956274
8273 419 .9433787
8280 419 .8292849
8353 419 .8476542
8382 419 1
8460 419 30.03506
8484 419 .5873444
8538 419 1
8548 419 .9293225
8564 419 2.91086
8594 419 1.843205
8622 419 2
8632 419 .7656247
8669 419 .9236006
8671 419 1
8873 419 .9714909
8888 419 2.884002
8941 419 1.850244
9011 419 1
9033 419 .9317351
9070 419 .8198737
9125 419 .9129032
9147 419 .9124418
9156 419 1.863616
9185 419 1
9250 419 1
9271 419 1
9312 419 .9771326
9316 419 2.960737
9339 419 .9415878
9344 419 .9355025
9396 419 1
9422 419 .7960076
9437 419 3.924957
9453 419 1
9480 419 .9747997
9485 419 .8617554
9562 419 .8726521
9626 419 2
9666 419 1.841239
9786 419 .7827127
9793 419 1
9813 419 .9678561
9892 419 1
9931 419 11.43278
9978 419 .939805
9980 419 2.922325
10022 419 .7815843
10095 419 .9332126
10189 419 1
10208 419 1
10256 419 1.841644
10288 419 1
10308 419 .796443
10353 419 1.917607
10455 419 .9414296
10491 419 1
10521 419 .914297
10567 419 .7955191
10625 419 .8715807
10633 419 .9466559
10645 419 1.804916
10693 419 .8946993
10725 419 .8128549
10747 419 .8565318
10803 419 .3240314
10838 419 .4826748
10869 419 1
10909 419 1.931679
10931 419 1
10947 419 .7611804
10989 419 .8183242
10995 419 .8293104
11020 419 1.827673
11024 419 1.935436
11037 419 .8731821
11040 419 1.935748
11065 419 .8060606
11070 419 1.090773
11141 419 .9238019
11145 419 .8332102
11164 419 29.86854
11189 419 .7998069
11205 419 .9601181
11221 419 .8693708
11228 419 1.73873
11248 419 1
11250 419 .4768586
11253 419 9.387315
11273 419 2.74784
11286 419 88.8961
11324 419 1.773678
11356 419 6.975535
11414 419 3.814185
11434 419 .8481769
11441 419 2.813656
11461 419 .8633424
11465 419 2.836278
14 420 8.50160604
18 420 1.92627452
81 420 .49711226
176 420 1.9491038
177 420 .91300675
178 420 .86082144
192 420 .94617508
193 420 .90186899
194 420 .72812986
219 420 .79604903
240 420 .78830645
241 420 2.61608705
247 420 .68180348
248 420 .54744054
249 420 .49705924
250 420 .63946466
256 420 .8506202
269 420 .74310123
270 420 1.97035919
271 420 .78372377
291 420 .86061721
315 420 .84269849
320 420 1.84267755
345 420 3.68309851
376 420 .82081568
392 420 1.65896387
466 420 .73975891
473 420 .74228029
484 420 .73951997
497 420 .59176261
511 420 19.1902608
521 420 4.7468769
522 420 1
523 420 .89597616
546 420 .92913369
589 420 .65913256
610 420 1.67953321
617 420 .67313336
630 420 .78162703
636 420 1.87287509
724 420 .86413096
729 420 .94766297
770 420 .95204881
779 420 .85881749
806 420 4.25372244
807 420 2.88791995
877 420 1.92149822
905 420 2.97482951
907 420 .9296136
921 420 .95876403
946 420 .94441809
1056 420 1.91369451
1063 420 3.97165812
1083 420 .86008408
1132 420 .87354325
1203 420 33.81700641
1252 420 1.9142059
1324 420 .7840402
1368 420 .97060976
1386 420 .89892222
1403 420 2.91224193
1436 420 .95650949
1457 420 .86165926
1460 420 2.94771212
1501 420 .9466059
1508 420 1.95650509
1514 420 1.91256455
1515 420 1.97588716
1561 420 2
1597 420 .44730479
1618 420 .74820499
1671 420 .7886732
1715 420 3.02300526
1734 420 .8654335
1738 420 4.77707382
1754 420 5.90796894
1805 420 .96672763
1814 420 .87925748
1842 420 1.93758463
1848 420 2.98271459
1951 420 4.66920992
2001 420 .91611746
2069 420 .95659948
2139 420 .91716013
2161 420 1
2227 420 .94400325
2271 420 .94333907
2514 420 1
2516 420 1.94143438
2530 420 1.93423444
2549 420 1.75337119
2552 420 .96440992
2704 420 1.494783
2865 420 1.797501
2906 420 .4365814
2910 420 1.616106
2926 420 .9471288
2930 420 .9717331
2997 420 .5326567
3014 420 1.889741
3145 420 .8678954
3146 420 .9826522
3199 420 .9677151
3267 420 .9513881
3301 420 2.912976
3338 420 .8809745
3345 420 1
3347 420 .9552472
3350 420 1
3358 420 .947671
3361 420 .8216559
3373 420 .9259873
3436 420 .5137617
3449 420 1
3451 420 .7739201
3452 420 1.85429
3453 420 10.59684
3455 420 .9804795
3496 420 .9702278
3553 420 .9294899
3577 420 1
3598 420 .9422305
3696 420 .8870066
3757 420 1.857635
3792 420 2.833195
3806 420 .9714313
3813 420 .9326922
3816 420 1
3836 420 .8041986
3856 420 .9853757
3858 420 1.973744
3863 420 .9201498
3877 420 .9034638
3880 420 1
3904 420 .9850684
3924 420 1.925386
3972 420 .7670964
4052 420 .9302395
4056 420 .7704874
4130 420 1.868874
4145 420 .9782404
4156 420 .9799454
4225 420 1
4237 420 1
4244 420 .9688885
4263 420 .8362482
4265 420 1
4301 420 .98835
4384 420 .9542321
4393 420 1.944808
4396 420 .9706716
4493 420 1
4538 420 1
4539 420 .7149254
4550 420 .9832458
4634 420 1.937611
4656 420 .9730248
4698 420 1
4704 420 .9477914
4745 420 1
4746 420 .9505026
4756 420 .9745095
4767 420 .7279435
4780 420 .8381194
4781 420 .9822942
4856 420 .9479239
4909 420 .9395614
4949 420 1
5033 420 1
5088 420 .9405969
5138 420 1
5236 420 2
5317 420 2
5362 420 2.892686
5371 420 .8315191
5372 420 2
5374 420 .9861923
5375 420 2.957839
5401 420 2.962968
5407 420 1
5457 420 .4273202
5480 420 .9706811
5524 420 .7558315
5538 420 .9391542
5548 420 .8872658
5633 420 .9695774
5735 420 .6969052
5826 420 .9544049
5909 420 .8241204
5953 420 .8978089
6029 420 1
6033 420 2.967342
6049 420 .9511809
6079 420 1
6157 420 .4175313
6200 420 1.509969
6285 420 1.923906
6348 420 1
6392 420 .9741938
6394 420 1.902058
6438 420 .8104321
6442 420 1.915841
6507 420 .8675167
6511 420 .9282377
6534 420 2.904608
6653 420 .8958142
6681 420 .8778186
6760 420 1
6815 420 .8474779
6837 420 .9747043
6854 420 .9641278
6941 420 1
6984 420 .6390932
6999 420 .9332881
7000 420 .9690254
7070 420 1
7141 420 .976402
7204 420 .7283903
7268 420 2.641762
7282 420 .9854719
7308 420 2.933945
7377 420 .7440469
7380 420 6.755505
7427 420 1.787529
7437 420 1.92879
7516 420 1.882636
7519 420 .9810385
7540 420 .9259596
7570 420 1
7578 420 .9073785
7597 420 1
7692 420 1
7765 420 1
7773 420 .7913588
7924 420 .9215748
8225 420 1.94897
8353 420 .883289
8375 420 .9280591
8381 420 .9832134
8460 420 12.96249
8473 420 .9856715
8538 420 2
8593 420 1
8640 420 .8368762
8669 420 .941471
8675 420 .7098159
8729 420 1
8810 420 .6088892
8871 420 1
8873 420 .9781594
8926 420 1.97736
9004 420 1
9028 420 .8764777
9078 420 1
9125 420 1.933276
9153 420 .9464142
9163 420 .9681439
9175 420 .8614326
9231 420 1.919672
9257 420 .8919092
9312 420 1.982481
9316 420 .9699206
9327 420 .9445775
9340 420 1.930311
9343 420 .8344772
9357 420 1
9422 420 1.843723
9483 420 .8132861
9500 420 2
9626 420 2
9666 420 1.878374
9693 420 1.967289
9743 420 .05674832
9745 420 .7999736
9786 420 1.833538
9799 420 .9159562
9827 420 .8671265
9932 420 .8743677
9942 420 .9761958
9956 420 1
9971 420 1
9980 420 .9404935
10020 420 1
10194 420 1.984351
10221 420 .7323886
10345 420 .8447029
10353 420 .9368795
10400 420 .9500969
10455 420 1.95513
10458 420 .9882683
10538 420 .1238529
10606 420 .8532678
10612 420 .9130878
10645 420 .8505475
10738 420 1
10755 420 .8961299
10832 420 .9493025
10866 420 1.980594
10911 420 1
11020 420 .8679816
11040 420 .9507771
11061 420 .6105287
11065 420 2.851424
11070 420 4.303448
11129 420 .9046746
11145 420 .8722236
11164 420 23.89929
11189 420 1.846634
11205 420 .9694468
11221 420 5.899926
11228 420 .799843
11250 420 .5992253
11253 420 6.530626
11286 420 80.59855
11322 420 .8451411
11324 420 .8266163
11356 420 10.44907
11407 420 .7757158
11409 420 .8696212
11414 420 .8576483
11441 420 .8572435
11444 420 .7052208
10 421 1.9538463
14 421 4.6172098
81 421 1.6137584
179 421 .7472375
180 421 .9163659
193 421 .9246307
238 421 .8516788
244 421 .679749
245 421 .7913027
248 421 2.6524129
250 421 .7230918
251 421 .8118276
253 421 .8559975
254 421 .7067743
259 421 .775429
260 421 1.7378998
261 421 .8681885
262 421 1.852453
270 421 1.9772345
271 421 .8338896
291 421 1.8929474
320 421 .8791689
353 421 1.8730343
430 421 4.7727052
473 421 .8020591
497 421 .6864544
505 421 .7169942
511 421 3.378082
521 421 2.8055895
565 421 1.9490803
580 421 .9301599
589 421 .7381977
610 421 .7538663
622 421 .9824061
685 421 .9333162
720 421 .9637837
790 421 1
806 421 3.4268235
831 421 .9682017
907 421 1.9459399
1056 421 .9337133
1063 421 .9782321
1083 421 .8925379
1203 421 48.1789789
1221 421 3
1324 421 .8341326
1403 421 .9325976
1509 421 .688654
1514 421 .9328454
1597 421 .5755039
1738 421 3.8287821
1754 421 1.9293158
1837 421 1
1872 421 .9800549
1905 421 .9185862
1951 421 7.7459376
1987 421 .9284205
2003 421 1
2019 421 1.8100944
2105 421 .9216357
2242 421 1.9252533
2294 421 .9804369
2335 421 .9599165
2344 421 .9789724
2426 421 .9789375
2433 421 .9171171
2496 421 1
2514 421 1
2530 421 .9494889
2540 421 1
2549 421 .8105774
2552 421 .9726651
2588 421 .982386
2768 421 .7885501
2779 421 .8628204
2930 421 .9782897
2945 421 .9171496
2947 421 .9715965
2950 421 .8210221
2999 421 .9277696
3089 421 1
3145 421 .8985374
3267 421 .9626637
3301 421 2.933161
3352 421 .9604967
3453 421 3.922307
3454 421 1.100332
3514 421 .9076108
3587 421 .9054981
3589 421 .9759173
3757 421 .8906572
3800 421 .8897006
3816 421 1
3829 421 .9816583
3845 421 .9476273
3858 421 1.979834
4254 421 1
4295 421 1
4300 421 1.948631
4301 421 .9910522
4315 421 .9298543
4384 421 .9648481
4393 421 .9576096
4394 421 .9474484
4395 421 1
4416 421 .9666178
4479 421 .7396813
4527 421 1
4554 421 .8569856
4634 421 1.952082
4704 421 .9599013
4746 421 .9619836
4752 421 1
4756 421 .9804221
4780 421 .8756681
4865 421 .9398328
4875 421 .8848826
4929 421 2.791922
4931 421 1
4947 421 .9608399
5138 421 2
5233 421 1
5332 421 1
5355 421 .7957414
5371 421 1.870599
5375 421 1.967619
5401 421 .9715576
5468 421 .93605
5480 421 .9774817
5633 421 1.976634
5738 421 2
5826 421 5.964981
5850 421 .8047565
5876 421 1
5901 421 1
5953 421 .9215124
5962 421 .6981588
6157 421 3.552636
6200 421 1.623633
6233 421 .9702525
6339 421 1.951906
6371 421 .914382
6442 421 1.935362
6507 421 1.898247
6575 421 1
6588 421 .97377
6631 421 1
6762 421 1
6800 421 .9794288
6815 421 1.882856
6842 421 1.978116
6882 421 1
6998 421 .8672626
7012 421 1.823406
7059 421 1
7109 421 .9550753
7119 421 2
7169 421 .8114229
7174 421 .9512107
7268 421 .7248565
7380 421 5.044169
7393 421 .9497391
7631 421 1.919861
7719 421 .9679595
7792 421 .817638
8014 421 .9661297
8074 421 .7978641
8140 421 1
8233 421 1
8460 421 17.66705
8518 421 1.954514
8525 421 .7554199
8564 421 1.94755
8596 421 1
8668 421 .981404
8669 421 .955047
8926 421 .9826116
8976 421 2.873665
9010 421 .9578934
9118 421 1
9155 421 .9541422
9190 421 1
9201 421 1
9352 421 .9808981
9437 421 1.955845
9693 421 2.974876
9892 421 1
9931 421 2.666248
10021 421 .9279716
10194 421 .987981
10274 421 .9721612
10308 421 .880228
10395 421 1
10617 421 .9283795
10865 421 1
10981 421 1
10995 421 .899567
11040 421 3.962194
11065 421 .885887
11070 421 2.465015
11076 421 2.812569
11088 421 .7270449
11127 421 .9818664
11145 421 .9018617
11164 421 12.92265
11205 421 1.976534
11228 421 3.84627
11244 421 .9385539
11250 421 .692186
11253 421 3.639499
11273 421 .85163
11286 421 86.17096
11356 421 7.808814
11407 421 1.827739
11414 421 1.890667
11420 421 .8744437
11434 421 .910668
11441 421 1.890356
11460 421 1
11465 421 .9036665
11491 421 1.876194
10 422 .936992
14 422 13.4774236
27 422 .8937521
81 422 .4727118
98 422 .8945042
197 422 .9614167
199 422 .869833
205 422 .7847673
208 422 1
244 422 .5628007
246 422 .7737248
247 422 .6663644
248 422 2.525482
249 422 .4726562
256 422 .8433722
260 422 .6421868
262 422 .7985722
263 422 .7085279
265 422 .6799225
271 422 1.7732299
320 422 2.8350442
334 422 .9353968
343 422 .4326217
345 422 1.6677222
353 422 .8266693
364 422 .7770989
392 422 .6424166
430 422 .6897024
467 422 .9425243
484 422 .7268813
488 422 .8069237
496 422 1
498 422 .941243
505 422 1.6136469
511 422 4.1509717
521 422 1.7345952
523 422 2.8909289
554 422 .6834406
560 422 .8276736
563 422 .92368
569 422 .8529224
580 422 .9046559
588 422 1
622 422 .9759812
636 422 1.8667069
668 422 .8644235
685 422 .9089649
724 422 .8575385
729 422 1.9451235
806 422 7.2175125
807 422 .8824817
808 422 .9702577
827 422 .870256
905 422 2.9736082
907 422 .9261984
966 422 1
1050 422 .7573116
1056 422 .9095069
1083 422 2.8532953
1147 422 .9574033
1187 422 .922315
1203 422 18.3229203
1239 422 1.9306816
1252 422 .9100431
1285 422 1
1362 422 .8244693
1368 422 4.9691837
1369 422 .9263862
1403 422 .9079838
1442 422 .924838
1458 422 1.9319745
1460 422 .9451751
1461 422 1
1501 422 2.9440152
1509 422 .5749576
1515 422 3.9747172
1538 422 1
1551 422 1
1639 422 1
1652 422 1
1715 422 3.9756008
1719 422 .7844032
1731 422 .975595
1738 422 12.7662573
1751 422 2.7759469
1754 422 11.9035035
1796 422 .9023077
1805 422 .9651132
1814 422 .873399
1889 422 .8842855
1890 422 2.9129287
1891 422 1
1948 422 .5775721
1951 422 18.6531597
1999 422 1
2094 422 .9731087
2120 422 1
2139 422 .9131407
2227 422 .9412862
2242 422 .8979575
2257 422 .697566
2294 422 .9732929
2403 422 .9103429
2425 422 1
2530 422 7.9310435
2557 422 .8742894
2587 422 .8295971
2588 422 2.9759537
2612 422 1
2663 422 1
2688 422 1
2721 422 1
2750 422 .9809558
2766 422 .8979781
2832 422 1.913567
2850 422 1
2909 422 1
2926 422 .9445634
2930 422 .9703615
2932 422 .9421593
2939 422 .934172
2945 422 .8868945
2992 422 1
2999 422 .9013928
3045 422 1
3111 422 .9594637
3238 422 2
3260 422 1
3301 422 3.908753
3321 422 .7632348
3326 422 .3629613
3436 422 .4901691
3449 422 1
3453 422 9.528758
3496 422 .9687833
3514 422 .8738724
3586 422 1.84016
3587 422 1.870988
3703 422 1.922784
3757 422 2.850728
3759 422 2
3792 422 .8251015
3829 422 1.97496
3854 422 1
3880 422 1
3899 422 .8890837
3927 422 .9543173
3956 422 .9474131
3991 422 1
4056 422 2.759351
4079 422 1
4107 422 .9208288
4117 422 .9777837
4145 422 .9771846
4154 422 1.908037
4156 422 .9789724
4261 422 1.746663
4273 422 .8971166
4291 422 .9019157
4359 422 1
4410 422 .9336586
4460 422 .914891
4550 422 .9824329
4567 422 .8906442
4590 422 .9402572
4611 422 1.907083
4635 422 1
4746 422 2.948101
4780 422 1.830265
4781 422 .9814352
4856 422 .9453972
4865 422 .9178611
4873 422 1
4886 422 .8813213
4947 422 .9465395
4967 422 .9735218
5098 422 .955942
5153 422 1
5187 422 1
5234 422 .8704843
5236 422 1
5306 422 .8961208
5374 422 .9855223
5375 422 2.955794
5424 422 1
5468 422 .9126969
5480 422 .9692586
5532 422 1
5541 422 1
5577 422 1
5586 422 1
5633 422 1.968101
5693 422 .9169345
5719 422 1
5724 422 .9613696
5776 422 1
5785 422 3.952077
5798 422 .8720285
5826 422 3.952193
5909 422 .8155866
5953 422 .8928505
5999 422 .3732837
6049 422 .9488121
6140 422 1
6157 422 4.389269
6233 422 1.959389
6290 422 1
6292 422 .7813945
6304 422 .9649859
6339 422 .934343
6392 422 .9729417
6394 422 1.897306
6442 422 .9117578
6449 422 .9084459
6530 422 .9635785
6534 422 2.89998
6544 422 1
6690 422 1
6716 422 1
6744 422 .1488005
6749 422 .7250236
6800 422 .9719166
6824 422 1.881379
6829 422 1
6837 422 3.973477
6842 422 .9701242
6844 422 .9221527
6864 422 1
6970 422 .6811461
7000 422 2.967522
7012 422 .7589178
7088 422 1
7120 422 .9233379
7139 422 .9603302
7141 422 1.975257
7142 422 1
7169 422 .7425588
7184 422 1.900772
7256 422 .7653345
7268 422 2.62438
7282 422 .984767
7308 422 2.93074
7340 422 2.85962
7354 422 .8046225
7360 422 1.882216
7427 422 7.77722
7437 422 4.925335
7516 422 1.876942
7519 422 .9801184
7578 422 .9028845
7631 422 .8905956
7715 422 1
7765 422 1
7828 422 .9174668
7842 422 1.978124
7853 422 1.902969
7950 422 .9335877
7961 422 .9469552
8014 422 1.953761
8015 422 .8474484
8049 422 1
8129 422 .8155227
8132 422 .9115035
8230 422 .8789471
8234 422 .9715384
8244 422 .9532206
8260 422 1.948721
8323 422 1
8353 422 .8776261
8427 422 .770852
8460 422 16.81511
8472 422 .7424608
8538 422 2
8548 422 .9432273
8594 422 .8740525
8604 422 1
8622 422 1
8626 422 1.980379
8668 422 .9746131
8669 422 1.938631
8701 422 .9784579
8730 422 .8398702
8914 422 .77832
9073 422 .9657403
9086 422 .9720725
9103 422 .7590373
9125 422 .9300383
9140 422 .9476412
9213 422 .8736556
9226 422 .90766
9238 422 .8435138
9241 422 1
9246 422 .6819797
9257 422 .8866646
9329 422 1
9331 422 .7840376
9339 422 1.95308
9352 422 .9739225
9396 422 1
9397 422 .8406657
9415 422 1
9422 422 .8361403
9453 422 1
9480 422 .9797575
9518 422 1.756148
9527 422 .8007006
9536 422 .8998288
9562 422 .897706
9636 422 .960289
9658 422 1
9666 422 2.872473
9691 422 .9854158
9693 422 1.965702
9734 422 .9084792
9786 422 1.825461
9793 422 1
9931 422 3.544369
9943 422 .7484136
9980 422 .9376062
10022 422 .8245546
10078 422 2.844103
10194 422 2.983592
10284 422 .9525294
10308 422 1.83649
10313 422 .9723898
10323 422 2
10441 422 .9307579
10447 422 .8004312
10455 422 .9529525
10458 422 1.987699
10462 422 .8355508
10542 422 .9415101
10567 422 .8357479
10602 422 .8516126
10633 422 .9571506
10647 422 1
10725 422 .8496731
10827 422 .6465449
10998 422 1
11011 422 1.855949
11020 422 .861576
11037 422 .8981317
11040 422 7.948389
11065 422 .8442155
11070 422 3.269651
11076 422 .7441236
11088 422 .627368
11145 422 1.866024
11164 422 9.894405
11189 422 3.839192
11221 422 1.89507
11228 422 .7901313
11253 422 3.507852
11286 422 34.85127
11294 422 .7852391
11324 422 1.818204
11356 422 6.37382
11409 422 .8632952
11434 422 .878046
11441 422 2.850317
11456 422 .8106857
2 423 .8623443
10 423 .9318006
14 423 7.4343671
47 423 1
60 423 1
81 423 6.429267
100 423 1.7841793
128 423 1.6737736
138 423 .5160329
179 423 .6265035
199 423 .8591081
242 423 3.7522522
244 423 1.5267786
247 423 .6388752
248 423 1.4863852
249 423 1.4292069
251 423 .7219456
252 423 .8332822
269 423 .7084427
271 423 .7545457
275 423 .6592455
284 423 2
291 423 .8418129
331 423 .9539994
338 423 .8368496
339 423 .903482
345 423 .6403449
352 423 1
369 423 1.7936607
376 423 .7966417
419 423 2.6500412
430 423 .6641361
471 423 .783104
473 423 .707511
484 423 .7043783
493 423 .8122121
495 423 1
497 423 .5366868
505 423 1.5818142
511 423 10.0810179
521 423 6.7127278
523 423 .8819422
565 423 .9247581
587 423 .6830682
591 423 1
633 423 .8978993
663 423 .8667674
783 423 .949934
806 423 2.1530412
808 423 1.9678071
875 423 1
877 423 .9109074
906 423 .9059378
907 423 .9201177
979 423 1
1063 423 .9678345
1083 423 .8412078
1097 423 .7939873
1132 423 .8564828
1147 423 .9538936
1187 423 .9159143
1203 423 73.4432061
1288 423 .9212719
1309 423 1
1353 423 .97017
1431 423 .91348
1485 423 .851824
1509 423 .5399371
1514 423 .9007685
1515 423 .9726341
1551 423 1
1570 423 1
1597 423 3.37274
1661 423 .8157564
1715 423 13.8911977
1738 423 2.7469986
1745 423 1
1751 423 1.7574865
1754 423 .8955529
1895 423 .8668659
1951 423 4.6245826
1987 423 .8942299
1995 423 .9719115
1999 423 1
2001 423 .9048008
2040 423 .8421417
2094 423 .9708931
2101 423 .8085745
2105 423 .8842043
2139 423 .9059841
2220 423 .9509443
2271 423 .9356949
2426 423 .9688768
2458 423 .717298
2484 423 .9610782
2497 423 .8382686
2516 423 .9335332
2534 423 1
2557 423 .8639317
2715 423 .8543741
2744 423 1.914151
2750 423 .9793867
2899 423 .8466631
2955 423 .8137619
2999 423 .8932682
3039 423 .8791404
3055 423 .872029
3068 423 .932651
3145 423 .850073
3146 423 .9803118
3299 423 .9223555
3301 423 .9012354
3371 423 1
3427 423 1
3436 423 .4481627
3447 423 .8335421
3452 423 .8346324
3453 423 18.40754
3454 423 8.670598
3458 423 .8529429
3536 423 1
3540 423 1
3587 423 1.860358
3659 423 .722698
3717 423 1
3757 423 .8384288
3792 423 1.810691
3816 423 1
3825 423 .9125562
3858 423 .9702017
3884 423 .8743654
3899 423 .879945
3904 423 .983054
3955 423 .6265829
4046 423 1
4056 423 4.739524
4110 423 1
4117 423 .9759532
4128 423 .9108733
4156 423 1.97724
4165 423 .7749337
4208 423 .8325902
4225 423 1
4263 423 1.814156
4301 423 .9867783
4315 423 .8963487
4501 423 .8419823
4504 423 1
4531 423 .9150417
4555 423 .5606749
4594 423 .9413082
4611 423 1.899428
4634 423 .929194
4639 423 1
4658 423 .9341455
4686 423 1
4704 423 .9407478
4745 423 2
4929 423 .6925323
4971 423 .8935001
5041 423 1
5172 423 .8954966
5214 423 1
5236 423 1
5257 423 .9901692
5263 423 .8890456
5355 423 .6981757
5362 423 .8782086
5371 423 1.808789
5375 423 .9521513
5404 423 .9525504
5503 423 1
5568 423 .7559671
5622 423 1
5627 423 .9537545
5633 423 .9654731
5728 423 .8089243
5748 423 1
5776 423 1
5826 423 2.948254
5890 423 .9437448
5909 423 .8003923
5947 423 .6368225
6033 423 .9629363
6129 423 .9713053
6157 423 7.33895
6200 423 .4438579
6223 423 .6539455
6300 423 .9594136
6329 423 .9742815
6394 423 3.888844
6442 423 .9044873
6488 423 1
6507 423 .8496433
6534 423 .8917387
6535 423 .9729342
6544 423 1
6580 423 1.810556
6716 423 1
6746 423 .7969371
6798 423 .9409615
6854 423 .9592883
6864 423 1
6908 423 1.799117
6999 423 .9242879
7001 423 .9855552
7012 423 .7390544
7036 423 1
7119 423 1
7120 423 .9170215
7169 423 .7213475
7183 423 1.855462
7212 423 1
7268 423 3.593432
7282 423 .9835119
7304 423 1
7330 423 .9382389
7345 423 .646377
7360 423 1.872511
7380 423 11.58761
7427 423 .7588644
7441 423 1
7495 423 .9656913
7519 423 1.97848
7528 423 1
7579 423 .9424436
7674 423 1
7719 423 .9526552
7820 423 1
7864 423 .9116382
7996 423 .8915855
8014 423 1.949951
8140 423 1
8200 423 .8432309
8234 423 .9691934
8326 423 .8250715
8454 423 2
8460 423 24.55269
8564 423 .9224974
8594 423 .8636754
8669 423 .9335748
8671 423 1
8888 423 .8991462
8976 423 .8133202
9033 423 .9406473
9034 423 .9161393
9125 423 .924274
9156 423 .881421
9238 423 .8306204
9290 423 1.972997
9312 423 2.980118
9344 423 .9439228
9348 423 .8815862
9422 423 .8226395
9460 423 1
9527 423 .7842798
9532 423 .9666549
9536 423 1.891575
9681 423 .8868624
9691 423 .9842141
9693 423 1.962876
9768 423 2
9787 423 1
9931 423 .5068284
9943 423 .7276847
9963 423 1
9964 423 .8807761
9978 423 .9476636
9980 423 .9324654
10054 423 1
10067 423 .846487
10078 423 .8312577
10194 423 1.98224
10284 423 2.948618
10455 423 .9490762
10542 423 .936691
10568 423 .8887793
10578 423 .7290205
10612 423 .9013624
10625 423 1.888346
10646 423 2.925991
10669 423 .9432022
10747 423 .875262
10755 423 .8821167
10858 423 1
10931 423 1
10952 423 1
11011 423 .84408
11037 423 2.889739
11061 423 .5579846
11065 423 .8313799
11070 423 10.20948
11076 423 1.723041
11088 423 1.596666
11127 423 .9732047
11129 423 3.891814
11164 423 8.885704
11204 423 .8370851
11228 423 5.77284
11244 423 .9092037
11250 423 .5451563
11253 423 2.467303
11286 423 119.5207
11303 423 .8901296
11322 423 3.824249
11324 423 2.803225
11356 423 16.23983
11378 423 .8722828
11390 423 .8405632
11407 423 .7454573
11441 423 .837984
11465 423 .8576521
14 424 3.6461108
81 424 .6429199
178 424 .901175
180 424 .9226804
193 424 .9303212
194 424 .8069561
197 424 .9738713
240 424 .8496851
245 424 .8070595
251 424 .8260348
253 424 .8668698
257 424 1.7937583
258 424 .7460402
263 424 .8026148
266 424 .8266823
273 424 .938475
279 424 .8035222
291 424 1.90103
298 424 1.9546306
325 424 .8850033
332 424 .6845359
348 424 .846737
406 424 .7656848
430 424 .7898662
463 424 .6913775
484 424 .8150438
511 424 7.4250373
521 424 2.8202676
569 424 .9003989
580 424 .9354329
589 424 .7579639
610 424 1.7724496
631 424 .7666878
636 424 .9097338
651 424 .8438175
659 424 .9139695
660 424 .9035594
661 424 .9577132
783 424 .9686761
807 424 .9204165
808 424 .9798585
905 424 .9821275
907 424 .9500215
1021 424 1
1050 424 .8356512
1056 424 .938718
1063 424 1.9798756
1132 424 .9102082
1136 424 1
1194 424 1.8863447
1203 424 21.769472
1263 424 1
1353 424 .9813368
1363 424 .9787391
1364 424 1
1368 424 .9791312
1403 424 1.9376866
1515 424 .9828785
1536 424 .8473671
1597 424 .6075537
1715 424 2.3062759
1719 424 .8539976
1738 424 6.8417092
1754 424 4.9346525
1807 424 .9212444
1889 424 .921638
1951 424 4.7651195
1978 424 2
1983 424 1
1987 424 .9338248
1995 424 .9824264
2001 424 .9404384
2026 424 1
2094 424 .9817892
2117 424 .9153012
2122 424 .9841932
2150 424 1
2220 424 .9693082
2233 424 1.928561
2294 424 1.9819139
2516 424 .9584149
2530 424 .9533026
2549 424 .824879
2557 424 .9148687
2588 424 .9837158
2721 424 1
2793 424 1
2930 424 .9799288
2939 424 .9554212
2947 424 .973741
2967 424 .8268226
3064 424 .8186394
3199 424 1.977076
3299 424 .9514216
3301 424 2.938208
3335 424 .7676691
3350 424 1
3447 424 .8958553
3452 424 .8965375
3453 424 4.003673
3454 424 1.168257
3455 424 .9861393
3456 424 .9081695
3461 424 .962456
3586 424 .8917565
3587 424 1.912633
3597 424 .9626839
3671 424 .9735567
3757 424 1.898913
3789 424 .9749501
3858 424 1.981357
4056 424 .8370325
4057 424 .6381619
4145 424 1.984549
4268 424 .9402305
4291 424 .9335772
4363 424 1
4384 424 .9675021
4393 424 .9608101
4396 424 .9791751
4416 424 .9691382
4490 424 1
4496 424 1
4515 424 1
4550 424 .9881035
4580 424 .7727305
4611 424 2.937077
4640 424 .9623228
4746 424 5.964854
4755 424 1
4756 424 .9819002
4768 424 1
4856 424 .9630229
4859 424 1.91643
4947 424 1.963797
4955 424 1
4971 424 .9333681
5056 424 .8980994
5059 424 .9823303
5063 424 1
5084 424 .885838
5116 424 1
5135 424 .9292617
5148 424 1.958501
5233 424 1
5236 424 1
5257 424 .9938494
5263 424 1.930581
5362 424 3.923801
5375 424 1.970063
5419 424 1
5434 424 .9753197
5468 424 1.940878
5480 424 .9791819
5510 424 .8453155
5594 424 .9581581
5596 424 1
5783 424 .9214302
5826 424 .9676248
5880 424 1.92178
5946 424 2
6003 424 .9037393
6033 424 .976811
6049 424 .9653355
6078 424 1
6157 424 2.586413
6171 424 .9359994
6200 424 .6520487
6394 424 .9304553
6444 424 .6708329
6507 424 1.905929
6517 424 1
6528 424 .78053
6532 424 .9367601
6534 424 1.932266
6580 424 .8814739
6620 424 1
6800 424 1.980982
7001 424 .9909626
7120 424 .9480843
7184 424 .9328024
7268 424 1.74563
7308 424 2.953097
7309 424 1.952737
7340 424 .9049346
7365 424 1
7380 424 .1163349
7437 424 .949437
7497 424 1
7516 424 1.916665
7528 424 1
7544 424 1.849239
7578 424 1.934233
7594 424 .9449346
7719 424 .9703786
7820 424 1
8127 424 .9045453
8162 424 1
8176 424 .9697037
8225 424 .9637657
8243 424 .9585776
8247 424 1
8326 424 1.890556
8371 424 1
8412 424 1
8441 424 .9483039
8460 424 16.84319
8472 424 .8255942
8502 424 .9354756
8518 424 .9579486
8564 424 .9515103
8588 424 .9535868
8668 424 .982808
8669 424 .9584409
8713 424 .8783653
8740 424 .7796852
8747 424 .9256707
8888 424 1.936901
8934 424 .8932536
8976 424 .8832035
8979 424 .9353009
9010 424 .9610725
9153 424 1.961951
9163 424 .9773803
9250 424 1
9344 424 1.964915
9562 424 .9307264
9693 424 1.976773
9942 424 .9830976
9967 424 1
9978 424 .9672557
10194 424 2.988888
10283 424 1
10308 424 .8892709
10353 424 .9551807
10372 424 .9565207
10462 424 1.888635
10467 424 1
10633 424 3.970982
10693 424 .9427195
10725 424 .8981985
10755 424 .9262461
10803 424 .6322927
10832 424 .9640018
10866 424 .9862205
10888 424 .9624275
10984 424 .8917272
11040 424 3.965049
11065 424 1.894503
11070 424 5.505407
11164 424 8.928491
11210 424 .9060997
11221 424 .9289415
11253 424 2.666717
11273 424 .862832
11286 424 48.06406
11324 424 .8768873
11356 424 5.89875
11390 424 .9002481
11410 424 .9812478
11414 424 1.898922
11420 424 .8839233
11434 424 .9174127
11441 424 2.898634
11456 424 .8717962
11461 424 2.925662
11465 424 .9109398
14 425 25.3282003
18 425 .9006233
27 425 .8634127
40 425 1.579009
63 425 1
74 425 .769931
81 425 3.322143
103 425 1
113 425 1
136 425 1.7045855
159 425 .627013
176 425 .9313955
184 425 .9410739
187 425 1
193 425 .8677264
197 425 .9503991
205 425 .7233069
206 425 .9816799
230 425 .7164407
238 425 .7396951
239 425 .7414811
241 425 1.4825126
242 425 .705751
243 425 .7434143
244 425 .4379571
246 425 1.7091112
247 425 .5710937
248 425 1.389982
251 425 .6697561
260 425 1.5400121
265 425 3.5885234
268 425 .542329
270 425 2.9600463
271 425 .708475
273 425 .8832051
280 425 1
281 425 1.9435114
291 425 .8121219
320 425 3.7879405
331 425 .9453653
345 425 2.5728393
353 425 1.7771742
379 425 .6741239
385 425 .9324683
391 425 .6525101
392 425 .5403075
430 425 .6010959
471 425 .7423936
474 425 1
488 425 .7517902
497 425 2.449725
505 425 .5033226
511 425 9.9085291
521 425 9.658808
529 425 .8244872
554 425 .5930461
563 425 1.9018866
580 425 .8774301
589 425 .5405349
618 425 .8879609
622 425 .9691226
626 425 .884464
631 425 1.5570956
644 425 1
663 425 .8417603
720 425 .9364401
724 425 .8168582
729 425 .9294534
770 425 2.9353652
806 425 8.9940708
830 425 .9114863
833 425 .8350566
877 425 .8941852
907 425 1.9051241
996 425 .787329
1056 425 2.8836663
1063 425 .9617972
1083 425 .8114033
1097 425 .7553196
1125 425 1
1187 425 1.9001318
1194 425 .7842444
1203 425 41.2740477
1241 425 .8599778
1252 425 .8843556
1263 425 1
1288 425 .906495
1368 425 .960384
1407 425 .7522941
1457 425 2.8135265
1458 425 .9125497
1501 425 5.9280285
1515 425 .9674976
1597 425 1.2550061
1618 425 .6605982
1715 425 5.6830805
1731 425 .9686261
1738 425 8.6995113
1751 425 .7119678
1754 425 5.8759487
1757 425 1
1792 425 1
1814 425 .8372477
1875 425 1
1889 425 .8512429
1890 425 .8880652
1891 425 1
1903 425 .7884889
1951 425 9.5541185
2004 425 .8121869
2094 425 .9654298
2105 425 .86247
2139 425 1.8883377
2173 425 .9529756
2220 425 1.9417368
2242 425 .868819
2243 425 .865171
2294 425 .9656666
2335 425 .9296532
2340 425 1
2420 425 .9538048
2433 425 .8545399
2459 425 .7690099
2514 425 1
2524 425 1
2527 425 2
2530 425 7.9113527
2557 425 2.8383923
2588 425 .9690872
2640 425 2.530968
2688 425 1
2766 425 2.868845
2832 425 .8888854
2905 425 2.892642
2926 425 2.928733
2930 425 .9618982
2939 425 .9153746
2966 425 .7037554
3055 425 1.848009
3087 425 1
3100 425 .8114281
3237 425 1
3301 425 3.882698
3321 425 .6956258
3358 425 1.929464
3395 425 .8706073
3414 425 1
3436 425 2.344585
3451 425 .6952603
3452 425 .8035936
3453 425 15.10864
3454 425 6.421075
3458 425 .8253409
3553 425 .9049574
3579 425 1
3587 425 1.834148
3591 425 .8160649
3637 425 .8875902
3671 425 .9498017
3757 425 .8081026
3792 425 .7751587
3802 425 .864053
3806 425 .9614914
3816 425 1
3822 425 .8086338
3832 425 1
3845 425 .9080855
3850 425 .9173086
3856 425 .9802875
3858 425 .9646087
3863 425 1.892368
3880 425 1
3927 425 2.941273
4025 425 .9354082
4028 425 1.808371
4039 425 1
4046 425 1
4072 425 .938459
4117 425 1.97144
4145 425 .9706697
4156 425 .9729679
4195 425 2
4208 425 .8011682
4235 425 1
4263 425 1.779274
4265 425 1
4268 425 .8865375
4276 425 1
4284 425 1
4292 425 .5524794
4376 425 .9039031
4384 425 .9383081
4394 425 2.907772
4396 425 .9604674
4403 425 .8433504
4410 425 .9147146
4416 425 .9414139
4443 425 .6045523
4516 425 .9035164
4530 425 1
4538 425 1
4543 425 .7344556
4580 425 1.568567
4590 425 .9231975
4611 425 1.880551
4634 425 .915904
4723 425 1
4745 425 1
4746 425 .933281
4756 425 .9656406
4768 425 1
4775 425 1
4780 425 3.781796
4882 425 2
4910 425 1
4947 425 1.931274
4948 425 1
4961 425 1
5025 425 1
5059 425 1.966457
5069 425 .7449258
5084 425 .7832824
5148 425 1.921221
5153 425 1
5257 425 .988324
5355 425 1.641525
5362 425 4.855349
5369 425 1
5375 425 .9431704
5408 425 1.838297
5480 425 .9604803
5541 425 1
5594 425 2.92057
5627 425 .9450745
5633 425 .9589925
5662 425 .8359714
5703 425 1
5826 425 3.938541
5850 425 .6573462
5858 425 .7185502
5871 425 1
5880 425 .8515129
5909 425 1.762927
6157 425 2.214873
6171 425 2.878506
6191 425 1
6200 425 1.339472
6217 425 .9148937
6253 425 .7886989
6257 425 .8453078
6285 425 1.897431
6304 425 .9549875
6312 425 1
6329 425 .9694543
6394 425 1.867981
6442 425 .88656
6475 425 .937234
6480 425 .7833201
6507 425 .821422
6511 425 .9032695
6529 425 .5069241
6534 425 .8714185
6580 425 .774998
6627 425 .5763164
6636 425 1
6704 425 1
6800 425 .9638974
6815 425 .7944111
6836 425 1
6837 425 .9659032
6854 425 .9516469
6897 425 .6553958
6915 425 1
6916 425 1
6984 425 .5135233
7010 425 1
7012 425 .6900761
7089 425 .8012363
7120 425 .9014468
7141 425 .9681916
7179 425 .8852191
7183 425 .8283327
7184 425 1.872437
7197 425 .9110402
7255 425 .7180405
7256 425 .698325
7268 425 1.517121
7282 425 .9804171
7305 425 .8762606
7308 425 3.910963
7325 425 .8615022
7360 425 1.848582
7380 425 11.32251
7427 425 2.713604
7429 425 .4159941
7437 425 1.904014
7471 425 .8991993
7474 425 .9051133
7516 425 3.841802
7544 425 .713806
7669 425 1.472636
7717 425 .6630811
7860 425 1
7939 425 .8614581
7945 425 .7302741
8014 425 .9405574
8015 425 2.803887
8070 425 1
8074 425 .6452499
8097 425 .9605991
8103 425 .9568466
8176 425 .9424876
8196 425 1
8232 425 1.469053
8234 425 .9634111
8239 425 .7121428
8243 425 .9213665
8252 425 .7853863
8353 425 1.842682
8415 425 1
8460 425 15.90565
8473 425 2.980686
8501 425 1.593087
8537 425 1
8564 425 1.90795
8592 425 .8307699
8668 425 2.967364
8669 425 2.921107
8866 425 .659768
8873 425 .9705604
8886 425 2
8979 425 .8771795
9073 425 1.955957
9086 425 .9640977
9097 425 .9151433
9115 425 1
9128 425 .8582684
9147 425 .9095841
9149 425 .853011
9153 425 2.92777
9163 425 .9570603
9178 425 .93829
9238 425 .7988287
9246 425 .591168
9266 425 .789899
9316 425 1.959455
9344 425 .9333974
9395 425 2
9437 425 .922508
9496 425 .408653
9532 425 .9603962
9562 425 1.868496
9590 425 .47545
9626 425 1
9658 425 1
9693 425 2.955908
9931 425 4.414262
9934 425 1
9980 425 .9197895
10022 425 .7744556
10047 425 1
10067 425 .8176733
10078 425 1.799586
10095 425 1.931033
10194 425 .9789065
10218 425 .9102851
10284 425 1.938974
10288 425 1
10308 425 .7897992
10396 425 1
10458 425 .9841866
10462 425 .7885918
10464 425 1.270123
10541 425 1
10625 425 1.867389
10633 425 2.944915
10669 425 .9325415
10672 425 1
10739 425 1
10833 425 1
10841 425 .1013606
10866 425 .9738419
10888 425 1.928675
10915 425 1
10984 425 .7944622
10994 425 .9714126
10995 425 .8237394
11011 425 .8148146
11020 425 1.822049
11025 425 2
11040 425 1.933651
11070 425 6.061097
11088 425 .5209617
11127 425 .9681754
11145 425 .8277665
11155 425 .9777427
11164 425 30.86425
11221 425 2.865107
11228 425 1.730203
11244 425 .8921617
11253 425 11.36732
11286 425 66.23995
11322 425 .7912612
11324 425 3.766291
11356 425 16.90946
11409 425 1.824259
11410 425 .9644021
11420 425 .7796477
11427 425 .8986395
11434 425 .8432217
11441 425 2.807574
11461 425 .8588822
11465 425 1.830934
2 426 .77708096
14 426 13.08401679
40 426 .42598853
79 426 .75825999
81 426 10.0757578
128 426 .47171047
136 426 2.5972092
138 426 .21626598
142 426 .55514082
176 426 .90645941
182 426 .7760067
187 426 1
192 426 .90107681
193 426 .81964799
194 426 .50033807
218 426 1.84052169
230 426 1.61337345
238 426 2.64508034
239 426 .64751552
240 426 3.61093482
241 426 2.29441798
243 426 .65015137
244 426 6.23366756
245 426 .50060577
246 426 1.60337992
247 426 .41519622
248 426 .16825463
249 426 5.07566035
250 426 1.33738298
251 426 .54972009
252 426 3.73001803
253 426 .65541477
254 426 4.29833671
255 426 2.65438384
256 426 .72545937
257 426 3.46617786
258 426 1.34266731
259 426 2.46262143
260 426 4.37281725
261 426 1.68458658
262 426 1.64693302
263 426 1.48910134
264 426 4.25677017
266 426 .55139589
267 426 2.57896699
268 426 1.37597627
269 426 2.5278535
273 426 .84075286
291 426 2.74383258
294 426 1.69176724
298 426 .88256899
299 426 .47248054
320 426 .71086181
331 426 .92550685
345 426 5.41757632
369 426 2.66585514
376 426 3.67068255
379 426 5.55567552
381 426 .77439544
388 426 1.69227692
392 426 2.37321999
405 426 .85157341
406 426 5.39351424
415 426 .4475392
430 426 .45610358
448 426 .52667032
463 426 2.20118204
467 426 .89925537
471 426 1.64875965
473 426 2.52634472
474 426 2
478 426 1.36164641
493 426 4.69589723
495 426 1
505 426 1.32279191
507 426 .82493752
511 426 11.51180477
516 426 .71131253
521 426 2.5347927
523 426 .80881773
554 426 2.4451278
559 426 .68709533
563 426 5.86622467
587 426 .48676223
589 426 4.37353002
593 426 .66103653
610 426 1.41102376
618 426 .84723727
631 426 2.39611014
662 426 1.56973934
663 426 .7842438
704 426 1
729 426 .90381135
736 426 .02057075
770 426 1.91187195
783 426 3.91892328
806 426 17.628439
807 426 4.79401145
877 426 4.85572395
879 426 1
989 426 .70870515
1056 426 .84138174
1083 426 3.74285275
1123 426 2
1144 426 1
1151 426 .87757944
1187 426 .86383202
1203 426 161.28498337
1260 426 .74509206
1353 426 .95169349
1366 426 .8610575
1386 426 .81423219
1403 426 .83871208
1445 426 3.82705258
1448 426 .90171697
1476 426 .11362522
1501 426 1.90186859
1509 426 1.25497638
1542 426 .72173716
1568 426 1
1597 426 8.98421815
1608 426 .68507998
1715 426 21.20441084
1719 426 .62209723
1739 426 .86231642
1751 426 5.60727481
1754 426 1.83085889
1811 426 2
1951 426 .39205089
1978 426 1
1987 426 3.82871648
2145 426 .38166503
2173 426 .93588334
2220 426 .92055951
2233 426 .81509196
2257 426 1.46988719
2271 426 2.89586459
2318 426 1
2403 426 .84284706
2426 426 .9495993
2433 426 .80166851
2436 426 1
2549 426 1.54672835
2552 426 1.93459007
2588 426 1.95785116
2607 426 1
2654 426 .9117989
2702 426 .8582648
2789 426 1
2871 426 1
2905 426 .8536196
2930 426 2.948049
2932 426 .8986155
2999 426 .8271591
3055 426 1.792764
3104 426 .9411197
3233 426 1
3321 426 .5849928
3330 426 .8042307
3436 426 .1063573
3447 426 .7304388
3452 426 1.732204
3453 426 29.42117
3454 426 5.847172
3456 426 .7623121
3500 426 .5673047
3587 426 4.773865
3589 426 .9423722
3665 426 .5397046
3757 426 13.73835
3792 426 .6934341
3797 426 1.884435
3826 426 .2130653
3836 426 .6401425
3856 426 .9731224
3858 426 1.951745
3924 426 1.862869
3926 426 .8651523
3959 426 .8556746
4013 426 .4466571
4056 426 2.578186
4156 426 2.963142
4189 426 1
4200 426 .7818438
4261 426 .555946
4263 426 1.699046
4290 426 1
4318 426 .8174017
4384 426 .9158845
4393 426 1.898563
4410 426 .8837153
4449 426 .8804428
4501 426 .744107
4526 426 .770823
4530 426 1
4546 426 .8025347
4590 426 .8952816
4611 426 .8371336
4634 426 3.885337
4746 426 1.90903
4780 426 .7024846
4810 426 1
4848 426 1
4977 426 .7662013
5034 426 1
5116 426 1
5141 426 1
5221 426 1
5236 426 2
5282 426 1.87159
5292 426 1
5302 426 .8800495
5313 426 1
5315 426 .6311908
5355 426 .5112272
5362 426 .8027716
5371 426 2.690354
5434 426 .9361192
5435 426 1
5468 426 .8469733
5532 426 1
5538 426 .8881733
5825 426 .8350081
5826 426 .9162021
5866 426 .5728021
5890 426 .9089006
5909 426 2.676756
5947 426 2.411872
6014 426 .9382825
6157 426 4.929498
6200 426 7.099386
6217 426 .8839595
6286 426 .8820137
6334 426 1
6361 426 .8152409
6414 426 2
6442 426 1.845327
6491 426 1
6507 426 .756513
6534 426 .8246822
6580 426 .6932151
6588 426 2.937234
6622 426 .8292091
6746 426 4.671161
6770 426 .7295161
6970 426 .441106
6997 426 .8392616
7001 426 .9766081
7012 426 1.577426
7109 426 .8924991
7110 426 .9812782
7120 426 .865625
7183 426 .7659357
7184 426 2.82607
7256 426 .5886732
7268 426 4.341606
7282 426 .9732992
7308 426 1.8786
7340 426 .753939
7360 426 .7935452
7380 426 3.71278
7427 426 5.609506
7508 426 .5415296
7519 426 .9651512
7527 426 1
7588 426 .9056997
7636 426 .7403307
7765 426 1
7833 426 .9426024
7961 426 .907022
8027 426 .9201078
8127 426 .7529313
8191 426 1
8225 426 .9062134
8301 426 1
8460 426 46.41745
8491 426 1
8508 426 .7104137
8538 426 1
8564 426 .8744926
8571 426 1
8634 426 .8626143
8669 426 1.892431
8805 426 .464289
8888 426 .8366779
8920 426 .9085676
8982 426 .7514091
9002 426 1
9028 426 .7729821
9070 426 .7463861
9103 426 1.577635
9125 426 .8773697
9147 426 .87672
9178 426 1.91586
9196 426 1
9213 426 1.778541
9246 426 2.442567
9316 426 .944718
9339 426 .9177569
9415 426 1
9485 426 .8053546
9500 426 1
9525 426 1
9527 426 1.650664
9638 426 .2277175
9753 426 1
9786 426 2.694064
9931 426 6.20136
9980 426 .8906348
10022 426 .6924754
10067 426 .7514017
10234 426 .7201625
10256 426 1.777038
10285 426 .528661
10308 426 .7133961
10403 426 .7208689
10458 426 .9784387
10550 426 .8373626
10633 426 .9248927
10645 426 .7253258
10725 426 2.736504
11011 426 2.747504
11020 426 2.757367
11065 426 3.726937
11070 426 10.71983
11076 426 .5514942
11088 426 1.346842
11127 426 1.956608
11129 426 1.824804
11141 426 1.892715
11164 426 3.81491
11189 426 .7181325
11228 426 7.632138
11244 426 1.852965
11250 426 2.263428
11253 426 3.137352
11273 426 .6449636
11286 426 220.6941
11303 426 .8220764
11324 426 .6813433
11356 426 13.1496
11389 426 1.295215
11390 426 3.741809
11398 426 .7304337
11407 426 3.587795
11409 426 .7603808
11414 426 1.738376
11434 426 1.786236
11465 426 1.769482
11491 426 .7037443
2 427 .8272337
14 427 6.898328
72 427 .7826393
99 427 .8998785
100 427 2.959013
113 427 1
136 427 .3770046
138 427 .1451544
139 427 1.936101
151 427 .6635619
165 427 .9534962
178 427 .8613712
180 427 1.775619
186 427 .3093149
193 427 .8679103
194 427 1.236052
206 427 .978754
207 427 .9216719
231 427 .2304841
232 427 1
238 427 .5483761
240 427 1.480697
242 427 .4496692
244 427 2.070651
246 427 .1439428
249 427 .7531945
251 427 .259541
252 427 1.624083
253 427 .5663692
254 427 .05862232
256 427 .6570695
257 427 .2916394
260 427 1.102929
262 427 .5892397
263 427 1.251827
264 427 .771999
265 427 .3434259
269 427 .1413299
279 427 1.496545
281 427 2.963469
289 427 1
298 427 .8875789
299 427 .4273999
310 427 .8336063
323 427 .8750996
326 427 .8429446
331 427 .6314668
332 427 .1857683
338 427 2.750976
340 427 .8269649
348 427 .650135
353 427 3.804678
364 427 .567427
369 427 3.557224
376 427 1.524692
379 427 .4027938
391 427 .4586223
392 427 1.233554
394 427 .8689851
401 427 .9562634
406 427 .2592849
419 427 .3190519
430 427 2.444143
433 427 .6275358
465 427 .7973374
466 427 .6190484
475 427 1
487 427 .9327919
488 427 .7968338
496 427 1
497 427 1.164821
498 427 1.907166
504 427 1
505 427 1.041647
511 427 2.272636
514 427 1.955737
522 427 1
535 427 1
536 427 .9269366
544 427 1.968668
554 427 3.262503
560 427 1.597787
587 427 .4464091
589 427 .0001737715
596 427 1
607 427 1
610 427 4.343129
618 427 .9145376
625 427 .862799
636 427 2.835485
663 427 2.801543
665 427 3.871241
681 427 1
685 427 4.964689
687 427 1
698 427 1
720 427 .7595257
729 427 4.933883
783 427 1.954687
792 427 .9212426
808 427 1.340432
913 427 .9367675
928 427 .8830932
996 427 .6925623
998 427 .6866012
1005 427 1
1006 427 .9905271
1063 427 .6121601
1083 427 1.37437
1086 427 .6356663
1097 427 1.779834
1125 427 1
1127 427 5.879654
1128 427 2
1147 427 3.956616
1186 427 .9103732
1225 427 1
1262 427 1.968471
1327 427 .9594154
1337 427 .9005944
1346 427 .9361615
1362 427 .1402598
1363 427 .4534606
1368 427 .5159112
1403 427 .8436626
1411 427 1
1436 427 .4029401
1442 427 .9366645
1456 427 .7160146
1484 427 .9774593
1514 427 2.857366
1519 427 .7788036
1551 427 1
1597 427 1.750032
1608 427 2.693887
1625 427 .8192875
1628 427 1
1654 427 .8060506
1672 427 1
1719 427 4.491838
1733 427 3.933899
1734 427 1.986867
1738 427 5.544496
1751 427 1.595629
1754 427 6.337914
1789 427 1
1889 427 .252938
1905 427 .7399548
1951 427 26.32056
1988 427 .6734996
1995 427 .4029401
2001 427 2.820442
2021 427 1
2108 427 1
2122 427 6.969293
2124 427 .9022171
2139 427 .986597
2167 427 3.658979
2187 427 .8339304
2210 427 .9397944
2211 427 1
2220 427 2.880217
2243 427 .9228671
2257 427 2.364237
2258 427 1
2272 427 .2088204
2321 427 .7091421
2335 427 .9183071
2367 427 .9123739
2403 427 .933295
2477 427 1
2484 427 .9490589
2515 427 1
2527 427 1
2530 427 1.825493
2548 427 1
2557 427 6.804125
2573 427 1
2583 427 .9513161
2588 427 1.959227
2640 427 .9654758
2687 427 1
2700 427 1
2721 427 1
2744 427 4.919276
2750 427 .9776364
2770 427 1
2791 427 2
2826 427 1
2838 427 1.981152
2861 427 .8378622
2894 427 .8689112
2905 427 .8979389
2926 427 1.95654
2932 427 .9532129
2939 427 .9496857
2993 427 1.791404
3028 427 3
3056 427 1
3066 427 .8530251
3146 427 .9745332
3152 427 1.942189
3209 427 .8734449
3223 427 .7985822
3278 427 .9760013
3301 427 4.831274
3444 427 .904044
3462 427 .7460984
3479 427 .9386353
3583 427 1
3587 427 3.782845
3637 427 1.966553
3659 427 2.963612
3665 427 .439078
3697 427 .9676186
3742 427 1
3760 427 1
3801 427 1
3806 427 .9784173
3818 427 1.857433
3829 427 1.979133
3844 427 2
3854 427 2
3858 427 .4284555
3880 427 1
3896 427 4
3926 427 2.939617
3927 427 1.62306
3954 427 .9175248
3986 427 .8676633
4010 427 8.849455
4046 427 1
4091 427 .8808772
4107 427 .9533919
4108 427 .9701428
4112 427 1
4117 427 .8699014
4128 427 .944381
4145 427 1.953057
4156 427 1.92542
4225 427 1
4261 427 .4357884
4268 427 .877005
4292 427 3.924221
4300 427 2.916952
4301 427 1.983721
4315 427 2.900706
4318 427 .791438
4381 427 2.975535
4385 427 1
4393 427 2.930938
4394 427 .927651
4403 427 .6506805
4410 427 .8623187
4507 427 2.979097
4537 427 1
4543 427 .6242391
4550 427 .9814224
4609 427 .2756147
4628 427 1
4634 427 2.918277
4639 427 1
4643 427 1
4656 427 .970897
4673 427 1
4694 427 1
4703 427 1
4705 427 1
4719 427 1
4745 427 1
4746 427 3.914459
4768 427 1
4780 427 .6940572
4798 427 .9558031
4815 427 .9887649
4829 427 2
4850 427 .9088029
4852 427 .5643324
4871 427 1
4875 427 .7311254
4913 427 1
4929 427 1.423629
4936 427 1
4937 427 1
4939 427 1
4951 427 1
4971 427 1.907027
5034 427 2
5073 427 1
5098 427 .9545497
5116 427 1
5138 427 1
5148 427 .8767739
5158 427 1.965408
5236 427 1
5249 427 1
5262 427 1
5263 427 2.913934
5276 427 1.968758
5286 427 2
5294 427 1
5306 427 .8958973
5327 427 1.97855
5362 427 9.816832
5374 427 .9576431
5375 427 2.901671
5401 427 .8524145
5404 427 .9559561
5426 427 1
5438 427 1.897186
5470 427 1
5490 427 .929572
5532 427 1
5538 427 1.911924
5540 427 1
5541 427 2
5550 427 .8829905
5568 427 .8650947
5594 427 .9311093
5630 427 1
5706 427 2.983923
5710 427 4.977629
5711 427 9.925697
5724 427 .9610773
5752 427 .9561035
5785 427 4.916689
5810 427 .9896636
5822 427 1
5826 427 1.81396
5869 427 1
5872 427 .9069517
5893 427 1.874795
5996 427 .9247483
6006 427 1
6033 427 .3701928
6127 427 .588467
6189 427 2
6233 427 .8840576
6272 427 .7737858
6285 427 .8112565
6300 427 .910535
6327 427 .795833
6328 427 .5957319
6329 427 .9886279
6336 427 1
6339 427 .930149
6384 427 1
6385 427 .9210335
6394 427 9.837244
6407 427 .9656265
6439 427 2
6442 427 .8545259
6478 427 1
6527 427 .8010729
6533 427 .8483455
6535 427 1.742883
6588 427 .9533
6590 427 1
6622 427 1.694043
6635 427 .7405746
6690 427 1
6697 427 .5924467
6724 427 1
6749 427 .8941657
6765 427 1
6785 427 .9012049
6796 427 1.951853
6800 427 .9449437
6809 427 .92057
6830 427 .8559916
6837 427 .9551522
6839 427 1
6851 427 1
6863 427 1
6915 427 1
6943 427 1
6947 427 1
6965 427 .6288636
6969 427 .9064438
6971 427 1
6984 427 .6129816
6986 427 1
7059 427 1
7110 427 1.984579
7156 427 .9618813
7197 427 3.897242
7206 427 1
7222 427 1
7255 427 .7786888
7282 427 .9851933
7307 427 .9856575
7308 427 11.89039
7360 427 2.86046
7377 427 .3345606
7427 427 3.439424
7437 427 1.876997
7459 427 .9780608
7474 427 2.955215
7494 427 1
7498 427 3
7519 427 .9764702
7527 427 1
7544 427 1.503715
7569 427 1
7571 427 .9731743
7588 427 .8890997
7597 427 1
7600 427 2.880738
7718 427 1
7761 427 .2438124
7792 427 .7677197
7853 427 .4867969
7869 427 .914842
7899 427 1.975014
7940 427 3.990189
7950 427 1.974344
7952 427 .977287
7958 427 .8572753
7961 427 .9707843
7995 427 1
8028 427 1
8078 427 .8424464
8124 427 1
8126 427 .9717878
8172 427 1
8186 427 .9581011
8193 427 3
8196 427 1
8199 427 .6882627
8201 427 .9854044
8229 427 1
8255 427 1
8260 427 .901325
8261 427 1
8272 427 2.862181
8298 427 .9572395
8322 427 .9676727
8325 427 1
8338 427 1
8368 427 1
8383 427 1
8486 427 .9771769
8502 427 .5488085
8518 427 .8965415
8519 427 .8456271
8525 427 .6320235
8538 427 1
8549 427 13
8564 427 1.933167
8591 427 .8014666
8642 427 1
8668 427 .9727377
8669 427 1.904419
8781 427 1
8820 427 .7367702
8873 427 1.989061
8910 427 1
8976 427 1.566944
9011 427 2
9028 427 .935536
9070 427 .6960897
9097 427 .9136431
9140 427 1.944728
9153 427 .8903181
9156 427 1.855292
9238 427 .2235211
9242 427 .9506853
9257 427 2.955185
9290 427 1.965633
9300 427 .8619492
9316 427 7.960393
9326 427 1
9331 427 .7494349
9344 427 .6417264
9385 427 2
9437 427 2.894013
9442 427 1
9469 427 1
9480 427 .9775566
9511 427 1
9535 427 .585965
9536 427 .8843721
9546 427 1
9562 427 .9123424
9636 427 2.959146
9645 427 .9765772
9662 427 1
9666 427 .6823918
9693 427 3.953287
9696 427 .5531439
9699 427 .8742197
9717 427 .8010265
9743 427 .9664297
9799 427 .6671476
9897 427 1
9917 427 .4029401
9931 427 3.010328
9943 427 .9458236
9964 427 .9105193
9967 427 1
9968 427 1.972437
9972 427 .6170378
9978 427 .881176
9980 427 1.925238
10020 427 1
10022 427 .6283139
10067 427 1.904902
10078 427 .6222413
10095 427 .9384036
10097 427 1
10100 427 .3677408
10234 427 .5541953
10246 427 .8982333
10285 427 .1251224
10353 427 1.980232
10372 427 .9710394
10398 427 2
10455 427 6.947682
10461 427 1.988517
10536 427 .4029401
10542 427 3.974401
10562 427 2
10612 427 .7736056
10625 427 4.873168
10633 427 6.93932
10669 427 .9310137
10693 427 .9312981
10725 427 1.735811
10726 427 .7139881
10836 427 .8451617
10865 427 1
10888 427 1.965745
10898 427 .2249077
10906 427 .7311254
10909 427 .8560281
10950 427 1
10964 427 1
10968 427 .6514303
10987 427 1
11013 427 1
11040 427 .1805061
11059 427 1.971601
11127 427 1.969987
11164 427 8.214449
11203 427 26.34333
11221 427 2.970913
11250 427 .1317604
11371 427 1
11433 427 .9809683
10 428 .9391255
14 428 4.4951181
18 428 .9253148
39 428 .3925269
72 428 7.8706278
81 428 1.4905658
100 428 1.8073592
119 428 .7044064
149 428 1
159 428 .7196867
178 428 .8590096
180 428 .8896907
194 428 .7245907
207 428 .8586913
219 428 .793394
241 428 .6110894
243 428 .8071665
244 428 2.5776043
245 428 .7247383
250 428 .6347713
252 428 .8511883
253 428 .8100676
254 428 3.6132493
257 428 1.7057619
262 428 1.8053926
263 428 .7183971
265 428 .6907603
266 428 .7527333
269 428 .739757
291 428 .8588028
315 428 .8406508
320 428 .8406296
376 428 .8184831
379 428 1.7550922
391 428 .7388487
427 428 .898425
430 428 1.7002091
448 428 .7391048
463 428 .5596985
473 428 .7389254
478 428 1.6481451
484 428 .7361291
493 428 .8323812
494 428 2
497 428 .5864483
505 428 .6267288
511 428 6.1797198
521 428 10.7435818
523 428 1.894622
529 428 .8680958
554 428 .6941593
560 428 1.8335086
563 428 .9262642
588 428 1
589 428 .6546952
593 428 .8131663
651 428 .7771796
663 428 1.8810771
705 428 1
708 428 1
738 428 .8770654
783 428 1.9553112
806 428 1.2440076
807 428 .8864609
808 428 .9712648
877 428 .9204763
906 428 .9160404
907 428 .9286973
1056 428 2.912571
1072 428 1
1083 428 1.8582627
1203 428 34.6844467
1311 428 2.8560916
1368 428 .9702272
1369 428 1.9288787
1403 428 .9110995
1439 428 1
1445 428 1.9046729
1460 428 .9470315
1536 428 .7822437
1597 428 .4401099
1671 428 .7859222
1715 428 7.010287
1719 428 1.7917033
1738 428 1.7741718
1741 428 .7323068
1751 428 1.7835333
1754 428 4.9067709
1905 428 .8926191
1951 428 3.6649038
1987 428 .90559
2004 428 1.8588516
2019 428 .7495235
2021 428 1
2105 428 .8966412
2122 428 .977449
2139 428 .9160817
2243 428 .8986711
2257 428 2.7078065
2304 428 .8898386
2335 428 .9471318
2433 428 .8906814
2530 428 1.9333783
2552 428 .9639466
2744 428 2.923372
2904 428 1.969986
3086 428 .893865
3104 428 .9675457
3146 428 .9824263
3286 428 .8666077
3301 428 .9118431
3321 428 1.771252
3339 428 1
3357 428 .8675162
3358 428 .9469898
3414 428 1
3436 428 .507432
3453 428 13.57857
3454 428 1.81338
3455 428 .9802253
3456 428 .8689885
3518 428 .7684033
3587 428 .8753565
3671 428 .9622742
3757 428 3.855782
3800 428 .8545204
3806 428 .9710594
3818 428 .8755031
3854 428 1
3926 428 .9256731
3927 428 .9558642
4002 428 .9333073
4056 428 1.7675
4107 428 .9235095
4200 428 .8797542
4300 428 1.932246
4315 428 .9074812
4393 428 .9440891
4396 428 .9702898
4501 428 1.858954
4590 428 .9422801
4634 428 1.936799
4656 428 .9726736
4664 428 .8748697
4685 428 .9363204
4709 428 1.866937
4745 428 1
4746 428 .9498582
4958 428 1
4977 428 .8711322
5027 428 .9201436
5148 428 .9407945
5210 428 .8650837
5262 428 1
5362 428 1.891289
5374 428 .9860125
5375 428 2.95729
5401 428 .9624858
5469 428 .8055639
5472 428 1
5533 428 1
5548 428 .8857983
5565 428 1
5586 428 1
5633 428 .9691814
5687 428 2
5703 428 1
5908 428 .9392023
5909 428 .8218309
6002 428 1
6033 428 .9669171
6126 428 .6895122
6129 428 .9743872
6145 428 .875371
6200 428 2.50359
6217 428 .9360395
6233 428 .9607644
6259 428 1
6394 428 .9007829
6449 428 .9115459
6455 428 .8562123
6480 428 .8371571
6532 428 .9097777
6544 428 3
6744 428 .2114822
6746 428 2.818747
6796 428 .215176
6936 428 1
6968 428 .782612
7012 428 1.767081
7120 428 .9259337
7184 428 .9041314
7202 428 .8091332
7268 428 1.637099
7284 428 1
7308 428 1.933085
7309 428 .9325721
7345 428 1.684357
7360 428 .8862039
7365 428 1
7377 428 .740715
7380 428 1.739304
7437 428 .9278634
7519 428 .9807916
7828 428 .9202614
7853 428 .9062547
7950 428 .9358365
8234 428 .9725021
8298 428 .9756081
8460 428 12.92295
8518 428 .9400066
8538 428 1
8564 428 .9308214
8592 428 .8728174
8640 428 .8347527
8669 428 .9407091
8744 428 2
8848 428 .8292696
8992 428 .9409081
9070 428 .8602102
9119 428 .9167319
9226 428 .9107866
9238 428 .8488124
9241 428 1
9246 428 .6927479
9312 428 .9822534
9335 428 .9196043
9427 428 1
9437 428 .941762
9480 428 .9804429
9504 428 1
9536 428 .9032206
9562 428 .9011697
9693 428 .966863
9765 428 .8675764
9799 428 1.914862
9931 428 4.559797
9954 428 .8564243
9970 428 .7523365
9980 428 .9397189
10020 428 1
10032 428 .9111119
10078 428 .8493812
10094 428 .916259
10095 428 .9481686
10194 428 .9841475
10313 428 .9733247
10455 428 .9545456
10458 428 .9881156
10487 428 1
10568 428 .9007248
10625 428 .9003383
10669 428 .9493025
10688 428 1.902192
10693 428 .9182798
10725 428 .8547632
10836 428 .8144757
10947 428 .8146604
10991 428 .9479645
11011 428 .8608264
11040 428 .9501363
11070 428 4.29438
11078 428 1
11129 428 3.903434
11164 428 11.89798
11189 428 .8446371
11221 428 .8986232
11253 428 1.524516
11273 428 .8043071
11286 428 82.39806
11322 428 .8431252
11324 428 .8243592
11356 428 7.428883
11409 428 .867924
11414 428 1.855795
11433 428 1.617615
11434 428 .8821754
11441 428 .8553851
14 429 14.5918478
71 429 .6555426
81 429 4.5881677
119 429 .7610388
128 429 .7645999
136 429 .8205208
160 429 1
176 429 .9583193
194 429 .777356
218 429 .9289382
230 429 .8277234
233 429 .1290269
238 429 .8418516
240 429 .8266368
242 429 .8212289
248 429 .6293833
250 429 1.704745
258 429 .7070997
260 429 .7205342
264 429 1.6688248
265 429 .7500072
266 429 .8001069
270 429 .9757261
273 429 .9290412
281 429 .9656803
294 429 .8626548
304 429 1
338 429 .8822731
379 429 .8020138
391 429 1.7888823
419 429 .7474749
430 429 2.7576456
467 429 .9551093
474 429 1
478 429 1.7155565
493 429 .8644951
497 429 .6656801
505 429 .6982434
511 429 13.3368763
513 429 1
521 429 5.7927087
563 429 .9403912
606 429 .9321463
636 429 .895893
663 429 .9038614
672 429 .804628
682 429 1
688 429 1
720 429 1.9613842
770 429 1.9607311
779 429 .8843807
806 429 5.3888473
807 429 2.9082137
877 429 .9357122
905 429 1.979387
907 429 2.9423581
1001 429 1.9813744
1030 429 .8161235
1083 429 .885418
1203 429 19.660791
1226 429 .9559057
1363 429 1.9754791
1366 429 .9380887
1368 429 .9759313
1445 429 .9229365
1501 429 1.9562737
1509 429 .6680255
1514 429 .9283961
1515 429 .9802532
1591 429 1
1715 429 4.1999049
1738 429 6.817438
1745 429 1
1751 429 .8250059
1754 429 4.9246326
1790 429 1
1809 429 .9455989
1842 429 .9488859
1848 429 .9858444
1875 429 1
1914 429 .8936168
1951 429 9.7291045
1995 429 1.9797318
2019 429 .797512
2069 429 .9644578
2094 429 .9789969
2122 429 .9817695
2125 429 1
2139 429 .9321595
2219 429 1
2220 429 1.9646022
2257 429 3.7637875
2433 429 1.9116256
2468 429 1
2530 429 2.9461423
2549 429 .7980271
2552 429 .970854
2588 429 1.9812189
2750 429 .9851258
2910 429 1.685616
2999 429 .922984
3014 429 1.909705
3066 429 .9218512
3100 429 .8854331
3145 429 1.891815
3146 429 .9857933
3147 429 .8289566
3199 429 .9735608
3301 429 .928733
3338 429 .9025259
3358 429 2.957146
3395 429 1.921387
3453 429 13.8509
3536 429 1
3587 429 .8992368
3757 429 6.883413
3813 429 .9448793
3818 429 .8993553
3822 429 .8837354
3836 429 .8396514
3865 429 .9593682
3924 429 .9388961
3925 429 .9041403
3927 429 .9643201
4025 429 .9607572
4056 429 .8120442
4108 429 .9832152
4120 429 .9732364
4156 429 1.983577
4263 429 .865898
4292 429 .7281086
4315 429 2.925207
4410 429 .9481848
4500 429 .8887249
4501 429 .8859768
4550 429 .9862794
4555 429 .6829896
4615 429 1
4634 429 2.948907
4637 429 .8945093
4640 429 1.956546
4673 429 1
4704 429 1.957245
4746 429 1.959465
4756 429 1.979125
4768 429 1
4801 429 .9770467
4882 429 1
4933 429 .8657501
5227 429 .9765211
5263 429 .9199369
5276 429 .9806376
5306 429 1.918866
5362 429 1.912117
5375 429 2.965473
5401 429 .9696731
5408 429 .9017575
5468 429 .931813
5480 429 .9759898
5538 429 .9501712
5627 429 2.96663
5693 429 2.935123
5724 429 .9698282
5832 429 1
5909 429 .8559661
5946 429 1
6049 429 .9600203
6117 429 .9562119
6127 429 .778649
6157 429 1.522996
6285 429 1.937684
6300 429 .9707134
6339 429 .9487194
6371 429 .9087093
6385 429 .8503484
6394 429 .9197918
6442 429 .9310795
6530 429 1.971553
6534 429 1.92188
6613 429 1
6619 429 1
6636 429 1
6681 429 .8999414
6707 429 1
6731 429 1.94034
6746 429 1.853473
6785 429 .8344131
6842 429 .9766659
6859 429 1
6998 429 .858468
7141 429 1.980675
7197 429 .9459524
7268 429 .7066267
7282 429 1.988102
7305 429 .924822
7308 429 1.945905
7325 429 .9158556
7345 429 .744831
7377 429 1.790391
7380 429 3.98084
7420 429 .9200112
7423 429 .834627
7427 429 1.826
7474 429 .9423515
7514 429 1
7516 429 1.903887
7540 429 .9393658
7578 429 1.924149
7719 429 1.965837
7949 429 .9375223
7950 429 1.948129
7961 429 .95857
7981 429 .8680888
7984 429 .8010213
8001 429 .9873808
8015 429 .8808513
8247 429 1
8260 429 .9599489
8420 429 1
8441 429 .9403771
8460 429 3.512476
8473 429 1.988266
8538 429 1
8564 429 .9440753
8593 429 2
8669 429 2.952069
8697 429 .5558122
8701 429 .9831748
8794 429 1
8848 429 1.86198
8873 429 1.982114
8910 429 1
8926 429 .9814595
8939 429 .924062
8941 429 1.906046
8976 429 .8652946
9034 429 .9394874
9086 429 .9781876
9128 429 .9138909
9153 429 1.956117
9223 429 .9372247
9335 429 .9350072
9344 429 .9595356
9422 429 2.872019
9437 429 2.95292
9562 429 .9201045
9666 429 .9003965
9693 429 .9732117
9786 429 .8636784
9931 429 5.644135
9971 429 1
9972 429 .7312993
9980 429 .9512681
10022 429 .8629704
10053 429 .9416638
10095 429 .9580989
10246 429 .9551959
10256 429 1.90065
10332 429 1
10458 429 .9903925
10485 429 1
10625 429 .9194323
10633 429 1.966533
10803 429 .5759109
10866 429 .9841076
10898 429 .9231332
10931 429 2
10991 429 .9579339
11008 429 .8985201
11020 429 1.891886
11040 429 1.95969
11070 429 2.429569
11088 429 .7089601
11129 429 2.921935
11164 429 12.91753
11189 429 .8744029
11221 429 4.918046
11228 429 1.836084
11253 429 4.615614
11286 429 25.38722
11356 429 7.729891
11378 429 .9078412
11408 429 1.664567
11409 429 1.893228
11414 429 1.883423
11434 429 .9047493
11456 429 .8521383
10 430 .9581132
14 430 6.6525988
40 430 .782297
230 430 1.8533657
238 430 .8653911
244 430 .7093562
249 430 .6494295
257 430 .7975394
260 430 .7621309000000001
261 430 .8803744
262 430 .8660937
263 430 .8062335
269 430 .8209309
291 430 1.9028444
299 430 .7999298
320 430 .8903397
345 430 1.7791065
369 430 .8732702
377 430 1
379 430 .8314829
406 430 .7699806
417 430 1
430 430 .7937186
497 430 1.7154416
511 430 3.4355782
521 430 2.8235627
559 430 .8813259
560 430 .8854399
563 430 .9492636
589 430 .7624013
618 430 .9420623
633 430 .9372916
636 430 .9113887
663 430 1.918171
705 430 1
724 430 1.9052936
729 430 1.9635189
761 430 1
806 430 .4798136
807 430 3.9218756
877 430 1.945281
905 430 1.9824551
907 430 .9509378
1050 430 .8386643
1056 430 .9398415
1083 430 2.9024728
1185 430 1
1203 430 14.9020317
1252 430 .940198
1258 430 1
1311 430 .9009789
1369 430 .9510626
1386 430 .9295446
1448 430 .9627246
1458 430 .9547777
1489 430 .8392279
1501 430 1.9627821
1514 430 .9390539
1571 430 2
1715 430 .3189942
1738 430 2.8446112
1739 430 .9477813
1740 430 .6399834
1751 430 1.8510527
1754 430 3.9358505
1853 430 .947324
1889 430 .9230747
1890 430 2.9421162
1914 430 .9094513
1951 430 3.7694256
2000 430 1.8926562
2001 430 .9415304
2003 430 1
2129 430 .9179941
2139 430 .9422572
2220 430 1.9698709
2257 430 1.7989463
2294 430 .9822455
2304 430 .9241997
2432 430 .2189568
2530 430 .9541587
2549 430 .8280895
2557 430 1.9164294
2581 430 .9035232
2687 430 1
2744 430 .9472732
2747 430 .9577371
2756 430 1
2779 430 1.875503
2789 430 1
2791 430 1
2871 430 1
2899 430 .9058233
2905 430 1.944483
2929 430 .8537761
2930 430 .9802968
2985 430 1
3014 430 .923145
3066 430 .9334832
3145 430 .9079176
3152 430 1.891595
3199 430 .9774961
3452 430 .8984343
3453 430 9.021939
3454 430 3.183506
3589 430 .9781437
3597 430 .9633681
3646 430 1.964501
3671 430 .9740415
3717 430 1
3850 430 .9572386
3858 430 .9816984
3863 430 .9443411
3882 430 .8460429
4024 430 .9532532
4056 430 .8400202
4145 430 .9848327
4261 430 .8315854
4263 430 .8858582
4358 430 .9144895
4393 430 1.961529
4410 430 .9558972
4500 430 .9052876
4615 430 2
4619 430 1
4634 430 .9565123
4673 430 1
4755 430 1
4852 430 .8976744
4861 430 1
4936 430 1
5033 430 1
5065 430 1
5098 430 1.970711
5133 430 .9850405
5257 430 .9939621
5262 430 1
5347 430 .9391099
5362 430 1.925198
5375 430 4.970612
5377 430 .9552841
5385 430 .8672291
5440 430 1
5456 430 .9450974
5468 430 .9419622
5480 430 .9795635
5532 430 1
5550 430 .8897727
5633 430 .9787942
5662 430 .9151775
5705 430 .9055887
5826 430 9.968218
5871 430 1
5909 430 .8774046
5937 430 1
5953 430 .9287686
6033 430 1.977236
6044 430 1
6055 430 .9001352
6056 430 1
6127 430 .8115957
6157 430 2.593995
6171 430 .9371728
6200 430 .6584278
6274 430 .9111241
6285 430 .9469594
6304 430 .9767231
6392 430 .982012
6394 430 2.93173
6442 430 1.941338
6466 430 1
6474 430 .787908
6480 430 .8879504
6507 430 .9076537
6530 430 .9757875
6580 430 1.883647
6614 430 1.954551
6800 430 .9813306
6832 430 1
6882 430 1
6966 430 1
6997 430 .9390374
7012 430 .8397321
7141 430 1.983551
7183 430 .9112274
7197 430 .9539971
7255 430 .854193
7256 430 .8439978
7305 430 .9360118
7308 430 3.953957
7325 430 .92838
7345 430 .7828113
7360 430 .9216987
7380 430 .1325354
7393 430 .9543857
7427 430 .851899
7437 430 2.950364
7516 430 .9181926
7571 430 .9774457
7578 430 .935439
7669 430 .7272896
7924 430 .9453344
7958 430 .913871
8138 430 1
8147 430 .9034672
8230 430 .9195258
8237 430 1
8244 430 .9689018
8353 430 .9186476
8441 430 .9492516
8460 430 8.882729
8548 430 .9622584
8626 430 .9869563
8668 430 .9831232
8888 430 .9380575
8915 430 2
8976 430 .8853447
9033 430 .9635467
9086 430 .9814342
9147 430 .9532441
9213 430 .9160081
9245 430 .9800613
9284 430 1
9316 430 .9790334
9348 430 .9272725
9352 430 .9826641
9415 430 1
9437 430 .9599273
9562 430 .9319965
9636 430 .9736007
9693 430 1.977199
9696 430 .8793373
9892 430 1
9931 430 1.697103
10020 430 1
10194 430 .9890921
10234 430 .8938672
10287 430 .9812413
10396 430 1
10462 430 1.890677
10633 430 2.971514
10693 430 .9437696
10724 430 1
10747 430 .9233883
10755 430 .9275982
10763 430 1
10836 430 .8723437
10919 430 .9516441
11020 430 .9079777
11040 430 .9656896
11061 430 .7285224
11070 430 2.514474
11088 430 .7522796
11129 430 3.933554
11141 430 1.95931
11155 430 .9884903
11164 430 13.9298
11189 430 .8930973
11205 430 1.978703
11221 430 .9302443
11228 430 .8604823
11244 430 .9442346
11253 430 1.672827
11286 430 30.26455
11324 430 1.879144
11356 430 12.91894
11414 430 .900775
11456 430 .8741466
11459 430 .9642428
10 431 .9331518
14 431 13.4455736
18 431 .9179859
22 431 .5684075
33 431 .7409822
40 431 .6525623
74 431 1.8101274
81 431 2.4405746
98 431 .8880745
123 431 1
136 431 .7561987
138 431 .5256214
161 431 1
176 431 .9433817
206 431 .9848807
222 431 .9322683
240 431 1.7645066
241 431 .5729252
242 431 .7571606
244 431 .5361542
250 431 .5989311
251 431 1.7274545
253 431 .7914294
258 431 .6021296
259 431 .6747354
260 431 1.6203788
266 431 .7284689
269 431 .7142191
281 431 .9533808
291 431 1.844947
331 431 1.9549108
339 431 .9053942
376 431 .8006707
392 431 .6206225
419 431 .6569746
461 431 .9339899
465 431 .821141
471 431 .7874012
488 431 .7951561
497 431 .5458661
498 431 .9376619
505 431 .5900994
511 431 13.099225
521 431 3.7184193
536 431 .8118873
546 431 .9211665
554 431 .6641469
587 431 .6893474
607 431 1
631 431 .6344775
661 431 .9337506
806 431 15.1698214
807 431 1.8753192
906 431 .9078014
946 431 .9381692
1063 431 2.9684718
1083 431 1.8443539
1089 431 1
1123 431 1
1197 431 1
1203 431 60.6721728
1226 431 .9401031
1311 431 1.8419698
1368 431 .9673055
1369 431 .9218995
1403 431 .9023756
1445 431 1.8953184
1460 431 .9418336
1501 431 1.940603
1508 431 .9516151
1515 431 1.9731762
1597 431 .3851675
1675 431 .5153781
1715 431 2.9131656
1719 431 1.771263
1738 431 4.7520111
1745 431 1
1754 431 1.8976223
1842 431 .9305675
1889 431 .8772329
1951 431 5.6320205
1995 431 .972468
2004 431 .8450006
2057 431 .8269142
2078 431 1
2094 431 .9714697
2122 431 2.975236
2129 431 .8691247
2139 431 .9078468
2176 431 .2019759
2187 431 .886084
2220 431 1.9519163
2225 431 1.7843875
2257 431 1.6791333
2276 431 1
2441 431 .1200066
2458 431 .7228989
2530 431 6.9268407
2557 431 .8666276
2653 431 .9012608
2712 431 .8699653
2744 431 2.915852
2766 431 .89176
2768 431 .6937398
2779 431 .8013115
2808 431 .9251572
2832 431 1.908299
2894 431 .9547017
2932 431 .938634
2999 431 .8953828
3014 431 .8773451
3029 431 1
3081 431 .8729227
3086 431 .8834499
3146 431 .9807018
3263 431 1
3267 431 .9459228
3299 431 .9238938
3301 431 .9031922
3330 431 .8815048
3337 431 .9110845
3388 431 .949556
3451 431 .7485028
3453 431 8.439088
3454 431 4.696936
3459 431 .8782857
3547 431 1
3587 431 .8631251
3679 431 2
3684 431 .7907192
3747 431 1
3757 431 2.84163
3792 431 2.814442
3815 431 1
3822 431 .8420683
3836 431 .7821854
3858 431 3.970792
3927 431 1.951533
4056 431 3.744684
4091 431 .8839151
4114 431 .9260588
4156 431 .9776908
4240 431 1
4294 431 1
4301 431 1.98704
4315 431 .8984023
4363 431 1
4393 431 .9386025
4394 431 2.923885
4410 431 .9296152
4449 431 .9276344
4496 431 1
4567 431 .8839792
4611 431 .9014202
4615 431 1
4630 431 2
4634 431 1.930597
4640 431 1.940972
4704 431 .9419217
4715 431 2
4798 431 .9523344
4848 431 1
4977 431 .8584863
5050 431 1
5182 431 1
5236 431 3
5261 431 .9596825
5306 431 1.88979
5347 431 .9028239
5362 431 1.880622
5375 431 2.953099
5435 431 1
5468 431 1.907376
5521 431 1
5609 431 1
5622 431 2
5633 431 2.966157
5665 431 .9489566
5785 431 .9491557
5867 431 1
5871 431 1
5908 431 1.933236
5909 431 .804347
6127 431 .6993209
6157 431 1.352047
6200 431 .4548763
6233 431 2.956914
6285 431 .9153512
6300 431 .9602177
6361 431 .888169
6371 431 .8759925
6487 431 1
6534 431 1.893884
6575 431 1
6746 431 .8009603
6789 431 .9303379
6800 431 1.970205
6885 431 .8148488
6897 431 .7156032
6998 431 .8077456
7012 431 1.744224
7042 431 1
7119 431 1
7141 431 .973749
7184 431 .8947237
7256 431 .7510321
7268 431 1.601487
7284 431 1
7308 431 2.926519
7309 431 .9259554
7340 431 1.851064
7360 431 .875037
7380 431 9.615591
7427 431 .7636419
7437 431 1.920785
7459 431 .8396839
7471 431 .9168106
7514 431 1
7516 431 .8694415
7528 431 1
7540 431 .9176356
7544 431 .7638083
7571 431 .9640051
7578 431 .8969655
7605 431 .7779131
7798 431 1
7833 431 .9652584
7856 431 1
7936 431 1
8001 431 1.982858
8015 431 .8381506
8020 431 .6828931
8140 431 1
8165 431 .8236408
8326 431 .8285372
8353 431 1.870168
8381 431 .9813262
8400 431 1
8460 431 25.62099
8473 431 .9840606
8669 431 1.934891
8678 431 .4705427
8774 431 .9155163
8873 431 .9757039
8888 431 .9011444
8920 431 .9446578
8930 431 .9646441
8941 431 .8723745
9073 431 .9636522
9118 431 1
9153 431 1.94039
9155 431 .9335804
9156 431 .8837703
9163 431 .9645625
9189 431 1
9257 431 .879757
9330 431 1
9340 431 .9224766
9397 431 .8309546
9422 431 .8261534
9430 431 .8792384
9437 431 .936047
9485 431 1.882185
9500 431 1
9590 431 1.567097
9626 431 1
9645 431 .8101575
9691 431 .9845269
9693 431 .9636113
9786 431 .8148232
9827 431 .852188
9931 431 1.516599
9932 431 .8602433
9943 431 1.73308
10005 431 .7076124
10067 431 .8495284
10095 431 .9430824
10194 431 .9825919
10254 431 .8724993
10272 431 .9676866
10313 431 .970707
10455 431 1.950085
10458 431 .9869494
10488 431 1
10514 431 1
10612 431 1.903317
10693 431 .9102605
10826 431 .9359647
10832 431 .9436028
10854 431 2
10994 431 1.976407
11011 431 .8471692
11020 431 .8531393
11040 431 2.945243
11065 431 1.834721
11070 431 7.225137
11129 431 .8939575
11141 431 .9350624
11145 431 .8578582
11164 431 20.88797
11174 431 .8695936
11179 431 1.891582
11189 431 .8293912
11228 431 .7773402
11250 431 .5541678
11253 431 5.477857
11273 431 .7851035
11286 431 94.86703
11324 431 3.807123
11356 431 8.274708
11390 431 .843722
11410 431 .9706215
11441 431 2.841194
11456 431 .7991473
11459 431 .9429342
11465 431 3.860472
11491 431 .8206823
10 432 .9519262
14 432 8.6012848
81 432 1.5976898
113 432 1
136 432 .8246706
138 432 .6588511
186 432 .874791
187 432 1
192 432 .9569401
206 432 .989127
207 432 .8884058
231 432 .817711
239 432 1.8465682
240 432 .8306452
242 432 .8253623
243 432 .8477156
244 432 1.6664258
246 432 .8273566
247 432 .7454428
248 432 2.6379524
249 432 .5976474
253 432 .8500067
260 432 1.7269958
262 432 .8463147
273 432 .9306819
284 432 1
289 432 1
294 432 .8658304
320 432 .874142
345 432 3.7464788
369 432 .8545512
379 432 .8065915
419 432 1.7533137
430 432 1.7632492
469 432 1
484 432 .791616
488 432 .8526867
511 432 5.3522086
514 432 .9248192
516 432 .8743382
520 432 .9802961
521 432 1.7975015
554 432 .7584716
563 432 .9417694
569 432 .8877828
593 432 .8524538
614 432 .8565871
636 432 .8983001
663 432 2.9060842
724 432 1.8913048
725 432 1
732 432 .696727
806 432 .402978
1056 432 .9309556
1063 432 .9773265
1083 432 .8880673
1097 432 .8547815
1132 432 .8988346
1144 432 1
1147 432 .9674996
1151 432 .946712
1203 432 19.8536051
1311 432 .8863527
1332 432 1
1416 432 1
1442 432 .9426529
1489 432 .8154805
1501 432 .9572847
1515 432 1.9807097
1546 432 .8040842
1570 432 1
1597 432 .5578438
1715 432 2.2184042
1731 432 .9813795
1738 432 6.8216591
1751 432 .829052
1754 432 .9263752
1875 432 1
1910 432 1
1951 432 4.7353679
1975 432 .9398335
1983 432 1
2023 432 .9589401
2124 432 .8649344
2139 432 .9337281
2166 432 1
2220 432 .9654206
2233 432 .919512
2244 432 .883885
2304 432 .9130034
2432 432 .1035905
2530 432 1.9473876
2549 432 .802697
2551 432 1
2557 432 .9040854
2588 432 .9816532
2641 432 1
2654 432 .9616073
2680 432 1
2693 432 1
2744 432 .939485
2750 432 .9854697
2766 432 1.922159
2769 432 2.932144
2779 432 .8571134
2930 432 1.977386
2955 432 1.868721
3014 432 .9117929
3083 432 .8686789
3116 432 1
3147 432 .8329114
3199 432 1.974172
3301 432 1.930381
3347 432 .9641978
3373 432 .9407898
3424 432 .9304398
3452 432 1.883432
3453 432 7.877472
3454 432 1.062903
3462 432 .8817696
3530 432 .875129
3587 432 .9015666
3644 432 1
3671 432 .9702072
3672 432 .870439
3715 432 .9553638
3757 432 3.886108
3789 432 .9717771
3856 432 .9883006
3870 432 1
4086 432 .9583072
4112 432 1
4117 432 2.983049
4128 432 .9371745
4156 432 .9839563
4232 432 1
4240 432 1
4263 432 2.868999
4268 432 .9326597
4293 432 1.87015
4300 432 .9464935
4301 432 .99068
4376 432 .9429662
4378 432 1
4384 432 .9633857
4393 432 1.955846
4416 432 .965229
4454 432 .9129309
4486 432 .7502769
4501 432 .8886132
4516 432 .9427367
4546 432 1.914046
4550 432 .9865967
4580 432 .7439431
4634 432 .9500888
4640 432 .9575503
4656 432 .9784198
4682 432 1
4704 432 .9582331
4717 432 .9713182
4746 432 2.960402
4780 432 1.870496
4801 432 1.977577
4848 432 1
4929 432 1.783266
4977 432 .8982306
5048 432 1
5059 432 .9800921
5073 432 1
5236 432 3
5239 432 1
5257 432 1.99307
5362 432 .9141491
5375 432 2.966271
5401 432 .9703743
5456 432 1.936988
5468 432 .9333895
5545 432 1
5596 432 1
5627 432 .9674015
5630 432 1
5633 432 1.975662
5638 432 .9341298
5665 432 1.963292
5705 432 .8916434
5711 432 1.134745
5783 432 .9114781
5784 432 1
5826 432 2.963524
5850 432 .7966339
5909 432 2.859296
5946 432 1
6049 432 .9609447
6129 432 .9797731
6142 432 1
6157 432 1.534025
6174 432 1
6200 432 1.607975
6217 432 .9494891
6285 432 .9391249
6300 432 .9713906
6343 432 .9717145
6385 432 .8538085
6394 432 2.921646
6455 432 .8864481
6498 432 .6991437
6507 432 .8940134
6533 432 .9235691
6534 432 2.923687
6535 432 .9809213
6544 432 3
6684 432 1
6692 432 1
6694 432 1
6731 432 .9417195
6735 432 .9618728
6823 432 1
6876 432 1
6915 432 1
6942 432 .865158
6965 432 1.8053
6970 432 .756721
6998 432 1.86174
7000 432 1.97522
7012 432 1.816059
7141 432 .9811216
7160 432 1
7184 432 .9242907
7255 432 .8326562
7277 432 .9504207
7305 432 .9265603
7308 432 .947156
7341 432 1
7360 432 .910133
7365 432 1
7380 432 4.004404
7420 432 .9218607
7427 432 .8300233
7505 432 1
7516 432 3.906109
7519 432 .9848308
7524 432 2
7540 432 .9407677
7600 432 .8594369
7641 432 .7393036
7708 432 1
7765 432 2
7778 432 1
7798 432 1
7828 432 1.937029
7882 432 1
7945 432 .8399169
8001 432 1.987673
8129 432 .8592476
8140 432 1
8234 432 .9782844
8243 432 .9533308
8353 432 .9066312
8460 432 18.56999
8487 432 .8844183
8508 432 .873947
8537 432 1
8564 432 1.945368
8626 432 .9850296
8701 432 .9835638
8799 432 .8469709
8810 432 .6871114
9040 432 1.927713
9140 432 .9600513
9149 432 .9127616
9153 432 .9571314
9163 432 .9745152
9246 432 1.757357
9312 432 1.985985
9316 432 3.975936
9422 432 .8749784
9437 432 .9540083
9517 432 1
9527 432 .8479386
9636 432 .9697013
9691 432 .9888725
9693 432 1.973831
9715 432 1
9786 432 .8668303
9931 432 .6523629
9980 432 .9523948
10067 432 .8917885
10194 432 .987481
10284 432 .9637809
10308 432 .8752452
10430 432 .6555692
10467 432 1
10484 432 1
10519 432 1
10669 432 .9599632
10849 432 .8877174
10931 432 1
10964 432 1
10995 432 .8953888
11029 432 .9457346
11040 432 3.960622
11061 432 .688423
11065 432 1.88114
11070 432 2.442758
11088 432 1.715689
11127 432 .981112
11129 432 .9237396
11141 432 .9533002
11145 432 .8977789
11164 432 17.91943
11228 432 1.839874
11253 432 6.624501
11286 432 25.67884
11324 432 1.861293
11356 432 9.759258
11441 432 .8857948
11456 432 .855557
11461 432 1.916246
14 433 8.03962588
38 433 1
40 433 1.19910314
63 433 1
72 433 4.71642645
99 433 .86937928
113 433 2
119 433 1.2347076
128 433 2.14510137
136 433 1.18722654
138 433 4.88474975
165 433 .93933007
176 433 1.92536251
180 433 1.70726814
181 433 .54379357
182 433 .70216284
186 433 .09891706
188 433 1
193 433 .82767285
194 433 1.00333634
199 433 1.92376784
203 433 2
206 433 1.97228202
218 433 .75956715
226 433 1
238 433 .41080154
240 433 4.32250566
241 433 3.03863742
244 433 4.78755149
245 433 .14821195
247 433 2.05088431
248 433 1.63218021
249 433 1.3733903
251 433 .03398105
252 433 .50957069
253 433 1.43427583
254 433 1.77185811
256 433 2.55260535
257 433 3.07585729
260 433 2.82966146
261 433 .46669103
262 433 2.46411313
263 433 .02391768
264 433 1.39792307
265 433 3.14341911
266 433 2.08613449
268 433 1.78020398
269 433 .8797602
275 433 1.47230496
276 433 .87579448
281 433 .95234112
284 433 1
291 433 2.34604882
298 433 1.853333
320 433 1.54054296
326 433 1.79510208
338 433 .67511837
340 433 1.77425466
345 433 2.96421438
353 433 .74517888
369 433 1.42234517
376 433 4.37990223
379 433 8.2208717
388 433 1.46546678
389 433 .92627767
392 433 1.00007814
396 433 1
402 433 1
406 433 2.03364691
414 433 1
421 433 1.82206636
422 433 1
430 433 9.27481698
440 433 .69699741
451 433 .96638697
471 433 .26584564
472 433 .96545153
473 433 .2645273
478 433 .92424865
480 433 .57089634
487 433 1.91231889
493 433 .36168027
497 433 2.91040761
498 433 1.87888738
505 433 4.74971134
511 433 5.00484713
521 433 1.80286962
522 433 1
523 433 2.77827324
536 433 1.90467986
546 433 .82986808
554 433 .03784578
560 433 .47526456
587 433 .27777316
589 433 1.69560486
593 433 1.56741741
607 433 1
610 433 .14303231
611 433 1
614 433 .56034683
631 433 5.74498086
633 433 1.76102212
636 433 .78536951
661 433 1.93314365
663 433 1.7410881
665 433 .83201774
729 433 2.91374288
783 433 .94088422
876 433 1
885 433 1
907 433 1.82930978
913 433 .91750552
928 433 .8474808
1006 433 .98764141
1011 433 1
1117 433 .9513675
1125 433 2
1127 433 4.84299368
1147 433 2.94339998
1160 433 1
1185 433 1
1194 433 2.35283053
1226 433 .8508951
1252 433 .83388254
1259 433 1
1262 433 1.95886609
1263 433 1
1293 433 1
1303 433 1
1311 433 1.65811914
1346 433 .9167149
1354 433 .74445816
1363 433 .28697274
1376 433 .97931794
1417 433 1
1427 433 .6971624
1445 433 1.78080367
1501 433 .04390363
1519 433 .71142236
1597 433 .36926502
1628 433 1
1731 433 .95824772
1738 433 4.40574008
1751 433 1.16782641
1805 433 .9649364
1814 433 .91050587
1951 433 27.1135826
1957 433 .70095641
1987 433 1.93234121
2019 433 1.19073109
2026 433 1
2057 433 .72635246
2064 433 2
2105 433 1.79252875
2122 433 3.9599394
2167 433 4.55509641
2173 433 1.97143863
2216 433 .40294014
2243 433 3.89937072
2244 433 .96069809
2257 433 9.17056934
2403 433 .91297516
2408 433 1
2450 433 .70647248
2516 433 .97170383
2530 433 .77233498
2557 433 .74445714
2588 433 2.94680682
2599 433 1
2640 433 2.954959
2653 433 1.939918
2654 433 3.887261
2661 433 .8416397
2702 433 .8986771
2712 433 1.842892
2744 433 1.894685
2750 433 .9708239
2753 433 1
2766 433 1.81549
2769 433 .9184893
2791 433 1
2838 433 .9754107
2862 433 .8233988
2894 433 .8289787
2939 433 .9343588
3010 433 .916266
3055 433 1.741331
3134 433 .7061623
3140 433 .4029401
3152 433 1.924578
3154 433 1
3199 433 1.894763
3223 433 .737226
3278 433 3.968691
3301 433 .7798758
3340 433 1
3351 433 1
3403 433 .8983159
3479 433 .9199422
3558 433 1
3571 433 1
3587 433 3.716695
3671 433 1.927131
3747 433 1
3757 433 2.608508
3779 433 2
3787 433 1
3806 433 .9718428
3829 433 .9727766
3842 433 1
3925 433 .670252
4149 433 1
4154 433 1.83936
4180 433 .9655243
4248 433 .9845184
4258 433 .9484487
4261 433 .2639173
4268 433 .839538
4300 433 1.891654
4301 433 .9787623
4315 433 .8704583
4376 433 .9647542
4393 433 1.909901
4394 433 .905612
4404 433 .5062927
4435 433 1
4449 433 .8936492
4501 433 4.630204
4528 433 .6056992
4537 433 1
4554 433 .4632619
4555 433 .7313879
4611 433 .141821
4634 433 4.893382
4640 433 1.896425
4719 433 1
4744 433 .6915356
4745 433 1
4746 433 1.888402
4755 433 1
4756 433 .9651031
4780 433 1.60086
4781 433 .9672692
4801 433 .9574735
4815 433 .9853424
4870 433 .830774
4882 433 1
4929 433 3.248054
4946 433 1
5003 433 1
5006 433 1
5044 433 1
5064 433 1
5081 433 1
5158 433 1.954871
5207 433 .6131052
5245 433 .9445419
5272 433 1
5280 433 1
5306 433 1.864185
5327 433 3.972016
5331 433 .5385033
5350 433 .8615653
5362 433 3.761036
5375 433 .8717176
5495 433 1
5538 433 .8850946
5639 433 1
5785 433 1.891311
5789 433 1
5810 433 .9865149
5847 433 1
5908 433 .3439947
5937 433 1
5953 433 .8548531
5982 433 1
6014 433 .902415
6033 433 1.17834
6113 433 1
6128 433 1
6217 433 1.720203
6274 433 .7005861
6293 433 2
6312 433 1
6324 433 1
6329 433 1.985164
6336 433 1
6385 433 1.896979
6394 433 2.787665
6408 433 .9453606
6442 433 2.810211
6455 433 .7806719
6456 433 1
6507 433 .1338224
6532 433 .6183488
6549 433 1
6580 433 2.385781
6620 433 2
6684 433 1
6690 433 1
6704 433 1
6764 433 1
6766 433 .8088136
6770 433 .6003153
6796 433 .9371862
6857 433 1
6864 433 1
6918 433 1
6924 433 .842981
6971 433 1
7003 433 1
7011 433 1
7012 433 3.361919
7080 433 1
7110 433 .9798813
7128 433 1.90052
7183 433 .8499824
7184 433 1.612701
7197 433 .86594
7256 433 2.061793
7282 433 .9806828
7283 433 .9068563
7294 433 1
7307 433 1.981289
7308 433 4.856997
7309 433 1.919279
7345 433 2.901915
7354 433 .6837747
7363 433 1
7381 433 .4029401
7413 433 .7039727
7423 433 .4416052
7427 433 2.26866
7437 433 1.839527
7459 433 .9713776
7495 433 .9638716
7505 433 1
7544 433 3.352535
7578 433 1.831346
7605 433 .3351992
7650 433 1
7717 433 .7864819
7719 433 1.907322
7765 433 3
7828 433 .8938624
7833 433 .5669369
7853 433 .330464
7854 433 .8644005
7899 433 .9674026
7939 433 .6890638
7961 433 4.961885
7976 433 1
7992 433 .4872908
8027 433 .9554804
8036 433 .8058096
8089 433 .6668197
8103 433 .9599913
8138 433 1
8142 433 1
8165 433 .4058106
8186 433 7.945338
8201 433 1.980958
8272 433 1.820199
8292 433 2
8318 433 .8150368
8326 433 2.879607
8342 433 1
8353 433 3.801612
8486 433 .9702245
8498 433 .9795314
8508 433 .7296251
8525 433 .5199299
8564 433 1.912808
8593 433 2
8661 433 .9308322
8669 433 1.875303
8671 433 1
8727 433 .6977384
8747 433 .6101901
8774 433 .9331457
8810 433 .2786495
9011 433 1
9034 433 .8996823
9035 433 1
9070 433 1.603512
9103 433 .6111667
9153 433 .8569066
9156 433 .8112112
9223 433 .8532492
9239 433 .9351037
9257 433 2.941534
9290 433 2.955165
9312 433 1.974473
9316 433 .9483274
9415 433 1
9468 433 1
9480 433 .9707199
9517 433 1
9536 433 .8491493
9562 433 2.88564
9600 433 2
9645 433 .9694421
9693 433 .9390568
9707 433 .3834132
9745 433 1.927588
9746 433 1
9799 433 .5657535
9851 433 1
9884 433 1
9931 433 2.708852
9980 433 3.902463
10020 433 3
10053 433 .8924773
10067 433 1.875933
10102 433 .7898106
10152 433 1
10256 433 .8660234
10265 433 .9295508
10313 433 .955179
10322 433 .8907667
10330 433 2
10353 433 3.97421
10398 433 2
10448 433 .6703253
10455 433 2.931745
10479 433 1
10562 433 3
10625 433 1.834532
10633 433 4.920836
10645 433 1.700021
10646 433 .9742091
10657 433 1
10669 433 .909999
10687 433 1
10688 433 .9488234
10693 433 1.91037
10696 433 1.696832
10712 433 1
10725 433 6.655333
10754 433 .5487535
10842 433 1
10848 433 1
10858 433 1
10908 433 .8871769
10947 433 .4981318
10964 433 1
10991 433 .9800738
11127 433 2.960845
11129 433 2.635244
11160 433 .5057662
11178 433 1
11189 433 .0392349
11203 433 15.14329
11250 433 6.867276
11294 433 .9638903
11433 433 1.975171
11459 433 .1970723
11461 433 4.753152
10 434 .9587533
14 434 6.6579071
18 434 .9493955
159 434 .8100681
169 434 .9685639
176 434 .9650653
182 434 1.9163451
218 434 .9404395
238 434 .8674479
248 434 1.6893675
255 434 .8709225
264 434 1.7224254
267 434 .8427565
281 434 1.9712349
299 434 .8029869
323 434 .9346108
338 434 .9013272
345 434 1.7824818
382 434 1
406 434 2.7734953
418 434 .9713702
419 434 .7883461
430 434 .7968706
440 434 .8930191
488 434 .8736069
493 434 .8864265
511 434 9.4442027
521 434 1.8262587
563 434 1.9500388
589 434 .7660318
651 434 .8490235
681 434 1
720 434 .9676341
724 434 .9067408
808 434 1.9805299
879 434 1
905 434 .9827232
906 434 .9431115
907 434 .9516874
1027 434 1
1147 434 .972115
1203 434 8.0104896
1362 434 .8850927
1366 434 .948109
1368 434 .9798268
1403 434 .9397637
1436 434 .9701485
1445 434 1.9354092
1501 434 1.9633508
1515 434 2.9834492
1609 434 1
1624 434 1
1715 434 3.3294001
1738 434 .8469856
1754 434 3.9368308
1795 434 1
1858 434 1
1889 434 .9242501
1920 434 1
1928 434 .7157424
1951 434 4.7729488
1995 434 .9830122
2057 434 .8932024
2139 434 .9431395
2223 434 .9490302
2239 434 .8158029
2257 434 .8020184
2263 434 1
2292 434 1
2294 434 1.9825168
2350 434 .9341108
2403 434 .941308
2420 434 .9764766
2476 434 1
2516 434 .9598011
2527 434 1
2530 434 2.9548591
2623 434 .8950275
2653 434 .9390758
2712 434 .9197658
2727 434 1
2766 434 1.933214
2832 434 1.943418
2899 434 .9072623
2904 434 .9796631
2906 434 .6132748
2910 434 .736499
2926 434 .9637097
3054 434 .9399579
3106 434 1
3301 434 .9402675
3321 434 .845007
3453 434 10.03688
3454 434 1.195982
3456 434 .9112305
3534 434 .7983358
3587 434 1.915545
3591 434 .9063368
3619 434 1
3671 434 .9744381
3757 434 3.902282
3797 434 .95684
3800 434 .9014274
3818 434 .9156446
3845 434 .9531954
3854 434 2
3858 434 3.981978
3863 434 .9451916
3904 434 .9897511
3927 434 .9700949
4112 434 1
4156 434 .9862347
4240 434 1
4268 434 .9422228
4293 434 .8885899
4315 434 1.937312
4329 434 2
4376 434 .9510657
4393 434 .9621164
4538 434 1
4546 434 .9262525
4611 434 .9391742
4634 434 1.957177
4640 434 .9635787
4704 434 1.964164
4746 434 7.966025
4781 434 .9878469
4844 434 .9128708
4853 434 .9188487
5105 434 1
5116 434 1
5124 434 2
5148 434 1.959884
5156 434 .9169172
5237 434 .834419
5257 434 .9940544
5311 434 2
5362 434 3.926341
5371 434 .8843563
5375 434 5.971061
5389 434 1
5426 434 1
5435 434 1
5480 434 .9798758
5490 434 .9513507
5633 434 .9791182
5662 434 .9164736
5724 434 .9747115
5785 434 2.968628
5826 434 1.968704
5908 434 1.958805
5909 434 1.879278
6075 434 .9779937
6088 434 .8994754
6129 434 .9826455
6157 434 4.600199
6200 434 .6636471
6233 434 1.973415
6286 434 .9559356
6394 434 .9327735
6442 434 1.942234
6460 434 1
6507 434 1.909065
6534 434 .9345239
6535 434 .9836307
6566 434 2
6614 434 1.955246
6653 434 .9284879
6800 434 .9816159
6997 434 .9399689
6998 434 .8813749
7005 434 1
7110 434 1.993008
7120 434 1.949815
7132 434 1
7141 434 3.983803
7142 434 1
7171 434 1
7193 434 1
7202 434 .8706744
7287 434 .8670591
7308 434 .9546605
7377 434 .8243162
7380 434 5.14579
7427 434 2.854162
7519 434 .986985
7540 434 .9491794
7600 434 1.879399
7631 434 .9283808
7715 434 1
7717 434 .8284346
7741 434 1
7792 434 .8370262
7853 434 .936481
7864 434 1.946559
8014 434 .9697307
8015 434 2.900136
8097 434 .9799363
8237 434 1
8243 434 .9599584
8352 434 1
8353 434 .9198907
8454 434 1
8460 434 4.915081
8498 434 .9429378
8501 434 .7927924
8502 434 .9376264
8508 434 .891848
8538 434 1
8626 434 .9871556
8643 434 1
8668 434 .9833811
8873 434 .9850088
8891 434 1
8920 434 .9658527
8926 434 .9844603
9086 434 1.981718
9103 434 .8422592
9119 434 2.94358
9137 434 .9650961
9140 434 .9657245
9147 434 .9539585
9153 434 .9632192
9155 434 1.959018
9284 434 1
9316 434 .9793538
9330 434 1
9335 434 2.945526
9397 434 .8956954
9500 434 1
9514 434 1
9636 434 1.974004
9647 434 .9667329
9666 434 .9165173
9693 434 .9775474
9717 434 .9255877
9786 434 .885742
9792 434 .9625855
9793 434 1
9813 434 .9830975
9892 434 1
9978 434 2.968347
9980 434 1.959155
10067 434 .9071558
10194 434 1.989259
10462 434 .892347
10606 434 .8992844
10612 434 .9403443
10625 434 .9324722
10693 434 .9446288
10832 434 .9652017
10866 434 .9866798
10899 434 1
10969 434 .8820674
10981 434 1
11020 434 .9093838
11040 434 .9662139
11065 434 .8980192
11070 434 2.521893
11076 434 .8324962
11127 434 .9837943
11129 434 .9345695
11145 434 .9122955
11164 434 16.93087
11189 434 .8947308
11221 434 .9313101
11228 434 .8626142
11253 434 8.677826
11273 434 .8674043
11286 434 13.42859
11322 434 .8937063
11324 434 3.880991
11356 434 4.935458
11390 434 1.903573
11407 434 .8460534
11409 434 1.910509
11414 434 .9022911
11441 434 1.902013
14 435 8.6101321
22 435 .6965078
176 435 .9601865
184 435 .9658032
192 435 .9578955
199 435 .9028889
206 435 2.9893682
218 435 .9321216
221 435 1
238 435 .8489363
241 435 .6996847
244 435 .6738276
247 435 .7510912
258 435 .7202209
259 435 1.7712767
260 435 .7330536
268 435 2.7343981
332 435 .6524637
338 435 1.887547
345 435 1.7521043
392 435 .733225
406 435 .7418628
430 435 .7685026
478 435 .728299
502 435 .9229831
505 435 .7117614
511 435 8.3665827
516 435 .8771266
521 435 1.8019948
589 435 .7333569
591 435 1
602 435 1
622 435 .9820808
628 435 1
631 435 1.7429677
639 435 .919102
663 435 .9081682
720 435 .9631141
724 435 .8937166
729 435 .9590594
806 435 2.4162255
877 435 3.9385921
907 435 .9449403
928 435 .9260443
1007 435 .8951421
1063 435 .9778296
1097 435 .8580038
1151 435 .9478944
1186 435 1.8704352
1203 435 31.0343683
1311 435 .8888745
1346 435 .8848456
1363 435 .9765776
1366 435 .9408622
1368 435 .9770095
1445 435 1.9263888
1456 435 .8536486
1460 435 .9590979
1495 435 .8193932
1501 435 .9582325
1505 435 1
1515 435 1.9811378
1715 435 1.2357473
1731 435 .9817927
1738 435 1.8256163
1739 435 .941398
1889 435 .9136712
1890 435 .9350405
1951 435 12.7412399
1978 435 1
1986 435 .8974947
2000 435 .8795344
2051 435 .8257861
2122 435 2.9825862
2124 435 .8679314
2139 435 .9351986
2179 435 .7321131
2187 435 .9198952
2220 435 1.9661879
2239 435 .7900789
2243 435 1.9217542
2257 435 .7743692
2530 435 3.948555
2557 435 .9062136
2581 435 1.8917297
2588 435 1.9820603
2750 435 .9857921
2766 435 1.923887
2793 435 1
2832 435 1.935516
2904 435 .976823
2926 435 .9586416
2930 435 .9778882
2932 435 .9568479
3064 435 .800201
3089 435 1
3101 435 .9021757
3199 435 .9747452
3240 435 1.882505
3301 435 2.931926
3395 435 .924909
3436 435 .6196408
3452 435 2.886019
3453 435 11.90238
3530 435 .8778998
3553 435 .9448436
3587 435 .9037507
3644 435 1
3757 435 1.888635
3787 435 1
3832 435 1
3856 435 .9885602
3858 435 .9794612
3924 435 .9416334
3927 435 .9659185
3998 435 .9392687
4028 435 .8887913
4036 435 1
4050 435 1
4056 435 .8204641
4072 435 .9642857
4163 435 1
4284 435 1
4292 435 .7402887
4300 435 .9476808
4313 435 1
4315 435 2.928557
4359 435 1
4393 435 .9568258
4394 435 .9464767
4460 435 1.936504
4501 435 .8910848
4538 435 1
4609 435 .8442903
4724 435 .9101456
4746 435 .9612807
4780 435 1.873369
5022 435 1
5027 435 .9383352
5059 435 .9805339
5125 435 1
5189 435 1
5196 435 .7823541
5236 435 1
5280 435 1
5306 435 .922501
5362 435 4.916054
5371 435 .8682061
5374 435 .9891989
5375 435 3.96702
5400 435 1
5401 435 .9710317
5480 435 1.977065
5550 435 .8762984
5627 435 .9681249
5732 435 .9181737
5742 435 1
5798 435 .9045269
5826 435 .9643333
5863 435 .8434508
5909 435 2.862418
6033 435 .9744535
6157 435 .5443647
6200 435 2.616674
6253 435 .8773749
6267 435 1
6290 435 1
6300 435 .9720254
6394 435 2.923385
6534 435 2.92538
6583 435 .8265349
6586 435 1
6613 435 1
6614 435 .9489954
6681 435 .9044238
6746 435 .8600369
6830 435 .923649
6851 435 1
6864 435 1
6970 435 2.762119
6997 435 .9315853
7000 435 .9757701
7012 435 1.820141
7184 435 .9259706
7197 435 .9483736
7268 435 2.719769
7341 435 1
7377 435 1.799781
7380 435 2.026496
7427 435 1.833795
7437 435 .9442964
7457 435 .8838608
7516 435 .9081924
7669 435 .6939532
7739 435 .4510556
7901 435 1
8012 435 .9354038
8015 435 .8861889
8097 435 .9771343
8103 435 .9749566
8225 435 .9600818
8239 435 .8329468
8281 435 1
8326 435 .8794288
8353 435 1.908703
8460 435 16.62391
8531 435 .893028
8668 435 .9810601
8669 435 1.954216
8830 435 1
8948 435 1
9016 435 1
9049 435 .8831027
9119 435 .9357006
9153 435 .9580826
9156 435 .9182683
9178 435 .9641876
9213 435 .9057408
9335 435 .9379188
9344 435 .9613483
9358 435 1
9384 435 1
9395 435 1
9422 435 .8777525
9437 435 3.955029
9485 435 .9171535
9486 435 1
9562 435 .9236836
9622 435 .9074646
9636 435 1.970374
9734 435 .9317209
9786 435 .8697852
9802 435 1.774054
9931 435 1.660077
9942 435 .9813792
9972 435 .7433364
10022 435 1.869109
10067 435 1.89419
10078 435 .8836927
10234 435 .8808934
10368 435 1
10455 435 2.9649
10625 435 .9230416
10633 435 .9680322
10693 435 .936896
10708 435 .8253035
10849 435 .8902089
10865 435 1
10927 435 1
10947 435 .8568815
11020 435 .8967288
11054 435 1.832754
11070 435 9.455123
11076 435 .8091035
11078 435 1
11129 435 .9254318
11164 435 9.921221
11204 435 .8877093
11221 435 .9217172
11228 435 1.843428
11244 435 .9374178
11253 435 .6328332
11273 435 .8488866
11286 435 31.95224
11324 435 .8643709
11356 435 9.786789
11390 435 .8901066
11398 435 .8852651
11407 435 .824554
11414 435 .8886456
11441 435 1.888329
11459 435 .9598718
11460 435 1
14 436 8.6691136
72 436 .259839
79 436 .9126747
128 436 .8091626
186 436 .8960914
194 436 .819504
230 436 .8603364
244 436 1.7231729
248 436 1.6995434
258 436 .7625476
259 436 .8058793
260 436 .7734388
263 436 .8154449
264 436 1.7315184
266 436 .8379479
268 436 .77458
336 436 .9226579
369 436 .8792947
430 436 1.8035249
497 436 .728969
511 436 9.4624098
521 436 1.8319502
554 436 1.79956
581 436 1
656 436 1
663 436 .922061
729 436 3.9652532
806 436 1.5045424
807 436 1.9255895
905 436 1.9832892
907 436 1.9532701
1083 436 .9071091
1089 436 1
1096 436 1
1147 436 .9730285
1203 436 16.2394563
1346 436 .9022669
1362 436 .8888569
1363 436 1.9801211
1445 436 1.9375251
1514 436 .9419511
1542 436 .8994814
1663 436 .9568823
1715 436 4.351368
1738 436 7.8519981
1754 436 1.9389001
1842 436 .9585621
1885 436 .7955061
1951 436 4.7803867
1996 436 1
1999 436 1
2009 436 .7344166
2019 436 1.8358443
2105 436 .9322613
2125 436 1
2220 436 .9713032
2239 436 .821837
2257 436 2.808504
2335 436 .9653516
2433 436 .9283555
2530 436 .9563379
2677 436 1
2840 436 .9063212
2894 436 .9729656
2930 436 1.981233
3029 436 1
3065 436 .8203654
3301 436 .9422243
3352 436 .9658531
3452 436 1.903263
3453 436 9.068435
3454 436 2.22232
3577 436 1
3750 436 1
3757 436 .9054833
3850 436 .9592714
3858 436 .9825685
3954 436 .9101356
4056 436 .8476254
4117 436 .985933
4225 436 1
4237 436 1
4268 436 .9441155
4301 436 .9922655
4359 436 1
4378 436 1
4393 436 3.963357
4396 436 .9805287
4483 436 .9631056
4590 436 .9621719
4717 436 .9761975
4719 436 1
4746 436 .9671384
4780 436 1.892527
4815 436 .9874066
5129 436 .9602046
5148 436 .9611983
5236 436 1
5261 436 .9759382
5361 436 .9851279
5362 436 3.928754
5375 436 4.972009
5541 436 1
5586 436 1
5594 436 1.960878
5633 436 1.979802
5662 436 .9192098
5665 436 .9695369
5783 436 .9265373
5785 436 .9696557
5850 436 .8312302
5858 436 .8613755
5909 436 2.883233
5953 436 .9321548
6002 436 1
6157 436 2.613296
6217 436 1.958082
6285 436 1.949481
6304 436 .9778297
6315 436 .9572301
6394 436 2.934976
6535 436 1.984167
6580 436 1.889178
6614 436 .9567117
6620 436 1
6815 436 .8987398
6847 436 1
6924 436 .7701159
6942 436 .8880971
6965 436 .8384222
7012 436 .8473509
7125 436 1
7130 436 1
7156 436 .9528316
7186 436 .9834793
7268 436 .7621641
7282 436 .9903547
7308 436 1.956146
7340 436 .9111138
7380 436 .1737731
7423 436 .8659332
7461 436 1.930019
7516 436 .9220816
7519 436 .9874113
7588 436 .9659353
7961 436 .966413
8001 436 1.98977
8015 436 1.903407
8225 436 .9661209
8237 436 2
8258 436 .9777603
8273 436 .9712017
8298 436 .9840142
8326 436 .8976695
8353 436 .9225149
8380 436 .9087324
8441 436 .9516641
8460 436 5.98338
8518 436 .9606819
8564 436 1.954662
8573 436 1
8701 436 .9863599
8848 436 .8881078
8873 436 .9854999
8888 436 .9410021
9010 436 .9636027
9140 436 .9668473
9147 436 1.955467
9153 436 2.964424
9290 436 1.984204
9312 436 1.988369
9316 436 .9800301
9331 436 .8632563
9352 436 .9834882
9437 436 .9618323
9442 436 1
9485 436 .929687
9562 436 .9352292
9691 436 .9907655
9931 436 2.711502
9934 436 1
9978 436 .969384
10020 436 1
10095 436 1.966031
10102 436 .875422
10308 436 .8964683
10455 436 .9702104
10567 436 .8959984
10633 436 1.972869
10646 436 .9567057
10841 436 .5573865
10849 436 1.906819
10984 436 1.898765
10991 436 .9658973
11011 436 .9087893
11020 436 1.912352
11040 436 2.967321
11070 436 8.537555
11076 436 .8379834
11078 436 1
11088 436 .7640558
11129 436 1.936713
11164 436 9.933139
11186 436 1
11228 436 .8671147
11253 436 3.68838
11286 436 81.7749
11324 436 3.88489
11356 436 4.970331
11390 436 1.906732
11410 436 .9824667
11441 436 2.905223
14 437 5.562357
40 437 2.725746
81 437 1.558411
86 437 1
144 437 .9378717
176 437 .9553077
180 437 .9043814
181 437 .8853308
231 437 .7999136
232 437 1
238 437 .8304247
239 437 .8315882
241 437 .6628835
249 437 2.5583644
259 437 .7432486
263 437 1.7559003
266 437 .7856637
268 437 .7018509
281 437 .9632006
320 437 .8618541
331 437 .9644083
332 437 .609876
345 437 .7217267
348 437 .8104648
353 437 .8548405
376 437 .8426571
379 437 .7877085
391 437 .7736282
409 437 1
415 437 .7360426
419 437 .7292289
430 437 .7401345
467 437 .9518657
478 437 1.6950043
488 437 .8383041
501 437 .7637564
511 437 9.2889627
521 437 4.777731
560 437 .8556815
580 437 .920152
587 437 .7547827
589 437 .7006821
593 437 .8380484
607 437 1
625 437 .8494134
631 437 .7114705
729 437 1.9540425
770 437 .9578937
806 437 .3446888
807 437 .9015818
808 437 1.9750917
831 437 .9636451
905 437 .9778976
907 437 .9381932
940 437 2
1050 437 .7967554
1063 437 2.9751128
1083 437 .8771389
1110 437 1
1123 437 1
1147 437 .9643265
1203 437 28.058247
1363 437 .9737074
1366 437 .9336154
1403 437 1.9229391
1431 437 .9330576
1445 437 .9173683
1501 437 1.9531143
1509 437 .6440389
1515 437 4.9788264
1607 437 1
1715 437 5.1420946
1738 437 5.8042471
1751 437 3.8123618
1754 437 1.9191869
1814 437 .8939752
1951 437 2.7095311
1987 437 .9181633
2122 437 .9804523
2127 437 1
2139 437 1.9272578
2220 437 .9620445
2239 437 .7643548
2242 437 2.9145423
2257 437 .7467201
2335 437 .9541727
2403 437 .9249147
2420 437 .9699062
2426 437 .9759193
2433 437 .9052402
2468 437 1
2530 437 7.9422508
2552 437 1.9687481
2557 437 3.8947209
2581 437 .8784621
2583 437 .9583151
2588 437 1.9798619
2650 437 1
2654 437 .9578589
2689 437 1
2744 437 1.933577
2747 437 .9467588
2750 437 .984051
2766 437 1.91456
2832 437 .9276145
2894 437 .9642433
2905 437 .9300616
2930 437 2.975179
2939 437 .9448709
3039 437 .9064882
3081 437 .8996901
3101 437 1.890188
3152 437 .8634353
3209 437 .9181692
3301 437 2.923584
3326 437 .4664981
3330 437 .9064644
3334 437 .8525453
3388 437 .9601814
3451 437 .8014777
3453 437 6.767876
3540 437 1
3553 437 .9380846
3577 437 1
3587 437 1.891956
3659 437 .7854452
3665 437 .7800778
3697 437 .8884523
3706 437 1
3715 437 .9510058
3732 437 1
3757 437 1.874989
3792 437 .8535274
3800 437 .873895
3806 437 .9749136
3807 437 1
3808 437 1
3815 437 1
3816 437 1
3822 437 2.875335
3856 437 .9871583
3858 437 5.976944
3865 437 2.956432
3898 437 .7976598
3904 437 1.986888
3972 437 .7954859
4046 437 1
4086 437 1.954237
4091 437 .908367
4112 437 2
4145 437 .9808928
4232 437 1
4254 437 1
4273 437 .913838
4301 437 .98977
4315 437 .9198026
4318 437 1.912757
4329 437 1
4345 437 1
4384 437 .9598109
4396 437 .9742465
4404 437 .7850447
4410 437 .9444409
4457 437 1
4501 437 .8777382
4553 437 1.911976
4580 437 .7189434
4611 437 .9221849
4634 437 .9452158
4640 437 2.953406
4658 437 .9490469
4717 437 .9685179
4746 437 1.956536
4886 437 .90061
4947 437 .9552284
4950 437 1
5125 437 1
5148 437 .9486794
5165 437 1
5236 437 1
5362 437 3.905767
5374 437 .9878754
5401 437 2.967482
5408 437 .8946591
5422 437 .8578922
5426 437 1
5468 437 .9268862
5480 437 .9742549
5633 437 2.973286
5724 437 .9676481
5826 437 2.959963
5880 437 .9032683
5909 437 .845559
5941 437 .7261607
5953 437 .9102653
6049 437 1.957132
6157 437 .4885304
6200 437 .5697002
6233 437 2.96599
6253 437 .8623482
6274 437 .8880374
6324 437 1
6339 437 .9450141
6394 437 2.913996
6409 437 .8534105
6441 437 .2223813
6442 437 2.9261
6449 437 1.923326
6507 437 1.883666
6580 437 1.853423
6614 437 2.942745
6653 437 .9085138
6681 437 .8927117
6684 437 1
6712 437 1
6731 437 .9360294
6745 437 .6421293
6746 437 .8428856
6760 437 1
6776 437 .9702347
6839 437 1
6908 437 .8445726
6915 437 1
7110 437 .991055
7119 437 2
7184 437 3.916899
7186 437 .9781491
7268 437 1.685429
7282 437 .9872428
7298 437 1
7305 437 .9193901
7308 437 .9419967
7340 437 .8824358
7360 437 .901359
7363 437 1
7377 437 .7752459
7380 437 4.907201
7386 437 .949321
7420 437 1.914232
7427 437 1.813428
7578 437 1.918668
7579 437 1.955467
7600 437 .8457133
7719 437 .9633682
7765 437 1
7833 437 .9725763
7836 437 1
7842 437 .9816797
7853 437 .9187395
7950 437 .9443816
7961 437 .9555765
7996 437 .9161172
8126 437 .8815087
8127 437 .8819543
8243 437 .9487743
8258 437 1.970585
8353 437 .8975153
8381 437 .9852596
8460 437 9.332741
8473 437 3.987418
8474 437 1
8490 437 1
8508 437 .86164
8519 437 .9650314
8564 437 2.940034
8603 437 1
8634 437 .9343592
8661 437 .9035141
8668 437 .9787392
8669 437 1.948605
8680 437 .9296762
8699 437 1
8757 437 1
8879 437 1
8981 437 1
9070 437 .8788271
9073 437 .9713084
9119 437 1.927821
9125 437 .9414091
9147 437 .9410987
9163 437 .972027
9226 437 .9226678
9245 437 .9748819
9246 437 .733667
9316 437 .9735871
9437 437 .949518
9438 437 .8057236
9480 437 1.983047
9562 437 1.914332
9693 437 .9712761
9786 437 .8538285
9788 437 1
9813 437 .9783764
9854 437 .8361994
9892 437 1
9931 437 1.618422
10022 437 .8530694
10219 437 1
10241 437 1
10254 437 .8993558
10274 437 .968172
10284 437 .9602447
10287 437 1.976368
10296 437 1
10395 437 1
10431 437 1
10455 437 .9605991
10536 437 .8845053
10708 437 1.803896
10725 437 .8741054
10747 437 .9034874
10826 437 .949453
10832 437 1.955482
10866 437 .9829593
10979 437 1
10995 437 .8851753
11020 437 1.884074
11040 437 1.956777
11054 437 .8122591
11065 437 3.869535
11070 437 3.388353
11078 437 1
11088 437 .6879312
11127 437 2.979268
11129 437 .9162941
11141 437 .9487407
11145 437 .8877987
11164 437 8.911567
11179 437 .9144191
11221 437 2.912124
11228 437 1.824241
11253 437 6.58784
11286 437 16.47589
11322 437 .8640174
11356 437 4.63812
11409 437 .8855136
11414 437 .875
11460 437 2
11465 437 1.889862
11480 437 .8227197
14 438 5.70332289
79 438 .92170301
138 438 .74615698
165 438 .98073043
176 438 .96970321
179 438 .80409932
193 438 .94158592
199 438 .92610156
231 438 .86436189
238 438 .88504534
244 438 .75179316
247 438 1.81058835
248 438 .73060662
251 438 .85415918
256 438 1.91107924
262 438 .8856454
263 438 .83452542
294 438 .90016672
324 438 1
325 438 .90359439
345 438 .81135923
348 438 3.87151454
359 438 .56059475
379 438 1.85608808
430 438 .8238378
497 438 1.75699005
511 438 10.51798957
521 438 2.84932436
523 438 .93807812
554 438 .82028286
569 438 .9165011
587 438 .8337678
593 438 1.89021338
618 438 .95052179
663 438 .93011889
729 438 1.96884553
806 438 3.55576614
807 438 .93328252
827 438 .92634172
877 438 .95327054
905 438 1.98501685
907 438 2.95810135
908 438 1
913 438 .85961634
921 438 1.97545362
1083 438 .91671277
1127 438 .21451137
1132 438 .92472456
1147 438 .97581699
1203 438 19.93840736
1252 438 .94892967
1363 438 1.98217628
1445 438 .94398419
1456 438 1.88863125
1501 438 .96821629
1515 438 .98564644
1715 438 .41842798
1737 438 1
1738 438 5.86729956
1754 438 .94521701
1951 438 5.80309182
2019 438 .85281582
2105 438 .93926462
2220 438 .97427008
2321 438 .63963265
2527 438 1
2530 438 2.96085198
2588 438 .98634844
2661 438 .9154001
2750 438 1.989188
2894 438 .9757606
3039 438 .9366086
3055 438 .9328786
3146 438 .9896734
3263 438 1
3301 438 3.948198
3321 438 .8655836
3347 438 .9733602
3358 438 .9688503
3371 438 1
3452 438 .9132639
3453 438 6.164746
3454 438 .3027223
3539 438 .8001597
3544 438 1
3659 438 .8545538
3741 438 1
3757 438 .9152551
3802 438 .9399637
3813 438 1.959934
3815 438 1
3858 438 4.984371
3861 438 .9346426
3865 438 .9704656
3929 438 .9186322
4056 438 1.863379
4110 438 1
4117 438 .9873873
4156 438 .9880622
4178 438 1
4301 438 .9930651
4393 438 1.967146
4394 438 .9592705
4416 438 .9741275
4460 438 .9516819
4501 438 .917119
4562 438 .9650291
4611 438 .9472493
4634 438 .9628619
4635 438 1
4667 438 1
4702 438 1
4756 438 .9848264
4853 438 .9296222
5141 438 1
5148 438 1.96521
5153 438 1
5196 438 .8343784
5257 438 .9948437
5347 438 .9480005
5375 438 4.974903
5480 438 .9825475
5481 438 1.95554
5485 438 1
5538 438 .9637805
5555 438 1
5633 438 .9818905
5693 438 .9528421
5705 438 .9193737
5826 438 .9728588
5832 438 1
5834 438 .861774
5880 438 .9344258
5909 438 3.895305
5947 438 .8095117
5953 438 .9391691
6014 438 .9800104
6049 438 .9709396
6117 438 2.968171
6129 438 .9849495
6174 438 1
6200 438 .7083008
6343 438 1.978953
6394 438 3.941698
6475 438 .9722816
6507 438 .9211372
6534 438 .9432164
6588 438 .9796707
6655 438 .9563218
6707 438 1
6745 438 .07950275
6837 438 .9849423
6853 438 1
6857 438 1
6942 438 .8996664
6973 438 1
6998 438 .8971234
6999 438 .9602886
7000 438 .9815618
7109 438 .9651816
7120 438 .9564774
7184 438 .943666
7305 438 1.945355
7308 438 1.96068
7309 438 .9603783
7360 438 .9331315
7380 438 1.259194
7437 438 .9576113
7460 438 1
7578 438 1.944866
7702 438 .952434
7765 438 1
7853 438 .9449137
7987 438 2
8014 438 .9737493
8082 438 .9239251
8127 438 1.919977
8225 438 .9696235
8326 438 2.908249
8427 438 .8699081
8460 438 3.191872
8473 438 .9914707
8518 438 .9647469
8564 438 .9593495
8593 438 3
8668 438 .9855874
8888 438 .9471017
8926 438 .9865233
8937 438 1
9005 438 1
9119 438 1.95107
9220 438 1
9223 438 .95437
9331 438 .8773938
9344 438 .9705873
9437 438 1.965778
9453 438 1
9532 438 .9825104
9636 438 .9774553
9658 438 1
9693 438 1.980528
9765 438 1.922186
9813 438 .9853414
9931 438 1.741329
9980 438 2.964578
10031 438 1
10095 438 2.969543
10145 438 1
10159 438 .9200348
10194 438 2.990685
10308 438 .9071721
10313 438 .9843251
10370 438 1
10655 438 1
10693 438 .9519798
10849 438 .9164525
10981 438 1
10991 438 .9694231
11011 438 .9182193
11040 438 .9706993
11065 438 .911558
11070 438 3.585366
11078 438 1
11127 438 .9859457
11141 438 .9652515
11145 438 .923939
11164 438 15.94005
11189 438 .9087062
11221 438 .9404293
11228 438 .8808533
11253 438 4.720598
11286 438 15.83204
11322 438 .9078177
11324 438 .8967905
11356 438 2.076785
11409 438 .9223899
11410 438 .9842794
11441 438 .9150219
11456 438 .8925225
11459 438 .9694637
14 439 9.6113117
81 439 1.6078071
133 439 .8838071
165 439 .9747542
181 439 .8981577
184 439 .9659067
193 439 1.9234694
194 439 2.7879735
207 439 .8912121
230 439 .8359389
231 439 .8222952
246 439 .8316982
248 439 1.6470572
253 439 .8537787
254 439 .7022562
260 439 2.7338613
261 439 .8661575
262 439 .8501796
266 439 1.8096393
273 439 .9324251
338 439 1.8878872
340 439 .9084429
343 439 .5779884
345 439 2.7528543
377 439 1
379 439 .8114554
430 439 2.769203
445 439 .8041983
471 439 1.8509547
473 439 .7990091
511 439 11.3684993
521 439 3.8025939
523 439 .9188737
554 439 .7645455
560 439 .871825
563 439 .9432338
569 439 .8906048
580 439 .9290838
593 439 .8561642
610 439 .7500738
633 439 .929839
636 439 .9008576
639 439 .9193468
661 439 .9535549
729 439 .9591833
770 439 .9626037
806 439 3.4179918
807 439 1.9125908
808 439 .9778779
877 439 .9387779
880 439 1
905 439 .98037
1050 439 .8194903
1063 439 .9778967
1083 439 2.8908821
1086 439 .7786053
1132 439 .9013787
1203 439 24.0584701
1288 439 .9459001
1311 439 .8892107
1362 439 .8694416
1363 439 .9766485
1368 439 1.9770791
1403 439 .9315591
1431 439 .9405457
1439 439 1
1442 439 .9440951
1509 439 .6838567
1581 439 .9520163
1597 439 2.5689631
1715 439 2.2380597
1738 439 .826144
1751 439 .833351
1754 439 6.9282267
1889 439 .9139324
1890 439 .935237
1951 439 1.7420229
2000 439 .8798989
2001 439 .9345815
2004 439 .8913355
2057 439 .8786558
2094 439 .9799985
2122 439 .9826389
2125 439 1
2128 439 .883579
2139 439 .9353947
2294 439 .9801354
2344 439 .9786484
2432 439 .1261333
2433 439 .91584
2438 439 1
2530 439 2.9487106
2557 439 2.9064974
2583 439 1.962978
2588 439 .9821146
2705 439 1
2727 439 1
2832 439 .9357115
2894 439 .968243
2905 439 .9378849
2910 439 .7006083
2926 439 .9587667
2930 439 1.977955
3055 439 .9120616
3140 439 .9488726
3146 439 2.986471
3199 439 .9748216
3301 439 6.932132
3330 439 .9169273
3388 439 .9646355
3412 439 1
3453 439 8.905701
3454 439 3.086469
3518 439 .821703
3587 439 2.904042
3598 439 .9549466
3757 439 2.888972
3829 439 .9813757
3830 439 2
3833 439 1
3835 439 .914815
3845 439 .9468203
3858 439 4.979523
3865 439 .9613058
3924 439 .94181
3927 439 1.966022
4056 439 .8210074
4145 439 .9830301
4156 439 .9843598
4293 439 .8734151
4300 439 .9478391
4301 439 .9909144
4384 439 .9643064
4416 439 .9661034
4483 439 .9566606
4526 439 .902751
4532 439 1
4550 439 .9869337
4570 439 1
4634 439 1.951344
4640 439 .9586179
4656 439 .9789625
4704 439 .9592834
4746 439 .9613979
4752 439 1
4781 439 .9861916
4815 439 1.985207
4824 439 1
4909 439 .9528651
4929 439 .7887162
5056 439 .8880792
5148 439 .9544201
5156 439 .9056007
5236 439 1
5257 439 .9932445
5362 439 1.916308
5375 439 5.96712
5480 439 .9771348
5589 439 1
5633 439 .976274
5662 439 .9050967
5785 439 .9643549
5826 439 2.964441
5921 439 1
5937 439 1
6117 439 .9583001
6157 439 .5457433
6285 439 .9406558
6394 439 2.923617
6442 439 .9343662
6511 439 .9440339
6532 439 .9305415
6534 439 1.925606
6535 439 .9814011
6544 439 1
6614 439 .9491498
6636 439 1
6776 439 .9735642
6836 439 1
6922 439 1
6930 439 .8171466
6941 439 1
6947 439 1
6971 439 1
7030 439 1
7141 439 1.981596
7268 439 2.720617
7282 439 .9886698
7338 439 .9509888
7340 439 .8955865
7345 439 .7569994
7360 439 .912393
7380 439 4.029441
7427 439 4.834298
7437 439 .9444649
7495 439 .976424
7498 439 1
7514 439 1
7519 439 .9852123
7706 439 .8037178
7880 439 1
8097 439 .9772035
8138 439 3
8338 439 1
8353 439 .9089792
8460 439 5.6311
8538 439 1
8591 439 .9145073
8843 439 1
8914 439 .8351162
8926 439 .9823437
9033 439 .9592143
9070 439 .8923815
9117 439 .8154638
9125 439 1.947963
9129 439 .8714414
9153 439 .9582095
9226 439 .9313182
9312 439 .9863376
9442 439 1
9460 439 1
9494 439 .9345113
9510 439 1
9691 439 .9891524
9693 439 .9744892
9839 439 .9375145
9853 439 .5372223
9889 439 .9189112
9942 439 1.981436
9973 439 .7837999
9980 439 .953592
10194 439 2.987796
10195 439 .8422045
10256 439 .9053881
10263 439 1
10308 439 2.878383
10372 439 1.952245
10395 439 1
10400 439 .9610815
10455 439 .9650065
10458 439 .9908507
10633 439 1.968129
10669 439 .96097
10888 439 .9587329
10937 439 .8683971
10981 439 1
10995 439 1.89802
11040 439 4.961612
11054 439 .8332597
11065 439 .8841287
11070 439 4.456772
11127 439 1.981587
11129 439 2.925657
11155 439 .9871224
11164 439 22.92146
11250 439 .6874431
11253 439 6.633944
11286 439 23.9887
11324 439 .8647812
11356 439 10.79046
11390 439 .8904391
11414 439 .8889825
11420 439 .8725091
11441 439 3.888667
11444 439 .7701071
11456 439 1.859189
11461 439 .9183524
11465 439 1.902182
14 440 1.6962451
33 440 .8580913
81 440 2.6935063
119 440 .8221604
138 440 .7401011
165 440 .9802707
179 440 .7994257
180 440 .933634
193 440 .9401923
218 440 1.9471144
239 440 .8831104
241 440 .7660176
244 440 .7458717
248 440 .7241797
254 440 .7673171
260 440 1.792016
264 440 .7535329
265 440 .8139504
271 440 .8681867
273 440 .9471911
281 440 .9744586
291 440 .9150507
297 440 1
298 440 .961058
321 440 1
345 440 .8068589
369 440 .8891921
392 440 .7921496
445 440 .8469835
478 440 .7883116
488 440 .8877717
496 440 1
505 440 2.7754268
511 440 3.5064903
521 440 .8457297
554 440 .8159954
563 440 .9556379
569 440 .9145091
586 440 2
632 440 .7752169
636 440 .9225215
724 440 1.9171922
729 440 .9681023
734 440 1
806 440 1.5451681
807 440 1.9316909
808 440 .9827119
907 440 1.9571018
966 440 1
1005 440 1
1056 440 .9473996
1203 440 10.7937968
1362 440 .8979703
1371 440 1.930428
1445 440 .9426478
1501 440 .967458
1514 440 .9467109
1515 440 .985304
1639 440 1
1663 440 .9604178
1731 440 .9858143
1738 440 1.8641337
1754 440 3.9439101
1872 440 .984173
1875 440 1
1889 440 .9327393
1951 440 3.7983942
1961 440 1
2057 440 .9051711
2122 440 .9864325
2139 440 .9495118
2173 440 1.9787379
2210 440 .8822097
2220 440 1.9736562
2233 440 .9386815
2242 440 .9406864
2281 440 1
2294 440 2.9844761
2377 440 1
2433 440 .9342301
2487 440 1
2530 440 .959918
2557 440 6.9269289
2588 440 .9860228
2589 440 1
2651 440 1
2653 440 .9459035
2744 440 .9538976
2750 440 .9889303
2766 440 .9406983
2832 440 .9497594
2894 440 .9751823
2910 440 .7660293
2930 440 1.982772
3057 440 .9301469
3113 440 1
3146 440 .9894271
3301 440 1.946962
3357 440 .920293
3358 440 1.968107
3374 440 .8625393
3442 440 1
3447 440 .9106091
3448 440 1
3451 440 .8622116
3452 440 .9111947
3453 440 6.14482
3461 440 .9677747
3536 440 1
3544 440 1
3587 440 .92501
3658 440 1
3671 440 .9773028
3757 440 .9132334
3794 440 .942943
3802 440 .9385314
3812 440 .9722788
3833 440 1
3858 440 1.983998
3927 440 .9734463
3959 440 .9521393
3972 440 .8580529
4056 440 .8601196
4108 440 .9875084
4115 440 1
4120 440 1.980082
4127 440 2
4145 440 .9867383
4156 440 1.987777
4169 440 .9101134
4189 440 1
4263 440 .9001986
4268 440 .9486978
4301 440 .9928997
4384 440 1.972106
4410 440 .9614381
4458 440 1
4493 440 1
4562 440 .9641948
4640 440 .9676604
4663 440 1
4700 440 .9302574
4723 440 1
4745 440 1
4746 440 5.969833
4783 440 1
4886 440 .9310163
4929 440 1.834884
5224 440 .9295385
5236 440 2
5257 440 1.994721
5262 440 1
5374 440 .9915846
5375 440 2.974304
5401 440 .9774302
5404 440 .9745187
5426 440 1
5480 440 1.982131
5506 440 1
5594 440 1.964086
5633 440 .9814584
5693 440 .951717
5822 440 1
5826 440 2.972211
5909 440 .8928071
5946 440 1
6004 440 .9239635
6127 440 .8352662
6157 440 2.645004
6200 440 .7013418
6233 440 1.976394
6339 440 .9618359
6394 440 3.940307
6455 440 .9134922
6507 440 2.919256
6534 440 1.941862
6580 440 1.898265
6620 440 1
6684 440 1
6800 440 1.983676
6849 440 1
6912 440 1
7141 440 .9856178
7184 440 .9423221
7197 440 .9597767
7202 440 .8851678
7268 440 .7816658
7282 440 1.991146
7298 440 1
7340 440 .9184022
7377 440 .8440049
7380 440 .2415208
7407 440 .9201885
7427 440 1.870506
7505 440 1
7544 440 .8705971
7761 440 .9348051
7833 440 .980966
7842 440 .9872844
7945 440 .8780432
8001 440 .9906085
8015 440 1.911327
8165 440 .9033777
8225 440 .9688989
8230 440 .9296363
8243 440 1.964446
8371 440 1
8427 440 .8668045
8460 440 9.148735
8508 440 .9039685
8519 440 1.975729
8538 440 1
8669 440 3.964328
8781 440 1
9125 440 1.959334
9153 440 .9673412
9288 440 1
9385 440 1
9480 440 .9882337
9485 440 .9354524
9492 440 .6850548
9500 440 1
9536 440 .9417741
9626 440 1
9651 440 .942335
9786 440 .8985467
9799 440 .9487781
9848 440 1
9931 440 .7351581
10059 440 .8227701
10095 440 .9688164
10194 440 .9904626
10214 440 1
10252 440 1
10256 440 .9260621
10353 440 .9615301
10452 440 1
10458 440 .9928499
10514 440 1
10567 440 .9045261
10669 440 1.969499
10693 440 1.950834
10832 440 1.969102
10836 440 .888382
10849 440 .9144593
10865 440 1
10884 440 1
10898 440 .9427942
10903 440 .9382553
10919 440 .9577193
10994 440 .9870742
10995 440 .9203036
11040 440 .9700002
11061 440 .7626299
11065 440 .909448
11070 440 7.575474
11076 440 .8512682
11078 440 1
11127 440 2.98561
11129 440 1.941902
11164 440 17.93862
11221 440 1.939008
11228 440 1.878011
11253 440 1.713932
11286 440 6.61332
11324 440 5.894328
11356 440 2.05476
11427 440 .9541698
11441 440 .9129946
11465 440 .9235567
2 441 .9125836
10 441 .9566909
14 441 13.6408025
60 441 2
81 441 1.6375637
108 441 1
116 441 .963374
138 441 .6926632
144 441 2.9490079
180 441 .9215206
218 441 .9374615
238 441 .8608203
240 441 .8474303
243 441 1.8628089
244 441 .6994871
248 441 1.6738358
249 441 .6375255
265 441 .7799919
266 441 1.8240825
267 441 1.8348943
268 441 .7552927
270 441 .9786376
291 441 .8995454
320 441 .8866161
348 441 .8444381
379 441 1.8257607
389 441 .9131958
419 441 .7777634
497 441 1.7057792
511 441 15.4164128
521 441 3.8175716
523 441 .925029
554 441 1.7824101
560 441 .8815499
563 441 .9475408
610 441 .7690364
636 441 .9083798
729 441 .9622802
792 441 .8387068
806 441 5.4621503
877 441 1.943423
948 441 2
1083 441 1.8991612
1186 441 1.8806279
1203 441 20.6610141
1368 441 1.9788182
1369 441 .9494009
1422 441 1
1445 441 .9321797
1448 441 .9614589
1456 441 .8651619
1489 441 .8337687
1501 441 .9615183
1515 441 .9826216
1570 441 1
1654 441 .9550762
1662 441 .9773274
1663 441 .953193
1715 441 1.2958701
1738 441 10.8393349
1751 441 .8459951
1754 441 5.9336723
1814 441 .9129796
1815 441 1
1842 441 .9550166
1848 441 .9875422
1889 441 .9204626
1951 441 6.7615963
1978 441 1
1995 441 1.9821628
2004 441 1.8995802
2018 441 1
2029 441 .9167299
2116 441 .9415961
2122 441 .9839561
2139 441 .9402965
2220 441 .9688479
2257 441 .7921193
2344 441 .9802684
2420 441 .9753004
2458 441 .8204739
2459 441 .8764943
2530 441 2.9526021
2552 441 .9743499
2588 441 .9834716
2653 441 .9360296
2654 441 .9654125
2702 441 .9444194
2750 441 .9869098
2766 441 .9298743
2832 441 .9405893
2930 441 1.979628
2999 441 1.932221
3055 441 .9187337
3086 441 1.92449
3301 441 2.937281
3347 441 .9677462
3357 441 .9057446
3358 441 2.962286
3383 441 .9277374
3453 441 10.98873
3455 441 .9859313
3461 441 .9618928
3566 441 1
3587 441 .9113226
3589 441 .9774016
3598 441 .9583649
3671 441 .97316
3717 441 1
3757 441 5.897396
3792 441 .8797819
3845 441 .9508552
3858 441 1.981077
3927 441 .9685996
4112 441 1
4117 441 .9847294
4145 441 .9843177
4218 441 1
4300 441 .9517967
4301 441 .9916037
4315 441 .9341776
4363 441 1
4384 441 .9670146
4403 441 .9162426
4459 441 1
4506 441 1
4549 441 1
4746 441 2.964327
4781 441 .9872393
4929 441 1.804747
5022 441 1
5059 441 .9820652
5098 441 .9697164
5172 441 .9336365
5236 441 5
5362 441 1.922658
5375 441 3.969614
5468 441 .9399915
5485 441 1
5594 441 .9575304
5703 441 1
5705 441 .9023829
5711 441 .2205023
5826 441 .9671391
5854 441 1
5864 441 1
5880 441 .920607
5890 441 .9642759
5945 441 .9513216
5946 441 1
6033 441 .9764632
6088 441 .8944492
6157 441 1.580209
6285 441 .9451584
6288 441 .9744394
6308 441 1
6348 441 1
6480 441 .8841457
6484 441 1
6507 441 .904518
6530 441 .9749654
6533 441 .9311443
6534 441 .9312501
6535 441 .9828123
6614 441 .9530079
6837 441 .9817692
6970 441 .7808329
7012 441 .83429
7110 441 .9926584
7120 441 .9473056
7141 441 .9829927
7184 441 .9317944
7255 441 .849242
7256 441 1.838701
7268 441 2.741815
7308 441 .9523935
7360 441 .9190399
7380 441 3.10308
7427 441 1.84687
7437 441 .9486785
7460 441 1
7494 441 1
7519 441 .9863342
7714 441 .69202
7781 441 1
7939 441 .9259245
8015 441 .8951423
8127 441 .9031134
8225 441 .9632221
8234 441 .9804367
8254 441 1.833023
8460 441 9.810835
8473 441 .9896733
8508 441 .8864404
8538 441 1
8579 441 .9278426
8593 441 1
8666 441 1
8782 441 1.912287
8888 441 .9359542
8941 441 .917315
9070 441 .9005468
9086 441 .9808038
9226 441 .9365293
9290 441 .9828521
9300 441 .7369592
9316 441 .9783215
9352 441 1.982075
9390 441 1
9397 441 .8904802
9430 441 .9217619
9544 441 1
9626 441 1
9691 441 .9899754
9710 441 .7727659
9786 441 2.880029
9827 441 .9042367
9931 441 3.686818
9964 441 .9242885
10234 441 1.890263
10256 441 1.912567
10308 441 .8876099
10493 441 1
10567 441 .8870998
10633 441 .9705471
10651 441 .9252939
10755 441 .9251398
10826 441 .9585133
10898 441 1.932353
10994 441 .9847149
11037 441 .9299799
11065 441 2.89292
11070 441 7.497988
11078 441 2
11088 441 .743868
11127 441 .982984
11164 441 9.927418
11189 441 1.889467
11205 441 .97798
11248 441 1
11250 441 .7111576
11253 441 6.661718
11286 441 20.90002
11356 441 4.882231
11407 441 .8383561
11414 441 .8974057
11420 441 .8821821
11434 441 3.916174
11441 441 .8971139
10 442 1.95157063
14 442 8.59833576
18 442 .94058337
40 442 .74829246
81 442 1.59471414
186 442 1.87386494
198 442 1
244 442 .66395854
245 442 .78101257
250 442 .70943838
263 442 .77596781
291 442 1.88766902
338 442 1.88414447
406 442 2.73405229
418 442 .96638463
430 442 1.76149809
463 442 .64971344
471 442 .84597896
478 442 .72007804
497 442 .67099448
505 442 2.70304011
511 442 2.34741729
521 442 3.79600375
523 442 .91616541
554 442 .75668515
563 442 1.9413387
569 442 .88695278
636 442 1.89754785
729 442 1.95782069
738 442 .90219805
770 442 .96135531
806 442 3.39856211
807 442 .90967276
808 442 .97713937
880 442 1
905 442 .97971467
907 442 .94327439
1086 442 .77121426
1123 442 1
1203 442 31.79335072
1326 442 1
1359 442 1.86129989
1362 442 .86508303
1368 442 .9763139
1427 442 .92355019
1460 442 .9578603
1501 442 1.95696878
1506 442 1
1507 442 .89420149
1514 442 .92953427
1515 442 .98056705
1536 442 .82676162
1597 442 .55457344
1662 442 .97464694
1715 442 4.21262317
1738 442 6.82033997
1745 442 1
1754 442 4.92583059
1842 442 1.94969838
1889 442 .91105916
1891 442 1
1951 442 .7334106
1978 442 1
2002 442 1
2122 442 .98205929
2220 442 .96516486
2257 442 1.76754229
2268 442 1
2271 442 .95433599
2420 442 .97238024
2527 442 2
2549 442 .80123761
2552 442 1.97131735
2557 442 1.90337593
2581 442 .88845379
2654 442 .9613233
2930 442 1.977219
3260 442 1
3286 442 .8938784
3301 442 4.929866
3361 442 .8562695
3453 442 11.86917
3454 442 .05597192
3455 442 .9842681
3586 442 .8771436
3658 442 1
3757 442 .8852659
3805 442 1
3822 442 .8855835
3854 442 1
3970 442 1
3977 442 1
4046 442 1
4078 442 .8589186
4107 442 1.939147
4110 442 1
4117 442 .982924
4120 442 .9736618
4128 442 .9367098
4145 442 .9824636
4154 442 .9293154
4179 442 1
4245 442 1
4263 442 2.86803
4315 442 .9263957
4396 442 .9763637
4410 442 1.949008
4501 442 .8877893
4503 442 1.926215
4562 442 .9526537
4611 442 .9285821
4616 442 .8938757
4746 442 .9601092
4780 442 .8695377
4781 442 .9857306
4815 442 .9847128
4977 442 .8974779
5119 442 .625107
5148 442 .9528985
5236 442 3
5240 442 1
5261 442 1.970791
5362 442 .9135141
5374 442 .9888721
5401 442 1.970155
5480 442 1.976371
5537 442 .8005204
5594 442 1.952509
5622 442 1
5785 442 .9631649
5858 442 .8317232
5859 442 1
5880 442 .9112206
5909 442 1.858256
5947 442 .7421023
5963 442 1
6033 442 3.973681
6054 442 .8056033
6055 442 .8845366
6075 442 .9741615
6157 442 .5305784
6200 442 .6050753
6237 442 .7637729
6285 442 1.938675
6409 442 .8654617
6442 442 1.932175
6532 442 1.928223
6534 442 .9231221
6613 442 1
6717 442 .9116983
6746 442 .8558021
6810 442 .7741716
6830 442 .9213388
6837 442 2.979614
6897 442 .7939636
6947 442 1
7000 442 .975037
7109 442 .9528602
7141 442 1.980982
7179 442 .9313733
7181 442 .8907642
7183 442 .8973614
7255 442 .8314184
7270 442 1
7284 442 1
7308 442 3.946765
7360 442 .9094683
7377 442 .793723
7516 442 1.905415
7544 442 .8288866
7597 442 1
7604 442 1
7853 442 1.92542
7961 442 .9592286
8014 442 .9644597
8015 442 .8827453
8127 442 1.891659
8176 442 .9656137
8273 442 .9650416
8323 442 1
8352 442 1
8375 442 .9420216
8380 442 .8892099
8460 442 8.552017
8548 442 .9563632
8593 442 1
8640 442 .8685357
8669 442 2.95283
8675 442 .7661357
8684 442 1
8772 442 .8993232
8888 442 .9283822
8939 442 .9252691
9033 442 1.957853
9149 442 .9121163
9153 442 .9568143
9226 442 .9290253
9241 442 1
9312 442 .9858815
9316 442 2.975758
9335 442 1.93604
9437 442 4.953668
9480 442 .9844411
9517 442 1
9562 442 .9213745
9693 442 .9736375
9734 442 .929655
9931 442 1.649792
10031 442 1
10078 442 1.880174
10094 442 .933379
10259 442 .833235
10265 442 .9560405
10400 442 .9597823
10428 442 .6742438
10493 442 1
10507 442 .9348875
10625 442 .920713
10647 442 1
10663 442 1
10669 442 .959667
10684 442 1
10725 442 .8844553
10804 442 .8513371
10954 442 .7380653
10994 442 .9829078
11011 442 .8892789
11040 442 .9603304
11070 442 7.438637
11088 442 .7135864
11127 442 .9809723
11129 442 2.923176
11145 442 .8970228
11164 442 10.91884
11205 442 .9753766
11221 442 1.919349
11228 442 .8386901
11253 442 3.621724
11286 442 109.5877
11324 442 .8602671
11356 442 2.750081
11434 442 .9062634
11441 442 .8849501
11459 442 .9586576
11465 442 .8989167
11491 442 .8700901
10 443 .9521396
14 443 15.6030543
81 443 1.5994752
98 443 .9198661
99 443 .9412145
127 443 1
136 443 .8254487
180 443 .9132731
181 443 .8959941
209 443 .7707454
218 443 .9308893
231 443 .81852
241 443 1.6942326
244 443 1.6679062
257 443 .7686656
264 443 .6779178
266 443 .8055953
269 443 .795393
291 443 1.8889886
326 443 .9242915
331 443 .967718
337 443 .9263641
348 443 .82809
353 443 .8683391
369 443 .8551967
379 443 1.8074499
406 443 .7371765
430 443 3.7642999
498 443 .9553686
511 443 10.3550835
521 443 1.7984002
560 443 .869102
563 443 .9420278
565 443 .9471973
569 443 1.8882808
580 443 .9275772
587 443 .7775859
589 443 1.7285162
622 443 .9817555
631 443 1.7383014
632 443 .7062543
663 443 .906501
665 443 .9188437
729 443 1.9583162
783 443 .964865
806 443 1.4056275
808 443 .9774079
831 443 .9670258
907 443 1.9439408
1085 443 1
1090 443 1
1187 443 1.940991
1203 443 10.8897578
1255 443 1
1311 443 .8868571
1353 443 1.9790661
1368 443 2.9765922
1371 443 .9090835
1376 443 .9734018
1403 443 2.9301051
1448 443 .9574086
1501 443 1.9574743
1509 443 .6771404
1514 443 1.9303621
1515 443 .9807953
1672 443 1
1705 443 .9651897
1715 443 .2218728
1738 443 3.8224505
1754 443 .9267019
1773 443 1
1848 443 .986233
1889 443 .912104
1951 443 7.7365423
1957 443 .8244512
2001 443 .9331918
2029 443 .907979
2057 443 .8760779
2122 443 1.98227
2125 443 1
2220 443 .9655741
2225 443 .8456306
2272 443 .8752093
2403 443 .931897
2459 443 .8635151
2530 443 5.947621
2557 443 .904511
2581 443 .8897642
2583 443 .9621915
2654 443 .9617776
2677 443 1
2702 443 3.938578
2712 443 .9069007
2759 443 .6902364
2766 443 1.922505
2861 443 .9207929
2867 443 1
2904 443 .9764022
2930 443 .9774868
3039 443 .915184
3057 443 .9087163
3064 443 .7965738
3152 443 1.876135
3199 443 1.974287
3216 443 1
3301 443 1.93069
3345 443 1
3436 443 .6127357
3452 443 1.88395
3453 443 5.882454
3553 443 1.943842
3587 443 .9020034
3598 443 .9539895
3757 443 3.886614
3792 443 1.867148
3815 443 1
3822 443 .8869276
3829 443 .9809801
3850 443 .9511402
3856 443 .9883525
3904 443 .9881077
3927 443 .9652997
3946 443 1
4056 443 1.817205
4072 443 .9636373
4112 443 1
4117 443 .9831246
4147 443 1
4156 443 1.984028
4225 443 1
4315 443 1.92726
4381 443 .9055399
4393 443 .956042
4403 443 .9074406
4410 443 .9496075
4504 443 1
4520 443 .8558082
4550 443 .9866561
4569 443 1
4609 443 .8414635
4611 443 .929421
4635 443 1
4640 443 .9577387
4746 443 1.960578
4801 443 .9776769
4947 443 1.959392
4950 443 1
4971 443 .9252612
5015 443 1
5084 443 .8719483
5094 443 2
5148 443 .9534518
5156 443 1.903595
5332 443 1
5362 443 2.91453
5371 443 1.865813
5374 443 1.989003
5375 443 1.966421
5385 443 .8482941
5401 443 .9705058
5468 443 1.933685
5481 443 .9405132
5522 443 1
5532 443 2
5538 443 .9515394
5594 443 .9530673
5633 443 1.97577
5785 443 2.963598
5826 443 .9636858
5850 443 .7975364
5909 443 3.859921
6021 443 1
6033 443 1.97399
6057 443 .8686011
6076 443 .4351785
6157 443 .5360929
6171 443 .9282127
6200 443 .6097146
6306 443 .8370954
6343 443 .97184
6394 443 1.921994
6442 443 .9329718
6455 443 .886952
6507 443 .8944837
6534 443 1.924025
6535 443 .981006
6580 443 .8670533
6710 443 1
6746 443 .857496
6749 443 .7911296
6800 443 .9786681
6851 443 1
6978 443 .8550656
6999 443 1.946867
7001 443 .989863
7012 443 .8168755
7120 443 .9417679
7181 443 .8920474
7183 443 .8985671
7197 443 .9474364
7255 443 .8333988
7268 443 .7146817
7282 443 .9884291
7307 443 .8277971
7308 443 2.947391
7309 443 .9469872
7340 443 1.893368
7354 443 .8515925
7360 443 .9105318
7380 443 2.008822
7437 443 .9432851
7497 443 1
7516 443 2.906526
7526 443 1
7571 443 .9742292
7578 443 .9262317
7631 443 .9168971
7719 443 .9667747
7765 443 1
7842 443 .9833833
7940 443 .895819
8138 443 1
8172 443 1
8176 443 .9660177
8225 443 .9593571
8260 443 .9610485
8353 443 1.907046
8376 443 1
8411 443 1
8460 443 16.58077
8473 443 .988588
8486 443 .9755704
8564 443 .9456108
8640 443 .8700801
8669 443 .9533846
8691 443 .7053981
8797 443 1
8866 443 .7989674
8926 443 .9819686
9149 443 .9131487
9156 443 .9167845
9212 443 .7564871
9226 443 .9298591
9238 443 .881134
9246 443 1.758434
9290 443 .9810501
9316 443 3.976043
9339 443 .9643595
9355 443 1
9400 443 1
9422 443 1.875533
9437 443 8.954212
9557 443 1
9626 443 1
9636 443 1.969836
9651 443 .9246436
9786 443 2.867421
9802 443 .7699526
9886 443 1.834484
9892 443 1
9897 443 1
9942 443 .9810411
9978 443 .9632718
9979 443 .8674482
10021 443 1.925308
10022 443 .8667328
10057 443 1
10078 443 .8815813
10182 443 1.783298
10194 443 .9875365
10263 443 2
10284 443 .9639416
10313 443 .9790275
10345 443 .8763137
10369 443 .7534437
10455 443 1.964263
10625 443 .9216445
10754 443 .8320345
10898 443 .9252437
10991 443 1.959089
11070 443 2.445231
11129 443 .9240781
11164 443 16.91979
11253 443 2.626168
11286 443 34.73352
11356 443 8.764764
11409 443 .8961599
11434 443 .9073645
11456 443 .856198
11459 443 .9591433
11465 443 .9001041
14 444 5.6189793
81 444 .6155438
99 444 .9435729
141 444 .9568292
177 444 .9334939
187 444 2
193 444 .9249791
200 444 .8030978
205 444 .8430696
218 444 .933662
236 444 1.8637987
249 444 1.6155033
253 444 .8566632
256 444 .8857996
271 444 .8346575
291 444 1.8934423
345 444 1.7577298
353 444 .8736212
364 444 .8374784
424 444 .790578
430 444 2.7737559
466 444 .8010465
478 444 .7344646
496 444 1
498 444 .9571592
511 444 3.3809568
520 444 .9811705
521 444 .8064881
560 444 1.8743535
569 444 .8927628
587 444 .7865089
589 444 .7394078
654 444 1
715 444 1
729 444 1.9599885
770 444 1.9633415
783 444 .9662746
806 444 2.429473
905 444 .9807572
907 444 .9461898
989 444 .8788303
996 444 .8793806
1083 444 .8930347
1203 444 21.2151315
1236 444 1
1252 444 .9344107
1364 444 1
1368 444 .9775313
1376 444 .9744689
1403 444 .9329092
1458 444 2.9504013
1501 444 .9591804
1515 444 1.9815658
1597 444 .5774661
1715 444 3.2530904
1738 444 2.8295736
1889 444 .9156303
1936 444 1
1951 444 3.747112
1978 444 1
2001 444 .935872
2004 444 .8934791
2139 444 .9366692
2179 444 .7381922
2227 444 .9571906
2243 444 1.9235298
2294 444 3.9805273
2321 444 .5371823
2344 444 1.9790696
2420 444 1.9737998
2432 444 .143372
2503 444 .8203973
2514 444 1
2530 444 1.9497224
2549 444 .811453
2557 444 1.9083419
2581 444 .8941867
2744 444 .9421706
2750 444 .9861145
2904 444 .9773489
3014 444 .9157074
3140 444 .9498811
3301 444 5.93347
3374 444 .8275736
3453 444 8.927288
3454 444 .1044903
3497 444 1
3553 444 .9460952
3587 444 .9059349
3658 444 1
3659 444 .8132043
3671 444 .9715293
3683 444 .8647375
3757 444 .8911626
3764 444 1
3815 444 1
3818 444 .9060456
3829 444 .9817431
3836 444 .8503104
3845 444 .9478694
3858 444 2.979927
3927 444 1.966692
3956 444 1.961658
4052 444 .9466683
4056 444 4.824538
4072 444 .9650961
4117 444 2.983802
4120 444 1.975015
4127 444 2
4145 444 1.983365
4154 444 .9329482
4156 444 .9846683
4178 444 1
4268 444 .9356481
4284 444 1
4295 444 1
4300 444 .9488681
4301 444 .9910936
4315 444 .9301786
4393 444 2.957806
4408 444 .9045206
4501 444 .8935564
4611 444 .9322526
4640 444 1.959434
4685 444 .9519427
4717 444 .9725911
4747 444 1
4756 444 .9805126
4781 444 .986464
4854 444 1
4866 444 1
4887 444 .9150531
4893 444 1.897773
5088 444 1.954586
5156 444 .9074629
5158 444 .8198436
5189 444 1
5236 444 3
5251 444 .9334303
5261 444 1.972292
5361 444 .9828746
5362 444 .9179591
5371 444 2.871197
5375 444 1.967768
5401 444 1.971689
5434 444 .9734276
5438 444 .9390786
5457 444 .562188
5468 444 .9363456
5480 444 1.977586
5532 444 2
5584 444 1
5633 444 1.976742
5705 444 1.896452
5850 444 .8056591
5859 444 1
5909 444 1.865541
6157 444 1.554704
6200 444 3.625372
6217 444 .9517308
6233 444 1.97039
6285 444 .9418264
6300 444 .9726602
6329 444 .9826756
6394 444 1.925124
6442 444 1.935661
6449 444 1.933246
6480 444 .8771069
6533 444 .926961
6534 444 .9270732
6549 444 1
6622 444 .9289563
6684 444 1
6789 444 .9521259
6823 444 1
6837 444 1.980662
6850 444 1
6978 444 1.86088
7110 444 .9922123
7119 444 1
7120 444 .9441041
7125 444 1
7141 444 .9819594
7197 444 .9495452
7268 444 1.726128
7308 444 .9495012
7354 444 .8575464
7360 444 .9141212
7380 444 5.048587
7427 444 2.837567
7437 444 .9455605
7498 444 3
7516 444 .9102758
7528 444 1
7597 444 1
7784 444 1
7853 444 1.929253
7924 444 .9400442
7925 444 .8925886
8015 444 2.888772
8244 444 .9658923
8298 444 .9815921
8381 444 1.987167
8406 444 1
8460 444 11.67783
8502 444 .9305287
8537 444 1
8538 444 2
8550 444 .9563312
8626 444 .985694
8634 444 .9428518
8668 444 .9814899
8669 444 1.955255
8670 444 1
8671 444 1
8941 444 .9122914
8948 444 1
8976 444 .874249
9086 444 .9796375
9153 444 .9590338
9213 444 1.90788
9284 444 1
9316 444 .9770044
9335 444 .9393276
9344 444 1.962225
9352 444 .9809864
9422 444 .8805267
9437 444 .9560493
9438 444 .8308591
9480 444 .9852408
9691 444 .9893664
9786 444 2.87274
9839 444 .9387472
9931 444 4.667791
9973 444 1.788065
9978 444 2.964745
9980 444 .9545075
10145 444 2
10194 444 .9880365
10284 444 .9653882
10287 444 1.979426
10313 444 .9798689
10455 444 .9656968
10462 444 .8800969
10538 444 .3301881
10542 444 .9573539
10617 444 .9287106
10625 444 1.924788
10633 444 1.968758
10693 444 1.938328
10866 444 .9851641
10981 444 1
10995 444 1.900031
11011 444 .8949695
11020 444 2.899072
11040 444 2.962369
11065 444 .8864144
11070 444 9.467488
11076 444 .8134355
11088 444 .7283067
11127 444 1.98195
11129 444 1.927124
11141 444 .9553727
11164 444 19.92301
11221 444 1.923494
11228 444 2.846981
11253 444 3.641165
11286 444 25.22564
11324 444 1.867449
11356 444 6.81432
11378 444 .9139673
11441 444 1.890863
11444 444 1.774642
11456 444 .8619672
11459 444 .9607824
11461 444 1.919963
10 445 .95199732
14 445 9.60187465
18 445 .941106864
46 445 1
81 445 2.598284941
84 445 1
103 445 1
138 445 .659355785
139 445 .940722635
165 445 .974141236
187 445 1
193 445 .921611327
199 445 1.900832116
200 445 .794258534
205 445 .836024727
208 445 1
240 445 .830895687
242 445 .825620658
244 445 1.666919253
247 445 .74581935
252 445 .882654327
257 445 .767978142
261 445 .862907882
262 445 .846542042
264 445 .676960632
291 445 1.88865872
294 445 .866028904
326 445 .924066462
342 445 .793262198
345 445 .746853842
353 445 .867947856
376 445 1.856864598
430 445 .76359943
511 445 15.353166914
518 445 .445967898
523 445 .916904036
559 445 .863998291
580 445 .927362011
587 445 .776924986
597 445 .834869858
617 445 .73889351
668 445 1.896710891
724 445 .891465558
729 445 .958192314
770 445 1.961695794
806 445 4.403861122
807 445 .910468597
808 445 1.977340787
880 445 1
905 445 .979893394
907 445 1.943774179
913 445 .811612389
1001 445 .981831928
1010 445 1
1056 445 .931057741
1063 445 1.977360039
1147 445 .967547654
1170 445 1
1203 445 19.865656004
1354 445 .827221585
1363 445 .976081494
1369 445 1.943917217
1416 445 1
1445 445 .924829679
1461 445 1
1507 445 1.895133634
1514 445 2.930155115
1580 445 1
1661 445 .870318601
1715 445 .219560412
1738 445 2.821922874
1739 445 .940156848
1744 445 1
1745 445 1
1754 445 2.926484064
1814 445 .903548873
1848 445 .986192129
1872 445 .979255876
1891 445 1
1895 445 .906292505
1951 445 7.735759401
2004 445 .888697254
2122 445 .982217353
2159 445 .97672387
2216 445 .494100387
2220 445 3.965471779
2227 445 .955268864
2257 445 .769590375
2304 445 .913132082
2335 445 .958310728
2356 445 .954779367
2420 445 .972623588
2459 445 1.863109453
2484 445 .972604541
2530 445 2.947465384
2557 445 3.904227247
2580 445 1
2588 445 .981680317
2654 445 .9616641
2661 445 .8864713
2718 445 1
2721 445 2
2744 445 1.939575
2832 445 .9341507
2906 445 .5499319
2930 445 .9774199
2932 445 .955934
2939 445 1.949849
2999 445 1.924876
3014 445 .9119233
3064 445 .7959693
3086 445 .9163071
3146 445 .9861423
3170 445 .946246
3199 445 .9742103
3301 445 3.930484
3388 445 .9637769
3453 445 6.879133
3454 445 .06428935
3518 445 .8173741
3587 445 .9017122
3597 445 .9580194
3671 445 1.970251
3679 445 2
3682 445 1
3792 445 3.866753
3815 445 1
3816 445 1
3818 445 1.901828
3845 445 .9455292
3858 445 1.979026
3924 445 .9403972
4017 445 .9076207
4050 445 1
4086 445 .9583688
4117 445 .9830745
4120 445 .9738939
4128 445 .9372675
4156 445 .9839801
4201 445 1
4284 445 1
4291 445 .9252744
4301 445 .9906938
4393 445 .9559114
4396 445 .976572
4457 445 2
4550 445 .9866165
4590 445 .9544849
4611 445 .9292113
4634 445 2.950163
4635 445 1
4746 445 .9604607
4780 445 1.870687
4815 445 .9848475
4870 445 .787166
4929 445 .7835864
4936 445 1
4977 445 .8983811
5155 445 1
5257 445 1.993081
5261 445 .9710486
5362 445 .9142761
5371 445 .8654147
5375 445 3.966321
5401 445 1.970418
5480 445 1.97658
5594 445 .9529278
5633 445 1.975698
5638 445 .9342273
5662 445 .9027926
5826 445 2.963578
5850 445 .7969348
5909 445 .8595045
6200 445 1.608555
6233 445 1.969061
6285 445 .9392149
6308 445 2
6394 445 .9217622
6409 445 .866647
6442 445 .9327726
6449 445 .9302494
6455 445 .886616
6480 445 .87159
6507 445 .8941702
6530 445 .9722522
6532 445 .9288551
6534 445 .9237994
6580 445 .8666582
6655 445 .9413861
6700 445 1
6731 445 .9418057
6746 445 .8570725
6749 445 2.790509
6837 445 2.979793
6842 445 .9772391
6844 445 .9406919
6902 445 1
6920 445 1
6922 445 1
6930 445 .8127071
6975 445 1.61556
7000 445 .9752569
7110 445 .9918627
7128 445 .8926964
7158 445 1
7186 445 2.980122
7268 445 1.713834
7308 445 1.947234
7309 445 .9468297
7354 445 1.851151
7360 445 .910266
7380 445 .005876781
7427 445 2.830275
7459 445 1.884879
7497 445 1
7516 445 .9062479
7519 445 .9848532
7578 445 .9260124
7604 445 2
7714 445 .6586429
7833 445 .9750526
7997 445 .9386124
8014 445 .9647729
8015 445 .8837784
8044 445 1
8225 445 .9592364
8234 445 1.978316
8375 445 .9425324
8399 445 .9001377
8427 445 .8254234
8460 445 13.57359
8486 445 .9754978
8519 445 .9681889
8564 445 1.945449
8591 445 .9124316
8622 445 1
8643 445 1
8744 445 1
8888 445 .9290132
8911 445 1
8914 445 .8311129
8923 445 .864564
9048 445 .6209934
9070 445 .8897686
9086 445 .9787234
9284 445 1
9290 445 .9809937
9312 445 .9860059
9316 445 .9759721
9332 445 .9572947
9437 445 .9540763
9451 445 1
9544 445 1
9562 445 .9220672
9666 445 .9028434
9693 445 .9738698
9704 445 1
9742 445 1
9768 445 1
9818 445 1
9880 445 1
9931 445 6.652877
10022 445 1.866337
10078 445 .8812293
10315 445 .9010927
10372 445 .9510858
10455 445 2.964157
10612 445 .9305731
10633 445 .9673552
10655 445 1
10663 445 1
10725 445 .8854733
10793 445 1
10836 445 .8537046
10947 445 .8538502
10984 445 .8781931
10995 445 .8955435
11011 445 .8902545
11020 445 1.894542
11040 445 1.96068
11065 445 .8813154
11070 445 6.443583
11129 445 1.923852
11145 445 .8979301
11164 445 26.91955
11221 445 .9200592
11228 445 .8401113
11253 445 6.625057
11273 445 .8456861
11286 445 34.69707
11303 445 .9226668
11324 445 .8614982
11356 445 4.761093
11407 445 .8208381
11414 445 1.886287
11420 445 .8694137
11441 445 .8859637
11456 445 .8557707
11459 445 .9590219
11461 445 .91637
2 446 1.73988274
3 446 .86839464
18 446 .90408283
31 446 .59594627
33 446 .90912331
39 446 .19648717
40 446 .0757229
42 446 1
72 446 15.6727412
97 446 1
99 446 .84925682
100 446 .93828987
119 446 1.11681231
128 446 2.01340201
136 446 .06201667
139 446 .90379385
151 446 .49345801
161 446 1
176 446 1.91386441
185 446 .50750865
187 446 1
196 446 1
197 446 .91308878
199 446 .91202408
206 446 1.96801199
215 446 1
218 446 1.72252784
219 446 .87675501
222 446 .82080286
230 446 1.48662516
232 446 1
233 446 2.89080465
238 446 1.32003398
240 446 1.2181359
241 446 2.89053701
244 446 2.60077064
246 446 .71111842
248 446 .42146401
249 446 2.12280684
253 446 1.34712454
254 446 .58265965
262 446 .38155836
263 446 1.87354966
266 446 1.94535113
268 446 1.59229122
275 446 .39101216
277 446 .65589634
279 446 .24199663
281 446 2.94499915
291 446 3.24530594
312 446 .80585622
320 446 .46976241
338 446 2.6250695
340 446 .73947801
353 446 3.70592302
369 446 .33335594
376 446 .28437455
388 446 .38312054
389 446 .91492055
394 446 .80274363
422 446 2
430 446 7.16310064
433 446 .43921714
472 446 .96012925
478 446 .75852635
498 446 1.86022967
502 446 1.80566517
522 446 5
523 446 2.74411566
536 446 .88999554
544 446 .95282674
560 446 .3944277
593 446 .50077693
600 446 1
603 446 .81796955
606 446 .75223341
610 446 1.01101421
614 446 .49261711
618 446 .87132761
627 446 1
637 446 1.83948499
651 446 .14771077
668 446 1.82039418
681 446 1
685 446 .94683606
690 446 1
753 446 1
770 446 .8795776
783 446 1.93177728
792 446 .88142267
818 446 1
907 446 2.80301451
1006 446 1.98573754
1011 446 1
1117 446 .94387554
1125 446 1
1127 446 7.81880644
1181 446 .60475844
1186 446 1.86505774
1311 446 .60545151
1315 446 1
1327 446 .93889572
1346 446 1.90388461
1359 446 .47828543
1376 446 2.97613182
1439 446 1
1442 446 .90464192
1443 446 2.55202279
1450 446 1.75616323
1451 446 1
1452 446 2
1456 446 1.57243102
1458 446 1.85417713
1465 446 1
1514 446 1.78524986
1536 446 .78828828
1542 446 .75785358
1581 446 .92240351
1642 446 .92891357
1700 446 1
1733 446 3.90047845
1738 446 1.31419279
1739 446 .60461642
1776 446 .77595927
1814 446 .89671907
1863 446 1
1875 446 2
1943 446 1
1951 446 31.97702769
1978 446 1
2001 446 .729657
2105 446 1.76056727
2114 446 1
2122 446 .95376796
2125 446 1
2167 446 7.48655786
2211 446 1
2223 446 .92891357
2243 446 .88386852
2244 446 1.95464353
2257 446 5.04279339
2264 446 1
2323 446 1
2403 446 .89956875
2442 446 1
2490 446 1
2514 446 1
2516 446 .96734473
2527 446 1
2530 446 .73726259
2557 446 2.7050901
2605 446 1
2607 446 1
2640 446 3.94802
2663 446 1
2712 446 1.818689
2721 446 1
2744 446 1.878461
2747 446 .7653453
2766 446 1.787066
2797 446 .8033882
2838 446 .9716226
2861 446 .755885
2904 446 .9315827
2905 446 .8463366
2926 446 1.934566
2930 446 .9265819
2932 446 1.929557
2955 446 1.885841
3001 446 .9106944
3014 446 .7352257
3028 446 1
3039 446 1.881565
3055 446 .7014827
3065 446 .5813181
3075 446 .9123829
3110 446 1.962442
3148 446 .7980844
3154 446 3
3199 446 .8785507
3263 446 1
3265 446 1
3275 446 1.976006
3278 446 1.963868
3301 446 3.745965
3350 446 1
3361 446 .5734153
3374 446 1.746283
3383 446 .9583654
3395 446 1.74496
3400 446 1
3403 446 .8826512
3420 446 1
3500 446 .7858394
3510 446 1.883556
3536 446 2
3540 446 1
3577 446 4
3587 446 2.673051
3590 446 1
3592 446 1
3666 446 1
3671 446 .9159057
3684 446 .4029401
3760 446 1
3787 446 1
3789 446 1.948084
3794 446 .92696
3801 446 1
3812 446 .9463367
3818 446 3.785351
3823 446 1
3827 446 1
3841 446 1
3845 446 .8474943
3854 446 1
3896 446 1
3924 446 .7380889
3950 446 .8102751
3959 446 .4180088
3972 446 .4888458
4010 446 10.77334
4057 446 1.806762
4064 446 1
4081 446 1
4117 446 .8041232
4128 446 1.91626
4169 446 3.912017
4180 446 .9602133
4230 446 1
4235 446 1
4240 446 1
4248 446 .9821334
4258 446 1.940507
4261 446 .1505218
4292 446 1.885907
4300 446 .8749631
4344 446 .7390897
4376 446 1.959324
4381 446 .9631656
4393 446 3.896021
4435 446 1
4440 446 1
4463 446 1
4483 446 .9357422
4500 446 .7175935
4538 446 1
4539 446 1.282059
4549 446 1
4550 446 1.972029
4562 446 .8965901
4590 446 1.797444
4619 446 1
4634 446 6.876957
4672 446 1
4694 446 1
4704 446 2.890034
4745 446 9
4746 446 1.87121
4756 446 1.959727
4763 446 1
4780 446 1.539372
4815 446 .9830843
4821 446 2
4899 446 1
4929 446 1.132214
4938 446 1.738824
5016 446 .3852114
5022 446 1
5055 446 1
5098 446 .93157
5105 446 1
5133 446 .9529409
5158 446 2.947919
5211 446 1
5245 446 .9359985
5262 446 1
5263 446 .8704184
5306 446 .8432627
5327 446 .9677046
5331 446 .4674085
5347 446 .6340711
5362 446 8.724222
5376 446 1.219411
5385 446 1.425004
5401 446 .7777949
5426 446 1
5433 446 1
5450 446 2
5525 446 1
5538 446 2.867393
5587 446 .6310208
5594 446 1.896278
5622 446 1
5662 446 .63283
5706 446 .9757952
5710 446 4.966318
5711 446 9.888129
5752 446 .9339093
5768 446 1
5810 446 1.984437
5898 446 1
5936 446 1
5997 446 1
6075 446 .9593952
6127 446 .3803949
6189 446 2
6274 446 .6544606
6329 446 2.982878
6377 446 1
6385 446 2.881108
6394 446 4.754954
6408 446 1.936943
6437 446 1
6439 446 1
6442 446 2.780974
6455 446 .7468838
6484 446 2
6549 446 1
6572 446 .5625562
6681 446 .5764834
6690 446 2
6703 446 .6800402
6704 446 2
6712 446 1
6714 446 1
6719 446 .9514512
6789 446 .927258
6796 446 1.92751
6858 446 1
6900 446 1
6915 446 1
6924 446 .8187918
6954 446 1
6961 446 1
6965 446 1.441216
7003 446 1
7130 446 1
7141 446 1.937705
7156 446 .9426084
7193 446 2
7206 446 2
7212 446 1
7277 446 1.602453
7282 446 .9777069
7283 446 .8925072
7307 446 .978406
7308 446 4.834967
7309 446 1.906843
7330 446 .9401241
7345 446 .7327522
7360 446 1.789908
7427 446 1.155995
7437 446 1.814806
7471 446 1.814818
7474 446 .9325719
7497 446 1
7498 446 4
7505 446 1
7519 446 2.964574
7530 446 2
7544 446 1.252792
7571 446 .9596112
7579 446 .698029
7605 446 1.232785
7626 446 1
7656 446 1
7679 446 .9192503
7762 446 1
7765 446 3
7823 446 .04274519
7833 446 .5002224
7869 446 .871786
7901 446 2
7940 446 3.985228
7950 446 1.961373
7952 446 .9658032
7958 446 .7851134
7961 446 2.956013
8014 446 .8822709
8027 446 .948622
8044 446 1
8082 446 .4029401
8126 446 .9575236
8186 446 10.93692
8201 446 2.978025
8225 446 2.905425
8230 446 .845433
8244 446 .958099
8272 446 3.7925
8273 446 .8953637
8282 446 .8955849
8292 446 1
8326 446 1.86106
8353 446 .7710497
8399 446 1.974723
8472 446 1.89679
8501 446 2.928339
8538 446 3
8549 446 5
8564 446 .8993759
8588 446 .9534275
8601 446 1
8640 446 .4911926
8661 446 .9201767
8668 446 .9589538
8669 446 4.856093
8701 446 .9704827
8702 446 1
8730 446 1.811998
8735 446 1
8744 446 1
8774 446 .9228466
8783 446 .6778521
8799 446 .7230168
8805 446 .5534385
8873 446 .9835303
8888 446 2.755391
8978 446 .8934353
8982 446 .507729
9010 446 .9351005
9060 446 1
9073 446 .9585589
9188 446 1
9222 446 1
9265 446 1
9272 446 .8476527
9314 446 1
9316 446 1.940367
9343 446 .580003
9385 446 1
9451 446 1
9490 446 1
9498 446 1
9532 446 .9379326
9562 446 5.868023
9581 446 1
9590 446 .1104868
9606 446 .3512405
9635 446 1
9636 446 .9384897
9645 446 3.964735
9647 446 .9388812
9658 446 3
9693 446 6.929668
9743 446 .9494565
9745 446 .9164326
9746 446 1
9755 446 1
9802 446 .7827587
9889 446 .9168871
9931 446 1.509948
9943 446 .9184319
9964 446 1.865278
9972 446 .4234113
9978 446 .8210984
9979 446 .8185357
9980 446 1.887438
10020 446 4
10022 446 1.440389
10032 446 .4029401
10067 446 .8568202
10076 446 .9649086
10078 446 .4312456
10095 446 .9072604
10145 446 1
10234 446 .3287955
10274 446 .9263608
10280 446 .408443
10300 446 .8730288
10301 446 2
10302 446 1
10353 446 4.970237
10398 446 1
10419 446 1
10441 446 .9278265
10455 446 5.92123
10462 446 2.793853
10518 446 1
10542 446 1.961458
10625 446 .809041
10633 446 6.908641
10646 446 2.970236
10657 446 1
10684 446 1
10688 446 .9409396
10693 446 2.896562
10708 446 .8013906
10766 446 1
10840 446 .950565
10865 446 1
10964 446 4
10981 446 1
10984 446 .6832881
10991 446 1.977004
11010 446 .5115378
11059 446 9.957243
11078 446 2
11129 446 2.579053
11196 446 1
11203 446 72.01131
11294 446 3.958328
11378 446 .8652094
11433 446 .9713458
14 447 1.5706144
81 447 3.5667429
136 447 .8111837
138 447 2.6326089
159 447 .7616027
178 447 .8800923
194 447 .7657734
238 447 1.8336243
239 447 .8347658
240 447 2.8176179
241 447 .6692442
243 447 .8360014
244 447 3.6407662
246 447 .8140764
247 447 2.7258615
248 447 .6101026
249 447 1.5666972
251 447 1.7889222
252 447 .8734405
253 447 1.8384687
254 447 .6710812
260 447 1.7059955
262 447 .8344928
263 447 .760506
264 447 1.6515961
266 447 1.7897078
267 447 1.8026323
275 447 .741325
294 447 1.8555097
299 447 1.7527146
315 447 .8644787
340 447 1.8988565
345 447 1.7269772
369 447 1.8433629
379 447 .791714
381 447 1.8942433
388 447 .8557486
392 447 .7061843
394 447 1.945568
419 447 3.7343378
430 447 2.7450376
463 447 .625538
466 447 .7757923
471 447 1.835349
473 447 .7779646
478 447 .7007589
484 447 .7755864
511 447 13.3023785
518 447 .3239476
521 447 .7819247
554 447 .7398925
559 447 .8533196
563 447 1.9372901
569 447 .8791507
589 447 .7063296
593 447 .8411041
610 447 1.7239055
631 447 .7169145
651 447 .8104985
806 447 2.3570532
807 447 .9034387
820 447 1
877 447 .9323677
1059 447 .8944576
1083 447 2.8794571
1096 447 1
1132 447 .8910526
1187 447 .9361685
1203 447 84.2269594
1311 447 .8776106
1323 447 1
1445 447 .9189274
1715 447 4.1582815
1719 447 1.8228505
1751 447 .8159022
1809 447 .9427688
1905 447 .9086761
1987 447 .9197074
2029 447 1.9004587
2244 447 .8749531
2257 447 .751499
2433 447 .9070281
2516 447 .9495435
2549 447 .7875198
2701 447 2
2721 447 1
2906 447 .5145932
3055 447 .9028541
3104 447 .9723987
3113 447 1
3267 447 .958119
3353 447 .510481
3391 447 1
3395 447 1.917298
3444 447 1.914975
3452 447 1.874465
3453 447 8.791124
3454 447 .9908187
3714 447 1
3747 447 1
3757 447 .8773474
3800 447 .8762744
3899 447 .9088633
4056 447 .8022661
4154 447 .924437
4244 447 .9731963
4261 447 .7918407
4501 447 1.880045
4503 447 .9211223
4556 447 .4775269
4667 447 1
4704 447 .9550202
4929 447 1.766594
5035 447 1
5063 447 1
5078 447 1
5347 447 .9247402
5371 447 2.854847
5448 447 1
5469 447 1.834638
5584 447 1
5724 447 .9682585
5909 447 .848473
5989 447 .7862044
6049 447 .9579404
6157 447 3.498181
6200 447 6.577819
6325 447 1
6419 447 .9129574
6507 447 .8858606
6534 447 .9178162
6562 447 1
6591 447 1
6685 447 .8945603
6718 447 .6902052
6776 447 .9707963
6864 447 1
7012 447 .8019099
7120 447 .937009
7183 447 .8902776
7184 447 .9184669
7256 447 .8071823
7268 447 .6913645
7308 447 .9430911
7345 447 1.731556
7359 447 .2201898
7380 447 4.92782
7471 447 .9355725
7544 447 1.817077
7823 447 .727823
7853 447 .9202727
8127 447 1.884182
8200 447 .8809928
8460 447 34.38307
8502 447 1.92171
8669 447 .949575
8914 447 .8178521
9343 447 .8573957
9529 447 .8101355
9786 447 .8565865
9929 447 1
9931 447 3.625622
10285 447 .7790503
10448 447 .8791945
10725 447 1.876481
10931 447 1
10954 447 .7199875
11011 447 .8816374
11065 447 1.871996
11070 447 3.399894
11076 447 .7897539
11088 447 .6938193
11141 447 1.949708
11189 447 .867869
11221 447 .9137824
11228 447 2.827557
11250 447 1.654717
11253 447 2.595617
11286 447 116.7311
11303 447 .9165947
11324 447 .8506233
11356 447 1.663816
11390 447 2.878968
11407 447 .8067705
11410 447 .9772473
11414 447 .8773585
11420 447 1.85916
11491 447 .8611242
14 448 6.6354941
18 448 .9460801
45 448 1.6267021
74 448 .8751689
80 448 .7884568
81 448 4.6322075
128 448 .7897727
150 448 2
180 448 .9203608
193 448 .9282308
199 448 .9092063
206 448 .9900599
238 448 .8587635
248 448 .6690157
249 448 1.6321688
250 448 .7363185
253 448 .8628759
258 448 .7384214
260 448 .7504192
273 448 .9366293
274 448 1
291 448 1.8980609
338 448 1.8948624
345 448 .7682306
376 448 .8689516
392 448 .7505795
430 448 .7835621
467 448 .9599097
484 448 .8094951
488 448 .865326
511 448 9.4077884
520 448 1.9819866
521 448 3.8148757
523 448 .923921
560 448 .8797994
569 448 .8974109
580 448 .9334959
622 448 .9832465
663 448 2.9141421
685 448 .9365014
717 448 .9856882
720 448 .9655136
729 448 .9617227
779 448 1.8967446
806 448 7.4542017
807 448 .918029
877 448 1.9425869
880 448 1
905 448 .9815913
907 448 .9485221
1001 448 .9833661
1050 448 .8307208
1056 448 .9368795
1079 448 1
1083 448 .897671
1097 448 .867241
1136 448 1
1147 448 .9702881
1166 448 1
1181 448 .8688598
1203 448 26.5525562
1226 448 .960621
1252 448 .9372535
1314 448 1.9602711
1353 448 3.9807769
1445 448 1.9311774
1450 448 .8260192
1501 448 1.9609496
1507 448 .903989
1514 448 1.9360531
1715 448 5.2854642
1733 448 .9052896
1738 448 3.8369605
1754 448 1.9326921
1889 448 .9192872
1951 448 5.7580731
2139 448 .9394142
2223 448 1.9456908
2243 448 .9268443
2257 448 1.7890472
2321 448 1.5572425
2426 448 .9799436
2433 448 .9210761
2487 448 1
2530 448 5.9519016
2557 448 .9123147
2588 448 .9832273
2750 448 .9867164
2766 448 2.928838
2791 448 1
2832 448 .9397113
2884 448 .9270635
2894 448 .9702188
2905 448 .9417495
2926 448 .9613321
2930 448 .9793267
2945 448 .921107
2999 448 .9312198
3054 448 .9360241
3111 448 .9717252
3199 448 .9763881
3301 448 4.936354
3373 448 .94587
3411 448 .8357532
3449 448 1
3452 448 3.893434
3453 448 23.97378
3454 448 2.143305
3455 448 .9857234
3458 448 .9052333
3518 448 .8327959
3587 448 .910012
3598 448 .9577496
3671 448 2.972763
3757 448 1.89588
3789 448 .9741986
3792 448 .8780053
3813 448 .9507737
3856 448 .9893044
3858 448 .9807973
3879 448 .8770326
3899 448 .922634
3904 448 .9890796
3924 448 .9454303
3927 448 1.968136
3935 448 1
3954 448 .9010049
4056 448 4.832143
4072 448 .966609
4156 448 .9853329
4230 448 1
4273 448 .9282371
4292 448 .7571837
4393 448 .9596344
4394 448 .9499586
4416 448 .9682123
4550 448 .9877467
4634 448 1.954371
4704 448 1.961817
4724 448 .9159909
4756 448 .9813572
4780 448 1.881607
4781 448 .9870507
4802 448 1
4929 448 1.801861
4950 448 1
4967 448 .981531
5022 448 1
5084 448 .8824131
5133 448 .984304
5148 448 2.957256
5236 448 1
5255 448 1
5257 448 .9936648
5317 448 2
5362 448 3.921515
5375 448 1.969165
5480 448 .9785573
5594 448 2.956903
5705 448 .9009403
5724 448 .9730546
5785 448 .9665726
5826 448 3.966654
5863 448 .8536348
5890 448 .9637479
5909 448 .8713685
6003 448 .9008515
6033 448 .9761154
6075 448 .9765519
6157 448 .5740051
6200 448 3.64161
6233 448 2.971673
6272 448 .5512255
6329 448 .9834265
6385 448 1.866352
6394 448 .928369
6424 448 1
6442 448 .9384496
6449 448 .9361395
6460 448 1
6535 448 .9825583
6544 448 2
6566 448 1
6580 448 .8779182
6620 448 1
6744 448 .708757
6798 448 .9619543
6837 448 .9814997
6844 448 .9457002
6857 448 1
6947 448 1
6961 448 1
6999 448 .9512095
7141 448 .9827413
7245 448 .7592333
7308 448 1.95169
7309 448 .9513196
7332 448 .9506991
7360 448 .9178435
7380 448 4.089825
7386 448 .9577903
7423 448 .8523114
7427 448 2.844607
7516 448 .9141648
7519 448 1.986132
7571 448 .9763353
7630 448 1
7631 448 .9236886
7765 448 1
7939 448 .9248298
8015 448 2.893593
8049 448 1
8234 448 .9801475
8353 448 .9146421
8460 448 7.778483
8564 448 2.950056
8570 448 1
8640 448 .8806976
8669 448 .9571942
8888 448 1.935008
8941 448 1.916093
8970 448 1
8982 448 .9010759
9073 448 1.976103
9213 448 .9118727
9248 448 1
9344 448 .9638627
9348 448 .9236916
9422 448 1.885705
9444 448 .4498177
9453 448 1
9532 448 1.978512
9540 448 1
9662 448 1
9693 448 1.976076
9786 448 .8782561
9931 448 .6821898
9942 448 1.982591
9964 448 1.92317
10022 448 .8776238
10048 448 1
10067 448 .9010729
10102 448 .8627643
10194 448 .9885551
10208 448 1
10455 448 .9671836
10458 448 .9914199
10542 448 .9592023
10565 448 .689628
10577 448 .9256699
10636 448 1
10725 448 .8951444
10849 448 .8973511
10963 448 1
10994 448 .984489
11020 448 .9034469
11025 448 1
11040 448 2.964
11070 448 4.490569
11076 448 .8215219
11129 448 2.930283
11155 448 .9879236
11164 448 10.92635
11221 448 1.92681
11244 448 1.941489
11250 448 .706889
11253 448 3.656718
11286 448 19.73598
11356 448 6.865712
11407 448 .8359673
11409 448 .9046461
11434 448 .914935
11441 448 1.895593
11460 448 1
14 449 7.417525
33 449 .260697
46 449 2
81 449 2.403257
99 449 .7656441
119 449 .07350736
133 449 1.526941
136 449 .304129
137 449 1
138 449 1.646002
151 449 .2313929
180 449 2.654252
194 449 .1367721
200 449 .1822158
206 449 .9568457
215 449 1
218 449 1.724481
230 449 .3320547
232 449 1
238 449 .3868323
240 449 4.327842
242 449 .3068744
243 449 .3955931
244 449 4.676066
247 449 .989679
248 449 4.563057
252 449 .5335727
253 449 1.404686
254 449 .7877897
255 449 .4029053
256 449 3.525697
257 449 1.077756
259 449 1.071612
260 449 5.916464
262 449 .390033
263 449 .1173592
264 449 1.715978
265 449 .03073593
266 449 6.224981
267 449 2.272613
268 449 .9219217
269 449 .1843084
271 449 .313291
273 449 1.724881
275 449 .04666905
291 449 1.557439
294 449 .4674897
315 449 .5005444
320 449 .5004779
323 449 .6975188
338 449 .543553
345 449 3.993791
348 449 1.314659
360 449 .4981627
376 449 4.431063
377 449 1
379 449 1.232374
381 449 .6102402
382 449 1
388 449 .4683702
391 449 .1814614
419 449 2.020918
430 449 1.060352
448 449 .1822643
461 449 .8115902
463 449 .619943
471 449 3.393189
473 449 .1817018
484 449 2.172937
493 449 .4746248
497 449 .7037859
498 449 1.822071
501 449 .1457659
502 449 .6873883
505 449 3.830039
507 449 .6975579
511 449 13.42896
518 449 43.82301
521 449 8.196297
523 449 3.669709
529 449 .5865665
545 449 .7211901
546 449 .774989
554 449 2.04139
559 449 .4594184
560 449 1.478158
565 449 .7894953
569 449 2.554617
586 449 1
587 449 3.113318
589 449 5.917695
593 449 .4143986
607 449 1
610 449 .9824705
618 449 .7360835
633 449 .7143521
637 449 .3167695
656 449 1
659 449 .6153003
663 449 1.627254
668 449 .5894449
704 449 1
738 449 .6146804
779 449 .5517246
806 449 5.630458
816 449 2
877 449 .7507452
989 449 .496752
1049 449 1
1056 449 1.725967
1063 449 .9100103
1083 449 2.555746
1097 449 .4236371
1132 449 1.598481
1134 449 .5611007
1194 449 .4917715
1203 449 102.6675
1262 449 .6313467
1337 449 .8097831
1359 449 .4535501
1363 449 .9049284
1368 449 1.906682
1445 449 .7012119
1448 449 .8302039
1453 449 1
1501 449 .8304658
1542 449 .5192665
1597 449 5.245111
1661 449 .4845405
1671 449 .3290061
1673 449 .535804
1715 449 4.897897
1719 449 1.347126
1722 449 1
1738 449 2.292176
1751 449 3.321519
1754 449 3.707788
1905 449 1.663431
1951 449 3.949693
1961 449 1
2000 449 .5110299
2105 449 .6760377
2111 449 1
2122 449 .9293173
2124 449 .4639335
2139 449 3.736971
2227 449 .822202
2243 449 1.6824
2257 449 9.084164
2335 449 .8342929
2344 449 .9130707
2403 449 .7284988
2432 449 18.44221
2450 449 .5832746
2514 449 1
2516 449 .8140455
2530 449 3.791185
2537 449 1
2549 449 1.216917
2557 449 2.619321
2641 449 1
2712 449 .6288477
2744 449 1.75982
2747 449 .8074851
2750 449 1.94233
2766 449 4.691055
2871 449 1
2905 449 .7471097
2930 449 1.910248
2939 449 .8006586
2989 449 .3253019
3258 449 .816312
3276 449 .002224621
3301 449 3.723686
3321 449 .2830236
3358 449 .8338478
3374 449 .2838699
3451 449 .2821628
3453 449 21.54476
3454 449 4.280723
3456 449 1.589365
3501 449 1
3530 449 .5043951
3544 449 1
3587 449 1.609324
3646 449 .8382939
3671 449 1.881754
3757 449 8.547971
3790 449 1
3792 449 2.470369
3816 449 1
3833 449 1
3836 449 .3783016
3845 449 .7834885
3854 449 1
3856 449 .9535657
3858 449 3.916633
3927 449 .861663
3954 449 .5702205
3959 449 .7506599
3972 449 .2604967
4046 449 1
4056 449 1.271264
4156 449 .9363238
4189 449 1
4208 449 .5316367
4229 449 1
4254 449 1
4300 449 .7876364
4310 449 .5568742
4315 449 1.710014
4359 449 1
4384 449 .8546801
4393 449 2.824756
4394 449 3.782749
4407 449 .7171999
4410 449 1.799104
4477 449 1
4483 449 .8235515
4611 449 1.718628
4640 449 2.83152
4658 449 .8157584
4723 449 1
4727 449 1
4745 449 2
4746 449 3.842838
4756 449 .9190639
4761 449 .6794357
4781 449 .9437816
4784 449 1
4852 449 .5338889
4865 449 .7512657
4929 449 1.139796
5001 449 1
5034 449 1
5035 449 1
5116 449 1
5156 449 .6156703
5210 449 .5771256
5233 449 1
5236 449 2
5262 449 2
5306 449 .6854314
5361 449 .9288739
5362 449 1.659263
5371 449 1.465048
5374 449 .9561585
5375 449 .8661335
5401 449 2.882418
5430 449 1
5468 449 .7356274
5480 449 .9069083
5504 449 1
5527 449 1
5532 449 2
5537 449 .2140915
5594 449 .8128968
5705 449 1.56994
5785 449 1.854877
5826 449 3.855229
5834 449 .262703
5863 449 .3645665
5891 449 1
5909 449 2.441556
5947 449 .9839361
6033 449 .8963066
6088 449 .5349871
6129 449 1.919721
6177 449 136.3223
6200 449 .4440778
6217 449 1.799526
6285 449 1.758391
6288 449 .8873909
6317 449 1
6361 449 .6808057
6384 449 1
6394 449 .6890194
6409 449 .4699466
6439 449 1
6455 449 .5493197
6507 449 3.579346
6535 449 .924278
6614 449 1.792972
6622 449 .7049375
6653 449 .6691947
6697 449 .2499496
6719 449 .8142648
6731 449 .7686886
6744 449 78.39417
6745 449 54.09007
6746 449 .4318898
6837 449 1.919683
6916 449 1
6931 449 1
6965 449 .2272491
7012 449 .269951
7109 449 .8142788
7120 449 1.76785
7140 449 1
7156 449 .7744158
7183 449 2.595625
7184 449 2.699515
7186 449 .9209892
7231 449 .3346543
7256 449 .289382
7268 449 3.862542
7308 449 .7902657
7309 449 .7886577
7332 449 .7859638
7340 449 .5748991
7345 449 .01066686
7380 449 11.04854
7423 449 .3588212
7427 449 4.325374
7474 449 .7764872
7516 449 .6273528
7544 449 3.325849
7555 449 1.071836
7578 449 .7059132
7631 449 .6686997
7673 449 .6829719
7741 449 1
7765 449 1
7786 449 1
7807 449 1
7856 449 1
7864 449 .7527897
7908 449 1
7961 449 .8393689
7992 449 .5428
7996 449 .696688
8015 449 .5380406
8127 449 1.573158
8138 449 2
8234 449 1.913812
8244 449 .858342
8271 449 .5060464
8298 449 .9235475
8326 449 .5106014
8331 449 1
8381 449 1.9467
8410 449 .4297533
8460 449 39.35545
8501 449 .04148643
8519 449 .8735568
8538 449 1
8603 449 1
8621 449 1
8643 449 1
8669 449 1.814162
8704 449 1
8799 449 .3926376
8805 449 .07449287
8848 449 .4648719
8926 449 .9281155
8976 449 .4777248
9011 449 1
9033 449 .8339485
9040 449 .7130989
9115 449 1
9137 449 1.838539
9153 449 .8298573
9156 449 .6682509
9223 449 2.75661
9238 449 1.526126
9271 449 1
9286 449 .2147696
9316 449 1.904493
9335 449 .7480122
9343 449 .4744406
9344 449 .8431126
9348 449 .6687131
9395 449 1
9405 449 1
9409 449 .7300528
9480 449 1.938701
9482 449 1.794337
9485 449 .663726
9498 449 1
9527 449 .3964783
9529 449 1.300266
9550 449 .09459591
9562 449 .6902317
9645 449 .4581412
9647 449 .8461111
9658 449 2
9693 449 1.896137
9786 449 3.471458
9788 449 1
9793 449 2
9827 449 .5781069
9892 449 2
9931 449 1.620251
9970 449 .2237371
9980 449 1.811058
10005 449 1.165451
10022 449 1.468713
10091 449 1
10094 449 .7375268
10095 449 .8375426
10159 449 .5734657
10198 449 1
10236 449 1
10254 449 .6360804
10256 449 2.614805
10280 449 .322725
10308 449 .5048563
10458 449 .9627502
10464 449 721.0138
10472 449 .8061884
10605 449 1
10606 449 .5341036
10612 449 .724041
10673 449 1
10708 449 .2909066
10725 449 1.544778
10755 449 .6701971
10832 449 .839028
10851 449 1.095096
10858 449 1
10869 449 1
10896 449 .632727
10931 449 1
11011 449 1.563782
11020 449 .580822
11040 449 .84371
11061 449 9.763371
11070 449 3.788344
11076 449 2.225151
11088 449 2.871589
11127 449 3.925035
11129 449 .6973276
11141 449 .8146514
11164 449 9.680234
11195 449 .8197818
11228 449 6.364472
11244 449 1.745979
11250 449 2.727481
11253 449 9.509669
11269 449 1
11273 449 2.386631
11286 449 169.0981
11322 449 .5083
11324 449 3.449481
11356 449 17.07558
11390 449 4.553943
11409 449 2.586028
11410 449 .9161464
11414 449 3.548012
11434 449 1.630697
11456 449 .4267152
11461 449 .6675864
11465 449 3.601752
11481 449 1
10 450 .93187175
14 450 5.43495691
18 450 1.91641537
79 450 .8508777
80 450 .67207384
81 450 4.42986218
119 450 .66918377
122 450 1
136 450 1.75153021
138 450 1.51653754
144 450 .91978581
181 450 .85194999
187 450 1
193 450 .88874615
194 450 1.69177326
218 450 .90162252
241 450 1.56474721
245 450 1.69193839
248 450 1.48692076
249 450 2.42980207
251 450 2.72223557
252 450 1.83345607
255 450 .78679956
257 450 .67070083
258 450 .59451081
260 450 3.61310942
266 450 5.72326933
269 450 1.70874672
281 450 .95248806
285 450 .86716133
291 450 .84197786
294 450 .80986028
336 450 .86792569
345 450 5.64071997
365 450 1
369 450 .79387587
376 450 1.79685376
381 450 .86083119
392 450 1.61335785
394 450 .92837106
419 450 1.65040607
430 450 1.6644863
433 450 .51861307
462 450 1
463 450 .50723271
471 450 3.78333017
511 450 17.08197615
521 450 4.71302731
546 450 .9196569
560 450 .81366969
563 450 .91747794
569 450 .84097029
631 450 .62747812
663 450 .86690635
691 450 .76021895
770 450 1.9456364
806 450 6.15392438
877 450 2.91100035
880 450 1
905 450 .97146351
906 450 .90603589
907 450 .92020098
1050 450 .7375898
1063 450 2.96786803
1083 450 .84137343
1132 450 1.85663247
1181 450 1.79671154
1203 450 41.45525697
1346 450 .83310453
1353 450 .97020114
1363 450 .96605344
1369 450 .92040399
1403 450 1.90050623
1445 450 .89331383
1458 450 .92644651
1496 450 2
1501 450 .93946562
1505 450 1
1515 450 1.9726626
1519 450 .75898394
1596 450 1
1597 450 .37339407
1631 450 1
1715 450 7.89235389
1738 450 2.74726239
1751 450 1.75773939
1754 450 .89566183
1842 450 .92923796
1872 450 .97055871
1951 450 9.62497408
1958 450 .95252257
1978 450 2
1999 450 2
2000 450 .82540688
2040 450 .84230632
2069 450 .95079563
2111 450 3
2122 450 .97476181
2139 450 1.90608214
2159 450 .96696514
2220 450 1.9509955
2223 450 .91581193
2227 450 1.93651492
2257 450 1.67298901
2272 450 .82236337
2320 450 1
2420 450 .96114577
2433 450 1.87765514
2466 450 1
2471 450 .43504469
2516 450 .93360253
2530 450 2.92543976
2552 450 .95965054
2641 450 1
2689 450 1
2744 450 1.914241
2750 450 1.979408
2752 450 .9053024
2766 450 1.889687
2769 450 .9038369
2789 450 1
2808 450 .9237241
2930 450 .967953
3014 450 1.874996
3015 450 1
3038 450 .4935303
3191 450 1
3199 450 .9633977
3216 450 1
3301 450 1.901338
3309 450 .8249785
3321 450 .7439943
3333 450 1
3361 450 .7978064
3452 450 2.834805
3453 450 5.409199
3454 450 3.671984
3455 450 .977869
3456 450 2.853377
3553 450 1.920061
3586 450 .8271712
3587 450 .8605041
3589 450 .9644511
3659 450 .7229871
3757 450 2.838597
3792 450 .8108885
3802 450 1.885657
3814 450 1
3818 450 2.860668
3826 450 .5145632
3856 450 1.98342
3858 450 .9702328
3865 450 .9437496
3925 450 .8672924
3954 450 .8465416
3956 450 .9431397
4034 450 1
4056 450 2.739795
4072 450 .9482385
4108 450 1.976763
4112 450 1
4156 450 .9772636
4167 450 1
4201 450 2
4225 450 1
4268 450 .904568
4271 450 .9202626
4301 450 .9867921
4315 450 .8964568
4394 450 3.922428
4511 450 .7258521
4516 450 .9188488
4520 450 .7947462
4634 450 .9292678
4635 450 1
4637 450 .8539594
4656 450 1.969417
4664 450 .8599593
4704 450 2.94081
4723 450 1
4746 450 .9438834
4756 450 .9711007
4781 450 1.979926
4815 450 .9784947
4848 450 1
4856 450 .9409599
4909 450 .9314791
4947 450 .9421951
5059 450 .9717873
5129 450 .9320427
5138 450 1
5227 450 .967496
5255 450 1
5257 450 1.990179
5306 450 1.887679
5321 450 1
5362 450 .8783356
5375 450 3.952201
5401 450 1.958016
5422 450 .8165239
5450 450 1
5468 450 2.905602
5480 450 .9667604
5522 450 1
5532 450 1
5538 450 .9310174
5553 450 .7619443
5594 450 .9331924
5633 450 1.965509
5706 450 .977141
5826 450 1.948308
5850 450 .7117978
5872 450 .7807475
5908 450 .9319577
5909 450 .8006004
5953 450 .8841431
5991 450 .9133539
6033 450 .9629749
6049 450 .9446524
6157 450 .339639
6233 450 .9560891
6267 450 1
6343 450 .9599149
6394 450 2.88896
6442 450 .9045869
6455 450 .8390788
6534 450 .8918516
6575 450 1
6614 450 .9260781
6622 450 .8946441
6731 450 1.917407
6735 450 .9459676
6746 450 1.797149
6836 450 2
6941 450 2
6968 450 .7567083
6998 450 .8040641
7001 450 1.98557
7012 450 1.739327
7102 450 1
7109 450 .9336858
7110 450 .9884511
7115 450 1.360425
7125 450 1
7141 450 1.973246
7184 450 .8927078
7268 450 .593856
7308 450 1.925112
7309 450 1.924538
7360 450 2.872644
7380 450 2.589081
7417 450 1
7420 450 .8892641
7427 450 2.759116
7437 450 4.919268
7457 450 .8316772
7516 450 .8669415
7553 450 .9200096
7719 450 1.952705
7794 450 1
7823 450 .641833
7939 450 .883474
7961 450 .9426446
8087 450 .04556103
8138 450 1
8225 450 .9421458
8233 450 1
8243 450 1.933862
8254 450 .7373341
8273 450 .9508221
8292 450 1
8298 450 .9727016
8460 450 18.55629
8564 450 1.922578
8618 450 1
8626 450 .9787846
8669 450 1.933644
8737 450 1
8873 450 .9752387
8914 450 .7603054
8979 450 .8966971
9125 450 .924353
9128 450 .8807912
9129 450 .8131121
9140 450 1.943386
9239 450 .9651608
9242 450 .8371326
9245 450 .9675699
9246 450 .6561361
9290 450 3.973025
9316 450 .9658981
9352 450 .9718034
9422 450 1.822824
9437 450 1.934822
9529 450 .7501508
9532 450 .9666897
9550 450 .6767137
9647 450 1.945052
9651 450 .892732
9693 450 .9629145
9765 450 .8517969
9788 450 1
9813 450 1.972082
9931 450 2.507343
9964 450 2.8809
9978 450 .9477182
10013 450 1
10022 450 .8102971
10194 450 .9822585
10208 450 1
10283 450 1
10284 450 1.948672
10327 450 .8748348
10395 450 1
10398 450 1
10435 450 1
10455 450 3.949129
10464 450 .2930448
10550 450 .8996738
10633 450 2.953669
10669 450 .9432614
10688 450 1.890538
10701 450 .9017367
10865 450 1
10866 450 .9779987
10947 450 .7925755
11006 450 1
11040 450 .9441946
11061 450 1.558446
11070 450 5.210299
11088 450 1.597086
11129 450 1.891927
11155 450 1.98128
11164 450 7.885823
11228 450 .7730765
11244 450 .9092984
11250 450 .5456306
11253 450 4.467858
11273 450 1.780989
11286 450 71.53895
11303 450 .8902441
11322 450 .8244321
11324 450 1.80343
11356 450 18.24167
11390 450 1.840729
11407 450 .7457228
11414 450 .8386119
11420 450 1.814664
11434 450 1.868136
11456 450 1.795301
11461 450 .8813074
11465 450 .8578005
8 451 .8687522
14 451 5.6862182
79 451 .9171889
97 451 1
119 451 1.8162899
136 451 .8620189
138 451 .7315219
168 451 .7497335
169 451 1.9711655
187 451 1
193 451 1.9382181
194 451 .8288344
218 451 .9453687
240 451 .8667207
245 451 .8289261
248 451 .715075
249 451 .6833556
258 451 .7748223
260 451 .7851505
262 451 .8790524
266 451 .8463249
271 451 .8638356
310 451 .4647864
345 451 .8004833
353 451 1.8959233
376 451 .8871881
379 451 .847791
381 451 .9227163
406 451 .7922406
419 451 .8058622
430 451 .8136813
478 451 1.7813238
496 451 1
498 451 .9647193
511 451 2.4901997
520 451 .9844933
521 451 1.8406373
554 451 .8099214
558 451 1
560 451 .8965264
580 451 .9427505
585 451 .7759318
587 451 .8241838
589 451 .7853947
663 451 .92609
668 451 .9185929
724 451 .9144588
729 451 .9670493
770 451 .9698106
806 451 3.5301542
808 451 .9821412
877 451 1.9505764
1056 451 .9456633
1063 451 .9821564
1147 451 .9744227
1181 451 .8871091
1203 451 6.5889318
1217 451 1
1263 451 1
1288 451 .956326
1324 451 .8640348
1363 451 .9811487
1403 451 2.9447488
1417 451 1
1423 451 1.9183416
1442 451 .9548689
1501 451 .9663838
1561 451 1
1596 451 1
1715 451 1.384898
1738 451 3.8596488
1751 451 .865467
1754 451 3.9420586
1853 451 .9524217
1951 451 7.7917393
1975 451 .95265
1987 451 .9413246
2000 451 .9030443
2001 451 .9471887
2029 451 .9272583
2122 451 .9859846
2139 451 1.9478452
2179 451 .7843936
2220 451 1.9727866
2243 451 .9370246
2244 451 1.9086196
2514 451 1
2530 451 2.9585949
2557 451 1.9245169
2750 451 .9885649
2766 451 .9387408
2779 451 .8875507
2905 451 .9498555
3055 451 .9290088
3145 451 .9168288
3220 451 1
3453 451 5.11659
3454 451 .2625214
3456 451 .918577
3518 451 .8560638
3525 451 1
3553 451 .9556078
3587 451 2.922535
3673 451 .9114785
3698 451 1
3717 451 2
3757 451 1.910369
3792 451 .8949819
3794 451 .9410595
3858 451 1.98347
3904 451 1.990599
3906 451 .9374141
3945 451 1
4036 451 1
4050 451 1
4052 451 .9560798
4056 451 .8555022
4107 451 .9524615
4117 451 .9866602
4118 451 .7862522
4145 451 1.9863
4156 451 1.987374
4244 451 .9804127
4254 451 1
4258 451 1.794139
4268 451 .9470044
4301 451 .9926653
4315 451 1.9425
4393 451 1.965252
4396 451 .9815352
4408 451 .9213699
4480 451 .8561339
4512 451 .9331617
4609 451 .8746785
4611 451 .944208
4634 451 .9607208
4643 451 1
4704 451 2.96713
4746 451 .9688371
4781 451 .9888527
4784 451 1
4844 451 .9200815
4853 451 .9255647
4856 451 .9672137
4898 451 1
4929 451 .829434
4947 451 .9678996
5050 451 1
5059 451 .9843328
5084 451 .8987763
5148 451 .9632041
5236 451 2
5261 451 .977182
5315 451 .8736597
5321 451 1
5362 451 2.932437
5375 451 2.973456
5402 451 .6149586
5426 451 1
5594 451 1.9629
5621 451 1
5665 451 .9711116
5687 451 1
5826 451 .971294
5909 451 .8892687
6157 451 1.633286
6200 451 .6914832
6233 451 2.975615
6285 451 .9520924
6329 451 .9857328
6408 451 .9139821
6439 451 1
6475 451 .9706835
6480 451 .8987939
6530 451 .9781307
6534 451 .9399426
6542 451 .7173012
6614 451 .9589494
6690 451 1
6749 451 .83489
6776 451 1.978659
6800 451 .9831373
6823 451 1
6947 451 1
7012 451 .8552419
7109 451 .9631742
7110 451 .9935866
7141 451 1.985143
7209 451 1
7256 451 .8590947
7282 451 1.990853
7292 451 1
7308 451 1.958413
7340 451 .9157087
7360 451 .9292763
7363 451 1
7380 451 3.216484
7450 451 1
7505 451 1
7516 451 1.926109
7519 451 .9880621
7528 451 1
7571 451 .9796284
7961 451 .9681492
8001 451 .9902985
8014 451 .9722358
8015 451 1.9084
8036 451 1.831227
8127 451 .9153635
8131 451 .8570079
8271 451 .9020562
8351 451 1
8451 451 .6176392
8460 451 5.087626
8537 451 1
8548 451 .9659108
8564 451 .9570058
8601 451 1
8622 451 1
8626 451 .9882186
8888 451 .9440519
8926 451 .9857463
9028 451 .9222321
9156 451 .934219
9213 451 .9241363
9245 451 .9819908
9246 451 .8090442
9257 451 .9319476
9300 451 .7702172
9312 451 1.988971
9335 451 1.950034
9422 451 .9016102
9437 451 1.963805
9528 451 1
9636 451 .9761555
9681 451 .9372375
9691 451 .9912429
9703 451 .7277799
9710 451 .8014967
9892 451 1
9931 451 2.726416
9964 451 2.933861
9970 451 .8460783
9980 451 .9625356
10067 451 .9148395
10194 451 .9901477
10250 451 .7978587
10252 451 1
10455 451 .9717503
10461 451 .9491927
10462 451 .9012562
10625 451 .9380607
10633 451 .974271
10646 451 .9589437
10669 451 .9684917
10688 451 .9392131
10693 451 .9492113
10725 451 .909736
10865 451 1
10981 451 1
10984 451 2.903998
10989 451 1.912374
10991 451 .9676602
10994 451 .9866475
10995 451 .9176728
11070 451 5.561461
11076 451 .8463586
11127 451 .9851355
11164 451 7.936595
11221 451 1.936995
11228 451 .873984
11253 451 7.704489
11286 451 20.30347
11356 451 4.023558
11390 451 .9115533
11441 451 .9101225
11459 451 .9677032
11465 451 .9210333
11491 451 .8985138
14 452 2.58653945
81 452 1.58281147
108 452 1
128 452 .76153834
179 452 1.72698533
180 452 .9096649
206 452 .98872486
218 452 .92801397
240 452 .82438204
253 452 1.84445959
254 452 .68328012
256 452 1.87607664
259 452 .75743569
264 452 1.66451763
271 452 .82058031
281 452 .96523396
297 452 1
304 452 1
320 452 1.86948753
338 452 .88074196
379 452 .79943885
386 452 .92496906
430 452 2.75449363
473 452 .78619939
480 452 .89538976
502 452 .91832248
505 452 .69431882
511 452 11.32825186
521 452 7.79001267
522 452 1
523 452 .9137033
554 452 2.74953934
569 452 .88363275
593 452 .84699717
607 452 1
636 452 .89453898
661 452 .95059487
668 452 .89273235
729 452 1.95658194
734 452 2
770 452 .96022037
779 452 .88287699
806 452 .38089874
807 452 2.90701998
808 452 .97646799
826 452 1
868 452 1.92128471
905 452 .97911892
906 452 .93124338
907 452 1.94160844
943 452 1
966 452 1
1123 452 1
1132 452 .89509328
1147 452 .96629764
1203 452 9.55233312
1324 452 .82084282
1325 452 .94902014
1330 452 1
1368 452 .97561828
1403 452 2.92719715
1445 452 .92193423
1448 452 .95563657
1458 452 1.9461785
1499 452 1
1501 452 1.95570501
1515 452 .97999633
1528 452 .81251631
1597 452 .5414919
1661 452 .86532347
1675 452 .63859577
1715 452 1.18949903
1719 452 .82942058
1733 452 .89256954
1738 452 7.81506361
1745 452 1
1754 452 8.92365234
1771 452 1
1815 452 1
1842 452 1.94822109
1848 452 .98566027
1891 452 1
1927 452 1
1951 452 5.72558124
1957 452 1.8171475
1958 452 .96525921
2000 452 .87224449
2001 452 .93041223
2009 452 .66813908
2057 452 .87092219
2122 452 .98153239
2220 452 3.9641418
2257 452 .76071534
2281 452 2
2344 452 .97728758
2458 452 .79335336
2459 452 .85783663
2557 452 1.90053822
2583 452 .96061845
2712 452 .9030273
2744 452 1.937247
2750 452 1.984932
2766 452 .9192806
2779 452 .8518291
2905 452 .9339262
2906 452 .5325959
2930 452 .9765502
2937 452 1
3071 452 1
3126 452 1
3223 452 .9480019
3231 452 .7464416
3301 452 3.927806
3360 452 1
3436 452 .5966236
3453 452 10.83596
3454 452 .02824716
3458 452 .8925057
3570 452 .8063027
3587 452 .8979263
3589 452 .9739877
3671 452 1.969105
3757 452 3.881896
3792 452 1.861621
3816 452 1
3830 452 1
3841 452 1
3845 452 1.943431
3854 452 2
3858 452 3.978218
3865 452 .9588397
3899 452 .9122434
3906 452 .9175325
3924 452 .9381014
3926 452 .9391319
3927 452 .9638561
3945 452 1
4052 452 .9421277
4107 452 .93736
4108 452 .9829969
4117 452 .9824225
4128 452 .9348511
4131 452 1
4237 452 1
4263 452 1.864154
4301 452 .9903353
4393 452 2.954213
4501 452 .8844939
4562 452 .9512632
4609 452 .8348677
4635 452 1
4656 452 .9776217
4746 452 .9589377
4780 452 .8657062
4856 452 .9567984
4865 452 .935012
4871 452 1
4948 452 1
4986 452 1
5022 452 1
5069 452 .843014
5094 452 1
5111 452 1
5257 452 .992814
5261 452 .9699334
5276 452 .9803857
5340 452 .810163
5355 452 1.779376
5361 452 1.981417
5362 452 2.910974
5371 452 .8602307
5375 452 2.965024
5401 452 1.969279
5468 452 .9309261
5519 452 .9063074
5594 452 .9511147
5597 452 1
5633 452 1.974762
5693 452 3.934279
5706 452 .9832733
5850 452 .789113
5864 452 1
5909 452 .8540928
5946 452 1
5953 452 .9152237
6014 452 .9721417
6075 452 .9734027
6087 452 .9424181
6126 452 .7457337
6127 452 .7757701
6157 452 .5167922
6176 452 1
6200 452 .5934769
6285 452 .9368736
6288 452 1.970578
6304 452 .972297
6394 452 1.918749
6438 452 .8427372
6507 452 .8900938
6532 452 .9261147
6533 452 .9207425
6534 452 1.920864
6535 452 .9802158
6746 452 1.851567
6850 452 2
6857 452 1
6865 452 1
6900 452 1
7136 452 .8838328
7141 452 1.980423
7142 452 1
7158 452 1
7282 452 .9879477
7305 452 .9238443
7308 452 1.945202
7360 452 3.90681
7380 452 2.967585
7423 452 .8324762
7427 452 5.823737
7503 452 .90853
7528 452 1
7605 452 .8343799
7631 452 .9134396
7651 452 1
7719 452 .9653924
7782 452 .841291
7832 452 1
7833 452 .9740916
7842 452 .982692
7853 452 1.92323
7961 452 .9580312
7996 452 .9207523
8014 452 .963416
8015 452 .8793017
8147 452 .8851113
8233 452 1
8247 452 1
8273 452 .9640149
8292 452 1
8298 452 .9800249
8353 452 15.90318
8369 452 .9179467
8381 452 1.986074
8426 452 .8569019
8460 452 10.48012
8480 452 1
8498 452 .9310334
8508 452 .8692853
8518 452 .9508699
8538 452 2
8548 452 1.955082
8579 452 .9169419
8626 452 .984476
8669 452 1.951445
8671 452 1
8675 452 .7592674
8713 452 .8578901
8782 452 .899036
8873 452 .9818813
8888 452 .9262789
8915 452 1
9137 452 .9578144
9156 452 .9133224
9188 452 1
9247 452 1
9335 452 .934162
9355 452 1
9357 452 1
9365 452 1
9385 452 1
9437 452 .9523074
9481 452 1
9626 452 1
9653 452 1
9693 452 .9728633
9710 452 .7384383
9931 452 .6395065
9978 452 1.961744
10053 452 .9409051
10067 452 2.887787
10141 452 1
10194 452 2.987018
10250 452 2.733645
10263 452 1
10274 452 .9699307
10284 452 .9624414
10308 452 .8706315
10322 452 1.932423
10455 452 1.962776
10633 452 1.966098
10669 452 .9584825
10873 452 .8326138
10898 452 .9221334
10909 452 .9565793
11000 452 .693449
11020 452 .8904794
11040 452 5.959165
11065 452 1.876744
11070 452 3.42215
11129 452 .9209194
11141 452 .9515731
11164 452 21.91645
11174 452 1.90275
11179 452 .9191479
11221 452 .91698
11228 452 2.833953
11253 452 3.610614
11273 452 .8397421
11286 452 12.22318
11324 452 1.856163
11356 452 5.713373
11407 452 .813937
11409 452 .8918396
11414 452 1.881907
11435 452 1
11459 452 .9574435
11465 452 .895948
14 453 6.4202115
18 453 .9142341
40 453 1.6366689
79 453 .8469862
81 453 12.4149838
123 453 1
128 453 .6656094
133 453 1.8266804
138 453 .5039211
159 453 .6780981
181 453 .8480865
194 453 .6837298
218 453 .8990553
238 453 .7753471
240 453 .753734
241 453 3.5533888
245 453 2.6838992
246 453 .748952
249 453 1.4149222
250 453 .5805843
251 453 .714987
252 453 .8291099
253 453 1.7818884
254 453 .5558693
255 453 .7812359
256 453 1.8262244
257 453 .6621074
260 453 .6030131
263 453 1.6766173
264 453 .529559
265 453 .6448801
266 453 1.7160478
268 453 .6050127
291 453 .8378541
323 453 .8891766
339 453 .9010665
345 453 3.6313442
348 453 .7489042
349 453 1
369 453 .7884968
376 453 .7915524
379 453 1.7187566
385 453 1.9417176
386 453 .8947854
388 453 .805221
391 453 .7001031
392 453 1.603268
406 453 1.6161137
421 453 .872328
430 453 1.6557307
471 453 2.7776759
473 453 1.7001912
478 453 1.5959423
484 453 .69698
493 453 .8075125
505 453 1.5713486
511 453 14.0580194
514 453 .8906765
521 453 .7055385
545 453 .8978494
560 453 1.8088072
563 453 1.9153244
593 453 .7854468
610 453 1.6271966
611 453 1
618 453 .903306
622 453 .9733516
631 453 .6177568
632 453 .570948
659 453 .8590534
660 453 .8419981
770 453 .9442177
783 453 .948681
806 453 5.1318452
807 453 .8696157
877 453 1.9086778
905 453 .9707188
906 453 .9035838
1063 453 .9670295
1132 453 2.8528911
1135 453 1
1203 453 80.153985
1346 453 .8287492
1362 453 1.805252
1363 453 .9651676
1368 453 .9658099
1371 453 2.8672052
1433 453 1
1445 453 2.8905297
1460 453 .9391728
1501 453 .9378859
1507 453 .8472835
1509 453 .5284236
1514 453 .8982852
1546 453 .7151106
1570 453 1
1597 453 2.3570421
1602 453 1
1715 453 4.8634487
1733 453 .8493522
1738 453 3.7406669
1751 453 .7514173
1872 453 .9697904
1951 453 3.6151874
2004 453 .8379102
2019 453 1.7123617
2069 453 .9495116
2139 453 .9036313
2173 453 .9594162
2242 453 1.8867858
2257 453 .6644553
2272 453 .8177278
2344 453 .9681508
2420 453 .9601318
2433 453 .8744624
2549 453 .7130934
2557 453 .8605265
2581 453 .8389869
2588 453 .9733211
2623 453 .8220898
2654 453 .9441715
2702 453 .9102861
2721 453 1
2754 453 1
2766 453 1.886809
2791 453 1
2862 453 .8567643
2894 453 .9526295
2930 453 .9671167
2993 453 .9191226
2997 453 .4563332
3081 453 .8671096
3146 453 .979819
3301 453 1.898764
3357 453 .8478603
3395 453 .8883292
3436 453 .4343524
3444 453 .8851934
3453 453 10.36768
3454 453 7.637328
3456 453 1.849551
3458 453 .8492626
3486 453 .4811185
3587 453 .8568638
3671 453 1.956677
3679 453 1
3757 453 3.834385
3845 453 .9206743
3858 453 .9694559
3925 453 .8638293
4056 453 1.733005
4156 453 1.97667
4169 453 .82843
4263 453 1.809505
4315 453 .8937547
4501 453 1.838028
4580 453 .6276569
4609 453 .7684378
4611 453 .8969107
4634 453 .927422
4640 453 .9382722
4643 453 1
4658 453 .9324974
4685 453 .9268726
4694 453 1
4704 453 .939265
4746 453 .942419
4756 453 .9703465
4781 453 .9794027
4929 453 .6848376
4947 453 .9406866
5022 453 1
5063 453 1
5148 453 .9320105
5210 453 2.845067
5257 453 .9899232
5276 453 .9724953
5302 453 .9240751
5350 453 .7662645
5371 453 1.804004
5375 453 1.950954
5404 453 .951363
5468 453 1.903139
5496 453 1
5503 453 1
5532 453 1
5541 453 1
5585 453 1
5594 453 1.931449
5633 453 .964609
5634 453 1
5705 453 .8424341
5785 453 .9468299
5826 453 1.946959
5834 453 .7298684
5901 453 1
5909 453 6.795397
5951 453 1
6087 453 .9192539
6127 453 .6855664
6129 453 .9705872
6157 453 1.322406
6200 453 8.42994
6236 453 1
6321 453 1
6329 453 .9736379
6372 453 1
6408 453 .8410608
6442 453 .902097
6507 453 .8458804
6534 453 .8890293
6580 453 2.805815
6614 453 .924149
6912 453 1
6914 453 .8341478
6997 453 .8982577
7012 453 .732524
7119 453 1
7120 453 .9149448
7139 453 .9559871
7169 453 .7143739
7183 453 2.851845
7262 453 1
7268 453 1.583257
7282 453 .9830993
7308 453 .9231573
7309 453 .9225682
7380 453 7.552262
7427 453 4.75283
7437 453 1.917161
7498 453 2
7516 453 1.863469
7553 453 1.917922
7853 453 .8923462
7864 453 .9094268
8015 453 2.830747
8074 453 .6938373
8196 453 1
8225 453 .9406361
8234 453 .9684224
8243 453 .9321364
8244 453 .9480992
8326 453 .8206937
8375 453 .9163101
8381 453 .980472
8460 453 27.46642
8508 453 .816701
8634 453 .9130392
8649 453 1
8668 453 .9718338
8669 453 1.931912
8701 453 .9760994
8747 453 .8782238
8803 453 2
8888 453 .8966222
9049 453 .8261573
9070 453 3.83947
9084 453 1
9128 453 .8776803
9129 453 .808235
9156 453 .8784535
9163 453 .9629414
9170 453 .8418482
9190 453 1
9198 453 1
9223 453 .9108264
9237 453 1
9252 453 .7496617
9257 453 1.874257
9288 453 1
9329 453 1
9332 453 .9378084
9335 453 .9076765
9344 453 .9425195
9437 453 3.933122
9636 453 .9559415
9768 453 1
9786 453 2.806352
9798 453 .9232793
9827 453 1.845426
9931 453 6.494486
9964 453 .8777924
10022 453 1.805347
10047 453 1
10095 453 .9404787
10221 453 .688684
10285 453 1.701657
10286 453 .8723959
10308 453 .8185888
10372 453 .9287664
10669 453 .9417808
10725 453 .8332152
10931 453 1
10953 453 1
11011 453 .840178
11020 453 2.846421
11040 453 .9427383
11054 453 .7512812
11061 453 .5469227
11070 453 5.189691
11078 453 1
11088 453 .5865719
11127 453 2.972534
11129 453 2.889107
11141 453 1.932092
11164 453 10.88284
11189 453 .8215868
11204 453 .833008
11221 453 1.883583
11228 453 4.767155
11250 453 2.533773
11253 453 .4539713
11286 453 91.08329
11324 453 4.7983
11356 453 7.195785
11390 453 .8365731
11407 453 2.739087
11409 453 .8483286
11414 453 .8344003
11434 453 2.864694
14 454 7.85634807
40 454 .2833173
81 454 4.8460363
119 454 1.33042518
127 454 1
128 454 3.34040348
136 454 .49709506
138 454 1.02146795
180 454 1.75012872
181 454 .70034555
194 454 2.3761465
206 454 .96881242
240 454 1.5142322
243 454 1.56319607
244 454 7.04319471
245 454 .37648073
246 454 .50479953
247 454 1.26984255
248 454 1.96152333
249 454 2.84591463
252 454 .66291369
253 454 2.5697677
254 454 5.12393746
255 454 .56848054
256 454 .65722196
257 454 .33349573
259 454 1.32905534
260 454 2.21693024
262 454 1.55917781
263 454 .36211688
264 454 2.0720395
265 454 1.29951434
266 454 1.43989481
267 454 1.47431873
268 454 .22087443
271 454 .50371645
294 454 1.61515562
300 454 1
331 454 .90699149
340 454 .73060829
345 454 3.27281422
348 454 2.50470515
369 454 .58280304
376 454 2.5888303
379 454 .44523814
381 454 .71832116
388 454 .61579198
392 454 .21743307
415 454 .31022441
419 454 1.29241897
430 454 1.32091747
448 454 .40902366
463 454 2.00263489
471 454 1.56145845
484 454 2.40228311
493 454 2.62031212
497 454 .06322805
501 454 .38264633
505 454 2.15447104
511 454 4.14191207
516 454 .63955891
521 454 .41916487
523 454 2.76129915
529 454 .70121223
554 454 1.30721366
559 454 .6093225
560 454 1.62286591
569 454 2.67812253
580 454 .79134065
589 454 1.21782016
596 454 1
610 454 .26463301
618 454 .80926791
631 454 1.2460126
663 454 .73061734
668 454 .70329247
806 454 16.28753587
807 454 1.74281275
868 454 .78226969
877 454 .81986396
1056 454 3.80195698
1083 454 .6789385
1100 454 1
1187 454 2.82998731
1203 454 247.63334369
1311 454 .67402065
1368 454 .93255897
1445 454 2.78406629
1509 454 1.06979988
1597 454 10.73174436
1661 454 .62747817
1671 454 .51507377
1715 454 9.75811502
1719 454 .52816904
1738 454 .48845697
1744 454 2
1792 454 1
1987 454 1.78614376
2029 454 .73487554
2078 454 1
2145 454 1.22797714
2257 454 2.33812702
2271 454 .86998161
2484 454 .92130401
2549 454 6.43406715
2747 454 .8608698
2789 454 1
2832 454 2.810842
2860 454 1
2947 454 .9151396
2999 454 .7841993
3041 454 1
3055 454 .7412557
3057 454 .7369998
3104 454 .9264849
3170 454 .8455867
3258 454 .867249
3321 454 .4818423
3337 454 .8165882
3410 454 1
3452 454 6.665644
3453 454 21.7802
3454 454 3.312085
3477 454 1
3530 454 .6418271
3586 454 .650193
3696 454 1.740717
3721 454 1
3757 454 2.673319
3758 454 1
3822 454 .6742239
3835 454 .7493571
3924 454 .8287855
3959 454 .8198023
4056 454 4.473343
4169 454 .6615726
4273 454 .7748409
4393 454 .8733513
4527 454 1
4593 454 1
4594 454 .8813313
4611 454 .7966529
4614 454 .2831011
4717 454 .9177308
4929 454 1.378332
4977 454 1.70809
5174 454 .7234168
5282 454 .839673
5347 454 .7995485
5355 454 .3897421
5371 454 2.613391
5422 454 2.628643
5458 454 1
5662 454 .7207626
5784 454 1
5908 454 .8622817
5947 454 1.265692
6049 454 .887976
6126 454 .296687
6200 454 7.875537
6217 454 .8551175
6274 454 .7074186
6394 454 .7752548
6507 454 2.695994
6622 454 .7867588
6696 454 .6328274
6700 454 1
6746 454 .5894276
6943 454 1
6998 454 .6034241
7000 454 .9289233
7012 454 .4723947
7064 454 1
7109 454 .8657796
7141 454 .9458503
7183 454 1.707759
7184 454 1.78284
7201 454 1.731039
7204 454 .3767442
7256 454 .4864374
7268 454 5.177961
7380 454 10.14429
7420 454 .7758696
7427 454 .5124485
7457 454 .6593132
7471 454 1.8284
7516 454 1.730688
7524 454 1
7544 454 3.512792
7553 454 .8380987
7605 454 .5418868
8127 454 1.691522
8176 454 .9020926
8381 454 .9614803
8460 454 67.0299
8502 454 .7914787
8632 454 .587984
8713 454 .6069172
8783 454 1.438916
8888 454 .7960839
9185 454 1
9213 454 1.723497
9223 454 .8241021
9282 454 .33898
9422 454 1.641395
9765 454 .7000358
9786 454 .6180236
9793 454 1
9892 454 1
9931 454 1.002858
9967 454 1
10005 454 .3968729
10104 454 .05794002
10152 454 1
10256 454 .7216201
10308 454 .6421604
10746 454 .3983092
10793 454 1
11010 454 .1280288
11011 454 1.684746
11020 454 1.697061
11054 454 1.509394
11061 454 1.10629
11065 454 1.659067
11070 454 6.40164
11076 454 1.440018
11088 454 3.184499
11129 454 .7812591
11145 454 2.706795
11189 454 .648074
11204 454 .6706027
11221 454 .7703627
11228 454 7.540705
11244 454 .8164192
11250 454 4.080352
11253 454 12.92294
11286 454 477.6587
11322 454 2.644649
11324 454 6.602141
11356 454 31.44113
11390 454 5.677635
11407 454 2.485341
11409 454 2.700823
11410 454 .9393991
11414 454 1.673349
11420 454 4.624879
11434 454 1.733105
11456 454 1.585688
11465 454 6.712187
11491 454 .6301096
14 455 4.6490599
39 455 .5777494
79 455 1.9073823
81 455 2.6458956
125 455 1
138 455 .6997284
139 455 .9477481
157 455 .834471
193 455 1.9309018
194 455 .8085648
202 455 .9272787
209 455 .7973157
238 455 2.8640198
245 455 .8086674
248 455 .6813339
249 455 .6458583
253 455 1.8679793
254 455 .7311721
256 455 .8948154
257 455 .795477
262 455 .8647297
263 455 .8042597
265 455 .7850495
268 455 .7609181
323 455 .9329197
325 455 .8859616
339 455 .9401165
345 455 4.7768563
379 455 1.8297662
388 455 .8821022
392 455 .7598621
415 455 1.788336
430 455 1.7916173
471 455 .8654295
484 455 .8165851
493 455 .8834893
505 455 .7405417
511 455 12.4298286
521 455 .8217654
554 455 .7874121
587 455 .8033635
665 455 .9282496
717 455 .9862209
729 455 .9631473
770 455 .9662356
782 455 .9451891
806 455 1.4745146
907 455 .950438
1056 455 .9392287
1083 455 1.9014793
1115 455 1
1186 455 .8833721
1203 455 24.8297264
1346 455 .8963436
1354 455 .847699
1363 455 .9789163
1417 455 1
1436 455 .9693765
1456 455 .8682616
1458 455 .954317
1460 455 .9631819
1514 455 1.938433
1515 455 .9830211
1597 455 3.6108241
1662 455 .9778487
1715 455 .312057
1738 455 .8430283
1754 455 2.9351971
1889 455 .922291
1903 455 .8895091
1928 455 .7083909
1996 455 1
2001 455 .9409348
2122 455 3.9843249
2159 455 .9794825
2220 455 4.969564
2243 455 .929567
2257 455 .7968982
2530 455 1.9536917
2557 455 .9155781
2581 455 1.9025404
2654 455 .9662076
2712 455 .9176908
2744 455 .9467361
2750 455 .9872107
2766 455 .9314864
2926 455 .9627712
2932 455 .9611566
3066 455 .9328056
3209 455 .934381
3285 455 1
3321 455 1.840999
3453 455 7.011976
3454 455 4.175188
3671 455 1.973777
3757 455 1.899755
3792 455 .8825456
3802 455 .9289829
3808 455 1
3818 455 1.913463
3822 455 .9000326
3829 455 .9831844
3858 455 .981512
3865 455 .9650637
3927 455 2.969321
3954 455 .9046892
4107 455 .946832
4112 455 1
4156 455 .9858787
4189 455 1
4230 455 1
4237 455 2
4245 455 1
4300 455 .9529048
4381 455 .9164878
4400 455 .8859275
4410 455 3.955448
4482 455 1
4532 455 1
4615 455 1
4745 455 1
4746 455 4.965147
4768 455 1
4801 455 .9802641
4977 455 .9104249
5098 455 .9704125
5133 455 .9848881
5263 455 .9311597
5375 455 4.970313
5401 455 .9739242
5480 455 .9793554
5594 455 .9585067
5597 455 1
5633 455 .9785782
5732 455 .9263439
5785 455 .9678167
5826 455 .9678946
5832 455 1
5880 455 .9224321
5890 455 .9650971
5908 455 .9577399
5909 455 2.876156
5946 455 1
5947 455 .7746709
5953 455 .9280429
5999 455 .5791239
6005 455 1
6129 455 .9821967
6157 455 3.589859
6200 455 .6549483
6233 455 .9727276
6285 455 .9464191
6286 455 .954796
6394 455 .9310349
6507 455 .906713
6530 455 .9755409
6534 455 .9328306
6614 455 .9540882
6620 455 1
6636 455 1
6712 455 1
6746 455 .8740121
6837 455 .9821883
6998 455 .878307
7001 455 .9910379
7028 455 2
7120 455 .948517
7186 455 .982478
7197 455 .9535285
7202 455 .8673297
7282 455 .9897701
7305 455 1.93536
7308 455 2.953488
7345 455 .7805989
7380 455 3.123699
7427 455 .8503903
7461 455 .9257781
7516 455 .9173593
7544 455 .8504957
7945 455 .8590984
7950 455 .9554003
7998 455 1
8015 455 .8975528
8127 455 .9053407
8243 455 .9589228
8254 455 1.836862
8326 455 .8914677
8352 455 1
8412 455 1
8460 455 5.86116
8508 455 .889051
8518 455 .958299
8519 455 .9719591
8538 455 1
8593 455 1
8626 455 .9868234
8873 455 1.984621
8888 455 1.937426
8941 455 .9192158
9010 455 .9613968
9086 455 1.981245
9137 455 .9641934
9175 455 .9024289
9316 455 1.97882
9422 455 .8899588
9437 455 .9595191
9480 455 1.986406
9527 455 .866159
9606 455 .7869704
9693 455 .9769667
9786 455 .882787
9931 455 .6940176
9980 455 1.958099
10127 455 .8609696
10194 455 1.988981
10284 455 .9681207
10395 455 1
10455 455 1.968405
10464 455 2.350064
10550 455 .9376888
10663 455 1
10688 455 .9320146
10865 455 1
10924 455 .8751593
11011 455 1.903261
11020 455 .9070403
11040 455 .9653401
11061 455 .7257569
11065 455 1.895382
11070 455 1.509528
11127 455 .9833752
11155 455 .988373
11164 455 9.929087
11189 455 .8920083
11196 455 2
11228 455 .8590611
11244 455 .9436665
11250 455 1.717798
11253 455 2.669494
11286 455 56.1552
11322 455 .8909573
11356 455 5.907927
11409 455 .9081948
11459 455 1.963879
11465 455 1.911682
11491 455 .8864957
2 456 .71492774
14 456 2.82862675
40 456 1.26594541
79 456 1.69085921
81 456 16.81806503
128 456 .32441533
133 456 .64983443
136 456 1.484905
138 456 .99774902
179 456 .22652335
194 456 3.36102473
218 456 1.79605671
236 456 .58127582
238 456 6.54612334
240 456 1.50245753
242 456 2.48693722
243 456 4.55260825
244 456 15.02000242
245 456 1.36136706
247 456 2.25214404
248 456 7.93635138
249 456 .81794041
250 456 6.15263529
251 456 .42417521
252 456 2.65474295
253 456 2.55933917
254 456 3.10270232
255 456 6.55802081
256 456 6.64891327
257 456 1.31734013
258 456 4.15939297
259 456 1.31279211
260 456 6.19794917
262 456 4.54849258
263 456 1.34665504
264 456 3.04954639
266 456 2.42631825
267 456 1.46157659
268 456 .20198897
269 456 .39621188
271 456 .49168688
273 456 .79635233
275 456 .29432901
277 456 .37698024
291 456 .67240921
294 456 .60582727
299 456 .3254001
320 456 .63024569
326 456 .77658666
338 456 .66213057
339 456 .80012011
345 456 5.25518775
348 456 .49269955
369 456 1.57269047
376 456 2.57886384
379 456 5.4317911
381 456 .71149346
391 456 3.39410448
392 456 3.19846419
415 456 .29350473
419 456 2.2752677
463 456 2.97845946
466 456 .38835644
471 456 3.55082851
473 456 .39428243
478 456 6.18366372
484 456 2.38779487
493 456 4.61110876
502 456 .76859979
505 456 .13397601
511 456 10.09687332
520 456 .94211239
521 456 4.40508584
546 456 .83344321
554 456 4.290421
560 456 1.61372444
563 456 3.82892608
589 456 3.19886067
603 456 .72548597
610 456 2.24680823
618 456 .8046447
631 456 2.22773647
633 456 .78855884
659 456 .71523904
661 456 .86003055
665 456 .76051047
783 456 .89631786
806 456 38.24602695
807 456 1.73657872
877 456 2.81549759
1030 456 .47228507
1050 456 .45600557
1056 456 1.79715655
1083 456 6.67115619
1099 456 1
1203 456 411.06695233
1363 456 .92962644
1368 456 .93092425
1369 456 .83499199
1445 456 .77883221
1456 456 .56028163
1509 456 2.04725248
1597 456 6.70100273
1661 456 2.61844851
1715 456 24.7037733
1719 456 .51673219
1957 456 .48196138
1987 456 .78096003
2004 456 1.67252259
2029 456 .72844911
2117 456 1.71964687
2233 456 2.76353679
2242 456 .77126823
2257 456 .32208368
2356 456 .86695085
2549 456 1.42034933
2552 456 .91635279
2861 456 .7662625
2894 456 .9042953
2993 456 .8365996
2999 456 .7789684
3041 456 1
3104 456 .924703
3267 456 .8857476
3321 456 3.469282
3452 456 2.657539
3453 456 20.70216
3454 456 8.246931
3456 456 2.696041
3501 456 1
3579 456 1
3586 456 .6417139
3592 456 1
3646 456 .8803025
3648 456 2
3682 456 1
3717 456 1
3757 456 4.665401
3792 456 2.607959
3833 456 1
3924 456 1.824635
3926 456 1.827555
4056 456 4.460578
4060 456 .0203452
4120 456 .92319
4229 456 1
4263 456 2.615135
4443 456 .3104837
4458 456 1
4474 456 1
4501 456 .6727601
4526 456 .706925
4590 456 .8660845
4609 456 .5321643
4611 456 1.791724
4646 456 1
4746 456 .8836665
4929 456 .363263
4962 456 1
4977 456 1.701015
5098 456 .9012426
5172 456 2.783583
5185 456 1
5189 456 1
5371 456 7.60402
5434 456 .9183082
5468 456 .8043071
5621 456 1
5662 456 .7139941
5735 456 .2876375
5832 456 1
5909 456 3.586631
5947 456 2.247893
5989 456 .4167608
6088 456 .6557899
6127 456 .3647354
6157 456 3.631026
6171 456 .788158
6200 456 10.84828
6217 456 .8516057
6286 456 .8491174
6442 456 1.802202
6453 456 .4709035
6507 456 3.688625
6580 456 .6076788
6729 456 1
6746 456 1.579476
6924 456 .1861857
6970 456 .2852778
7000 456 .9272004
7120 456 .8281592
7183 456 .700675
7184 456 .7775759
7256 456 3.473989
7268 456 6.158036
7340 456 .6853334
7345 456 2.26768
7380 456 2.075069
7427 456 3.500631
7662 456 .1760595
7797 456 .7001377
7833 456 .9265991
7853 456 .7825021
7958 456 .7095887
8001 456 .9637836
8127 456 .6840448
8344 456 1
8460 456 80.86095
8550 456 .8657488
8579 456 .7646886
8640 456 .6166108
8805 456 .3149247
9070 456 2.675675
9231 456 .8112064
9339 456 .8948262
9344 456 .8838694
9422 456 1.632703
9527 456 1.553263
9666 456 .7141437
9750 456 1
9765 456 3.692765
9931 456 1.978687
10053 456 .8325785
10221 456 .3710341
10285 456 .3972445
10308 456 .6334866
10315 456 .7089928
10335 456 1
10458 456 .9724271
10594 456 1
10647 456 1
10684 456 1
10947 456 1.569995
10995 456 .6926659
11020 456 4.689718
11037 456 .7716588
11065 456 1.650804
11070 456 14.3629
11076 456 .426444
11088 456 3.164732
11129 456 2.775957
11141 456 2.862802
11189 456 1.639544
11219 456 1
11221 456 .7647964
11228 456 5.529572
11244 456 2.811969
11250 456 .05806083
11253 456 3.896833
11273 456 1.545974
11286 456 332.802
11303 456 .7724685
11322 456 .6360357
11324 456 5.592497
11356 456 21.35486
11389 456 .09871024
11390 456 .6698211
11398 456 .6552745
11407 456 3.472866
11409 456 1.693571
11410 456 .9379302
11414 456 1.665431
11434 456 1.726636
11456 456 1.575645
11465 456 2.705211
11491 456 4.621144
10 457 1.9532063
14 457 6.6119015
18 457 .9425901
39 457 .5330405
46 457 1
81 457 6.6084022
136 457 .8293391
137 457 1
138 457 .667935
169 457 .9643362
192 457 .9580866
222 457 .9525878
238 457 .8496219
243 457 .8517705
244 457 .675308
247 457 2.7522209
249 457 .6083609
253 457 .8540006
258 457 .7214907
260 457 .7342651
263 457 .7835342
269 457 .7999534
270 457 .9769188
320 457 .8774933
338 457 .8880574
345 457 .7532294
376 457 .8604695
379 457 .8117415
406 457 .7430344
418 457 1.96752
430 457 4.7695532
465 457 .8747987
511 457 3.3694575
521 457 2.8028935
523 457 1.9189968
546 457 .9448165
588 457 1
589 457 .7345671
593 457 .8563825
603 457 .9090482
636 457 .9010081
659 457 .9056532
663 457 1.9085849
665 457 .9206525
685 457 .9323915
729 457 .9592452
761 457 1
770 457 .9626605
783 457 .9656481
806 457 1.418875
807 457 .9127235
808 457 .9779115
880 457 1
907 457 4.9451902
912 457 .8028113
921 457 .9678896
1083 457 .8910477
1123 457 2
1164 457 .7097011
1203 457 25.070521
1211 457 1
1363 457 .9766839
1368 457 .9771139
1436 457 3.966134
1458 457 .94948
1460 457 .9592835
1501 457 .9584221
1515 457 .9812234
1596 457 2
1671 457 .8354402
1715 457 4.2392159
1738 457 4.8264078
1754 457 3.9283356
1872 457 .9797783
1938 457 1
1951 457 7.7424143
2019 457 .8074608
2030 457 1
2129 457 .9083873
2139 457 .9354927
2159 457 .9773101
2220 457 2.9663414
2248 457 1
2305 457 1
2335 457 .9593607
2375 457 1
2426 457 .9786454
2435 457 1
2530 457 1.9487885
2588 457 3.9821417
2750 457 1.985857
2766 457 2.924232
2832 457 1.935809
2910 457 .7010626
2932 457 .9570438
3014 457 .9141416
3111 457 .9698952
3286 457 .8974625
3301 457 1.932235
3334 457 .8692383
3442 457 1
3450 457 1
3452 457 .8865361
3453 457 2.907362
3454 457 3.087855
3518 457 1.821974
3553 457 .9450939
3570 457 .8181843
3586 457 .8812929
3587 457 .9041876
3659 457 .8097344
3671 457 .9710005
3704 457 .5540979
3717 457 1
3757 457 .8891409
3789 457 .9725286
3800 457 .8881711
3802 457 .9214634
3806 457 .9777536
3822 457 .8894478
3825 457 .9400021
3829 457 .981404
3854 457 1
3858 457 .9795544
3865 457 .9613645
3899 457 .9176265
3998 457 .9395443
4056 457 .821279
4108 457 .9840398
4156 457 2.984384
4225 457 1
4263 457 .8724868
4268 457 .9344528
4288 457 1
4315 457 1.928882
4393 457 .9570217
4394 457 1.94672
4410 457 2.950731
4418 457 1
4454 457 .9152493
4501 457 .8915791
4503 457 .9287067
4580 457 .7507612
4615 457 1
4656 457 .9789944
4700 457 .910892
4746 457 .9614565
4756 457 .9801506
5022 457 1
5063 457 1
5073 457 1
5098 457 .9672798
5116 457 1
5148 457 .9544893
5224 457 .9099735
5233 457 1
5236 457 2
5251 457 .9321937
5257 457 .9932548
5258 457 1
5273 457 .9160463
5276 457 .9815889
5331 457 .8295674
5362 457 5.916435
5374 457 .989248
5375 457 6.96717
5434 457 .972934
5480 457 .9771695
5724 457 .9713106
5785 457 1.964409
5869 457 1
5909 457 .8630429
5989 457 .8067616
6003 457 .8944341
6006 457 1
6157 457 2.546433
6200 457 1.618413
6233 457 .9698399
6253 457 1.877931
6274 457 .9007124
6285 457 .9407458
6304 457 .9739963
6329 457 .9823537
6372 457 1
6394 457 2.923733
6428 457 .2279857
6533 457 .9256042
6534 457 1.925719
6535 457 .9814293
6544 457 2
6746 457 .8606722
6800 457 .9791435
6810 457 .7817987
6837 457 .9803023
6947 457 1
6971 457 1
7120 457 .9430658
7186 457 .9806228
7197 457 .948608
7201 457 .9087279
7231 457 .8368254
7268 457 .721041
7308 457 1.948563
7380 457 3.030914
7427 457 1.834549
7437 457 1.944549
7474 457 1.945184
7493 457 1
7495 457 .9764597
7519 457 .9852347
7578 457 1.927876
7792 457 .815109
7853 457 .9279388
7961 457 1.960606
8014 457 .9656601
8225 457 .960263
8234 457 .9788626
8243 457 .9545735
8273 457 1.966222
8303 457 1
8323 457 1
8353 457 1.909117
8441 457 .9433066
8460 457 11.6347
8498 457 .9352639
8502 457 .9292383
8508 457 .8773034
8538 457 1
8564 457 .946823
8661 457 .9144371
8669 457 .9544236
8691 457 .7119643
8888 457 .930801
8981 457 2
9045 457 1
9086 457 .9792593
9118 457 1
9141 457 1
9153 457 .9582729
9156 457 .9186392
9238 457 .8837834
9290 457 .9814724
9316 457 1.976577
9340 457 .9457336
9344 457 .9615237
9352 457 .9806332
9422 457 1.878307
9437 457 1.955233
9451 457 2
9460 457 1
9480 457 .9849666
9532 457 .9771209
9536 457 .9256065
9647 457 .9622591
9666 457 1.90529
9693 457 .9745279
9765 457 .8982071
9889 457 .9190342
9931 457 .6616195
9942 457 .9814637
10022 457 .869703
10053 457 1.94453
10067 457 2.89467
10078 457 .8842206
10095 457 2.960158
10194 457 1.987814
10285 457 .8002955
10288 457 1
10301 457 1
10315 457 .9035837
10419 457 1
10625 457 3.923391
10633 457 1.968177
10688 457 1.924816
10693 457 .9371824
10701 457 .9325081
10849 457 .8907072
10960 457 1
10969 457 .8662075
10984 457 3.881261
11020 457 1.897197
11065 457 1.884304
11070 457 5.457596
11076 457 .8099699
11088 457 1.72326
11127 457 3.981615
11129 457 .9257702
11164 457 4.921578
11228 457 1.844138
11250 457 .6879174
11253 457 3.6345
11273 457 .8495725
11286 457 29.00692
11324 457 1.864986
11338 457 1
11356 457 8.792295
11390 457 1.890605
11409 457 .8984743
11435 457 1
11461 457 2.918476
11465 457 .9023306
8 458 .3375931
14 458 33.41634583
31 458 .85568082
40 458 8.00758481
74 458 .45765114
79 458 .58205285
81 458 13.40206676
119 458 3.07281672
127 458 1
128 458 2.08663401
133 458 1.52658884
136 458 3.30361023
138 458 5.64499301
156 458 .77165022
176 458 1.83827658
180 458 6.65399465
181 458 1.58505818
186 458 .50268337
192 458 .82897053
194 458 1.1361286
205 458 .3477428
209 458 2.08536594
218 458 .72427606
219 458 1.35194278
222 458 .8065322
230 458 1.3315568
238 458 4.38637521
239 458 .39058542
240 458 5.32734062
241 458 8.78011092
242 458 .30635773
243 458 3.39514257
244 458 8.67507881
245 458 2.13659142
246 458 .31427887
247 458 9.98892586
248 458 3.56198563
249 458 5.40189829
250 458 5.85439363
251 458 1.22150576
252 458 1.53322499
253 458 1.40424253
254 458 3.78688607
255 458 1.40246016
256 458 2.52534346
257 458 3.07706861
258 458 .86352977
259 458 .07091985
260 458 11.91565636
261 458 1.45467802
262 458 1.38957834
263 458 6.11670129
264 458 1.71502118
265 458 3.03001341
266 458 5.22440307
267 458 2.27207107
268 458 6.92111802
269 458 3.18370035
271 458 .31277909
275 458 .0459584
276 458 .56925596
279 458 .1207619
285 458 .62769119
291 458 6.55710913
294 458 2.46709275
320 458 3.50010558
325 458 .48538956
326 458 .69795326
331 458 .87120791
338 458 4.54321277
339 458 .72976963
340 458 3.62696403
345 458 4.99304084
348 458 1.31414818
353 458 .47472591
364 458 2.324504
365 458 1
369 458 3.42229301
376 458 7.43063918
379 458 4.23180217
381 458 .60994962
388 458 .46797393
391 458 2.18085122
392 458 12.91635265
406 458 .95143963
415 458 1.04484401
419 458 5.02018821
430 458 9.05965107
437 458 1
460 458 1
461 458 .81144978
463 458 2.61891422
466 458 2.17308008
471 458 1.39273642
473 458 .18109181
478 458 .89634295
480 458 .59931742
484 458 2.17232086
493 458 3.47423314
496 458 1
497 458 6.70281965
501 458 1.14512914
505 458 8.82916696
511 458 41.42704172
521 458 13.19569762
523 458 .66946272
545 458 .72098226
554 458 10.04067492
560 458 5.47776945
563 458 7.76871426
565 458 .78933838
580 458 .71106222
587 458 3.11265717
588 458 1
589 458 6.91688866
593 458 1.41396206
600 458 1
605 458 .73808654
607 458 1
610 458 5.98171203
618 458 .73588672
626 458 .72764342
631 458 6.95592771
633 458 .71413921
637 458 .31626019
663 458 2.62697656
665 458 .67621884
668 458 2.58913888
698 458 1
717 458 2.93782026
806 458 17.62869202
807 458 4.64386397
829 458 2
833 458 .61117387
877 458 3.75055943
907 458 .77634618
960 458 1
964 458 1
989 458 .4963769
996 458 .49866399
1001 458 .92773145
1007 458 1.57406455
1050 458 1.26453925
1063 458 .90994327
1083 458 8.55541509
1097 458 .42320742
1132 458 .59818181
1160 458 1
1187 458 .76457758
1194 458 1.49139262
1203 458 240.64338722
1213 458 .23962488
1263 458 1
1354 458 .31272586
1368 458 1.90661209
1369 458 .77691515
1376 458 .89388375
1445 458 2.70098917
1448 458 1.83007732
1453 458 1
1460 458 .8338545
1473 458 .5333068
1501 458 .83033946
1509 458 1.71191989
1514 458 .72217257
1542 458 .5189081
1581 458 .80449725
1597 458 10.24380278
1619 458 1
1715 458 21.89558475
1719 458 4.34663944
1739 458 .76195724
1751 458 1.32101279
1805 458 1.89427656
1977 458 1
1987 458 .7038659
2004 458 1.55726241
2019 458 2.21433492
2029 458 .63287304
2043 458 1
2105 458 .67579624
2187 458 2.67461221
2227 458 .82206948
2257 458 13.08348171
2271 458 1.81995906
2304 458 .65445872
2323 458 1
2420 458 1.89110272
2426 458 .91286164
2433 458 2.65710235
2450 458 .58296394
2459 458 1.45547982
2490 458 1
2530 458 .79102897
2549 458 1.21633331
2552 458 1.88691201
2557 458 2.61903727
2562 458 1
2581 458 .56020326
2587 458 1.48359833
2654 458 .8475081
2663 458 1
2674 458 .5674945
2744 458 .759641
2747 458 .8073416
2789 458 1
2819 458 1
2833 458 1
2838 458 .8098886
2894 458 .8706107
2999 458 2.701173
3055 458 .6417079
3057 458 .6358145
3199 458 .8974142
3321 458 1.282489
3340 458 1
3391 458 1
3452 458 6.537005
3453 458 46.54144
3454 458 15.27795
3463 458 .5314483
3513 458 1.246752
3538 458 .8991724
3587 458 2.609033
3589 458 1.900367
3615 458 .05008185
3746 458 1
3757 458 10.54763
3763 458 .1587804
3792 458 1.469975
3802 458 .6795279
3822 458 1.548887
3924 458 .7629134
3925 458 .6280586
3929 458 .5656611
3959 458 2.750474
3992 458 .6762188
4054 458 1
4056 458 5.27072
4145 458 .9308587
4154 458 .7213095
4254 458 2
4261 458 3.23227
4263 458 .4796764
4321 458 .4546708
4386 458 1
4393 458 .8246252
4500 458 .5682463
4501 458 1.557584
4511 458 .2316419
4512 458 .6626674
4526 458 .6037732
4543 458 .3740239
4554 458 1.40833
4580 458 .9829692
4590 458 .8189511
4611 458 1.718418
4667 458 1
4672 458 1
4709 458 .5826242
4717 458 1.886079
4746 458 .8427213
4780 458 .4856221
4852 458 .5335414
4859 458 .6260223
4886 458 .6403473
4893 458 .5751096
4929 458 2.139155
4962 458 1
4977 458 .5957827
5003 458 1
5049 458 2
5148 458 .8142913
5154 458 1
5174 458 .6170057
5227 458 .9089007
5276 458 .9248727
5292 458 1
5312 458 .04853816
5321 458 1
5331 458 .3045418
5371 458 3.46465
5377 458 .7961593
5404 458 .8671511
5468 458 3.73543
5537 458 .2135057
5538 458 .8066615
5550 458 .4975207
5594 458 .8127573
5662 458 .6133304
5706 458 .9359326
5717 458 2
5821 458 .5473795
5826 458 1.855121
5869 458 1
5871 458 1
5909 458 1.44114
5946 458 1
5963 458 1
6033 458 1.896229
6088 458 1.53464
6129 458 2.919661
6157 458 4.149197
6171 458 .7135974
6200 458 13.44292
6213 458 1
6217 458 1.799376
6246 458 1
6271 458 .2962875
6274 458 2.594852
6286 458 .7960122
6288 458 .8873069
6312 458 2
6352 458 1
6429 458 1
6439 458 1
6442 458 2.732584
6455 458 .5489838
6480 458 1.489214
6507 458 12.57903
6530 458 .8896256
6534 458 4.696891
6580 458 2.469596
6588 458 .8914828
6614 458 3.792818
6622 458 .7047176
6746 458 4.431466
6755 458 1
6762 458 2
6785 458 1.357513
6815 458 1.515359
6908 458 1.437571
6929 458 .06160919
6942 458 .4644219
6965 458 .2266731
6968 458 .318123
6978 458 .42177
7000 458 .9015776
7001 458 1.959558
7012 458 2.269407
7114 458 .1173852
7120 458 .7676774
7173 458 1
7174 458 .798152
7183 458 .5953234
7184 458 3.699291
7197 458 .7902923
7209 458 1
7231 458 .3341583
7256 458 5.288852
7268 458 7.861695
7298 458 1
7345 458 2.009929
7380 458 13.0456
7516 458 4.627075
7544 458 2.325346
7550 458 1
7557 458 1
7597 458 3
7605 458 .3656348
7636 458 .5510547
7644 458 1.488784
7691 458 1
7711 458 .187788
7798 458 1
7833 458 .9007646
7853 458 .7059507
7869 458 .7652747
7939 458 .6734108
7958 458 .6073744
7992 458 .5424592
8108 458 1
8120 458 1
8127 458 .57284
8131 458 .2783198
8165 458 .4962505
8176 458 2.864424
8255 458 1
8317 458 .5884292
8369 458 .6857159
8370 458 1
8375 458 1.771407
8376 458 1
8430 458 1
8441 458 .7686599
8460 458 62.34826
8508 458 .4993309
8548 458 .8279519
8592 458 .6010686
8626 458 .9405392
8632 458 .4294673
8634 458 .7624723
8640 458 1.481672
8663 458 1.851088
8669 458 .8140232
8788 458 1
8893 458 1
8914 458 .3282047
8976 458 1.477335
8982 458 .5702083
9034 458 .7652074
9035 458 1
9036 458 1
9070 458 1.561524
9097 458 .7999648
9141 458 1
9199 458 .264923
9223 458 1.756428
9248 458 1
9271 458 1
9339 458 1.857809
9343 458 .4740488
9355 458 1
9385 458 1
9409 458 2.729852
9422 458 2.503428
9438 458 .2969916
9485 458 2.663475
9519 458 1
9526 458 1
9536 458 .6964338
9550 458 .09392099
9603 458 1
9622 458 .6241187
9693 458 .8960599
9699 458 .5556544
9729 458 1
9765 458 .5846292
9786 458 1.471064
9839 458 .745412
9900 458 1
9931 458 10.61922
9932 458 .6008014
9954 458 .5496487
9973 458 .1191241
9980 458 .8109173
9995 458 .07568293
10005 458 1.164829
10047 458 1
10078 458 2.527557
10094 458 .7373312
10195 458 .3570851
10234 458 .5161856
10246 458 .8261576
10256 458 2.614518
10265 458 .8266796
10281 458 1
10285 458 1.185096
10286 458 .6514577
10308 458 3.504487
10448 458 .5544467
10472 458 .8060439
10541 458 1
10544 458 2
10580 458 .3765711
10606 458 .5337563
10725 458 1.544438
10747 458 .6507597
10818 458 .5437072
10836 458 1.418069
10865 458 2
10889 458 1
10896 458 .6324533
11011 458 2.563457
11020 458 2.58051
11054 458 .320641
11065 458 3.527899
11070 458 2.786695
11076 458 1.224573
11088 458 1.870748
11127 458 .9249788
11129 458 7.697102
11141 458 1.814513
11145 458 1.593989
11155 458 .9475321
11174 458 .6275093
11221 458 3.682013
11228 458 5.363998
11244 458 2.745789
11248 458 1
11250 458 5.726532
11253 458 12.50856
11273 458 2.386173
11286 458 297.0617
11322 458 2.507934
11324 458 5.449071
11328 458 1
11356 458 27.0719
11389 458 .7814889
11390 458 4.55361
11398 458 .5339436
11407 458 1.287334
11410 458 .9160839
11414 458 3.547675
11420 458 1.480557
11427 458 .7610598
11434 458 6.630422
11456 458 2.426288
11459 458 1.836998
11465 458 4.601456
11491 458 .4878
14 459 8.4426245
18 459 .9175496
79 459 .8529013
81 459 1.4375989
128 459 .678536
136 459 1.7549019
138 459 4.5230981
141 459 .9368477
179 459 .631956
182 459 .8637001
193 459 .8902559
194 459 .6959559
209 459 .6780897
218 459 .9029575
238 459 .7840315
240 459 .763254
241 459 .5706536
242 459 .7558689
244 459 1.533687
245 459 1.6961188
250 459 .5967978
254 459 .5730381
255 459 .7896927
256 459 1.8329421
257 459 .6751694
258 459 .6000133
259 459 1.6730053
260 459 .6183595
263 459 .6891183
266 459 4.7270245
269 459 1.712699
281 459 .9531328
294 459 1.8124405
320 459 1.8240595
353 459 .815127
371 459 .7024421
379 459 1.7296287
391 459 3.7116962
392 459 .6186046
419 459 .65515
430 459 1.6690392
463 459 .5139195
466 459 .7089611
467 459 .9386969
478 459 .611562
493 459 1.8149536
496 459 1
497 459 1.5434505
505 459 1.5879191
511 459 9.0944337
520 459 .9724553
521 459 3.7169215
523 459 .8836657
554 459 .6623604
560 459 .8161982
563 459 .9185978
589 459 .6187932
658 459 .6986396
665 459 .8860435
687 459 1
705 459 1
729 459 1.9414692
808 459 .9682771
907 459 .9212839
909 459 1
913 459 .7362573
921 459 .953884
1014 459 1
1056 459 .9034808
1063 459 .9683041
1083 459 2.843526
1125 459 1
1129 459 1
1132 459 .858578
1181 459 .7994702
1203 459 64.6119184
1239 459 .9260655
1368 459 .9671316
1431 459 .9147431
1458 459 .9274446
1501 459 .9402871
1514 459 .9022172
1515 459 .9730336
1568 459 1
1597 459 4.3818971
1715 459 3.9073846
1738 459 7.750692
1751 459 .7610268
1754 459 1.8970777
1848 459 .980669
1905 459 .8814545
1951 459 3.6300632
1995 459 .9723216
2004 459 .8441762
2019 459 .723481
2045 459 1
2122 459 1.9751043
2220 459 2.9516605
2223 459 .9169544
2225 459 .7832406
2242 459 .8911624
2244 459 .8376795
2257 459 2.6774265
2294 459 .9715144
2323 459 1
2530 459 2.9264515
2557 459 .8659181
2581 459 .8452112
2588 459 .9743524
2654 459 .9463297
2753 459 1
2808 459 .9247591
2884 459 .8884709
2899 459 .8489016
2930 459 .9683879
2932 459 .9383076
2966 459 1.754213
2999 459 .8948264
3014 459 .8766927
3055 459 1.873897
3199 459 .9638944
3233 459 1
3301 459 2.902677
3414 459 1
3436 459 .4562187
3444 459 .8896315
3453 459 16.43079
3454 459 3.690005
3458 459 .8550897
3510 459 .8597169
3586 459 .8295164
3587 459 .8623971
3637 459 .9067364
3658 459 1
3671 459 .9583517
3757 459 7.840787
3800 459 .8393946
3822 459 .8412282
3826 459 .5211505
3845 459 .9237408
3856 459 .983645
3858 459 .9706367
3955 459 .6320342
4056 459 2.743326
4091 459 .8832976
4117 459 .9763042
4156 459 .9775721
4265 459 1
4393 459 .9382759
4410 459 .9292408
4483 459 .9378517
4496 459 1
4501 459 1.844289
4520 459 .7975315
4526 459 .8605459
4548 459 1
4550 459 .9812631
4590 459 .9362789
4634 459 .9302277
4685 459 .9296995
4704 459 .9416128
4745 459 1
4746 459 2.944645
4768 459 1
4862 459 .5688103
4873 459 1
4875 459 1.832379
4915 459 2
4977 459 1.857734
5027 459 .9118408
5148 459 1.934639
5261 459 .959468
5279 459 1
5306 459 .8892034
5362 459 1.879987
5371 459 2.811581
5375 459 1.95285
5438 459 .9108812
5440 459 1
5456 459 .9119134
5480 459 .9672114
5550 459 .8231498
5633 459 1.965977
5665 459 .9486851
5710 459 .3369733
5718 459 .7370171
5776 459 1
5797 459 .9369202
5826 459 3.949009
5828 459 1
5839 459 1
5850 459 .7157087
5890 459 .944566
5902 459 1
5908 459 .932881
6002 459 1
6014 459 .9624449
6049 459 .9454034
6075 459 .9641449
6117 459 1.940203
6157 459 2.3486
6171 459 1.899199
6200 459 2.451977
6217 459 3.929389
6233 459 1.956685
6285 459 .9149009
6363 459 1
6392 459 .9711398
6394 459 5.890467
6442 459 3.905882
6444 459 .4815618
6455 459 .8412625
6498 459 .5794242
6507 459 .8518382
6533 459 .893155
6534 459 1.893319
6614 459 .9270812
6744 459 .0255265
6746 459 .7999015
6837 459 .9717108
6855 459 .5279904
6965 459 1.727823
6998 459 .8067229
7012 459 1.742864
7129 459 1
7141 459 .9736093
7160 459 1
7197 459 1.926192
7268 459 1.599367
7277 459 .9306917
7308 459 2.926128
7309 459 .9255615
7338 459 .9297183
7365 459 1
7380 459 11.60823
7427 459 .7623846
7437 459 1.920363
7474 459 .9212748
7516 459 .8687471
7519 459 .9787945
7571 459 .9638136
7578 459 .8964174
7637 459 .7234545
7936 459 1
7939 459 .8850552
7950 459 .9291652
7996 459 .8931682
8233 459 1
8234 459 2.969643
8237 459 1
8243 459 .9347598
8326 459 3.827625
8353 459 .8694771
8430 459 1
8460 459 14.60302
8532 459 1
8538 459 1
8564 459 1.923629
8632 459 .799198
8634 459 .9164009
8668 459 .9729226
8669 459 2.934544
8671 459 1
8914 459 1.763558
9070 459 .845676
9073 459 .9634589
9147 459 .9249841
9153 459 .9400727
9246 459 .6608023
9283 459 1
9290 459 .9733912
9312 459 .9804083
9316 459 .9663609
9422 459 1.825229
9437 459 3.935707
9485 459 .8815584
9527 459 .787429
9562 459 2.890894
9651 459 .8941876
9691 459 .9844446
9693 459 .9634177
9699 459 .8436102
9717 459 .8787593
9786 459 1.813838
9931 459 5.514028
9977 459 1
9978 459 .9484277
9989 459 1
10022 459 1.812871
10067 459 .848728
10095 459 .9427796
10194 459 .9824993
10208 459 1
10234 459 1.829719
10256 459 1.864327
10272 459 .9675147
10280 459 .7614518
10315 459 .8615298
10379 459 .2811057
10455 459 .9498196
10542 459 .9376152
10633 459 .9542972
10669 459 .9440314
10688 459 .8920233
10693 459 1.909783
10725 459 .8396626
10849 459 .8430369
10858 459 1
10956 459 .9580442
10981 459 1
11011 459 .8463562
11040 459 5.944952
11065 459 .8338416
11070 459 5.221016
11088 459 .6025539
11129 459 .8933934
11145 459 1.857102
11164 459 14.88737
11205 459 .965831
11210 459 .8521071
11221 459 .8880829
11228 459 2.776156
11250 459 .5517963
11253 459 3.475079
11273 459 .7839605
11286 459 110.7759
11322 459 1.826815
11324 459 .8060975
11356 459 12.26553
11398 459 .835969
11441 459 .8403492
11444 459 1.670336
11459 459 .9426307
10 460 .84546693
14 460 7.71833128
40 460 1.19682748
79 460 .66175078
81 460 12.70677508
119 460 1.24962038
128 460 3.26080287
136 460 .43640411
138 460 3.90337796
159 460 .28841022
179 460 1.15369347
194 460 2.30085939
218 460 .77685359
238 460 3.50338672
239 460 .50679409
240 460 2.45560937
241 460 .01273037
243 460 .51048224
244 460 1.92772672
247 460 5.18172659
248 460 1.83619917
249 460 2.70663873
250 460 .07284818
253 460 2.51784693
254 460 3.01821357
255 460 .51640444
256 460 3.61585525
257 460 1.25306149
259 460 2.24808523
260 460 3.12242878
261 460 .55866493
262 460 2.50597905
263 460 4.28513665
264 460 1.96005252
265 460 .21497919
266 460 1.37230088
269 460 .33935973
291 460 .64156355
294 460 2.56871231
298 460 1.83568732
320 460 1.59542996
336 460 .70042018
340 460 .69809789
342 460 .33445742
345 460 6.18505689
348 460 1.44493259
369 460 1.53245539
376 460 5.53921003
379 460 3.37828905
391 460 3.33705389
392 460 5.12299229
394 460 2.83752643
406 460 .15138857
415 460 .22698176
424 460 .29555106
463 460 .88227211
471 460 .50853492
480 460 .67572318
493 460 .5744911
501 460 .30814362
505 460 2.05243196
511 460 10.9176766
516 460 .59606061
521 460 6.34906924
531 460 1
554 460 6.22360767
560 460 1.57735307
569 460 1.63927812
580 460 1.76615948
587 460 .2818637
589 460 3.1234261
593 460 .52571306
610 460 1.17588836
618 460 .78625022
631 460 4.15502083
651 460 .43435887
663 460 1.69810803
684 460 1
717 460 1.94967726
806 460 18.0808744
807 460 1.7117752
1083 460 .64019255
1203 460 275.81343777
1252 460 .7793721
1273 460 1
1311 460 .63468122
1420 460 1
1448 460 3.8624797
1499 460 1
1597 460 8.5786903
1604 460 1
1672 460 3
1715 460 23.48756263
1733 460 2.66698091
1744 460 1
1958 460 .89230851
1987 460 .76033542
2145 460 .13480883
2257 460 4.25825168
2271 460 1.85429089
2408 460 1
2433 460 .72248916
2549 460 8.36576994
2552 460 .90847665
2581 460 .64406766
2654 460 1.876587
2759 460 .9998272
2832 460 .7880139
2999 460 .7581563
3258 460 1.851228
3310 460 .4250979
3321 460 3.419311
3452 460 3.625293
3453 460 52.39164
3454 460 10.9877
3456 460 .6674206
3586 460 2.607978
3587 460 1.683586
3757 460 5.633895
3792 460 1.571045
3840 460 1
3926 460 1.811317
3943 460 1
3955 460 .1538734
3992 460 .7379604
4056 460 7.409786
4225 460 1
4263 460 1.578896
4273 460 .7476685
4377 460 1
4457 460 1
4554 460 .5211552
4580 460 .1769058
4590 460 .8534751
4594 460 1.86701
4780 460 1.583708
4783 460 1
4929 460 .3033084
4977 460 2.672863
5094 460 1
5331 460 .4371581
5371 460 .566735
5468 460 3.785881
5481 460 .8079276
5537 460 .3634815
5553 460 .4600261
5705 460 .651688
5797 460 1.85495
5821 460 1.633689
5826 460 .8827477
5834 460 .4028526
5850 460 .3462804
5908 460 .8456618
5909 460 2.547708
5947 460 1.177075
5966 460 1
6028 460 .5603555
6127 460 .3049194
6200 460 11.73984
6246 460 1
6507 460 2.659306
6530 460 1.910673
6588 460 .9121759
6655 460 .8113067
6746 460 .5398794
6762 460 1
6774 460 1
6965 460 1.374138
6997 460 .7750905
7120 460 .8119788
7183 460 1.672491
7268 460 4.078757
7325 460 .735772
7332 460 .826649
7345 460 1.198725
7380 460 10.79966
7427 460 .4536104
7516 460 3.698188
7526 460 1
7540 460 .809598
7544 460 2.453995
7605 460 .4866013
7662 460 .09847799
7853 460 .7620227
7915 460 1
8062 460 .4516618
8127 460 2.654295
8165 460 .59231
8375 460 .8149969
8460 460 115.1887
8548 460 .8607596
8774 460 .8046988
8976 460 .5770018
9070 460 1.645137
9128 460 .7296026
9238 460 .6162025
9239 460 .9209754
9339 460 .8849232
9360 460 1
9422 460 .5981184
9485 460 .7276469
9550 460 .2667003
9622 460 .6957951
9626 460 1
9666 460 .6872277
9693 460 .9158801
9786 460 1.571926
9970 460 .3712936
9996 460 .398786
10005 460 1.324087
10022 460 .5697032
10221 460 1.311811
10256 460 1.688025
10285 460 .3404896
10361 460 .09842407
10372 460 .8425324
10487 460 2
10606 460 .6226639
10684 460 1
10725 460 2.631309
10726 460 .6756566
10833 460 1
10947 460 1.529506
10989 460 .6420839
10994 460 .9454606
11011 460 9.646701
11037 460 .7501583
11070 460 8.208748
11088 460 6.086084
11129 460 1.754861
11141 460 2.849884
11145 460 .6714105
11155 460 1.957537
11160 460 .4091318
11204 460 .6308508
11221 460 .7426499
11228 460 5.485277
11244 460 2.794265
11250 460 4.969369
11253 460 9.79296
11273 460 2.503223
11286 460 413.3937
11322 460 .6017652
11324 460 2.554127
11356 460 45.01164
11389 460 1.013846
11407 460 1.423231
11409 460 2.664718
11410 460 .9320858
11414 460 3.633929
11420 460 1.579609
11434 460 3.700896
11444 460 .2419465
11456 460 .5356885
11461 460 .7307735
11465 460 1.677454
11491 460 .5854709
14 461 7.6903469
40 461 2.8059523
139 461 .9538954
176 461 .9683781
178 461 1.9135281
180 461 1.9323453
208 461 1
230 461 .8692988
233 461 .3392184
241 461 2.7614742
244 461 .7409372
247 461 1.8023039
252 461 .9087311
253 461 1.8835111
257 461 1.8195386
263 461 .827288
264 461 1.7487472
267 461 1.8576675
270 461 .9815841
284 461 1
291 461 .9134012
294 461 .8958003
345 461 1.8031085
353 461 1.8972928
360 461 .9018022
376 461 .8886725
419 461 1.8084167
430 461 .8161329
447 461 1
453 461 1
497 461 .7463614
511 461 12.4969076
521 461 1.8427342
522 461 1
554 461 .8124225
563 461 .9547765
581 461 2
589 461 .7882185
636 461 .9210171
663 461 .9270625
720 461 .9707033
729 461 .9674829
787 461 1
806 461 2.5363364
807 461 2.9303645
872 461 1
877 461 1.9512267
905 461 .9843615
907 461 .9562688
1083 461 1.91307
1203 461 25.673288
1226 461 .966547
1324 461 .8658238
1368 461 1.9817398
1371 461 1.929077
1445 461 .9415342
1501 461 .9668262
1597 461 .6566095
1661 461 .8991367
1715 461 1.3929914
1719 461 1.8722479
1722 461 1
1738 461 2.8614956
1745 461 1
1751 461 .8672371
1773 461 1
1807 461 .9310889
1814 461 .9249825
1951 461 2.7944795
2001 461 1.9478836
2420 461 .9787072
2433 461 .932953
2484 461 .9786924
2557 461 1.9255101
2626 461 .7527788
2727 461 1
2744 461 .9530024
2750 461 1.988715
2838 461 .9628274
2840 461 .9123326
2861 461 .9382114
2894 461 .9747004
2989 461 .8679775
3014 461 .9314959
3152 461 .903374
3158 461 .8771474
3209 461 .9421009
3301 461 .9459318
3453 461 8.128214
3454 461 .2722251
3461 461 .967149
3706 461 1
3757 461 2.911549
3812 461 .9717405
3858 461 1.983687
3865 461 .9691738
3880 461 1
3925 461 .927274
3954 461 .9159023
3956 461 .9688396
4002 461 .9590962
4056 461 .8574034
4114 461 .958703
4156 461 .9875401
4189 461 1
4263 461 .8982607
4265 461 2
4275 461 1
4291 461 .9418801
4376 461 .955706
4393 461 1.965709
4408 461 .9224045
4410 461 .9606893
4458 461 1
4524 461 1
4611 461 .9449421
4635 461 1
4660 461 1
4673 461 2
4746 461 4.969247
4781 461 .9889994
4967 461 .9843103
5024 461 .8864034
5116 461 1
5138 461 1
5227 461 .9821873
5263 461 2.939259
5280 461 1
5371 461 1.895323
5375 461 .9738055
5401 461 .9769919
5480 461 .9817841
5510 461 .864651
5622 461 2
5665 461 .9714917
5690 461 1
5706 461 .9874729
5724 461 .9771095
5826 461 .9716717
5909 461 1.890726
5964 461 1
6054 461 .8501347
6129 461 .9842912
6140 461 1
6233 461 .9759361
6377 461 1
6442 461 .947712
6534 461 1.940733
6544 461 1
6836 461 1
6905 461 1
6947 461 1
7128 461 .9165416
7141 461 .9853385
7193 461 1
7197 461 .9589957
7268 461 .7774263
7309 461 .9586453
7338 461 .9609546
7360 461 .9302069
7377 461 .8409759
7380 461 2.226793
7386 461 .9641422
7427 461 .8679915
7516 461 2.927082
7519 461 .9882192
7544 461 .8680844
7578 461 .9424541
7682 461 1
7842 461 .9870375
7899 461 .4035226
7949 461 .9526
7951 461 1
7961 461 .9685683
7984 461 .8490407
8015 461 1.909605
8073 461 1
8127 461 .9164771
8144 461 .9031931
8246 461 .6969429
8249 461 1
8271 461 .9033449
8298 461 .98504
8326 461 1.904236
8353 461 .9274873
8412 461 1
8460 461 13.11279
8473 461 3.991098
8538 461 1
8640 461 .8986509
8668 461 .984957
8669 461 .9636358
8786 461 1
8873 461 .9864304
9010 461 .9659384
9086 461 1.983452
9103 461 .8572174
9117 461 .8529871
9147 461 .9583245
9153 461 .9667071
9155 461 .962904
9156 461 1.935085
9213 461 .9251345
9226 461 .9452838
9231 461 .9500923
9246 461 .8115568
9248 461 1
9257 461 .932843
9316 461 .9813116
9331 461 .8720313
9422 461 .9029048
9437 461 1.964282
9442 461 1
9639 461 .89918
10254 461 .9287895
10256 461 .9246264
10263 461 1
10400 461 .9689951
10455 461 .972122
10458 461 .9927111
10542 461 .9653418
10568 461 .9391128
10633 461 .9746096
10668 461 .7393569
10669 461 .9689063
10693 461 1.94988
10695 461 .8441223
10756 461 .9134966
10803 461 .6782561
10832 461 .9685016
10841 461 .5857895
11040 461 2.969418
11065 461 1.90769
11070 461 14.56723
11088 461 .7791966
11129 461 .9407741
11164 461 7.937429
11228 461 2.875642
11253 461 .7083773
11286 461 19.43105
11356 461 1.036406
11407 461 .8606518
11414 461 .9115566
11491 461 .8998492
14 462 9.5599978
18 462 1.9349122
81 462 1.5560305
99 462 .9348381
139 462 .9344875
176 462 .9550668
187 462 1
231 462 .7988349
238 462 .8295106
241 462 .6610662
247 462 .7190833
248 462 .6004623
250 462 .6817049
256 462 .8681215
260 462 .6987261
269 462 .7731994
270 462 .9738319
273 462 .9235039
281 462 1.9630022
291 462 .8769473
294 462 .8519371
323 462 .915896
336 462 .897153
338 462 3.8730863
352 462 1
353 462 .8540579
360 462 2.8604657
379 462 .786564
385 462 .9557694
390 462 1
392 462 .6989196
415 462 .7346196
419 462 .7277692
430 462 3.7387336
488 462 .8374324
497 462 2.6395916
511 462 8.2851297
521 462 2.7765327
523 462 .9081636
563 462 .9357396
569 462 .8761627
589 462 .6990685
607 462 3
610 462 .717079
628 462 1
636 462 .887769
661 462 .9474234
663 462 .8963592
668 462 .8858464
685 462 .9233496
690 462 1
729 462 .9537948
770 462 .9576668
776 462 .7249286
806 462 3.3411561
807 462 1.9010512
808 462 2.9749574
905 462 .9777785
907 462 .9378601
921 462 .9635952
962 462 .6184817
966 462 1
985 462 1
996 462 .8607089
1001 462 1.9799209
1056 462 .923806
1083 462 .8764766
1084 462 1
1089 462 1
1097 462 1.839744
1203 462 15.0100435
1262 462 .8974971
1362 462 2.8522055
1369 462 .9380181
1403 462 .9225236
1442 462 .9367146
1501 462 1.9528615
1509 462 .64212
1514 462 1.9228085
1515 462 3.9787122
1593 462 1
1620 462 .7591572
1661 462 .856678
1662 462 1.972227
1715 462 .1374697
1738 462 7.8031918
1740 462 .5440197
1745 462 2
1754 462 5.9187513
1853 462 .933283
1874 462 .8550989
1890 462 .9266871
1951 462 1.7079652
2023 462 .9546883
2029 462 .8979975
2094 462 .9773579
2122 462 .9803469
2173 462 .9692009
2210 462 .8293756
2220 462 1.9618399
2225 462 .8288863
2403 462 .9245099
2420 462 .969744
2426 462 .9757895
2459 462 .8487106
2488 462 1
2527 462 1
2530 462 1.9419395
2549 462 .7822662
2557 462 1.8941534
2588 462 1.9797534
2612 462 2
2651 462 1
2744 462 .9332187
2750 462 5.983965
2752 462 .9262584
2760 462 1
2766 462 1.914099
2789 462 1
2832 462 .9272243
2899 462 .8807202
2945 462 .9047667
2947 462 .9673513
2985 462 1
3014 462 .902659
3028 462 1
3064 462 .7745083
3066 462 .9157529
3124 462 2
3145 462 .8833727
3146 462 .9846846
3199 462 .9714976
3301 462 3.923172
3306 462 .9407141
3321 462 1.800647
3337 462 .9294352
3339 462 1
3358 462 .9538019
3361 462 .8425507
3452 462 1.871362
3453 462 10.76123
3455 462 .9827665
3544 462 1
3587 462 .8913738
3757 462 6.874315
3792 462 .8527378
3818 462 .8915015
3825 462 .931978
3836 462 .8271387
3845 462 .9397996
3856 462 .9870891
3927 462 .9615358
3954 462 .8805011
3956 462 .9557226
4030 462 1
4056 462 .7973771
4091 462 .907873
4117 462 .9812941
4156 462 2.982295
4225 462 1
4263 462 .8554334
4298 462 2
4301 462 1.989715
4330 462 1
4394 462 .939594
4396 462 .9741077
4410 462 .9441414
4416 462 1.961628
4454 462 .9039149
4460 462 .9283394
4496 462 1
4503 462 .919172
4590 462 .9496974
4611 462 .9217654
4640 462 .9531547
4667 462 1
4704 462 .9539081
4745 462 1
4756 462 .977496
4780 462 .8570853
4873 462 1
4971 462 .9171544
4977 462 .8876923
5119 462 .5893243
5148 462 .9484027
5156 462 .8931383
5185 462 1
5195 462 1
5196 462 .7543664
5257 462 2.992353
5278 462 1
5306 462 .9125351
5341 462 .8376988
5361 462 .9802236
5362 462 2.905259
5374 462 1.98781
5375 462 7.962779
5377 462 .9433649
5400 462 1
5401 462 .9673066
5422 462 .8571261
5480 462 .9741161
5594 462 .9479765
5622 462 1
5633 462 2.973142
5639 462 1
5665 462 .9594911
5705 462 .880423
5724 462 1.967474
5783 462 .9023116
5785 462 1.959649
5826 462 7.959747
5859 462 2
5946 462 1
5991 462 .9325282
6003 462 .8803159
6049 462 .9569005
6055 462 .8735159
6079 462 1
6117 462 .9527949
6157 462 .4857732
6217 462 .9442587
6233 462 .9658064
6300 462 .9684281
6343 462 .9687855
6394 462 3.913533
6449 462 .9229127
6534 462 .9157842
6572 462 .8323462
6580 462 .8526326
6588 462 .9698496
6704 462 1
6731 462 .9356846
6746 462 1.842039
6851 462 1
6931 462 1
6942 462 .8511951
6974 462 .9617711
7000 462 .9726543
7001 462 .9887635
7003 462 2
7012 462 1.797012
7141 462 .9791667
7142 462 1
7181 462 1.880338
7183 462 1.887565
7197 462 .9417349
7255 462 1.815328
7268 462 .6837334
7308 462 2.941684
7309 462 2.941237
7340 462 .881802
7354 462 .8354948
7360 462 .9008273
7380 462 1.90131
7427 462 2.812422
7437 462 1.937133
7474 462 .9378529
7516 462 .8963866
7580 462 1.888019
7631 462 1.907883
7673 462 .9118513
7719 462 .9631708
7842 462 .9815809
7864 462 1.931264
7949 462 .9326469
7950 462 .9440818
8014 462 .9610675
8097 462 .9741939
8127 462 .8813179
8176 462 .9623316
8225 462 .9549486
8246 462 .5693703
8353 462 2.896963
8381 462 .9851802
8421 462 2
8460 462 10.31836
8481 462 .7668738
8502 462 .9197747
8593 462 1
8626 462 1.983479
8668 462 2.978625
8671 462 1
8774 462 .9329523
8830 462 1
8923 462 .8503181
8981 462 1
9084 462 1
9086 462 .9764854
9125 462 1.941093
9147 462 .9407811
9156 462 1.907758
9223 462 .932326
9226 462 .9222509
9241 462 1
9290 462 1.978995
9316 462 2.973445
9344 462 .9563779
9352 462 2.978043
9450 462 1
9486 462 2
9500 462 2
9510 462 1
9559 462 .7419804
9562 462 .9138699
9626 462 2
9636 462 2.966564
9745 462 .8234087
9786 462 .8530405
9813 462 .9782599
9931 462 .616365
9971 462 1
9978 462 .9592879
10020 462 1
10022 462 1.852277
10032 462 .9225344
10054 462 2
10160 462 .6805429
10194 462 3.986185
10285 462 .7735873
10286 462 .9031611
10308 462 .8623268
10353 462 .9442747
10395 462 1
10419 462 1
10458 462 .9896428
10473 462 1.6721
10538 462 .2265021
10605 462 1
10606 462 .8704589
10625 462 .9131453
10646 462 .9424286
10669 462 1.955817
10725 462 .8734268
10739 462 2
10804 462 .8371476
10832 462 .9552422
10849 462 .8760905
10884 462 1
10991 462 .9546513
11011 462 1.878711
11020 462 .8834488
11040 462 2.956544
11065 462 .8688315
11070 462 2.385056
11088 462 2.686249
11127 462 1.979156
11129 462 .9158429
11141 462 .9484644
11164 462 14.91109
11179 462 .9139577
11189 462 .864602
11205 462 1.973026
11221 462 .9116506
11244 462 .9293702
11253 462 4.585618
11273 462 1.829455
11286 462 18.40298
11324 462 1.84693
11356 462 3.630779
11390 462 .8759751
11409 462 .8848964
11414 462 .8743262
11441 462 1.873969
11456 462 .8405999
11461 462 .9075734
11465 462 .8892685
11491 462 .8576904
14 463 10.3405865
40 463 .5867709
71 463 .4434923
79 463 1.8259721
81 463 17.3346408
85 463 1
128 463 1.619686
133 463 .8028776
141 463 .9252865
179 463 .5645786
194 463 1.6402949
209 463 3.619158
218 463 1.885192
224 463 .9232416
230 463 .7216687
240 463 2.7199132
241 463 2.4920536
242 463 .7111761
244 463 .4483196
245 463 .6404876
246 463 1.7144744
247 463 2.5790015
248 463 1.401229
249 463 4.3345707
250 463 .522984
252 463 3.8056408
255 463 .751192
257 463 .6157031
259 463 .6131428
260 463 .548493
262 463 .7458282
263 463 .6322056
264 463 .4649511
266 463 .6770513
267 463 2.6968996
268 463 1.5507672
269 463 1.6601032
291 463 2.8155859
294 463 .7781042
320 463 .7918503
339 463 1.8874795
345 463 6.580715
352 463 1
353 463 .7812825
376 463 .7629254
381 463 .837588
392 463 3.548783
406 463 1.5633927
415 463 1.6022851
430 463 2.6084506
457 463 .4310084
463 463 1.4249334
469 463 1
473 463 .659017
484 463 1.6553649
497 463 .4598705
498 463 .9258575
505 463 1.5124799
511 463 28.9286528
512 463 1
521 463 1.6650987
523 463 1.8623685
554 463 .6005492
563 463 2.9036955
569 463 1.81441
589 463 1.5490062
614 463 .7628171
660 463 .820299
668 463 .8289226
787 463 1
806 463 4.0126174
807 463 .8517095
808 463 .9624696
877 463 .8961361
928 463 .874913
996 463 .79125
1007 463 .8226459
1056 463 2.8858112
1059 463 .837917
1086 463 .6244017
1099 463 1
1141 463 3
1203 463 131.5271162
1369 463 .9071103
1386 463 .8662663
1417 463 1
1448 463 .9292463
1457 463 .8169646
1460 463 .9308191
1509 463 .4636598
1597 463 2.2687417
1618 463 .6668558
1705 463 .9421726
1715 463 8.7073608
1719 463 .7279489
1731 463 .9692045
1733 463 1.828663
1751 463 3.7172783
1805 463 .9559781
1853 463 2.900014
1951 463 .5623393
1958 463 .9445932
2019 463 .672859
2029 463 .847133
2040 463 .8159692
2139 463 .8903965
2168 463 1
2216 463 .1620803
2248 463 2
2257 463 5.6183734
2271 463 .9250332
2433 463 .8572218
2642 463 1
2894 463 .9461239
2933 463 1
2999 463 .8755723
3055 463 .8508117
3057 463 .8483578
3086 463 1.86138
3104 463 .9576122
3170 463 .9109675
3183 463 .8209212
3258 463 1.923458
3267 463 .9356827
3358 463 .9307648
3417 463 1
3453 463 15.14351
3454 463 9.450186
3456 463 .8288892
3757 463 4.811641
3760 463 1
3802 463 1.866559
3836 463 .7409397
3926 463 .9029236
3972 463 .6918507
4004 463 .7933106
4060 463 .4485126
4130 463 1.82651
4261 463 .6803269
4501 463 1.815783
4516 463 .9052953
4709 463 .82621
4723 463 1
4802 463 1
4886 463 .8502452
4893 463 .823081
4929 463 .6415549
4977 463 1.831689
5028 463 1
5371 463 2.777087
5408 463 .8412788
5468 463 .8898366
5537 463 .6725137
5538 463 .9194963
5705 463 .8207948
5909 463 4.767298
5986 463 1.858526
6200 463 8.351651
6217 463 .9164628
6275 463 1
6442 463 .8886515
6507 463 2.824714
6534 463 .8737892
6580 463 .7791464
6614 463 .9137321
6810 463 .6292568
6960 463 .79306
6965 463 .6779965
6970 463 3.597654
7000 463 1.959018
7001 463 1.98316
7012 463 3.69579
7042 463 1
7256 463 3.703887
7268 463 2.526024
7277 463 .9180035
7332 463 .9108116
7345 463 1.587747
7380 463 3.353437
7427 463 .7188847
7544 463 .7190826
7711 463 .6618052
7783 463 1
7792 463 1.685854
7853 463 .8775616
8015 463 .8075026
8127 463 1.822136
8460 463 54.98114
8487 463 .8088456
8548 463 .9283614
8564 463 .9096476
8633 463 1
8640 463 .7841747
8736 463 1.846064
8783 463 .676487
9070 463 .8174241
9223 463 1.89858
9246 463 .5987058
9422 463 .7932335
9527 463 .7485139
9529 463 1.708422
9590 463 .4851213
9691 463 1.981597
9786 463 4.779758
9788 463 1
9802 463 .617841
9925 463 .2750506
9931 463 6.425062
10022 463 1.778614
10234 463 1.798546
10256 463 3.83949
10285 463 .6606845
10308 463 .7936747
10401 463 .1449099
10477 463 1
10606 463 .805862
10725 463 4.81031
10735 463 .850028
10752 463 1
10885 463 1
10896 463 .8469582
10947 463 .7579326
10952 463 1
11020 463 .8253295
11065 463 2.803423
11070 463 5.078408
11076 463 .6771221
11088 463 .5297939
11129 463 2.873877
11141 463 4.922766
11155 463 1.978153
11228 463 4.735177
11250 463 .4697442
11253 463 1.378983
11286 463 150.6227
11303 463 .8719133
11324 463 3.7706
11356 463 11.948
11390 463 .8141289
11398 463 .80594
11407 463 2.703255
11410 463 2.965058
11420 463 .7837104
11434 463 .8461122
11465 463 .8340511
14 464 12.613671
81 464 2.6101876
136 464 .8301172
138 464 1.6694489
178 464 1.892116
193 464 .923934
208 464 1
215 464 1
230 464 .8369347
231 464 .8233738
238 464 .8503075
240 464 3.8359062
241 464 .7024107
242 464 .8307875
248 464 1.6491995
250 464 .7205318
251 464 .810088
252 464 .8861312
255 464 .8542314
262 464 .8510889
263 464 .7845212
264 464 .6865322
273 464 .9328352
289 464 1
298 464 .9504718
320 464 .8780518
332 464 .6556183
337 464 .9283335
345 464 1.7543545
353 464 .8718605
392 464 1.7356465
394 464 .9510261
419 464 .760977
430 464 1.7706039
465 464 .8753695
497 464 .6835556
511 464 8.3723323
521 464 .8037922
563 464 .9435783
569 464 .8912688
607 464 1
622 464 .9822434
633 464 .9302649
636 464 .9014594
651 464 .8295007
729 464 .9594311
783 464 .9658047
806 464 .4215245
808 464 .9780122
906 464 .9357552
910 464 1
979 464 1
1083 464 1.8915445
1203 464 39.1066736
1256 464 .7226626
1362 464 .870234
1368 464 2.9772182
1445 464 .9270569
1458 464 .9497103
1460 464 .9594692
1501 464 .9586117
1513 464 2
1515 464 .981309
1608 464 .867178
1662 464 .9756149
1663 464 1.9496575
1715 464 1.2426845
1719 464 1.8406141
1738 464 4.8271992
1739 464 .94193
1751 464 .8343625
1754 464 .9286623
1814 464 .9064067
1819 464 1
1895 464 .909069
1903 464 .8783672
1941 464 1
1951 464 2.7435888
1978 464 1
2094 464 .9801199
2139 464 2.9357868
2220 464 .9664948
2257 464 1.7764173
2484 464 .9734163
2530 464 .949022
2557 464 3.907065
2588 464 .9822231
2718 464 1
2808 464 .9478489
2894 464 1.968436
2906 464 .5632672
2926 464 .959017
2932 464 1.95724
2947 464 .9713339
2999 464 .9271019
3071 464 1
3111 464 .9700324
3146 464 .9865529
3209 464 .9277639
3301 464 1.932543
3330 464 .9174315
3357 464 .8986251
3436 464 .6230934
3451 464 .8247546
3453 464 5.912343
3454 464 2.092014
3536 464 1
3586 464 1.881834
3587 464 .9046244
3652 464 .7495645
3671 464 .9711327
3757 464 3.889646
3794 464 .9274323
3797 464 .9512589
3845 464 1.947143
3858 464 1.979648
3924 464 .9421632
3955 464 .7449549
3977 464 1
4117 464 .983576
4237 464 1
4301 464 .9909695
4394 464 .9469626
4408 464 .9031904
4575 464 1
4611 464 1.931309
4634 464 1.951639
4640 464 .958869
4724 464 .9109613
4745 464 1
4746 464 .9616322
4748 464 1
4780 464 .8745186
4856 464 .9596333
4971 464 .9272602
4977 464 .9013921
5059 464 .9807105
5116 464 1
5125 464 1
5210 464 .8967638
5236 464 3
5327 464 .9717095
5362 464 .9168161
5371 464 .8694024
5375 464 .9673192
5434 464 .9730574
5435 464 1
5438 464 1.93823
5472 464 1
5538 464 .9528355
5541 464 1
5633 464 .976418
5662 464 .9056728
5748 464 1
5776 464 1
5802 464 .8368648
5826 464 .964657
5909 464 1.863667
5938 464 1
5982 464 1
6002 464 1
6156 464 .5833289
6157 464 5.548501
6200 464 2.620153
6253 464 .8784879
6274 464 .9011651
6285 464 1.941016
6289 464 1
6312 464 1
6348 464 1
6442 464 1.934765
6449 464 .9323161
6471 464 .5748241
6498 464 .7084898
6507 464 2.897306
6530 464 .9730744
6534 464 .9260572
6580 464 1.870609
6613 464 1
6614 464 .9494584
6688 464 1
6746 464 .8613074
6776 464 .9737247
6789 464 .9514589
6815 464 .8817728
6849 464 1
6851 464 2
6932 464 .881897
6944 464 .5866028
7012 464 1.821773
7110 464 .9921038
7141 464 1.981708
7255 464 .8378547
7268 464 .7223128
7284 464 1
7308 464 .9487976
7309 464 1.948405
7345 464 .7584744
7360 464 .9129247
7365 464 1
7380 464 12.03533
7393 464 .9492744
7409 464 .9215381
7415 464 1
7427 464 3.835304
7495 464 .9765671
7519 464 .985302
7711 464 .8018626
7908 464 1
7961 464 .9607852
8015 464 1.887222
8129 464 .8636201
8234 464 .978959
8353 464 .9095317
8376 464 1
8433 464 1
8460 464 18.64548
8518 464 .9540939
8548 464 1.958029
8622 464 3
8640 464 .8735549
8668 464 .9812321
8669 464 .9546314
8781 464 1
8783 464 .8104642
8830 464 1
8930 464 .9753637
9010 464 1.957504
9097 464 2.951202
9156 464 1.91901
9226 464 .9317351
9246 464 .7648947
9344 464 .9616991
9348 464 .919123
9437 464 2.955437
9438 464 .8285026
9536 464 1.925946
9590 464 .6983492
9636 464 .9706426
9666 464 .9057221
9681 464 .9227267
9693 464 2.974644
9801 464 .7055185
9813 464 .9809118
9931 464 2.663162
9973 464 .7851122
10194 464 .9878699
10287 464 1.979139
10308 464 .8791207
10455 464 .9652189
10542 464 2.95676
10617 464 .9277174
10625 464 1.92374
10633 464 .9683224
10669 464 .9612069
10708 464 .8268892
10747 464 .9148036
10755 464 .9194853
10865 464 1
10947 464 .8581806
11020 464 .8976662
11037 464 .9246911
11040 464 1.961845
11054 464 .8342718
11065 464 .884832
11070 464 4.460069
11141 464 2.954751
11164 464 8.921936
11205 464 .9763167
11228 464 1.844849
11250 464 .6893403
11253 464 1.636166
11286 464 29.0616
11324 464 1.865602
11356 464 3.797802
11390 464 .8911041
11414 464 .8896564
11434 464 1.909842
11441 464 .8893426
11465 464 .9027759
14 465 8.58594964
70 465 1
79 465 .89072667
81 465 4.58221634
133 465 .87622546
137 465 1
138 465 1.64573002
165 465 .97310689
194 465 .77413865
243 465 .84185851
248 465 1.62402753
249 465 .58217229
252 465 .8779605
256 465 .87589986
259 465 .75708966
260 465 .71649563
264 465 .66403906
267 465 .80968115
291 465 .88420507
304 465 1
315 465 .86931875
338 465 2.88057183
345 465 .736728
348 465 .82068232
419 465 1.74382574
448 465 .78604157
471 465 .84122941
488 465 .84702081
497 465 .66084894
505 465 2.69388276
511 465 3.32729359
521 465 1.78971312
523 465 .9135802
563 465 .93952976
580 465 .92445649
589 465 .71681782
607 465 1
610 465 2.73376605
633 465 .92526098
661 465 .95052439
663 465 1.90247208
729 465 .95652001
770 465 1.96016363
806 465 .38001557
807 465 .90688734
808 465 .97643442
905 465 .97908913
907 465 .94152515
917 465 1
928 465 .92145699
966 465 2
1084 465 1
1187 465 .93844822
1194 465 .86702332
1203 465 36.54028224
1236 465 1
1267 465 .51531644
1288 465 1.94237004
1458 465 .94610172
1501 465 .95564182
1509 465 .66322822
1514 465 1.92736132
1515 465 1.97996779
1618 465 .79081646
1672 465 1
1715 465 3.18834283
1733 465 .89241629
1738 465 5.81479979
1745 465 1
1754 465 2.92354343
1889 465 .90831649
1936 465 1
1951 465 4.72518978
1977 465 1
2004 465 .88424514
2105 465 .91523611
2122 465 2.98150605
2125 465 1
2139 465 4.93117919
2257 465 2.76037399
2281 465 1
2335 465 1.95664316
2484 465 .97150872
2530 465 3.945364
2540 465 1
2581 465 .88501404
2653 465 .9262607
2712 465 .902889
2744 465 1.937158
2750 465 .9849108
2789 465 1
2832 465 .9315167
2884 465 .9171498
2904 465 .9753854
2947 465 .969277
2989 465 .823467
3014 465 .9084003
3039 465 .9115293
3047 465 1
3146 465 .985588
3158 465 .8357285
3218 465 1
3286 465 .8906059
3301 465 5.927703
3358 465 .9565267
3395 465 .9202514
3452 465 1.878949
3453 465 9.834298
3454 465 .02686093
3455 465 .9837829
3587 465 2.897781
3644 465 1
3658 465 1
3659 465 .7970115
3671 465 .9690613
3731 465 .3306617
3757 465 1.881728
3792 465 .8614235
3799 465 1
3816 465 2
3818 465 1.897901
3846 465 .8496028
3858 465 1.978187
3861 465 .9087855
3865 465 .958781
3904 465 .9875953
3925 465 .902755
3927 465 .9638045
3945 465 1
3953 465 1
4056 465 6.809328
4156 465 .9833393
4225 465 1
4230 465 1
4235 465 1
4263 465 1.86396
4291 465 .9222853
4300 465 2.944436
4315 465 .9241259
4381 465 .9014696
4384 465 .9619774
4393 465 .9541478
4410 465 .947436
4423 465 2
4503 465 .9239393
4519 465 2
4538 465 1
4550 465 .9860811
4590 465 .9526643
4628 465 1
4634 465 .9481691
4685 465 .9477768
4745 465 1
4746 465 1.958879
4780 465 .8655146
4803 465 1
4947 465 .9576419
4977 465 .8943164
4986 465 1
5124 465 1
5236 465 2
5276 465 .9803578
5362 465 1.910847
5375 465 1.964974
5401 465 2.969235
5404 465 .9652663
5434 465 .9711241
5480 465 1.975643
5490 465 .9411176
5500 465 .7255973
5538 465 .9494512
5594 465 2.951045
5633 465 .9747259
5647 465 .7878238
5706 465 .9832494
5785 465 1.962029
5826 465 .962121
5901 465 1
5908 465 .9501402
5919 465 1
5920 465 1
5986 465 1.911167
6014 465 .972102
6033 465 .9728689
6157 465 .5161029
6253 465 .8697688
6263 465 .9033471
6300 465 .9702902
6357 465 1
6394 465 3.918633
6420 465 1
6442 465 .9300835
6475 465 .9613154
6534 465 .9207514
6614 465 .9458318
6712 465 1
6746 465 .8513554
6776 465 .9718393
6800 465 1.977749
6864 465 2
6924 465 .7123375
6978 465 .8488203
7012 465 .8089846
7036 465 1
7119 465 2
7120 465 .9392587
7268 465 4.702387
7308 465 2.945124
7309 465 .9447028
7317 465 1
7325 465 .9146396
7330 465 .9547901
7360 465 1.906677
7380 465 .9661119
7427 465 1.823486
7437 465 2.940841
7471 465 .9378735
7516 465 .9024978
7519 465 1.984247
7526 465 1
7571 465 .9731187
8015 465 2.87913
8138 465 1
8140 465 1
8225 465 .9576058
8243 465 .9515358
8244 465 .9629355
8246 465 .5947694
8258 465 .9721706
8338 465 1
8451 465 .4954562
8460 465 10.47653
8492 465 .8823612
8622 465 2
8626 465 1.984454
8635 465 2
8640 465 .8644818
8669 465 .9513759
8774 465 .9369068
8873 465 .9818555
8883 465 .7804441
8888 465 .9261738
8934 465 .8751067
8974 465 .9525025
9033 465 .9565531
9153 465 .9554826
9156 465 .9131987
9223 465 .9363175
9226 465 .9268367
9245 465 .976236
9332 465 .9555865
9343 465 .8624887
9415 465 2
9451 465 1
9535 465 .8510686
9536 465 .9206319
9626 465 1
9636 465 .968536
9658 465 1
9662 465 1
9666 465 .8989571
9681 465 .9171818
9699 465 .8838247
9786 465 .8617084
9813 465 .9795421
9880 465 1
9931 465 3.638992
9935 465 1
9964 465 .9127266
9978 465 .9616891
10022 465 .8609902
10208 465 1
10284 465 1.962388
10285 465 .7869414
10296 465 1
10455 465 .9627231
10606 465 .8780994
10755 465 .9137079
10849 465 .8833989
10969 465 .8572609
10979 465 1
10984 465 .8733209
11020 465 2.890323
11040 465 .9591071
11070 465 11.42133
11127 465 1.980386
11145 465 1.893847
11164 465 10.91633
11244 465 .933536
11253 465 4.610059
11286 465 54.20495
11324 465 1.855958
11356 465 4.711537
11387 465 1
11407 465 1.813672
11434 465 1.903373
11441 465 2.881402
11480 465 .8322766
14 466 3.6313654
81 466 1.6280416
85 466 1
123 466 1
127 466 1
136 466 .8378981
138 466 .6845887
144 466 .9476682
165 466 .9760567
176 466 .9623549
209 466 .7870964
241 466 .7160407
242 466 .8385376
244 466 .6915919
247 466 .7646475
248 466 1.6652667
249 466 1.6280024
250 466 .7333319
252 466 .8913466
256 466 .889512
258 466 .7354585
259 466 1.7837337
261 466 .8730629
264 466 .7008895
266 466 .8194607
267 466 1.8305566
268 466 .7488636
291 466 .8969062
294 466 .8759527
345 466 .7656054
352 466 1
353 466 1.8777295
376 466 .8674672
391 466 .8093229
430 466 3.7811106
460 466 1
488 466 .8638006
498 466 .9585518
505 466 1.7274597
511 466 13.4010805
521 466 2.8127788
560 466 .878438
563 466 .9461625
593 466 .8635852
617 466 .7582347
631 466 .7569664
636 466 .9059727
654 466 1
697 466 .8537469
729 466 .9612892
770 466 1.9645331
782 466 .9424255
806 466 1.4480196
807 466 .9171006
808 466 1.9790192
879 466 1
905 466 1.9813828
907 466 1.9479391
989 466 .8827693
1050 466 .8288034
1063 466 .9790371
1086 466 .7900278
1181 466 .8673744
1203 466 16.4682
1324 466 .8402664
1333 466 1
1458 466 .9520136
1473 466 .8913656
1501 466 1.9605073
1597 466 2.5912018
1661 466 1.8799246
1715 466 .2773708
1719 466 .8479142
1738 466 6.8351138
1814 466 .9106934
1819 466 1
1951 466 7.7553328
1957 466 .8369717
1958 466 .9690257
2029 466 .9145421
2105 466 .9245336
2122 466 .9835346
2210 466 .8570506
2220 466 .9680294
2223 466 .9450756
2227 466 .9585823
2243 466 1.9260157
2244 466 .8926452
2257 466 .7866578
2294 466 1.9811603
2344 466 .97975
2514 466 1
2516 466 .9566822
2530 466 1.9513568
2549 466 .8175822
2558 466 1
2581 466 2.8976265
2607 466 1
2700 466 1
2754 466 1
2766 466 2.928032
2769 466 .9372631
2838 466 .9557469
2884 466 .9262374
3066 466 .9294176
3068 466 .9561073
3301 466 2.935633
3436 466 .6403563
3453 466 6.96216
3454 466 2.133601
3462 466 .8906893
3592 466 2
3644 466 1
3672 466 .8802136
3757 466 3.894701
3792 466 1.876623
3813 466 .9502161
3816 466 1
3833 466 1
3845 466 .949564
3858 466 1.98058
3904 466 1.988956
3926 466 .945731
3956 466 .9629043
4017 466 .9144636
4078 466 1.87052
4091 466 .9228159
4107 466 1.944151
4117 466 .9843282
4145 466 .9839056
4225 466 1
4263 466 .8788818
4301 466 .9913831
4315 466 .9324483
4363 466 1
4466 466 1
4550 466 .9876079
4611 466 .9344549
4704 466 1.961384
4724 466 .9150394
4746 466 .9633895
4755 466 1
4815 466 .9859699
4977 466 .9059085
5047 466 1
5138 466 1
5189 466 1
5210 466 .9014922
5236 466 1
5257 466 .9935931
5261 466 .9731932
5306 466 .9267218
5362 466 3.920626
5371 466 .875384
5375 466 7.968816
5377 466 .952551
5408 466 .9112694
5594 466 .9564146
5612 466 1
5633 466 .9774981
5639 466 2
5785 466 1.966194
5804 466 .9133861
5826 466 4.966276
5859 466 1
5863 466 .8519769
5909 466 .8699115
6014 466 .975162
6055 466 .8940314
6157 466 .5691799
6192 466 1
6200 466 1.637551
6233 466 .9713525
6285 466 1.943718
6394 466 3.927558
6408 466 .8989451
6409 466 .876525
6449 466 .9354161
6507 466 .9020094
6534 466 1.929444
6614 466 .9517733
6648 466 1
6746 466 .8676597
6815 466 1.887188
6836 466 1
6837 466 .9812902
6849 466 1
6965 466 .8199891
6974 466 .9679718
7000 466 .9770898
7052 466 .4716834
7120 466 1.945921
7141 466 .9825459
7183 466 .9058015
7209 466 1
7234 466 1
7268 466 1.735031
7282 466 1.989254
7308 466 .9511428
7309 466 .9507682
7340 466 2.900974
7349 466 1
7360 466 1.916913
7365 466 1
7377 466 .8106856
7380 466 3.079516
7516 466 1.913193
7519 466 1.985975
7569 466 1
7594 466 .9426402
7706 466 .8138447
7939 466 1.923978
8027 466 .9678476
8140 466 1
8225 466 1.962256
8260 466 .9638266
8280 466 .9032666
8326 466 .8859955
8460 466 8.75332
8502 466 1.932787
8537 466 1
8538 466 1
8548 466 .9599516
8550 466 .9577508
8588 466 .9516529
8669 466 1.956709
8709 466 1
8883 466 .8045264
8937 466 1
9010 466 .9594505
9011 466 1
9070 466 .8979339
9086 466 .9802995
9128 466 .9222281
9153 466 1.960366
9223 466 2.943303
9237 466 1
9314 466 1
9316 466 .9777519
9344 466 .9634534
9437 466 1.957478
9626 466 1
9636 466 .9719872
9765 466 .9033122
9931 466 3.67859
9943 466 .8225265
10053 466 1.947312
10067 466 .8999524
10095 466 .9621558
10112 466 1
10194 466 3.988425
10210 466 1
10263 466 1
10274 466 .9731907
10287 466 .9800948
10296 466 1
10308 466 1.884657
10427 466 1
10455 466 .9668119
10625 466 1.927233
10633 466 .9697733
10645 466 .8894582
10693 466 2.940333
10725 466 1.893957
10747 466 .9187057
10866 466 .9856463
10981 466 1
10994 466 .9843133
11020 466 1.902353
11054 466 .8418624
11070 466 4.484799
11088 466 1.737139
11127 466 .982537
11129 466 4.929493
11155 466 .9877868
11164 466 14.92551
11228 466 1.851955
11253 466 1.65283
11286 466 24.6084
11322 466 .8854594
11324 466 .8717576
11356 466 5.852864
11407 466 .8341093
11414 466 .8947103
11441 466 1.894411
11465 466 1.907229
38 467 1
39 467 .50924801
74 467 .85684273
138 467 .18609895
168 467 .87399539
194 467 .61443692
197 467 .97557852
207 467 2.92511232
217 467 2
244 467 .50432262
248 467 2.10336328
249 467 .04758415
252 467 .79465593
253 467 .72082777
254 467 1.3221938
255 467 .70597809
257 467 .45547819
258 467 .59682946
260 467 1.56161476
265 467 1.5378209
266 467 .59914194
267 467 .61922006
268 467 .23539578
345 467 .35704499
360 467 .91490236
388 467 .74792737
391 467 .58106655
392 467 .16468197
478 467 .40211777
497 467 .47701603
505 467 1.50132924
518 467 19.38056184
521 467 .09182347
554 467 1.60727819
589 467 .53601956
618 467 .90881389
631 467 .50078573
729 467 .95063409
770 467 1.96970643
783 467 .92938508
806 467 3.50964583
807 467 .64246359
808 467 .81909761
908 467 1
1149 467 1
1166 467 1
1186 467 .91763806
1203 467 11.49488852
1262 467 .99177804
1288 467 .85080456
1403 467 .87965454
1431 467 .8961396
1433 467 1
1597 467 1.31947073
1715 467 1.66458528
1738 467 1.78388216
1815 467 1
2122 467 .97619607
2159 467 .94286446
2173 467 .99002376
2257 467 1.54009845
2408 467 2
2432 467 5.75538111
2450 467 .88508139
2514 467 1
2530 467 1.93453742
2552 467 .58656427
2588 467 .98555512
2605 467 1
2744 467 .9491794
2747 467 .9397463
2750 467 .9862679
2766 467 3.89861
2769 467 .3798464
2832 467 1.761343
2915 467 .8198588
2953 467 .9252382
3111 467 .9731838
3161 467 .7932821
3358 467 .8315311
3395 467 .8991303
3444 467 .7098478
3453 467 6.06473
3530 467 .9465832
3559 467 1.994648
3598 467 .9762029
3618 467 .9957072
3681 467 1
3789 467 .9744921
3833 467 2
3946 467 1
3954 467 .9436664
4225 467 1
4240 467 1
4300 467 .9343126
4410 467 .9421339
4416 467 .9607894
4418 467 1
4460 467 .9180863
4553 467 .963867
4717 467 .9452278
4723 467 1
4745 467 2
4781 467 1.990995
4819 467 2
4929 467 .6217267
4977 467 .6925142
5133 467 .7932821
5155 467 1
5207 467 .9799978
5263 467 .8963538
5306 467 .9720768
5362 467 .8980758
5375 467 .9622472
5385 467 .8152818
5568 467 .9513482
5594 467 .9501303
5612 467 1
5633 467 .9736845
5657 467 1
5785 467 1.954777
5822 467 1
5826 467 1.944371
5867 467 1
5947 467 1.520617
5948 467 1
5953 467 .9480037
6177 467 85.78085
6178 467 2.991138
6200 467 .8751201
6304 467 .9932648
6394 467 .8736562
6465 467 .9283388
6684 467 1
6744 467 49.4792
6745 467 40.62518
6908 467 .7121598
7003 467 1
7052 467 .8198588
7110 467 1.991895
7183 467 .6299584
7186 467 .9870436
7268 467 1.095286
7282 467 .9824375
7284 467 1
7309 467 .965066
7380 467 .5920171
7427 467 .1566365
7534 467 1
7544 467 .6712643
7792 467 1.941608
7871 467 1
7985 467 1
8027 467 .9941012
8045 467 1.889814
8047 467 .7764953
8088 467 1
8131 467 .9091364
8140 467 1
8196 467 1
8244 467 .9464459
8272 467 .9186443
8292 467 1
8314 467 2.989891
8326 467 .9400184
8460 467 6.204551
8669 467 .9504798
8745 467 1
8781 467 1
8898 467 1
9076 467 .7932821
9115 467 3
9257 467 .9495685
9271 467 1
9290 467 1.964398
9312 467 4.995863
9340 467 .8717588
9437 467 .9271052
9650 467 1
9658 467 1
9693 467 1.969617
9786 467 2.883957
9964 467 .97339
10022 467 .7511241
10160 467 .7932821
10464 467 260.1629
10633 467 1.963724
10646 467 1.965816
10693 467 1.919095
10725 467 .6362867
10758 467 .9797917
10759 467 2.986306
10803 467 .6381952
10981 467 1
10994 467 .9536315
11020 467 1.563168
11070 467 1.160556
11088 467 1.017456
11129 467 .7323594
11228 467 .7298849
11244 467 .6442086
11250 467 2.396668
11286 467 15.32725
11324 467 .403949
11356 467 5.157018
11410 467 .9038138
11414 467 .2660969
11434 467 .5041204
11491 467 1.62571
14 468 11.4231606
40 468 1.6385169
46 468 1
80 468 .6652278
81 468 3.4179595
128 468 1.6673103
138 468 1.5064444
140 468 .8731878
161 468 1
180 468 .873969
194 468 .6853385
200 468 .7019035
219 468 .7639479
230 468 .7565224
238 468 2.7764897
240 468 .7549866
241 468 1.5556605
243 468 .7796832
244 468 4.517403
247 468 1.6317205
248 468 .4762093
249 468 .4178981
251 468 .7164367
257 468 .6638261
259 468 .6615864
260 468 .6050324
262 468 .7776565
263 468 .6782621
264 468 3.5319518
265 468 .6466864
266 468 .7174921
269 468 .7026663
271 468 .7496827
275 468 .6524943
285 468 .8643881
294 468 2.8058908
320 468 .8179156
369 468 .7895727
376 468 1.7926127
379 468 .7201872
388 468 .8062117
391 468 1.7016285
406 468 .6180663
419 468 .6431077
421 468 .8729774
461 468 .9313214
467 468 .9365562
471 468 2.7788068
473 468 .7017161
478 468 .5979975
496 468 1
497 468 1.5275075
498 468 .9351419
505 468 .573529
511 468 10.0628107
520 468 .9714934
521 468 4.7070362
522 468 1
523 468 1.8796032
554 468 .6505699
563 468 2.9157551
589 468 1.6054812
600 468 1
610 468 1.6290929
631 468 .619701
661 468 1.9310724
717 468 .9773513
729 468 .9394253
776 468 .6393836
782 468 .9099075
783 468 .948942
806 468 5.136261
807 468 .8702789
905 468 2.9708678
907 468 1.918535
913 468 .7270473
966 468 1
1059 468 .8582137
1125 468 1
1147 468 1.9529802
1187 468 .9142484
1203 468 66.2142394
1239 468 1.9234837
1241 468 .8797702
1311 468 .8355813
1368 468 .9659838
1376 468 .9613476
1386 468 1.8830129
1445 468 .8910866
1460 468 .9394822
1501 468 2.9382019
1514 468 1.8988025
1515 468 .9720919
1526 468 1
1533 468 1
1576 468 1
1597 468 1.3603125
1639 468 1
1715 468 5.8692298
1722 468 1
1738 468 4.741986
1751 468 .7526818
1754 468 2.8934836
1767 468 .8859432
1814 468 .860253
1853 468 1.9125346
1889 468 .87227
1890 468 .9038874
1951 468 3.6171447
2004 468 .8387347
2057 468 .8199171
2220 468 .9499724
2227 468 .9351896
2257 468 1.6661621
2294 468 .9705197
2344 468 .9683128
2356 468 .9344803
2420 468 .9603346
2433 468 .875101
2530 468 1.9238832
2557 468 .8612359
2588 468 .9734568
2721 468 1
2766 468 .8873844
2793 468 2
2894 468 .9528705
2997 468 1.459099
2999 468 .8911536
3014 468 1.872387
3028 468 1
3055 468 .8694936
3223 468 .9274549
3267 468 .9437367
3301 468 .8992787
3436 468 2.43723
3453 468 10.37599
3454 468 1.644259
3456 468 .8503163
3496 468 .9655418
3513 468 .7256326
3577 468 1
3586 468 .8235631
3592 468 1
3598 468 .9331378
3648 468 1
3671 468 .9568974
3715 468 .9354227
3757 468 3.835228
3806 468 .9669347
3816 468 1
3858 468 .9696113
3956 468 .9419526
4017 468 .8661526
4054 468 1
4056 468 .734363
4091 468 1.879222
4128 468 .9091075
4147 468 1
4156 468 1.976789
4193 468 1
4261 468 .7203575
4263 468 2.810474
4300 468 .9225898
4315 468 .8942951
4329 468 1
4394 468 1.920808
4550 468 1.980609
4636 468 1
4643 468 1
4746 468 1.942712
4756 468 .9704974
4780 468 .81264
4781 468 .9795074
4865 468 .909332
4875 468 .8265257
4929 468 .6864407
4977 468 2.852766
5196 468 .6779763
5224 468 .8661916
5237 468 .7207962
5263 468 .8868473
5332 468 1
5362 468 .8757956
5371 468 .8050008
5375 468 4.951203
5480 468 .9660665
5527 468 1
5550 468 .816974
5553 468 .7569745
5568 468 .7511323
5586 468 1
5598 468 1
5633 468 1.964789
5665 468 .9468932
5728 468 .8051386
5785 468 .9471003
5797 468 2.934717
5826 468 .9472284
5880 468 .8725019
5909 468 2.796438
5947 468 .6296271
6033 468 .962202
6049 468 .9434969
6088 468 .8304947
6157 468 .3258527
6200 468 4.432839
6274 468 .8524267
6288 468 .958952
6355 468 1
6507 468 .8466643
6532 468 .8969189
6577 468 .5829493
6614 468 .9245348
6619 468 2
6620 468 1
6681 468 .8585877
6746 468 4.792914
6749 468 .6964707
6835 468 1
6864 468 1
6947 468 3
6960 468 .8189737
6975 468 .4429894
7089 468 .829332
7102 468 2
7110 468 .98821
7156 468 .9177706
7184 468 .8904679
7202 468 .7819302
7268 468 7.585377
7292 468 1
7305 468 .8937514
7308 468 .9235482
7340 468 1.845043
7365 468 1
7380 468 3.559626
7411 468 1
7427 468 3.754087
7437 468 2.917582
7495 468 .9650116
7516 468 .8641637
7519 468 .978054
7691 468 1
7717 468 .7107053
7719 468 .9517172
7720 468 1
7828 468 .9088968
7833 468 1.963854
7853 468 .8928938
7869 468 .9145023
7880 468 1
8014 468 .9489598
8015 468 .8316078
8097 468 .9661685
8140 468 1
8225 468 1.940938
8460 468 25.48439
8579 468 .8841216
8669 468 .9322587
8701 468 .976221
8781 468 2
8783 468 .7169985
9070 468 .8402869
9086 468 1.969173
9163 468 1.96313
9198 468 1
9221 468 1
9239 468 1.964433
9312 468 .9797241
9316 468 2.965186
9335 468 .9081461
9344 468 .9428118
9385 468 1
9422 468 .8191255
9437 468 .9334617
9442 468 1
9624 468 1
9636 468 .9561656
9651 468 .8904925
9693 468 .9621402
9786 468 .8073373
9793 468 1
9931 468 2.497058
9942 468 .9724491
10005 468 .6957925
10031 468 1
10042 468 .9032544
10078 468 .8279145
10194 468 2.981888
10220 468 1
10234 468 1.823773
10254 468 1.867345
10285 468 .7031748
10301 468 1
10316 468 .8193462
10400 468 .9422424
10455 468 .9480672
10462 468 .8184748
10606 468 .8301727
10612 468 .8994082
10625 468 .8861342
10633 468 1.952701
10669 468 1.942077
10827 468 .609843
10909 468 .9394216
10995 468 .8486542
11011 468 .8409909
11040 468 3.94303
11065 468 .8280392
11070 468 8.193813
11088 468 .5886748
11127 468 .9726738
11145 468 1.852112
11155 468 .9808888
11164 468 7.88344
11210 468 .8469426
11228 468 4.768339
11244 468 .9074048
11253 468 4.456749
11286 468 118.1744
11356 468 14.20496
11407 468 .7404143
11410 468 .9694339
11414 468 .8352426
11434 468 .8653826
11456 468 .7910278
11459 468 1.940627
11461 468 .8788295
11465 468 .8548319
14 469 5.63136542
81 469 1.62804161
86 469 1
99 469 .94540722
128 469 2.78739153
136 469 .8378981
137 469 1
179 469 .75658464
180 469 2.91945872
187 469 2
209 469 .78709636
238 469 1.85716369
240 469 1.84342193
243 469 .85920451
244 469 .6915919
248 469 .66526667
249 469 .6280024
253 469 1.86132275
254 469 .7176178
260 469 .74759226
263 469 .79439043
267 469 .83055658
268 469 2.7488636
269 469 .80998612
291 469 .89690622
299 469 .78770144
338 469 .8936715
345 469 .76560541
379 469 .821183
406 469 1.7559217
415 469 .77766387
419 469 1.77192463
430 469 1.78111058
471 469 2.85864442
477 469 .58546716
484 469 .80733726
488 469 .86380058
505 469 2.72745972
511 469 10.40108048
521 469 .81277878
560 469 .87843795
563 469 1.94616254
636 469 .9059727
648 469 1
663 469 .91316959
769 469 1
770 469 .96453314
806 469 4.44801956
808 469 1.97901925
829 469 1
905 469 .98138277
907 469 2.94793905
1083 469 5.89651189
1097 469 .86573729
1099 469 1
1123 469 1
1186 469 .87749171
1197 469 1
1203 469 16.4682
1326 469 1
1337 469 .95568933
1362 469 .87617753
1368 469 .97826166
1369 469 .9480715
1403 469 .93509018
1460 469 .96132553
1501 469 1.96050732
1515 469 .98216506
1715 469 5.27737075
1719 469 1.84791421
1738 469 5.83511377
1745 469 1
1751 469 1.84194897
1754 469 4.93192969
1805 469 .97539026
1842 469 .95383478
1872 469 .98079248
1875 469 1
1889 469 1.91837294
1951 469 5.75533278
1961 469 1
2019 469 1.81711707
2023 469 .96203781
2094 469 .98103042
2105 469 .92453357
2122 469 .98353459
2183 469 1
2220 469 2.96802942
2227 469 .95858228
2257 469 2.78665775
2293 469 .92767455
2294 469 1.98116031
2365 469 1
2530 469 .95135684
2534 469 1
2557 469 1.91132153
2588 469 .98303733
2623 469 .8868831
2704 469 .6263185
2727 469 1
2753 469 1
2766 469 2.928032
2832 469 1.939028
2862 469 .9089295
2930 469 .9790925
2955 469 .8786248
2999 469 .9304407
3081 469 .9155071
3104 469 .9763038
3111 469 .971405
3145 469 .9022895
3233 469 1
3299 469 .9493975
3301 469 1.935633
3321 469 .8329816
3361 469 1.868089
3452 469 1.892227
3453 469 2.96216
3454 469 .1336013
3536 469 1
3587 469 .9089928
3671 469 .9724549
3703 469 .9455303
3717 469 1
3757 469 1.894701
3822 469 1.894992
3854 469 1
3858 469 1.98058
3904 469 .9889559
3926 469 .945731
3927 469 1.967775
4117 469 .9843282
4120 469 .9758277
4156 469 .9851667
4254 469 1
4261 469 .8212918
4263 469 .8788818
4268 469 .9377401
4291 469 .9308096
4295 469 1
4315 469 .9324483
4394 469 .9493918
4416 469 .9678522
4424 469 1
4460 469 .9399626
4483 469 1.958897
4611 469 .9344549
4634 469 .9538543
4637 469 .904723
4640 469 .9607529
4746 469 1.963389
4756 469 .9811461
4768 469 1
4815 469 .9859699
4929 469 1.799617
4947 469 .962288
4967 469 .9813218
4977 469 .9059085
5088 469 .9560628
5125 469 1
5148 469 .9567717
5172 469 .931893
5207 469 .9540226
5211 469 1
5236 469 1
5257 469 2.993593
5263 469 2.927689
5287 469 1
5362 469 2.920626
5371 469 2.875384
5375 469 1.968816
5390 469 .7807632
5414 469 1
5485 469 1
5548 469 .9166167
5586 469 1
5589 469 1
5630 469 1
5633 469 .9774981
5705 469 .8998182
5711 469 .2000229
5741 469 1
5785 469 1.966194
5826 469 5.966276
5890 469 1.963337
5909 469 .8699115
5947 469 .7633097
6033 469 .9758448
6075 469 1.976286
6157 469 .5691799
6200 469 .6375507
6217 469 1.9533
6233 469 .9713525
6306 469 .8487141
6385 469 .8648378
6394 469 1.927558
6407 469 .8744395
6442 469 .9377524
6487 469 1
6497 469 1
6534 469 .9294439
6535 469 .9823607
6580 469 .8765354
6590 469 1
6622 469 .9312657
6632 469 1
6681 469 .9096292
6792 469 1
6815 469 .8871878
6997 469 .9353113
7010 469 1
7171 469 1
7183 469 1.905802
7190 469 1
7231 469 1.845009
7308 469 .9511428
7340 469 1.900974
7364 469 1
7380 469 .07951554
7427 469 5.842847
7437 469 2.94733
7519 469 .9859752
7526 469 1
7571 469 .9760672
7588 469 .9620491
7597 469 1
7650 469 1
7707 469 1
7719 469 1.969144
7765 469 1
7950 469 .9531516
7977 469 1
8014 469 .9673823
8381 469 .9875839
8460 469 11.75332
8486 469 .9773128
8498 469 .9385106
8508 469 .8834569
8538 469 1
8668 469 .9820917
8669 469 1.956709
8848 469 .8753429
8888 469 1.934272
8926 469 1.983255
9007 469 1
9072 469 1
9122 469 .9332067
9153 469 2.960366
9156 469 .9227196
9175 469 .8975093
9213 469 .9108744
9239 469 .9772709
9312 469 .9870425
9335 469 .9412999
9340 469 .9484552
9395 469 2
9430 469 .9197064
9626 469 1
9693 469 .9758054
9793 469 1
9827 469 .9017208
9931 469 3.67859
9942 469 .9823933
9980 469 .9559863
10076 469 .9268426
10263 469 2
10272 469 .978515
10285 469 .8103111
10308 469 .8846572
10455 469 3.966812
10567 469 .8841336
10625 469 2.927233
10725 469 .8939567
10865 469 1
10866 469 .9856463
10869 469 1
10873 469 .8507612
10964 469 1
11020 469 .9023532
11040 469 .9635925
11070 469 3.484799
11127 469 2.982537
11129 469 1.929493
11145 469 .9054908
11164 469 7.925511
11244 469 .9408262
11253 469 3.65283
11273 469 .8571167
11286 469 35.6084
11322 469 .8854594
11324 469 .8717576
11390 469 .8960917
11407 469 .8341093
11414 469 .8947103
11434 469 .9139715
11441 469 .8944109
11459 469 1.962057
11491 469 .8807728
2 470 .9016745
10 470 .9512862
14 470 3.5959765
18 470 .9402344
40 470 .746814
79 470 1.8933729
81 470 1.5923336
128 470 1.7669811
138 470 .6543092
151 470 .803766
197 470 .9701698
248 470 1.6331323
252 470 .8809159
256 470 1.8789051
268 470 1.7247545
291 470 .8870092
320 470 .8724664
345 470 .7431035
353 470 2.8659915
376 470 .8547441
389 470 .9023631
391 470 .7910179
415 470 2.7563196
430 470 .7600972
473 470 .7910793
511 470 .3435842
521 470 2.7948055
523 470 .915673
531 470 1
563 470 1.9409941
580 470 1.9262859
654 470 1
663 470 .9048339
720 470 .9617748
724 470 1.8898576
729 470 1.9575729
770 470 2.9611283
783 470 .9642385
807 470 .9091422
831 470 .9664379
907 470 .9429412
1026 470 .8754133
1097 470 2.8528481
1167 470 .8584293
1203 470 41.7451472
1325 470 1.9501837
1366 470 .938715
1368 470 .9761748
1403 470 .9288588
1436 470 .9647444
1459 470 1
1514 470 .9291204
1519 470 .827666
1526 470 1
1542 470 .8772633
1570 470 1
1663 470 .9473518
1715 470 1.2079983
1719 470 .833314
1738 470 1.8192847
1751 470 .8267761
1754 470 3.9253949
1951 470 1.7318447
1995 470 .9799368
2057 470 .8738683
2069 470 .9648173
2220 470 1.9649602
2242 470 .9211071
2257 470 .7661769
2420 470 2.972218
2432 470 1.091656
2530 470 1.9466871
2549 470 .8000701
2557 470 .9028084
2588 470 .9814089
2712 470 .9052406
2808 470 .9454603
2894 470 .9669901
2904 470 .9759814
2905 470 .9354343
2910 470 .6887962
2932 470 .9552812
2996 470 .9232113
3014 470 .9106185
3104 470 .974029
3145 470 .8929093
3158 470 .8397066
3299 470 .9445397
3301 470 4.929454
3321 470 .8169479
3395 470 .9221826
3452 470 1.88188
3453 470 9.862527
3496 470 .9758652
3553 470 .9428409
3587 470 .9002561
3592 470 1
3757 470 1.884592
3787 470 1
3792 470 2.864779
3794 470 .9241086
3800 470 .8835823
3802 470 .9182408
3815 470 1
3818 470 1.900373
3829 470 .9806409
3833 470 1
3850 470 .950269
3854 470 1
3924 470 .9395142
4017 470 .9062521
4041 470 1
4056 470 .8139454
4086 470 .9577521
4117 470 .9828237
4235 470 1
4263 470 1.867254
4284 470 2
4315 470 .9259634
4319 470 1
4327 470 1
4354 470 1
4383 470 .8885324
4393 470 .9552582
4396 470 .9762249
4410 470 .948709
4546 470 .9129017
4577 470 1
4634 470 1.949424
4723 470 1
4746 470 .9598749
4756 470 1.979336
4781 470 .9856468
4929 470 .7803802
4936 470 1
4937 470 1
5084 470 .869665
5148 470 .9526218
5155 470 1
5207 470 .9496087
5232 470 1
5236 470 1
5255 470 1
5257 470 .992978
5261 470 .9706197
5362 470 .9130061
5375 470 2.965822
5390 470 .7597165
5404 470 1.966107
5480 470 .9762326
5532 470 2
5537 470 .7993488
5594 470 .9522304
5706 470 1.983655
5724 470 .9701334
5783 470 .9102995
5826 470 .9630383
5834 470 .8117598
5850 470 .7939264
5858 470 .8307348
5880 470 .9106992
5908 470 1.951348
5909 470 .8574231
5945 470 .9452468
5946 470 2
5947 470 .7405875
5953 470 1.917159
5989 470 .7988324
6157 470 2.527821
6200 470 .6027556
6217 470 .9488167
6233 470 .9686024
6253 470 .8729225
6290 470 1
6317 470 2
6361 470 1.918506
6394 470 1.920603
6408 470 .8892438
6507 470 .8926023
6534 470 .9226705
6580 470 .8646828
6681 470 .9009536
6697 470 .8085037
6746 470 .8549551
6999 470 .9459199
7000 470 .9748904
7001 470 .9896823
7120 470 2.94073
7160 470 1
7183 470 .8967585
7268 470 .7095943
7284 470 1
7308 470 3.946452
7338 470 .9490551
7380 470 2.991149
7427 470 .8277603
7437 470 2.942274
7516 470 .904859
7555 470 .7630293
7631 470 .9154153
7659 470 1
7726 470 1
8015 470 .8820566
8080 470 1
8280 470 .8939802
8347 470 1
8353 470 1.905388
8375 470 .941681
8456 470 2
8460 470 16.53764
8490 470 1
8498 470 .9326076
8591 470 .9111343
8632 470 .8544451
8680 470 .9350785
8774 470 .9384347
8874 470 1
8888 470 2.927962
9010 470 .9555577
9028 470 .8998665
9125 470 .94591
9153 470 .9565607
9155 470 .9515985
9245 470 .9768115
9312 470 .9857986
9316 470 1.975616
9339 470 .9637241
9344 470 .9599449
9352 470 .9798385
9437 470 1.953396
9636 470 .969298
9693 470 .9734827
9717 470 .9121165
9786 470 .8650573
9886 470 .8315325
9931 470 1.647735
10020 470 1
10053 470 .9422539
10300 470 .9248963
10308 470 .8735843
10419 470 1
10455 470 .9636258
10473 470 .6989122
10542 470 2.954779
10604 470 1
10625 470 .9202473
10633 470 2.966872
10693 470 .9346048
10832 470 .958902
10836 470 .8515372
10919 470 .9437626
10995 470 .893996
11011 470 .8886286
11040 470 2.960097
11061 470 .6842747
11070 470 3.435339
11076 470 .8021723
11145 470 .8964179
11164 470 16.91836
11204 470 .8836322
11210 470 .8927972
11221 470 2.918875
11228 470 1.837743
11250 470 .6751116
11253 470 3.619502
11286 470 68.5148
11356 470 12.74274
11389 470 .6891322
11414 470 1.884602
11434 470 .9057128
11461 470 .9151311
11465 470 2.898323
8 471 1.7402181
14 471 8.3789245
40 471 .6107958
81 471 6.3733245
128 471 2.6417972
138 471 2.468595
180 471 1.864304
186 471 .804963
193 471 1.8777137
194 471 .661208
209 471 .6412999
238 471 .7593494
240 471 .7361973
242 471 .7279682
243 471 .7627878
244 471 .480394
247 471 1.6034782
248 471 3.4360413
249 471 1.3732584
254 471 2.5242425
258 471 .5543005
260 471 .5747434
261 471 .7861363
263 471 1.653589
265 471 .6195919
267 471 .7145217
268 471 .5768854
270 471 1.963063
271 471 .7304865
281 471 .9477765
291 471 .8263076
320 471 .803952
340 471 .8537032
345 471 .605092
348 471 .7310235
376 471 .7767088
396 471 1
406 471 1.5887769
419 471 .6157386
430 471 .6312151
471 471 1.7618441
473 471 .6788416
478 471 1.5671691
497 471 2.4912734
511 471 2.9909404
521 471 2.6845697
554 471 .6237731
560 471 2.7951923
580 471 .8866847
589 471 1.5752267
607 471 1
614 471 .7766068
631 471 .590537
724 471 .8306863
770 471 1.9402454
806 471 11.0700233
827 471 .8458009
905 471 .9686337
907 471 .9122877
928 471 .8821855
936 471 .7761557
1030 471 .7201995
1083 471 1.8256432
1089 471 1
1097 471 .7737942
1147 471 .9493743
1203 471 104.3104234
1288 471 1.9135551
1362 471 .7913839
1363 471 1.9626871
1369 471 1.9125109
1407 471 1.7709971
1445 471 3.8827343
1448 471 1.9333599
1501 471 1.9334627
1515 471 .9699517
1597 471 3.3112567
1608 471 .7864708
1661 471 .797697
1715 471 5.7825142
1722 471 1
1723 471 1
1738 471 2.7221997
1751 471 2.7337156
1754 471 1.8853151
1842 471 .9222208
1848 471 .9784597
1914 471 .8381192
1951 471 .5877847
1995 471 .9691583
2019 471 .6918788
2122 471 .9722591
2220 471 .946136
2223 471 .9074634
2257 471 .640561
2420 471 .9572928
2497 471 .8224159
2530 471 1.918046
2557 471 .8505945
2581 471 .8275211
2588 471 1.9714213
2607 471 1
2769 471 .8943009
2832 471 .897275
3014 471 .8626004
3064 471 1.681712
3077 471 .3216653
3104 471 .9600767
3301 471 1.891555
3306 471 .9163162
3321 471 .7186075
3452 471 2.818423
3453 471 14.25145
3454 471 1.540291
3455 471 2.975674
3553 471 1.912134
3570 471 .7090395
3586 471 .8100326
3587 471 .846671
3658 471 1
3684 471 .765561
3715 471 .9304705
3822 471 3.823083
3858 471 .9672809
3865 471 .9381715
3924 471 .9070197
3926 471 1.908568
3970 471 1
3972 471 .7097663
3986 471 .5787777
4056 471 2.713992
4072 471 .9431056
4107 471 .905906
4118 471 .576924
4128 471 1.902137
4150 471 1
4200 471 .8520809
4225 471 1
4263 471 2.79594
4393 471 2.931222
4394 471 1.914735
4396 471 .9634523
4403 471 1.855178
4410 471 .9211541
4412 471 2
4590 471 2.928996
4640 471 .9338765
4656 471 .9663847
4707 471 .9043735
4781 471 .9779359
4815 471 .9763622
4852 471 .8170648
4886 471 .8589519
4967 471 .9685309
4977 471 .8414746
5006 471 1
5108 471 1
5233 471 1
5257 471 .9892056
5261 471 .9548358
5286 471 1
5317 471 1
5335 471 1
5347 471 .8911421
5362 471 2.866271
5375 471 5.947461
5422 471 1.798329
5594 471 2.926567
5596 471 1
5776 471 1
5785 471 .9430436
5789 471 1
5826 471 2.943181
5909 471 1.780827
5999 471 .2551554
6049 471 .9391638
6117 471 .9333687
6157 471 3.274154
6200 471 7.389345
6614 471 1.918748
6746 471 1.777033
6823 471 1
6854 471 .9552978
6965 471 .6967176
6970 471 .6210461
6997 471 .8910126
7012 471 1.713477
7109 471 .9271098
7141 471 .9705933
7268 471 .5535808
7308 471 2.917685
7325 471 .8719595
7340 471 1.83316
7380 471 11.44917
7428 471 1
7437 471 2.911262
7516 471 .8537468
7544 471 .735415
7576 471 1
7662 471 .5631373
7853 471 .8846801
7915 471 1
7950 471 .9210698
8012 471 .8970957
8127 471 .8324769
8237 471 1
8323 471 1
8365 471 .760326
8454 471 1
8460 471 33.21479
8473 471 .9821444
8538 471 1
8636 471 1
8910 471 2
8939 471 .8844469
9010 471 .9316822
9072 471 1
9125 471 1.916851
9153 471 .9332239
9163 471 .9603025
9226 471 .890255
9231 471 .8998995
9485 471 .8680222
9527 471 .7631352
9550 471 .644655
9666 471 .8484357
9693 471 .9592369
9786 471 .7925626
9798 471 .917816
9931 471 .4584884
9935 471 1
9942 471 .9703363
9956 471 1
9964 471 .8690899
10020 471 1
10022 471 .7914853
10246 471 .9318227
10256 471 .848822
10284 471 .9435817
10308 471 1.80567
10327 471 .8624228
10400 471 .9378131
10458 471 .9853805
10625 471 2.877402
10669 471 .9376349
10725 471 1.821338
11011 471 1.828797
11040 471 1.938661
11059 471 .3422276
11070 471 7.131989
11088 471 1.557131
11129 471 .8812098
11141 471 .927256
11145 471 .8407709
11164 471 15.8745
11221 471 1.875292
11228 471 .7505736
11250 471 .500573
11253 471 4.415088
11286 471 146.8074
11303 471 .8793602
11324 471 2.783937
11356 471 7.067306
11390 471 1.824935
11407 471 .7205074
11414 471 .8226079
11427 471 .9062927
11465 471 .8436993
2 472 .8984938
18 472 .96257
22 472 .9291717
33 472 .964537
63 472 1
72 472 7.872293
82 472 3
88 472 2
144 472 .8856578
184 472 .9714177
202 472 .8817159
221 472 1
238 472 .7346551
240 472 .6948912
241 472 .5670514
243 472 .5073605
244 472 .4539751
248 472 .3840039
251 472 .5649544
255 472 .715737
256 472 .7985163
260 472 .4729393
262 472 .7586639
281 472 3.9785369
284 472 1
309 472 1
320 472 1.793084
323 472 .9266166
338 472 .8536899
348 472 .7944421
353 472 2.8852416
379 472 .6491204
391 472 .6819216
418 472 .9685462
419 472 .5999192
422 472 2
430 472 1.6734146
465 472 .8809286
487 472 .9605129
493 472 .7125334
497 472 2.5093033
522 472 1
546 472 .9233813
554 472 .5666949
572 472 1
589 472 .4125671
593 472 .8051869
685 472 2.9792537
688 472 1
690 472 1
783 472 .9733773
821 472 1
907 472 3.9231298
910 472 1
913 472 4.9628487
928 472 .9313131
989 472 .8457837
995 472 .9736531
1006 472 1.9944343
1123 472 1
1127 472 1.9292924
1128 472 1
1206 472 .9714454
1223 472 1
1228 472 1
1288 472 .9633204
1327 472 2.9761551
1346 472 .9624926
1354 472 1.884917
1403 472 1.9081463
1418 472 2
1468 472 1
1597 472 1.2656003
1642 472 .9722598
1719 472 .7014371
1738 472 .7323757
1751 472 .1748826
1776 472 .912572
1885 472 .8755445
1890 472 .8763128
1895 472 .8665957
1951 472 19.6008029
1957 472 .8653261
1960 472 .5250317
1975 472 .8941839
1978 472 2
1979 472 .9448676
2001 472 .8945034
2078 472 1
2117 472 1.9751804
2122 472 3.9819588
2161 472 1
2166 472 1
2167 472 4.7996382
2173 472 .9871374
2210 472 .9646271
2220 472 .929623
2223 472 .9722598
2225 472 .8995253
2258 472 1
2405 472 2
2459 472 1.1216834
2487 472 1
2515 472 1
2530 472 .8974713
2557 472 3.8849166
2588 472 2.9760445
2640 472 4.979716
2744 472 2.952572
2746 472 .6003614
2750 472 1.986861
2766 472 3.916906
2904 472 .9733014
2905 472 .9400355
2930 472 .9713499
2931 472 1
2932 472 1.972511
2939 472 .9704386
2945 472 .9182617
2955 472 .9554515
3014 472 .8966765
3055 472 .8835088
3071 472 1
3110 472 .9853436
3126 472 1
3145 472 .9089709
3152 472 .9660338
3154 472 1
3275 472 1.990637
3301 472 1.900867
3376 472 1
3444 472 .9436225
3479 472 .9639461
3497 472 1
3514 472 .9683014
3525 472 1
3536 472 1
3541 472 1
3587 472 .872414
3597 472 .958446
3598 472 .9634995
3656 472 1
3658 472 1
3659 472 .9786206
3671 472 .9671837
3691 472 1
3703 472 .9627808
3787 472 1
3790 472 1
3800 472 1.841014
3818 472 .9162372
3826 472 .8443823
3848 472 1
3854 472 5
3880 472 1
3896 472 3
3924 472 .8977938
3970 472 1
4010 472 2.91155
4023 472 1
4024 472 .9716201
4025 472 .9721099
4107 472 .9726161
4128 472 .9673219
4156 472 .9561815
4208 472 1.883328
4232 472 1
4276 472 1
4282 472 2
4292 472 .9554771
4294 472 1
4315 472 1.941661
4378 472 1
4381 472 1.985626
4393 472 1.959424
4394 472 .9574925
4407 472 .8273239
4501 472 .8334629
4525 472 1
4556 472 .834721
4616 472 .9372657
4630 472 1
4634 472 3.951985
4640 472 .9533549
4667 472 1
4715 472 1
4745 472 3
4746 472 3.949742
4756 472 2.984284
4775 472 1
4798 472 1.974033
4801 472 .9808482
4929 472 3.661362
5158 472 2.979676
5257 472 .9895698
5262 472 1
5263 472 .949433
5327 472 .9873973
5335 472 1
5362 472 8.892383
5375 472 2.942228
5401 472 .9132883
5450 472 1
5594 472 1.959524
5703 472 1
5706 472 .9905545
5710 472 .9868563
5711 472 2.956344
5785 472 1.951052
5810 472 1.993927
5880 472 .9365774
5936 472 1
6080 472 3
6102 472 .760319
6113 472 1
6117 472 .969375
6286 472 .9636794
6317 472 1
6329 472 1.993318
6385 472 .9536044
6394 472 1.904375
6475 472 1.981295
6532 472 .8281238
6575 472 1
6620 472 1
6649 472 1
6650 472 1
6776 472 .9738033
6796 472 .9717119
6836 472 2
6842 472 2.984586
6900 472 1
6947 472 1
6960 472 .5439151
6974 472 .9537884
7128 472 1.955199
7179 472 1.973991
7255 472 .8699719
7308 472 9.935599
7309 472 1.963647
7341 472 3
7345 472 1.505479
7354 472 .8575883
7360 472 .9180152
7386 472 .9743335
7413 472 .8666844
7415 472 1
7427 472 1.670642
7439 472 1
7461 472 2.977956
7474 472 .9736874
7501 472 1
7505 472 1
7519 472 1.986175
7528 472 1
7544 472 .7084151
7578 472 .9240468
7600 472 1.92993
7605 472 .7006077
7740 472 1
7741 472 1
7765 472 2
7775 472 .7956209
7831 472 1
7900 472 1
7924 472 .9260942
7940 472 2.994236
7950 472 1.984926
7961 472 6.982835
8074 472 .883246
8126 472 .9834243
8186 472 10.97538
8193 472 2
8243 472 .9227432
8272 472 6.919027
8326 472 1.945781
8338 472 1
8352 472 1
8353 472 2.910656
8498 472 .990782
8501 472 .9720356
8518 472 2.939215
8579 472 .8350022
8593 472 1
8596 472 1
8649 472 1
8698 472 .4029401
8701 472 .9884814
8702 472 1
8774 472 2.969892
8873 472 3.993573
8876 472 .9292567
8926 472 .9802081
8986 472 1
9070 472 .821442
9073 472 2.983828
9117 472 .959563
9129 472 .9321964
9147 472 .8941653
9153 472 .935558
9156 472 .9149792
9173 472 1
9290 472 .9798084
9311 472 1
9316 472 .9767293
9352 472 .9903898
9437 472 4.937729
9453 472 1
9480 472 .9868137
9562 472 1.948498
9581 472 1
9693 472 .9725543
9813 472 .9920635
9823 472 1
9870 472 1
9931 472 .4185331
9942 472 .9870097
9947 472 .9287638
9978 472 .9301868
9980 472 .9560745
10020 472 6
10021 472 .864356
10053 472 .9515773
10054 472 1
10067 472 2.944127
10091 472 1
10095 472 .96381
10112 472 1
10142 472 1
10288 472 1
10299 472 1.951446
10313 472 1.979815
10353 472 4.988386
10396 472 1
10398 472 2
10441 472 .9718355
10455 472 6.969261
10461 472 5.993253
10542 472 .9849597
10562 472 1
10567 472 .8798548
10625 472 2.925482
10633 472 5.964349
10646 472 3.988385
10647 472 1
10693 472 .9596353
10731 472 .9371003
10758 472 .9401424
10827 472 .6436161
10832 472 .9546708
10854 472 1
10866 472 .9826451
10915 472 1
10964 472 1
10991 472 .9910262
10995 472 .8651553
11048 472 1
11059 472 .9833148
11078 472 1
11127 472 .9823665
11203 472 11.61418
11294 472 .983738
11433 472 .9888182
10 473 .9453836
14 473 6.5470218
27 473 .9079025
81 473 .5429375
168 473 .638713
176 473 1.9537417
179 473 .7008912
180 473 .9010309
206 473 .9876472
209 473 .738384
218 473 .9211337
238 473 .8244827
239 473 .825687
244 473 .6210281
245 473 .7530362
248 473 .5886797
254 473 .6530088
255 473 .8290836
259 473 .7342519
260 473 .6898414
261 473 .8440196
264 473 .632453
266 473 .7781533
291 473 .8733184
294 473 1.8475707
320 473 .8570134
323 473 .9134157
338 473 .8693435
345 473 .7119759
353 473 1.849754
379 473 .7802697
391 473 .765696
394 473 .9425772
406 473 2.7000766
430 473 2.7310287
463 473 .6049632
471 473 .8263023
511 473 7.2640477
521 473 3.7699426
524 473 .2768018
554 473 1.7256009
569 473 .8725106
587 473 .7461902
610 473 .7087355
631 473 1.7013603
633 473 .9182342
663 473 .8933028
691 473 .8077747
743 473 1
806 473 5.3217264
807 473 .8981332
808 473 .9742189
907 473 .9360275
921 473 1.9625216
950 473 .874029
1001 473 .9793288
1050 473 .7896336
1056 473 1.921559
1083 473 .8728338
1147 473 .9630764
1149 473 1
1166 473 1
1172 473 1
1186 473 1.8494618
1203 473 19.7449242
1288 473 1.9369518
1305 473 1
1346 473 .8662049
1353 473 1.9761111
1364 473 1
1368 473 .9732879
1403 473 .9202388
1416 473 1
1442 473 .9348483
1458 473 2.9410344
1459 473 1
1501 473 3.9514714
1508 473 .9604685
1514 473 .920532
1515 473 .9780844
1597 473 3.4976687
1622 473 .8204219
1648 473 1
1715 473 4.1120332
1719 473 .813117
1731 473 .9788453
1738 473 3.7973878
1751 473 .8057869
1754 473 .9163552
1809 473 2.9396242
1814 473 1.8902601
1848 473 .9842897
1874 473 .8508257
1889 473 1.8996967
1905 473 .9036583
1951 473 4.6993529
1974 473 1
1977 473 1
1978 473 1
2021 473 1
2069 473 .9605543
2116 473 1.9263478
2129 473 .8930721
2220 473 2.9607146
2242 473 .9115478
2243 473 .9090881
2257 473 .737845
2403 473 .9222837
2408 473 1
2432 473 .9815939
2447 473 .8671367
2457 473 .6536092
2514 473 1
2525 473 1
2530 473 1.9402273
2552 473 .967653
2557 473 3.8910319
2712 473 .8937589
2744 473 .9312493
2747 473 .9448932
2766 473 1.911566
2808 473 .9388519
2832 473 1.925078
2926 473 .9519466
2930 473 1.974309
2947 473 .9663885
2981 473 1
3022 473 1
3039 473 .9032115
3199 473 .970657
3301 473 3.920906
3333 473 1
3358 473 .9524395
3424 473 .920973
3451 473 1.794521
3453 473 10.7247
3454 473 1.935369
3496 473 .9729408
3558 473 1
3587 473 2.88817
3646 473 .9537122
3671 473 1.966153
3682 473 1
3757 473 3.870608
3818 473 .8883019
3822 473 .8709664
3829 473 .9782952
3851 473 2
3858 473 .9761365
3861 473 .9002097
3904 473 1.986429
3926 473 .9333142
3927 473 1.960401
3929 473 .8757645
3941 473 1
4002 473 1.940164
4025 473 1.956447
4028 473 .8707893
4052 473 2.936596
4056 473 1.791402
4072 473 .9585044
4112 473 1
4117 473 .9807425
4145 473 .9802233
4156 473 1.981773
4200 473 .892116
4225 473 2
4254 473 1
4256 473 .7919142
4263 473 1.85117
4268 473 .923495
4291 473 .9149788
4301 473 1.989412
4376 473 2.935204
4395 473 1
4418 473 1
4457 473 1
4480 473 .7923136
4501 473 .8734541
4519 473 1
4549 473 1
4562 473 .9466051
4590 473 .9482139
4611 473 1.919458
4634 473 1.943296
4640 473 .9517732
4656 473 .9754829
4660 473 2
4746 473 2.955013
4761 473 .9082395
4780 473 1.852871
4781 473 .9839077
4801 473 .9745258
4881 473 1
4915 473 1
4929 473 .7537694
5048 473 1
5050 473 1
5059 473 .9773827
5094 473 2
5148 473 1.946881
5236 473 1
5263 473 3.911144
5294 473 1
5306 473 .9099558
5316 473 1
5327 473 .9668288
5362 473 .9024653
5371 473 .8468718
5375 473 .9616812
5422 473 1.852913
5468 473 .9243242
5525 473 1
5527 473 1
5596 473 1
5622 473 1
5633 473 .9723497
5705 473 .8768966
5767 473 .7608068
5826 473 6.95856
5909 473 .8401473
5936 473 1
5946 473 1
5954 473 1
6014 473 .9694791
6033 473 .9703181
6055 473 .8697858
6097 473 1
6121 473 1
6157 473 2.470608
6200 473 1.554622
6231 473 1
6304 473 .9696492
6392 473 1.976545
6394 473 2.910983
6407 473 .8457112
6442 473 .9235102
6449 473 1.920639
6534 473 2.913301
6575 473 1
6580 473 .8482866
6776 473 .9691917
7110 473 .9907416
7120 473 .933548
7141 473 1.978552
7204 473 .7531406
7255 473 1.809882
7262 473 1
7268 473 2.674406
7282 473 .9867958
7308 473 2.939964
7360 473 2.897903
7365 473 2
7380 473 4.868909
7427 473 2.80689
7437 473 .9352793
7516 473 1.893331
7527 473 1
7544 473 .8070263
7553 473 .9358741
7570 473 1
7588 473 2.953366
7597 473 1
7833 473 .9716154
7853 473 .9158921
7958 473 .8876959
8001 473 .9859949
8015 473 1.867766
8172 473 1
8200 473 .874454
8260 473 1.95555
8314 473 .3279744
8322 473 .8953129
8323 473 1
8326 473 3.859911
8353 473 8.893924
8375 473 .9346146
8460 473 9.239279
8472 473 .7767606
8537 473 1
8538 473 1
8564 473 1.937933
8588 473 .9405911
8626 473 .9829922
8671 473 1
8713 473 .8443076
8782 473 .8893861
8805 473 .7350766
8976 473 .8505004
9119 473 .9252921
9125 473 .939356
9141 473 1
9153 473 2.951297
9171 473 1.647327
9257 473 .9017589
9290 473 .9783751
9306 473 1
9312 473 .9840778
9339 473 .9593286
9341 473 .249016
9365 473 1
9395 473 1
9396 473 1
9422 473 1.857964
9437 473 2.947749
9527 473 .8272439
9529 473 .7997034
9546 473 1
9636 473 .9655779
9693 473 .9702696
9703 473 .6070207
9768 473 1
9786 473 .8487066
9788 473 1
9931 473 1.605051
9942 473 .9783649
9972 473 .7017888
9989 473 1
10005 473 .7611131
10032 473 .9202499
10053 473 .935257
10067 473 .8770615
10078 473 .8648654
10095 473 1.953497
10194 473 1.985777
10256 473 .8897391
10272 473 1.973599
10280 473 .8061322
10285 473 .7669103
10345 473 .8588542
10353 473 1.942631
10396 473 1
10400 473 .9546443
10455 473 3.959218
10458 473 .9893374
10493 473 1
10633 473 3.962857
10725 473 .869694
10807 473 1
10827 473 .693619
10849 473 1.872436
10898 473 .9146911
10909 473 .9524292
10937 473 .8466297
10987 473 1
11011 473 .875134
11040 473 1.955262
11070 473 2.366921
11076 473 .7782019
11129 473 .913361
11145 473 1.883867
11164 473 9.908468
11174 473 .8934552
11189 473 .860609
11221 473 .9090451
11228 473 1.818082
11253 473 3.573398
11286 473 23.002
11324 473 1.842416
11356 473 4.5904
11389 473 .651465
11390 473 .8723175
11409 473 .8815019
11414 473 .87062
11434 473 2.894288
11441 473 .8702521
11456 473 1.835899
11465 473 1.886003
11491 473 .8534936
14 474 4.6337247
81 474 .6304221
98 474 .9260577
138 474 .6866073
169 474 1.9663417
186 474 .8849782
200 474 .8107179
224 474 .9573641
248 474 .667409
249 474 .6303832
260 474 2.7492077
266 474 .8206161
271 474 .8410562
285 474 .9138906
291 474 .897566
294 474 2.8767466
338 474 .894352
345 474 1.7671055
392 474 .7493687
406 474 .7574838
419 474 1.7733843
448 474 .8107291
471 474 .8595491
511 474 20.4049136
521 474 3.813977
522 474 1
523 474 .9235517
569 474 .8969129
580 474 2.9331731
589 474 .7494927
602 474 1
606 474 .9391082
610 474 .7644854
661 474 .9562331
717 474 .9856188
729 474 .9615369
770 474 .9647601
806 474 3.4515522
807 474 1.9176311
829 474 1
905 474 .9815019
907 474 4.9482722
946 474 .9591522
1056 474 .9365731
1123 474 1
1124 474 1
1132 474 .9070655
1147 474 .9701438
1187 474 .9455503
1203 474 19.5164035
1288 474 .9490196
1327 474 .7753695
1368 474 .9784008
1403 474 2.9355056
1445 474 .9308433
1460 474 .9615731
1473 474 .8920609
1489 474 .8304932
1501 474 1.9607601
1515 474 .9822792
1663 474 .9522707
1715 474 2.2819956
1738 474 2.836169
1751 474 1.8429605
1754 474 1.9323653
1889 474 .9188954
1951 474 2.7568986
2004 474 .8976015
2069 474 .9681045
2127 474 1
2220 474 .968234
2257 474 .7880231
2271 474 .9583592
2294 474 .9812809
2320 474 1
2450 474 .9035459
2527 474 1
2530 474 .9516682
2557 474 3.9118891
2588 474 1.9831459
2766 474 2.928493
2832 474 .9394186
2834 474 .9269439
2999 474 .9308859
3014 474 .9189695
3301 474 3.936045
3309 474 .8865466
3358 474 1.961543
3436 474 1.642658
3451 474 .8338513
3453 474 7.968802
3454 474 1.139146
3455 474 .9856541
3456 474 .9049554
3496 474 .9781201
3510 474 1.907814
3671 474 .9726311
3697 474 .9066427
3757 474 5.895375
3806 474 .9790045
3822 474 .8956643
3835 474 2.919727
3904 474 .9890266
3927 474 .9679809
3956 474 .9631417
4072 474 .9664469
4156 474 1.985262
4199 474 1
4207 474 1
4261 474 .8224356
4300 474 .9508469
4378 474 1
4393 474 2.959438
4396 474 2.978446
4403 474 .9145923
4407 474 .9345439
4410 474 .9535011
4526 474 .9083587
4550 474 .9876872
4577 474 1
4640 474 .9610041
4704 474 .9616313
4745 474 1
4815 474 .9860597
5148 474 .9570484
5185 474 1
5236 474 1
5374 474 .9898526
5401 474 1.972785
5404 474 .9692741
5438 474 .9414362
5480 474 .9784532
5594 474 .9566936
5627 474 1.970054
5633 474 .9776421
5662 474 .9105691
5693 474 .9417792
5710 474 .5642967
5724 474 .9729238
5785 474 .9664103
5826 474 3.966492
5859 474 1
5909 474 1.870744
5927 474 1
5938 474 1
5946 474 1
5956 474 1
6079 474 1
6157 474 1.571937
6171 474 .9337594
6183 474 1
6200 474 2.63987
6300 474 1.973718
6339 474 .9539808
6343 474 .9740158
6394 474 1.928021
6442 474 1.938151
6479 474 .9192312
6480 474 1.881863
6507 474 .9026366
6530 474 .9744721
6534 474 .9298954
6535 474 1.982474
6580 474 .8773255
6746 474 .8685067
7000 474 .9772364
7012 474 .8310248
7110 474 .9925137
7120 474 .9462673
7141 474 .9826576
7171 474 1
7183 474 .9064044
7224 474 1
7255 474 .8462714
7308 474 2.951455
7360 474 .9174447
7377 474 .8118972
7380 474 3.085407
7393 474 1.951908
7427 474 2.843853
7437 474 .9476672
7519 474 .986065
7588 474 .962292
7792 474 .8255057
7799 474 1
7869 474 .9457116
7945 474 .8529414
7949 474 .9439326
8015 474 .8930761
8140 474 1
8225 474 .9624975
8244 474 .9672122
8258 474 .9753817
8460 474 12.7677
8473 474 .9894698
8486 474 .977458
8508 474 .8842028
8537 474 2
8591 474 .9194371
8774 474 .9441868
8888 474 .9346922
9070 474 1.898587
9119 474 .9395917
9128 474 .9227258
9312 474 .9871254
9335 474 .9416756
9339 474 .9671133
9352 474 .9817222
9395 474 2
9437 474 2.95775
9485 474 .9221669
9600 474 1
9691 474 .9897779
9693 474 .9759602
9786 474 1.877665
9799 474 .9382353
9837 474 1
9942 474 .982506
9946 474 1
10020 474 1
10022 474 .8770298
10194 474 .9884995
10234 474 1.888101
10256 474 .9108438
10266 474 1
10313 474 .9806479
10314 474 1
10328 474 1
10458 474 .9913783
10466 474 1
10606 474 .8921649
10612 474 .9361273
10663 474 1
10695 474 .8156189
10747 474 .919226
10899 474 1
10984 474 .8879377
10989 474 .8977147
11011 474 1.899034
11020 474 4.902978
11040 474 1.963826
11070 474 5.488096
11088 474 3.738821
11127 474 1.982649
11129 474 .9299443
11141 474 .9570997
11164 474 11.92599
11205 474 .9775461
11221 474 .9264545
11228 474 .8529024
11244 474 .9412049
11286 474 55.6813
11324 474 3.872578
11356 474 6.860206
11390 474 .8967568
11407 474 1.835171
11414 474 .8953841
11441 474 .8950866
11465 474 .9078227
11491 474 .8815359
10 475 .96831513
39 475 .61350648
80 475 .68939424
179 475 .55136524
199 475 .93605272
218 475 .90266033
244 475 .60962747
246 475 .55920651
247 475 .689141
255 475 .76844197
256 475 .78162977
260 475 .65474811
261 475 .81209794
265 475 .63600916
359 475 .88390902
369 475 .58529303
370 475 .8481172
392 475 .34214224
430 475 1.5994653
445 475 .92482987
471 475 1.77112027
484 475 1.63516478
497 475 .58812207
513 475 1
518 475 39.51215921
569 475 1.91905526
663 475 1.879524
720 475 .90613615
729 475 .9611217
827 475 .82821295
907 475 2.94808659
928 475 .85120773
1181 475 .87645739
1186 475 .93513555
1262 475 3.99352477
1306 475 1
1417 475 1
1443 475 .81069131
1512 475 .9641637
1604 475 1
1715 475 .94828926
1738 475 2.82979561
1739 475 .76475827
1754 475 .85942381
1872 475 .98143283
1891 475 3
1957 475 1.87069123
2009 475 .62138262
2122 475 .98125313
2124 475 .95335184
2227 475 1.98527266
2332 475 .79328213
2355 475 1
2432 475 11.8073495
2530 475 3.94844471
2744 475 .959976
2750 475 1.989185
2762 475 .843657
2911 475 1
2930 475 1.982342
2932 475 .9214237
2939 475 .979276
2993 475 .9623559
2999 475 .6893075
3055 475 .8993645
3066 475 .9446541
3086 475 1.909827
3111 475 .9788808
3140 475 .9515701
3213 475 1
3301 475 3.930693
3414 475 2
3458 475 .9841452
3559 475 .9957847
3587 475 .8823828
3618 475 1.996619
3644 475 1
3710 475 1
3800 475 .8852436
3806 475 .9849354
3829 475 .9797638
3842 475 1
3879 475 1.900352
3998 475 .9196341
4081 475 1
4225 475 1
4265 475 1
4273 475 .7932821
4291 475 .943264
4400 475 .5865643
4402 475 1
4468 475 1
4501 475 .721371
4537 475 3
4634 475 2.961067
4656 475 .9884254
4658 475 .9771404
4718 475 .9084303
4745 475 4
4746 475 .9410015
4819 475 1
4929 475 .7020895
4949 475 1
5063 475 1
5098 475 .9005695
5138 475 1
5306 475 .978009
5332 475 1
5361 475 .9450051
5375 475 3.970268
5401 475 .9529837
5408 475 .9148775
5594 475 .9607249
5612 475 1
5622 475 1
5633 475 1.979275
5728 475 .7932821
5785 475 1.964385
5875 475 1
5886 475 1
5953 475 .9590501
6075 475 .9896167
6098 475 1
6110 475 1
6117 475 .9706857
6177 475 85.03985
6178 475 .9930207
6304 475 .9946957
6442 475 .9059504
6609 475 1
6653 475 1.971192
6712 475 1
6744 475 51.58984
6745 475 43.70481
6947 475 1
6980 475 .9168142
7255 475 .9055029
7302 475 1
7309 475 .9724876
7345 475 .5636075
7437 475 1.952807
7474 475 1.972312
7505 475 1
7516 475 .05106004
7519 475 .9729221
7528 475 1
7577 475 1.964855
7773 475 .9236958
7950 475 .8835079
7985 475 1
8027 475 .9953544
8036 475 .9446507
8196 475 1
8225 475 .9642127
8272 475 2.935928
8298 475 .9741603
8314 475 .9920385
8326 475 1.952761
8441 475 .9698747
8518 475 .962209
8622 475 1
8729 475 1
8870 475 1
8889 475 1
8921 475 1
8926 475 .989388
9115 475 2
9144 475 1
9156 475 2.927336
9312 475 4.996742
9316 475 .9827689
9331 475 5.977256
9352 475 .9914179
9396 475 1
9453 475 1
9562 475 .9523368
9693 475 .9760715
9749 475 2
9786 475 8.90861
9827 475 .8617486
9931 475 2.611214
9942 475 .9871404
9964 475 2.979043
10033 475 1
10095 475 1.972962
10102 475 .9571805
10280 475 .786495
10284 475 .9747536
10285 475 .8377788
10287 475 .9657724
10363 475 .9752114
10451 475 1
10455 475 .9749274
10464 475 134.1905
10625 475 .9281051
10633 475 .9714308
10647 475 1
10747 475 .9012811
10758 475 1.984085
10759 475 4.989215
10836 475 1.930697
10995 475 .9547462
11127 475 .9718234
11145 475 .6056889
11203 475 .672834
11253 475 .08579741
10 476 .9279604
14 476 15.4025171
18 476 .9116167
81 476 .3971298
131 476 1
180 476 .8694587
199 476 .8511747
218 476 .8959745
240 476 1.7462183
241 476 .5397588
243 476 1.7717987
244 476 .5001322
245 476 .6742522
248 476 3.4574642
250 476 1.5677843
253 476 .7752319
256 476 .820921
260 476 1.5908975
262 476 .7696994
263 476 1.666748
266 476 .7073819
270 476 .9644661
289 476 1
291 476 .8329056
340 476 .8592605
345 476 1.6200932
353 476 .801824
376 476 1.7851909
379 476 .7101734
392 476 .5911602
417 476 1
430 476 1.645224
478 476 1.583611
479 476 1
488 476 .779248
497 476 .5105983
505 476 5.5582667
511 476 9.0292712
521 476 2.6965518
554 476 2.6380647
580 476 .8909892
587 476 2.6652222
589 476 .5913625
633 476 .8921501
639 476 .8760217
651 476 .7363118
685 476 .8959158
705 476 2
717 476 1.9765408
729 476 1.9372575
806 476 3.1053501
838 476 1
877 476 .9058908
905 476 1.9698252
907 476 1.9156196
996 476 .8108554
1001 476 .9727344
1056 476 2.8965355
1063 476 .9660233
1097 476 1.782387
1100 476 1
1115 476 1
1123 476 1
1147 476 .9512974
1203 476 28.7924586
1365 476 .6482758
1371 476 .8631525
1375 476 1
1403 476 1.8947942
1445 476 1.8871888
1458 476 .9222237
1489 476 .7234938
1509 476 .5140316
1513 476 1
1514 476 .8951809
1519 476 .7451469
1597 476 .3374198
1618 476 .698144
1666 476 .4711842
1715 476 6.8287625
1719 476 .7534994
1738 476 4.7327524
1751 476 .7438309
1754 476 3.8896716
1809 476 .9203637
1810 476 .8854285
1842 476 .9251754
1872 476 .9688684
1889 476 1.8676989
1891 476 1
1951 476 10.6034434
1957 476 .7357638
2001 476 1.8994402
2023 476 .9384709
2029 476 .8614899
2101 476 .7977955
2129 476 .858961
2139 476 .9006902
2159 476 .9650686
2173 476 .9581776
2220 476 1.9481821
2227 476 .9328702
2239 476 .6782903
2242 476 1.8833307
2257 476 1.6542149
2422 476 1
2433 476 .8706312
2527 476 1
2530 476 .9211592
2549 476 3.7043373
2557 476 .8562699
2588 476 .9725069
2589 476 1
2607 476 2
2652 476 1
2677 476 1
2721 476 1
2750 476 .978226
2832 476 .9011772
2894 476 .9511839
2930 476 .9661131
2993 476 .9166543
3014 476 2.86782
3018 476 .541568
3022 476 1
3064 476 .6938028
3066 476 .8856001
3209 476 1.888282
3301 476 3.895674
3321 476 .7292967
3347 476 .9463496
3358 476 .9372672
3388 476 .9456385
3453 476 6.317869
3454 476 .5957409
3461 476 .9366132
3480 476 1
3496 476 .9643086
3553 476 1.915471
3587 476 .8524955
3683 476 .7878933
3703 476 .9117156
3792 476 3.800031
3807 476 1
3816 476 1
3818 476 .852669
3822 476 .8298034
3856 476 .9824681
3858 476 3.968524
3877 476 .8842708
3923 476 .7794605
3927 476 1.947769
4013 476 .6390622
4072 476 .9452668
4117 476 2.974599
4156 476 .9759582
4208 476 .8231636
4225 476 1
4232 476 1
4263 476 1.803692
4301 476 .9860338
4315 476 .8905122
4393 476 .9338344
4396 476 .9648406
4403 476 .8606795
4418 476 1
4501 476 1.833085
4562 476 .9295715
4570 476 1
4590 476 .9316937
4611 476 2.893765
4634 476 .925207
4746 476 1.940662
4798 476 .9486327
4810 476 1
4828 476 1
4853 476 .858265
4910 476 1
4964 476 1
4971 476 .8875032
5028 476 1
5084 476 .8072565
5133 476 .9742717
5210 476 .8403385
5236 476 2
5257 476 1.989616
5261 476 1.956551
5263 476 .8827979
5327 476 .9562469
5355 476 .6811804
5362 476 2.871351
5375 476 1.949457
5468 476 2.900183
5480 476 .9648521
5490 476 .9150315
5532 476 1
5550 476 .810424
5594 476 .9293568
5598 476 1
5638 476 .9012922
5665 476 .9449926
5785 476 1.945207
5826 476 .9453398
5850 476 .6952517
5859 476 1
5909 476 2.789153
5947 476 .6163724
5950 476 1
6033 476 .9608493
6049 476 .9414748
6075 476 .9615648
6117 476 .9358998
6157 476 1.301727
6172 476 .1705166
6200 476 1.412542
6285 476 .9087774
6304 476 .9599669
6325 476 1
6343 476 1.957614
6392 476 5.969063
6394 476 4.882585
6414 476 1
6423 476 1
6442 476 1.899109
6532 476 .8932299
6572 476 .7723414
6580 476 .7998885
6627 476 .6231857
6635 476 .6846625
6746 476 .7855029
6759 476 .7130715
6774 476 1
6800 476 .9678912
6886 476 1
6917 476 .6573391
6933 476 2
6947 476 1
6978 476 .7818447
6998 476 .7928152
7000 476 .9628671
7012 476 .7243609
7057 476 1
7110 476 1.987788
7186 476 .9701685
7268 476 1.570539
7284 476 1
7308 476 .9208122
7309 476 .9202051
7360 476 .8653325
7380 476 5.508079
7427 476 3.745286
7437 476 2.914633
7516 476 1.859302
7519 476 1.977269
7526 476 1
7544 476 .7454657
7600 476 .7893633
7783 476 1
7939 476 .8767841
7945 476 .7601121
7996 476 .8854808
8014 476 .9471332
8127 476 .8388406
8280 476 .8432145
8362 476 1
8432 476 .3218665
8460 476 19.35858
8481 476 .6834359
8564 476 .9181333
8579 476 .8799746
8668 476 1.970974
8701 476 .97537
8774 476 .9089553
8782 476 1.854099
8874 476 1
8888 476 .8934673
9073 476 .9608294
9119 476 1.90146
9140 476 .940136
9149 476 .8692714
9226 476 .8944239
9290 476 1.971477
9312 476 .9789985
9316 476 .9639403
9339 476 .946354
9460 476 2
9480 476 .9768559
9535 476 .785089
9536 476 .8854702
9769 476 1
9786 476 .8004424
9798 476 .9209379
9799 476 .8992469
9931 476 2.479059
9942 476 1.971463
9970 476 .7069123
10020 476 1
10021 476 .8875735
10095 476 .9386622
10152 476 2
10194 476 .98124
10256 476 .8545648
10280 476 .7442864
10281 476 1
10299 476 1.86373
10475 476 1
10477 476 1
10479 476 1
10491 476 1
10550 476 1.893914
10567 476 .8122038
10625 476 1.882059
10668 476 .497083
10669 476 1.940004
10693 476 .9032914
10826 476 .9309917
10832 476 .939223
10849 476 .8317422
10865 476 1
10898 476 .8874767
10956 476 .9550252
11020 476 1.841734
11024 476 .9407042
11040 476 2.940991
11070 476 7.164962
11164 476 22.87927
11189 476 .8161418
11205 476 .9633723
11221 476 .8800296
11228 476 .7600485
11250 476 .5195446
11253 476 3.437307
11286 476 167.5365
11322 476 .8143526
11324 476 4.792145
11356 476 8.140722
11390 476 .8315855
11414 476 .8293464
11427 476 .9098524
11434 476 2.860565
11441 476 .8288611
11456 476 .7835492
11465 476 .8496367
2 477 .82473654
14 477 9.27983548
25 477 .8448619
31 477 1.47962245
40 477 3.54870058
63 477 1
74 477 .75336761
79 477 .80993912
81 477 .27334209
97 477 1
144 477 .89776458
148 477 .50746571
179 477 1.52446375
184 477 .93683161
186 477 .77384596
187 477 1
194 477 .60715569
205 477 .70338695
207 477 .79843707
230 477 .69602639
232 477 1
238 477 .72095498
240 477 2.69410909
241 477 1.44525715
243 477 .72494193
244 477 .39749394
245 477 .60736616
246 477 1.68816927
247 477 1.54021545
248 477 2.34606497
249 477 .27326548
250 477 2.4790371
251 477 .64598083
253 477 3.72908012
254 477 .44833813
255 477 .72826959
256 477 .7841506
257 477 1.58029824
259 477 .5775021
260 477 4.50689624
262 477 1.7224116
263 477 2.59832115
264 477 2.41565768
265 477 .55889995
267 477 .66897533
268 477 5.50937993
269 477 2.62878888
271 477 .68748725
273 477 .87479668
291 477 1.798596
294 477 2.75766117
299 477 .58525354
320 477 .77267371
332 477 .35803053
337 477 .86640492
338 477 1.79227665
340 477 .83036241
342 477 .62603429
345 477 4.54208673
369 477 .73728855
379 477 .65066311
388 477 1.75806189
391 477 2.62749324
392 477 4.50721288
406 477 2.52316864
430 477 2.57237764
440 477 .77478683
463 477 1.37195317
479 477 1
484 477 .62361407
497 477 2.41010905
505 477 1.46756531
511 477 21.82995082
521 477 3.63424461
544 477 .90311127
554 477 4.56374826
560 477 .76251638
569 477 1.79731182
589 477 1.50745663
603 477 .83122778
632 477 .46706768
651 477 .68216851
663 477 1.83036811
705 477 1
720 477 .93186424
724 477 .80367325
729 477 .92437454
770 477 .93071195
806 477 5.92165101
807 477 1.83804764
808 477 .959012
873 477 1
905 477 .96362938
906 477 .8802399
907 477 1.89829374
946 477 .91968578
1001 477 .96713598
1056 477 .87529111
1083 477 2.79782563
1123 477 2
1132 477 .81727374
1134 477 .80026239
1147 477 .94129731
1168 477 1
1170 477 1
1181 477 .7409027
1187 477 .89294198
1203 477 48.28587553
1239 477 .90447198
1252 477 .87603006
1279 477 1
1362 477 .75810042
1364 477 1
1365 477 .576056
1369 477 .89855248
1403 477 2.87319218
1442 477 .89641892
1457 477 .80010172
1461 477 1
1479 477 1
1501 477 .92284711
1507 477 .8103084
1509 477 1.41424737
1514 477 2.87365836
1515 477 3.96515766
1542 477 .78122413
1597 477 2.20137177
1715 477 6.5882715
1731 477 .96636738
1738 477 6.67787826
1739 477 .89175039
1745 477 1
1750 477 1
1751 477 .69123151
1754 477 1.86701784
1815 477 1
1853 477 .89080241
1889 477 1.84053338
1951 477 4.52201812
1978 477 1
1987 477 .86533343
2000 477 .77747578
2001 477 .87879221
2019 477 .6427199
2094 477 .96294102
2118 477 1
2122 477 1.96783317
2220 477 2.93754228
2225 477 .71993314
2242 477 .85937488
2243 477 3.85546431
2257 477 .58321459
2293 477 .85870501
2294 477 .96319479
2334 477 .83657036
2344 477 .96043956
2430 477 .37443612
2433 477 .84406777
2530 477 4.90497072
2540 477 2
2549 477 .64362867
2557 477 1.82675773
2650 477 1
2654 477 1.930655
2712 477 .8310932
2744 477 1.890697
2747 477 1.912389
2750 477 .9737552
2762 477 .7717459
2766 477 .8594032
2791 477 1
2832 477 .8808859
2861 477 .8562973
2865 477 .7073944
2884 477 .8558974
2894 477 .9411604
2905 477 .8849128
2906 477 .1858767
2929 477 .696877
2939 477 .9092822
3055 477 2.837067
3064 477 1.630931
3068 477 .9142511
3111 477 .9441368
3146 477 .9749329
3170 477 .902765
3199 477 .9533493
3209 477 .8653432
3239 477 1
3258 477 .9164059
3267 477 .9297572
3301 477 4.874253
3309 477 .7769298
3358 477 .9243862
3388 477 .9344765
3452 477 .7894538
3453 477 7.972475
3454 477 7.307403
3573 477 1
3586 477 .7797244
3671 477 1.946188
3717 477 2
3757 477 2.794287
3792 477 .7589717
3816 477 1
3818 477 .8224174
3822 477 .7948568
3858 477 2.962061
3861 477 .8413491
3911 477 1
3927 477 .9370446
4013 477 .5649506
4028 477 .7945751
4072 477 1.934028
4091 477 1.849213
4107 477 .8908938
4108 477 1.970384
4117 477 .9693836
4120 477 .952777
4145 477 1.968558
4156 477 1.971022
4178 477 1
4237 477 1
4254 477 1
4261 477 2.650876
4263 477 1.763384
4290 477 1
4301 477 .9831661
4315 477 .868031
4376 477 .8969848
4384 477 1.933867
4393 477 1.920249
4394 477 4.901132
4410 477 .9085746
4449 477 .9060017
4501 477 .7988117
4550 477 .9757907
4611 477 .8719511
4640 477 .9233269
4643 477 1
4746 477 1.928478
4791 477 1
4798 477 .9380855
4815 477 .9725909
4929 477 1.608532
4936 477 1
4967 477 .9635102
5073 477 1
5124 477 2
5148 477 .9155492
5210 477 1.807555
5227 477 .9585727
5236 477 3
5255 477 1
5257 477 1.987483
5261 477 .9476301
5262 477 1
5302 477 .9056925
5355 477 .6157169
5361 477 .9676314
5362 477 2.844935
5371 477 .7565501
5375 477 1.939079
5401 477 1.94649
5426 477 2
5480 477 1.957635
5532 477 3
5538 477 1.91208
5550 477 .7714983
5589 477 1
5612 477 1
5626 477 .7531455
5627 477 .9411202
5633 477 .9560403
5705 477 .8042849
5706 477 1.970865
5724 477 .9467633
5738 477 1
5784 477 1
5826 477 2.934116
5909 477 1.745859
5953 477 4.852337
6003 477 .8041095
6014 477 1.951476
6028 477 .7529655
6033 477 .9528104
6049 477 .9294578
6117 477 .922738
6127 477 .609437
6157 477 2.15835
6200 477 2.291919
6233 477 .9440343
6237 477 1.576456
6244 477 .4917239
6285 477 1.890047
6300 477 .9483253
6361 477 1.854739
6394 477 1.858477
6442 477 .8783931
6484 477 1
6507 477 .8085656
6530 477 1.949807
6534 477 2.862162
6535 477 .9655398
6544 477 1
6580 477 1.758799
6614 477 1.905784
6655 477 .893974
6746 477 1.74146
6764 477 1
6810 477 1.595101
6815 477 .7796101
6837 477 .9634485
6849 477 1
6864 477 1
6908 477 1.744236
7000 477 1.955243
7001 477 1.981609
7012 477 1.667764
7088 477 1
7136 477 .7976602
7139 477 .9453309
7142 477 1
7183 477 .8159739
7204 477 .6075321
7212 477 1
7255 477 .6977414
7256 477 1.676607
7268 477 1.482357
7282 477 .9790073
7287 477 .7201364
7297 477 1
7308 477 .9045525
7309 477 .9038208
7345 477 2.549767
7377 477 .6301554
7380 477 17.20174
7427 477 3.692986
7437 477 3.897104
7516 477 .8304129
7519 477 2.972601
7526 477 1
7533 477 1
7553 477 .8980498
7580 477 .8167177
7594 477 .8879418
7838 477 1
7842 477 .9698529
7894 477 .6833047
7898 477 1
7901 477 1
7961 477 .9268988
7977 477 1
7979 477 1
8012 477 .8806779
8015 477 .789768
8088 477 1
8103 477 .9537399
8138 477 1
8191 477 1
8243 477 .9157055
8244 477 .9355332
8323 477 1
8338 477 2
8352 477 1
8353 477 3.831356
8375 477 .8960475
8441 477 .8947984
8460 477 9.610885
8502 477 .8686929
8519 477 .9424573
8560 477 1
8564 477 2.901324
8591 477 1.841599
8632 477 .740551
8640 477 .7642909
8643 477 1
8669 477 1.915427
8685 477 .7613329
8701 477 .9703127
8710 477 1
8872 477 1
8888 477 1.871593
8926 477 .9672862
8976 477 .762319
9033 477 .924432
9070 477 1.800604
9073 477 2.952787
9112 477 .09444621
9137 477 .9265213
9147 477 .9030747
9156 477 1.849025
9213 477 .8258843
9239 477 .9555964
9246 477 .561735
9327 477 .9199161
9339 477 .9353388
9422 477 .7741844
9437 477 1.916929
9453 477 1
9486 477 1
9494 477 .878662
9536 477 1.861954
9571 477 1.597628
9590 477 2.437686
9636 477 .9452742
9658 477 2
9666 477 1.824255
9693 477 1.952733
9765 477 .8111107
9769 477 1
9786 477 .7594671
9931 477 4.372093
9932 477 .818465
9978 477 .9333653
10022 477 .758218
10032 477 1.87321
10053 477 .8970687
10220 477 1
10256 477 1.824702
10265 477 .9211828
10274 477 1.947625
10284 477 .9345805
10286 477 .8415009
10308 477 .7746662
10313 477 .9619503
10353 477 .9087928
10361 477 .4934081
10400 477 .9278915
10405 477 1
10462 477 .7733719
10467 477 2
10565 477 .3867893
10617 477 .8652564
10625 477 1.857842
10633 477 3.940949
10725 477 .7928339
10804 477 .7334547
10832 477 2.926744
10866 477 .9719587
10867 477 1
10909 477 .9243699
10995 477 .8110499
11020 477 1.809237
11040 477 5.928874
11065 477 1.785313
11070 477 1.993503
11076 477 1.647376
11088 477 1.486474
11127 477 .9658842
11129 477 .8622576
11141 477 .9156502
11164 477 19.85448
11179 477 .8591721
11189 477 3.77839
11210 477 .8089129
11221 477 2.855396
11228 477 1.710779
11244 477 .8843981
11250 477 .4208924
11253 477 4.321769
11286 477 60.74537
11324 477 2.749466
11356 477 6.758956
11389 477 1.445884
11390 477 .7970048
11409 477 .8116065
11414 477 .794306
11420 477 .7637839
11441 477 .7937211
11456 477 .7391052
11459 477 .9258752
11461 477 .8487227
14 478 6.5139922
60 478 1
79 478 .8717361
81 478 2.5096101
89 478 2
99 478 1.9280249
128 478 .719697
136 478 .7862849
165 478 .9684332
176 478 1.9503687
179 478 .6790812
193 478 1.9043078
199 478 .8789417
231 478 .7778016
239 478 .8129767
241 478 .6256281
244 478 .5933948
249 478 .5095584
253 478 .8171679
256 478 .8543326
262 478 .8126676
263 478 .7289243
265 478 .7023207
291 478 3.8640812
298 478 .9376928
331 478 2.960475
338 478 .8598165
345 478 1.6909742
353 478 2.8387986
360 478 .8458763
376 478 .8252688
379 478 2.7642477
409 478 1
430 478 .7114162
466 478 .7462264
493 478 .8386473
498 478 .9453547
501 478 .7376486
511 478 8.2103845
521 478 3.7531675
523 478 .8985614
546 478 .9308949
580 478 .9113278
589 478 .6676038
610 478 .6874975
625 478 .8327718
631 478 .6795845
685 478 .9153353
729 478 .9489637
732 478 .63033
783 478 .9569818
806 478 2.272269
807 478 .8907054
905 478 .975455
906 478 .9191791
907 478 1.9313628
1056 478 .9158394
1063 478 .9723625
1097 478 .822988
1100 478 1
1194 478 .8439134
1203 478 28.0700749
1207 478 1
1226 478 .9474947
1252 478 .9163381
1362 478 1.8367525
1403 478 .9144229
1417 478 1
1429 478 1
1445 478 1.9082365
1448 478 .9478524
1460 478 .9490116
1495 478 .7748563
1514 478 .9147375
1515 478 4.9764864
1624 478 1
1715 478 6.0472856
1719 478 .7994901
1731 478 .9773028
1733 478 1.8737194
1738 478 9.782614
1745 478 1
1751 478 .7916255
1754 478 4.9102561
1842 478 .9391358
1853 478 .9263073
1889 478 1.8923829
1951 478 14.6774307
2000 478 .849828
2105 478 1.9005051
2122 478 .978292
2129 478 .8852753
2220 478 8.95785
2227 478 .9453949
2233 478 .9018904
2243 478 .9024591
2257 478 1.7187296
2271 478 .9447472
2294 478 .9751618
2420 478 .9665805
2426 478 .9732581
2447 478 .8574488
2450 478 .8720157
2452 478 1
2505 478 1
2530 478 2.9358689
2549 478 .7595004
2551 478 1
2557 478 .8830863
2588 478 .9776364
2693 478 1
2744 478 2.926236
2750 478 .9822885
2752 478 .9185482
2766 478 4.905117
2789 478 1
2808 478 .9343932
2832 478 .919615
2894 478 .9602917
2910 478 1.625647
2930 478 .9724356
3113 478 1
3145 478 .8711785
3199 478 .9685174
3240 478 .8535311
3301 478 2.915139
3358 478 2.948972
3453 478 4.631711
3513 478 1.768836
3514 478 .8826985
3586 478 .8513456
3671 478 1.963684
3683 478 .827467
3717 478 1
3757 478 2.861173
3800 478 .8599589
3802 478 .9016503
3806 478 .9721413
3822 478 2.861558
3836 478 .8090647
3845 478 1.933505
3858 478 4.974396
3879 478 .8360435
3904 478 .9854395
3927 478 1.957514
3946 478 1
3956 478 .951093
4028 478 .8613676
4056 478 .7761913
4108 478 .9800134
4117 478 1.979338
4118 478 .668932
4156 478 .9804438
4261 478 .7643912
4263 478 .8403178
4268 478 .9179165
4300 478 1.934779
4315 478 3.91094
4358 478 .8803723
4384 478 2.95537
4393 478 .9461792
4394 478 .9332781
4504 478 1
4512 478 .896476
4594 478 .9495704
4611 478 .9135854
4640 478 1.948257
4656 478 .9736952
4801 478 .9726683
4856 478 .9492181
4926 478 2
4929 478 .735815
4971 478 .9084922
5056 478 .8600565
5098 478 .9590251
5116 478 1
5138 478 1
5148 478 .9430078
5236 478 1
5294 478 1
5362 478 1.895353
5366 478 1.820049
5371 478 .8357062
5375 478 6.958887
5401 478 .9638882
5470 478 1
5480 478 .9714098
5625 478 1
5627 478 .9602646
5633 478 3.970333
5693 478 .9227472
5695 478 1
5703 478 1
5705 478 .8679203
5785 478 1.95543
5826 478 2.955538
5909 478 1.828491
5947 478 .6879476
6014 478 .9672536
6049 478 1.952394
6087 478 .9323145
6127 478 .736426
6157 478 .4320068
6188 478 1
6200 478 1.522147
6233 478 .9622312
6315 478 .9371793
6329 478 .977902
6361 478 .9019694
6385 478 1.821802
6394 478 .904492
6442 478 2.917933
6480 478 .8432447
6497 478 1
6507 478 .8708092
6530 478 .9661272
6532 478 .9131505
6534 478 2.906979
6731 478 .9289599
6776 478 1.966945
6800 478 .9738818
6850 478 1
6863 478 1
6908 478 .827396
6960 478 .8474789
6965 478 .7626736
7121 478 1
7140 478 1
7141 478 .9769885
7235 478 1
7268 478 1.650665
7305 478 .9104817
7308 478 1.935587
7340 478 .8694435
7360 478 .890458
7377 478 .7504079
7380 478 4.786433
7386 478 .9437204
7423 478 .8030819
7427 478 .7928095
7471 478 .9270766
7516 478 2.885553
7544 478 .7929553
7570 478 1
7580 478 .8763107
7588 478 .9499656
7608 478 1
7719 478 1.95932
7842 478 .9796551
7853 478 1.909759
7864 478 .924077
7961 478 .9506672
8015 478 1.858124
8096 478 .6459991
8103 478 .968781
8127 478 1.868909
8225 478 .9502382
8237 478 1
8243 478 1.943113
8326 478 .8496964
8353 478 4.88619
8381 478 .9836306
8460 478 11.03798
8505 478 1
8564 478 .9334075
8626 478 1.981752
8668 478 1.97639
8669 478 .9429256
8888 478 .9133436
8934 478 .8534016
9011 478 1
9073 478 2.968138
9086 478 .9740268
9117 478 .7692597
9153 478 .947746
9163 478 .9689356
9175 478 .8648763
9190 478 1
9226 478 .9141217
9250 478 1
9257 478 1.894596
9282 478 .7190921
9290 478 .9767983
9330 478 1
9335 478 .9226098
9344 478 .9518169
9385 478 1
9422 478 .8476068
9437 478 .9439391
9480 478 .981174
9485 478 .8967239
9562 478 2.904864
9581 478 2
9598 478 1
9604 478 1
9693 478 1.968102
9717 478 .8942832
9768 478 2
9827 478 .8704287
9942 478 .9767874
9978 478 .9550311
9980 478 1.941972
10021 478 .9085494
10022 478 .8368318
10078 478 .8550118
10256 478 .8816993
10259 478 .7982168
10286 478 1.893036
10325 478 1
10458 478 .9885599
10462 478 .8470585
10472 478 .9404768
10473 478 .6378156
10633 478 1.960149
10643 478 1
10652 478 1
10668 478 .5909145
10669 478 .9511977
10747 478 1.892822
10827 478 .6712788
10832 478 .9505625
10854 478 1
10866 478 .9810761
10923 478 1
10981 478 1
10995 478 .8724857
11020 478 3.871263
11025 478 1
11040 478 2.952
11070 478 3.320759
11076 478 .7620291
11127 478 4.976977
11145 478 .8753991
11164 478 15.90179
11189 478 .8504451
11205 478 .9702061
11221 478 1.902413
11228 478 1.804817
11244 478 .9219853
11253 478 3.542291
11286 478 43.98131
11303 478 .9055962
11324 478 .8309252
11356 478 6.487616
11390 478 .8630074
11407 478 .7812897
11409 478 .8728614
11414 478 .861186
11427 478 .9266716
11434 478 .88658
11441 478 1.860791
11448 478 1
11459 478 .9499764
10 479 .94524139
14 479 19.54584219
40 479 .71539676
42 479 1
81 479 .54174727
116 479 .95369126
119 479 .73410386
128 479 .73806637
141 479 .94854258
200 479 1.76530233
240 479 .80709582
241 479 .65016216
247 479 .71004578
248 479 3.58760854
251 479 .77674467
253 479 .82914963
254 479 .65210513
255 479 .82863848
258 479 .67408489
260 479 1.68903367
263 479 .74668901
268 479 .69059995
273 479 .92104295
291 479 .87298847
294 479 .84717371
299 479 .73844818
320 479 .85664108
326 479 .91337952
338 479 .86900329
345 479 .71122586
376 479 .83671962
406 479 .69929554
419 479 1.71901114
426 479 .76691346
430 479 1.73032824
448 479 .76531626
467 479 .95004935
488 479 .83220232
497 479 1.6279967
502 479 .9102829
511 479 14.26213115
514 479 .91436511
518 479 19.22725227
520 479 .97755616
521 479 2.76934345
554 479 1.72488629
569 479 .87217862
628 479 1
631 479 1.70058262
636 479 .88415837
657 479 1
659 479 1.88959419
685 479 .92088368
720 479 .9570315
782 479 .92906826
806 479 3.31996009
877 479 1.92846583
905 479 1.97706358
906 479 .92447561
907 479 1.93586092
924 479 1
928 479 .91384883
1050 479 1.78908574
1056 479 1.92135476
1083 479 .87250265
1181 479 .83660531
1203 479 20.7208224
1223 479 2
1311 479 .87054972
1333 479 1
1363 479 .97271519
1368 479 .97321836
1403 479 1.9200311
1473 479 .86616247
1501 479 2.95134502
1514 479 .92032509
1515 479 1.97802735
1705 479 .96017252
1715 479 .10972077
1731 479 .97879024
1738 479 6.79686017
1754 479 .91613738
1767 479 .91020064
1842 479 1.94312445
1872 479 .97633633
1889 479 .89943547
1890 479 .92432852
1914 479 .88162566
1951 479 3.69856998
1961 479 1
2001 479 .92356265
2004 479 .87303242
2029 479 .89471592
2080 479 1
2105 479 .90702536
2111 479 1
2122 479 2.97971461
2163 479 2
2187 479 .90668581
2242 479 .91131749
2257 479 .73716235
2271 479 .94836815
2293 479 .91089505
2320 479 1
2349 479 1
2364 479 1
2420 479 .96877061
2433 479 1.90166436
2450 479 .88040307
2530 479 2.94007162
2549 479 .77526132
2557 479 .89074812
2583 479 1.9567421
2650 479 1
2687 479 2
2769 479 .9227081
2904 479 .973001
2930 479 .974242
2932 479 .9497321
2953 479 .9403063
3039 479 .9029595
3068 479 .9459241
3071 479 1
3152 479 .8582819
3301 479 3.9207
3309 479 .8593251
3344 479 1
3357 479 .8808265
3358 479 .9523156
3436 479 .556919
3453 479 5.721381
3455 479 .982212
3456 479 .8821509
3458 479 .8819249
3496 479 .9728703
3559 479 .6732787
3587 479 2.887879
3682 479 1
3757 479 1.870271
3836 479 .8215774
3904 479 1.986394
3945 479 1
4056 479 .7908584
4072 479 .9583963
4117 479 1.980692
4120 479 .9702197
4128 479 .9284384
4156 479 .9817254
4201 479 1
4206 479 .9074828
4261 479 2.779832
4265 479 1
4284 479 1
4315 479 .9167763
4319 479 1
4329 479 1
4384 479 1.958294
4396 479 .9732747
4410 479 .9423444
4501 479 .8731245
4503 479 .9165716
4505 479 1
4554 479 .8303219
4590 479 1.948079
4611 479 .9192484
4622 479 1
4746 479 .9548959
4756 479 .976772
4768 479 1
4780 479 .8524875
4815 479 .982715
4921 479 1
4929 479 .7531281
4947 479 .9535389
4977 479 .8840792
5094 479 1
5105 479 1
5236 479 1
5280 479 1
5332 479 1
5362 479 .9022113
5369 479 1
5401 479 3.966255
5485 479 2
5538 479 .9445547
5548 479 .8972718
5553 479 .8086609
5594 479 .9463028
5633 479 1.972278
5662 479 .8891115
5706 479 1.981627
5710 479 .459756
5711 479 .01442824
5785 479 1.958351
5826 479 6.958452
5850 479 1.768355
5863 479 .8176356
5947 479 1.708398
5953 479 .9068791
6014 479 1.9694
6024 479 1
6075 479 .9707847
6079 479 1
6127 479 .753699
6157 479 .4692297
6200 479 .5534625
6258 479 1
6308 479 2
6343 479 .9677813
6356 479 1
6394 479 1.910751
6409 479 .8478788
6442 479 .923311
6449 479 1.920433
6468 479 1
6534 479 2.913075
6580 479 .8478916
6614 479 .9405847
6619 479 1
6620 479 1
6735 479 .9565711
6744 479 .3911697
6745 479 .5908889
6888 479 1
6997 479 .9203036
7000 479 .9717746
7012 479 .7904816
7110 479 .9907175
7139 479 .965524
7141 479 .9784965
7184 479 1.913763
7256 479 .7960582
7260 479 1
7268 479 3.673559
7287 479 .8235094
7305 479 .9163482
7308 479 .9398079
7360 479 .8976367
7377 479 1.766765
7380 479 6.865963
7407 479 .8806702
7427 479 5.806387
7516 479 1.893053
7519 479 1.982721
7669 479 .6434856
7765 479 1
7781 479 1
7853 479 .915673
8001 479 1.985958
8012 479 .9247518
8015 479 .8674213
8103 479 .9708269
8140 479 2
8234 479 .9752647
8237 479 1
8322 479 .8950403
8352 479 2
8353 479 .893648
8427 479 .8008533
8460 479 5.23209
8462 479 1
8473 479 .9869432
8487 479 .8683462
8518 479 .946034
8548 479 .9506603
8564 479 1.937772
8640 479 .8513546
8669 479 .9466659
8988 479 1
9049 479 .8638262
9070 479 1.874255
9086 479 .9757289
9115 479 1
9137 479 .9536621
9147 479 .938876
9238 479 .8640018
9239 479 .9719977
9245 479 .9739341
9316 479 1.97259
9437 479 1.947613
9482 479 .9409763
9500 479 1
9532 479 .9732266
9562 479 1.911099
9636 479 .9654882
9786 479 .8483126
9788 479 1
9813 479 .9775604
9836 479 .2024813
9931 479 8.604023
9971 479 1
9978 479 1.957978
10022 479 1.847525
10053 479 1.935088
10119 479 1
10194 479 .9857402
10208 479 1
10220 479 1
10285 479 .7663032
10353 479 .9424819
10455 479 .9591122
10579 479 1
10606 479 .8662914
10625 479 .910351
10633 479 .9627607
10669 479 .9543959
10693 479 .92649
10725 479 .8693547
10747 479 .8998454
10995 479 .8808423
11020 479 2.879699
11037 479 .9114689
11040 479 1.955146
11070 479 11.36527
11141 479 .9468064
11164 479 17.90823
11189 479 .860246
11221 479 1.908808
11244 479 2.927098
11250 479 .634797
11253 479 2.572287
11273 479 .8239678
11286 479 20.96555
11324 479 1.842005
11356 479 4.586729
11407 479 .7956227
11414 479 .870283
11434 479 1.894013
11461 479 .9045999
11465 479 .8857061
14 480 11.86402
81 480 11.85377
119 480 .3349143
128 480 1.344826
136 480 .5004668
138 480 3.028029
176 480 .8839928
182 480 .7222079
192 480 .8773174
194 480 .3803291
209 480 .3439161
230 480 .5205134
238 480 5.559836
239 480 1.562856
240 480 3.517489
242 480 .5024376
243 480 .5661246
244 480 5.04961
245 480 .3806611
248 480 1.968486
249 480 1.853652
250 480 1.178235
251 480 .4415717
252 480 1.665174
253 480 .5726522
254 480 3.129811
255 480 1.571374
256 480 2.65952
259 480 2.333554
260 480 1.22218
262 480 2.562133
263 480 4.366394
264 480 3.078261
266 480 .44365
267 480 2.477843
268 480 3.226098
269 480 .4144532
291 480 .6823062
294 480 4.617736
337 480 .7892677
340 480 2.732414
345 480 6.27769
348 480 1.508026
376 480 2.591587
379 480 1.448958
382 480 1
392 480 .2226798
394 480 .8559944
406 480 2.247848
419 480 3.297163
430 480 .3254704
463 480 .009321712
471 480 1.564399
473 480 .4125821
478 480 1.208326
479 480 1
480 480 .712583
484 480 .4062905
493 480 2.622858
497 480 3.069509
498 480 .8722733
505 480 2.16014
511 480 23.15437
518 480 15.56583
521 480 2.423059
531 480 1
546 480 .8384751
554 480 .3118584
560 480 .6253944
563 480 .8340945
569 480 .6802806
587 480 .3634926
589 480 .2230643
593 480 .5796242
599 480 1
610 480 .2695633
633 480 .7949468
663 480 .7324234
717 480 .9553973
806 480 14.29902
807 480 1.744537
1050 480 2.47244
1056 480 2.803285
1083 480 1.681091
1187 480 .8311272
1203 480 240.79
1239 480 .8493145
1311 480 2.676206
1442 480 .8366117
1445 480 1.785514
1456 480 .5735662
1501 480 .8782994
1597 480 5.740247
1715 480 13.77315
1719 480 .5313324
1738 480 .4918866
1739 480 .8292475
1853 480 .8277522
1895 480 .7326213
1987 480 .7875776
2004 480 .6824162
2019 480 .436428
2040 480 .6829666
2097 480 .6941773
2257 480 4.342565
2432 480 2.446029
2466 480 1
2549 480 9.437861
2594 480 .3797081
2702 480 .8242228
2747 480 .8618026
2829 480 1
3041 480 2
3055 480 1.74299
3321 480 4.485316
3357 480 .7019114
3452 480 2.667885
3453 480 31.80179
3454 480 10.33011
3510 480 .7140896
3587 480 .7195521
3757 480 2.67551
3906 480 .7734201
3955 480 .2500507
4056 480 .4768743
4116 480 2
4261 480 1.449293
4263 480 1.626762
4344 480 .292364
4393 480 .8742004
4501 480 1.682647
4554 480 .5755844
4566 480 1
4590 480 .8701303
4594 480 .8821269
4707 480 .8250934
4717 480 2.918282
4852 480 .6654006
4929 480 1.3825
4934 480 .5947797
4977 480 .7100475
5056 480 .6728991
5133 480 .9510832
5210 480 .6964383
5276 480 .9461098
5321 480 1
5371 480 .6159832
5550 480 .6395624
5724 480 .9160246
5909 480 1.599119
5947 480 1.270615
6171 480 .7945581
6177 480 25.18144
6200 480 6.883076
6304 480 .9238858
6334 480 1
6353 480 1
6419 480 .7697197
6480 480 .6336035
6507 480 2.698032
6563 480 1
6575 480 1
6698 480 1
6744 480 13.97583
6745 480 9.475392
6746 480 6.59218
6762 480 1
6941 480 1
6998 480 1.606083
7183 480 .709718
7256 480 .4898806
7268 480 16.18347
7380 480 7.163435
7544 480 1.516058
7828 480 .8205881
7853 480 .789073
8027 480 .9009193
8176 480 .902749
8233 480 1
8258 480 .9236476
8441 480 .8340555
8460 480 59.07663
8548 480 1.876587
8680 480 .8174615
8729 480 1
8848 480 .6158566
8914 480 .5181088
8976 480 .6250831
9118 480 2
9119 480 .8126467
9137 480 .884095
9238 480 .6598279
9321 480 1
9422 480 1.643799
9482 480 .8523641
9485 480 .7586046
9550 480 .3500528
9696 480 .6054391
9786 480 .6205845
10221 480 .3900361
10256 480 3.723486
10285 480 1.415455
10308 480 1.64456
10464 480 171.4743
10578 480 .4557805
10606 480 .6655548
10617 480 .787456
10645 480 .6593544
10693 480 .8161296
10735 480 .7416404
10994 480 .9516599
11008 480 .7175575
11020 480 1.699092
11061 480 1.112282
11070 480 14.41236
11088 480 3.189967
11129 480 2.782726
11141 480 .866947
11145 480 .7087605
11160 480 .4762944
11205 480 .9303603
11210 480 .6985801
11228 480 3.543784
11244 480 1.81765
11250 480 3.086518
11253 480 7.930161
11273 480 2.559691
11286 480 295.8956
11303 480 .7793426
11322 480 .6470316
11324 480 9.604808
11356 480 35.46499
11389 480 .1259395
11390 480 1.679796
11407 480 .4887913
11409 480 1.702829
11410 480 .9398054
11412 480 1
11414 480 1.675539
11420 480 1.627394
11434 480 2.734895
11456 480 .5884657
11459 480 .8830758
11491 480 3.63259
74 481 .4130109
79 481 .547652
81 481 10.27054
100 481 .3460114
133 481 1.487623
136 481 1.246291
138 481 1.533464
142 481 .1675719
192 481 .8148932
194 481 3.065024
239 481 .340425
240 481 .2719746
242 481 .2492646
243 481 .3453573
244 481 1.566026
245 481 2.065525
246 481 .2578378
247 481 1.905705
248 481 3.443624
249 481 5.27036
251 481 3.157429
253 481 .3552063
255 481 .3532772
257 481 .001102935
259 481 3.994448
260 481 5.826405
261 481 .409793
263 481 2.043998
264 481 1.609256
266 481 2.160564
267 481 .2121559
268 481 .8323162
271 481 .2562145
294 481 .4232296
312 481 .5548959
345 481 2.910159
348 481 .2576963
353 481 .4314911
376 481 2.383776
379 481 2.168572
388 481 1.424183
392 481 4.827159
406 481 .8651335
415 481 .966226
430 481 1.982252
433 481 .5397595
463 481 .5052383
471 481 1.342753
473 481 1.113688
478 481 .8055019
493 481 1.430958
501 481 .07476547
505 481 4.732797
511 481 .2152638
516 481 .4598031
521 481 .1294962
523 481 .6422565
529 481 1.552204
554 481 .9617137
559 481 .4144875
563 481 .7496773
587 481 .03962075
589 481 .8277387
593 481 .3657258
626 481 .705226
631 481 3.869991
633 481 .6906103
661 481 .7951907
806 481 17.43351
807 481 .6145507
1056 481 .7031908
1083 481 .5188217
1203 481 447.9801
1362 481 .424275
1445 481 .6763778
1448 481 .8160911
1509 481 1.605899
1597 481 17.09925
1671 481 .2732359
1715 481 31.64006
1719 481 1.292862
1738 481 2.233345
1796 481 .6795782
1983 481 1
2019 481 .1496675
2257 481 .008043894
2433 481 .6288787
2549 481 5.15183
2557 481 .5876806
2832 481 .7165064
2894 481 .8599608
2999 481 .6765771
3452 481 .4988965
3453 481 23.17446
3454 481 1.971592
3463 481 .4928822
3586 481 2.475741
3591 481 .5307151
3787 481 1
3792 481 .4263486
3800 481 .5061172
3925 481 .5974445
3926 481 .7476707
4056 481 4.210694
4208 481 .4927082
4230 481 1
4511 481 .1683991
4520 481 .3773827
4554 481 .3596305
4594 481 .8221499
4611 481 .6952415
4717 481 .8767023
4810 481 1
4977 481 .562512
5094 481 1
5158 481 .1895751
5327 481 .8744851
5347 481 .6995812
5371 481 4.420585
5404 481 .8562164
5538 481 .790748
5797 481 .8060213
5821 481 .5101247
5825 481 .6912644
5834 481 .2014218
5909 481 1.395141
5947 481 2.899485
6033 481 .8876881
6110 481 1
6129 481 .9130482
6200 481 31.31476
6233 481 .8668007
6465 481 .007882043
6507 481 1.544383
6580 481 3.425939
6764 481 1
6849 481 1
6851 481 1
6970 481 .954188
7064 481 1
7088 481 1
7184 481 .6745396
7256 481 .2303183
7268 481 4.768002
7340 481 .5395664
7380 481 5.720115
7427 481 .2693014
7470 481 .4739063
7516 481 1.59638
7544 481 .2698158
7828 481 .7292985
8049 481 1
8172 481 1
8238 481 .331662
8460 481 178.5538
8579 481 .6556823
8747 481 .6399984
9070 481 .5254334
9137 481 .8251194
9216 481 1
9422 481 .4625551
9527 481 .346316
9535 481 .3834835
9786 481 .4275279
10022 481 .4245548
10308 481 4.463702
10578 481 .1788672
10612 481 .7011045
10989 481 .5213511
11011 481 1.527525
11020 481 .5459816
11037 481 .6658813
11065 481 1.489041
11070 481 8.60452
11076 481 .1607484
11088 481 .7778005
11141 481 .799246
11145 481 .5605701
11228 481 4.31165
11250 481 3.621714
11253 481 12.3858
11273 481 1.33565
11286 481 811.0336
11322 481 1.467432
11324 481 4.403724
11356 481 41.66628
11389 481 3.681194
11407 481 .2286747
11409 481 .5516205
11410 481 .9091768
11420 481 1.437802
11465 481 3.568652
11491 481 1.445641
10 482 .95185509
14 482 8.60069502
40 482 .74977092
81 482 3.59709467
86 482 1
119 482 .76621859
128 482 .76970251
136 482 .82441122
138 482 .65834647
180 482 .91275768
200 482 .79364893
247 482 .74506622
260 482 .72659194
265 482 .7554261
267 482 1.81645889
268 482 .72796905
269 482 .79417696
291 482 .88832882
299 482 .7700382
320 482 .87395586
338 482 1.88482497
369 482 .85433608
376 482 .85644049
379 482 3.80630542
381 482 .9016521
391 482 .79345858
392 482 .7267675
394 482 .94938122
415 482 .75916551
419 482 1.75294876
437 482 1
448 482 .79366118
511 482 14.35125037
521 482 4.79720197
522 482 1
535 482 1
563 482 3.94168326
580 482 .92714679
588 482 1
593 482 .8522355
610 482 .74324732
618 482 .93340607
631 482 .73674602
636 482 .89814963
663 482 .9059453
672 482 .80886297
725 482 1
729 482 .95806844
783 482 .96465619
806 482 2.40209478
807 482 .91020332
808 482 .97727365
827 482 .90086152
905 482 .97983382
907 482 .94360758
1056 482 .93085347
1132 482 .89868495
1203 482 9.84155424
1252 482 .93126319
1368 482 1.97645303
1479 482 1
1496 482 2
1501 482 .95722153
1508 482 .9651526
1514 482 .92994817
1515 482 2.98068119
1528 482 .81893515
1622 482 .84170001
1715 482 2.217248
1738 482 5.82139524
1754 482 3.92626624
1814 482 .90326309
1842 482 .94999384
1889 482 .91158157
1951 482 4.73497647
1956 482 1
1978 482 1
2001 482 .9327947
2029 482 .90743205
2122 482 .98216466
2139 482 .93363007
2233 482 .91939295
2248 482 1
2304 482 .9128747
2320 482 1
2433 482 1.91354126
2435 482 1
2506 482 1
2514 482 1
2530 482 2.94730973
2557 482 1.90394348
2597 482 1
2645 482 .8919282
2712 482 .9063473
2714 482 1
2744 482 .9393955
2766 482 1.922044
2832 482 .9339556
2926 482 .9576405
2930 482 3.977353
3057 482 .9081737
3111 482 .9690259
3126 482 1
3145 482 1.89416
3147 482 .8326642
3199 482 .9741339
3209 482 .9253377
3216 482 1
3258 482 .9536501
3285 482 1
3301 482 5.930278
3321 482 .8190857
3357 482 1.89522
3395 482 .9230914
3436 482 .6104339
3442 482 3
3451 482 .8188685
3452 482 .8832598
3453 482 4.875811
3454 482 3.061517
3461 482 .9576378
3587 482 4.901421
3637 482 .9331858
3671 482 .9701631
3757 482 3.88594
3789 482 .9717354
3792 482 3.866359
3800 482 .884942
3822 482 .8862556
3829 482 .980867
3858 482 .9789641
3925 482 .9062181
3927 482 1.965094
3986 482 .7291857
4108 482 .983579
4145 482 .9825666
4149 482 1
4154 482 3.929731
4179 482 1
4301 482 .9906662
4315 482 3.926828
4396 482 .9765026
4403 482 .9068904
4539 482 .771603
4554 482 .8508155
4611 482 1.929002
4627 482 1
4634 482 1.950015
4635 482 1
4637 482 .8967959
4639 482 1
4640 482 3.957488
4685 482 .9496366
4704 482 .9581713
4746 482 .9603435
4756 482 .9795774
4865 482 .937237
4929 482 .7829451
5015 482 1
5091 482 1
5105 482 2
5116 482 1
5138 482 1
5156 482 1.903022
5158 482 .8111983
5233 482 1
5261 482 .9709628
5277 482 1
5362 482 .9140221
5375 482 1.966222
5594 482 .9527883
5612 482 1
5626 482 .8631282
5627 482 .9673533
5633 482 2.975626
5659 482 .1831665
5698 482 1
5706 482 .983846
5826 482 2.96347
5850 482 .7963331
5945 482 .9458863
5946 482 1
6014 482 .9730955
6033 482 1.973835
6049 482 .9608869
6075 482 .9743133
6157 482 1.533336
6200 482 1.607395
6233 482 .9689691
6234 482 1
6325 482 1
6361 482 .9194579
6394 482 4.92153
6419 482 .9190552
6442 482 1.932573
6507 482 .8938566
6511 482 .9425052
6534 482 1.923574
6544 482 1
6857 482 1
6869 482 1
6997 482 .9299293
6998 482 .8615359
6999 482 .9465515
7128 482 .8923784
7169 482 .803287
7174 482 1.949106
7186 482 .9800632
7197 482 .947124
7282 482 .9883603
7305 482 .9264516
7325 482 .9176795
7340 482 2.892735
7365 482 1
7380 482 .00293123
7427 482 3.829772
7437 482 .942948
7516 482 .9059701
7519 482 1.984808
7605 482 .8400502
7631 482 .9164032
7681 482 .437615
7719 482 .9665772
7775 482 1.874246
7833 482 1.974979
7951 482 1
7961 482 .959468
8001 482 1.987654
8015 482 .883434
8027 482 .9651726
8103 482 .9743504
8127 482 2.892295
8234 482 .9782523
8243 482 .9532618
8372 482 1
8399 482 .8998418
8460 482 28.5664
8508 482 .8737605
8538 482 2
8548 482 .9566195
8550 482 .9542356
8564 482 .9452875
8588 482 .9476304
8668 482 .9806017
8669 482 .9531075
8781 482 2
8786 482 1
8888 482 1.928803
8914 482 1.830612
8920 482 .9601418
8930 482 .9745363
8986 482 1
9086 482 .9786604
9103 482 .8158784
9365 482 1
9453 482 1
9498 482 1
9527 482 1.847714
9562 482 .9218363
9636 482 .9696565
9658 482 1
9693 482 .9737924
9786 482 1.866633
9799 482 1.932666
9931 482 .6518486
9964 482 .9158346
9978 482 .9630535
10048 482 1
10067 482 .8916284
10078 482 1.880877
10194 482 3.987462
10195 482 .8378945
10272 482 .9767275
10281 482 1
10284 482 1.963727
10287 482 .9784386
10305 482 1
10308 482 1.875061
10395 482 1
10455 482 .9640506
10536 482 .8946227
10591 482 1
10602 482 .8866159
10606 482 .8824406
10625 482 .9211788
10756 482 .8884518
10984 482 .8778322
11020 482 1.894229
11040 482 3.960563
11065 482 1.880964
11070 482 3.441934
11076 482 .8044827
11127 482 1.981084
11141 482 .9532311
11164 482 10.91931
11178 482 1
11221 482 .9198223
11228 482 1.839638
11253 482 .6239456
11286 482 27.66062
11324 482 1.861088
11356 482 4.757423
11389 482 .6927628
11414 482 1.88595
11434 482 1.906814
11441 482 .8856259
11459 482 2.9589
11465 482 1.89951
10 483 .935712
14 483 8.4668069
18 483 1.9211268
19 483 .8786707
99 483 .921037
176 483 .9455501
180 483 .8835051
194 483 .7091472
238 483 1.7934016
239 483 .7948191
240 483 .7735255
244 483 1.5539185
249 483 .4619427
254 483 .5915624
260 483 .6349174
264 483 .5673665
265 483 .6734198
281 483 2.9551662
291 483 .8508852
294 483 .820578
320 483 .8316929
345 483 1.6609717
353 483 .8231479
364 483 2.7725704
430 483 4.6833983
463 483 .5350087
473 483 .7242857
497 483 1.5632585
505 483 .6057977
511 483 16.1337228
521 483 2.7292032
522 483 1
523 483 1.888713
543 483 1
565 483 1.9290733
569 483 4.8499344
610 483 .6571574
618 483 .9110769
639 483 .8893619
710 483 1
729 483 .9440087
735 483 1
806 483 3.2016155
821 483 1
877 483 .916017
905 483 .973072
907 483 .924699
985 483 1
1050 483 .7523812
1063 483 .9696792
1083 483 .8503148
1097 483 .8058024
1132 483 .8647137
1147 483 1.9565379
1187 483 .9207367
1197 483 1
1203 483 35.1060045
1288 483 .9257871
1309 483 1
1363 483 .9679669
1368 483 .9685577
1445 483 .8993275
1460 483 .9440613
1501 483 1.9428778
1514 483 .9064596
1515 483 .9742035
1546 483 .7380061
1580 483 1
1608 483 .8166853
1661 483 .826323
1711 483 .8919691
1715 483 5.9547891
1738 483 1.7615086
1754 483 .9015431
1813 483 1
1842 483 .9332266
1848 483 .9815077
1872 483 .9722182
1903 483 .8321282
1951 483 6.6461133
1957 483 .7641959
1975 483 .9195406
2029 483 .8763938
2057 483 .833543
2122 483 1.9761844
2124 483 1.8193798
2139 483 .911376
2173 483 .9626777
2220 483 1.9537578
2257 483 2.6914218
2294 483 1.9727503
2304 483 .8836613
2420 483 .9633359
2530 483 2.9296425
2549 483 .736151
2552 483 .9619249
2557 483 1.8717355
2607 483 1
2654 483 .9486582
2712 483 .8749453
2766 483 1.895905
2832 483 1.911811
2836 483 1
2926 483 .9434372
2930 483 .9697594
2939 483 1.932835
2955 483 .824443
2993 483 .9256224
3039 483 .8860719
3126 483 1
3140 483 .9298646
3146 483 1.981441
3229 483 1
3301 483 2.9069
3358 483 .9440173
3436 483 1.479811
3451 483 2.758135
3452 483 .8441165
3453 483 4.498868
3530 483 .8330127
3553 483 .9245667
3586 483 .8369131
3587 483 3.868367
3671 483 .9601587
3757 483 1.847695
3813 483 .9279926
3840 483 1
3863 483 1.914574
3899 483 .8868303
3927 483 .9533893
3945 483 1
4017 483 .8762802
4091 483 .8883609
4225 483 1
4230 483 1
4244 483 .9667162
4245 483 1
4254 483 1
4300 483 1.928447
4315 483 .9022932
4318 483 .8937097
4394 483 .9268002
4396 483 1.968624
4410 483 .9323108
4414 483 1
4440 483 1
4460 483 .9131619
4482 483 1
4501 483 .8510449
4522 483 1
4538 483 1
4611 483 1.905196
4634 483 1.933255
4658 483 .9379223
4673 483 1
4704 483 .944146
4745 483 2
4746 483 2.947047
4756 483 1.97273
4835 483 1
4881 483 1
4909 483 .9353414
4977 483 .863906
5028 483 1
5050 483 1
5073 483 1
5086 483 1
5119 483 .5023447
5148 483 .9374746
5150 483 1
5210 483 .8575183
5234 483 1.867853
5236 483 2
5237 483 .741922
5257 483 1.990733
5355 483 .7154857
5362 483 2.885194
5371 483 .8197554
5374 483 .9852282
5375 483 .9548955
5440 483 1
5504 483 1
5532 483 1
5553 483 .7753629
5594 483 .9369581
5724 483 1.960585
5785 483 2.951103
5826 483 .9512213
5834 483 .7515779
5876 483 1
5947 483 .6576512
6049 483 .9477722
6075 483 1.9657
6117 483 1.942797
6129 483 .972951
6157 483 1.376862
6200 483 .4757534
6285 483 1.918593
6300 483 .9617412
6308 483 1
6394 483 3.895219
6439 483 1
6449 483 1.906586
6475 483 .950184
6480 483 .8280258
6507 483 .8582664
6534 483 2.897948
6535 483 1.974487
6566 483 1
6580 483 .8214207
6614 483 .9302449
6620 483 1
6681 483 .8692876
6735 483 .9490133
6746 483 .8085831
6830 483 .8955804
6931 483 1
7110 483 .9891021
7139 483 .9595243
7197 483 .9293945
7268 483 1.616749
7304 483 1
7308 483 5.929333
7345 483 .6666578
7360 483 .8798228
7380 483 6.668611
7427 483 1.772694
7437 483 1.923818
7516 483 2.874442
7528 483 1
7588 483 .9451079
7605 483 .7864186
7631 483 .8883729
7765 483 2
7853 483 1.900998
7864 483 1.916706
7891 483 1
7903 483 1
8176 483 1.954354
8225 483 .9454069
8260 483 .9476789
8326 483 .8351039
8353 483 .87514
8432 483 .3948344
8435 483 .1896259
8460 483 20.7504
8486 483 .9671852
8508 483 .8314321
8519 483 .9573967
8537 483 2
8538 483 1
8548 483 1.942074
8579 483 .8928895
8669 483 2.937384
8774 483 .9187518
8873 483 1.976634
8914 483 1.773816
8926 483 .9757795
8930 483 .9659982
9049 483 2.840128
9086 483 .9715051
9097 483 .9326511
9125 483 .928617
9147 483 1.928239
9153 483 3.942673
9156 483 .8882217
9223 483 .9179929
9226 483 .905784
9241 483 1
9312 483 .9812583
9327 483 2.940708
9339 483 .9521263
9340 483 .9254456
9344 483 .9471389
9385 483 1
9430 483 .8838633
9532 483 .9685673
9536 483 .8977937
9550 483 .6949365
9600 483 1
9647 483 .9481492
9651 483 .8987784
9691 483 .9851195
9768 483 1
9786 483 2.821915
9931 483 4.535113
9942 483 .9745337
9954 483 .8483733
10020 483 1
10022 483 1.82099
10076 483 .8941852
10078 483 .8409353
10095 483 2.945262
10194 483 .9832586
10208 483 1
10272 483 1.968924
10300 483 .900885
10455 483 1.951997
10458 483 2.987449
10487 483 1
10578 483 1.744562
10633 483 1.95628
10645 483 .8401124
10669 483 .9464596
10739 483 1
10747 483 .8824159
10898 483 .8995844
10899 483 1
10984 483 .836869
10995 483 1.860106
11040 483 .9473402
11054 483 .7712698
11070 483 9.254813
11076 483 .7389252
11078 483 1
11088 483 .6197976
11127 483 .9747415
11145 483 .8633019
11155 483 1.982335
11164 483 27.89226
11174 483 .8745879
11189 483 1.835925
11221 483 2.892939
11228 483 .7858676
11253 483 9.497854
11286 483 62.52319
11324 483 .8145102
11356 483 17.34078
11407 483 .7600557
11414 483 .8477089
11434 483 1.875568
11444 483 .6846386
11456 483 .8068396
11461 483 .8879978
13 484 1
40 484 .4788194
43 484 2
119 484 .8430816
178 484 .8339139
206 484 .9849201
207 484 .9212554
216 484 1
238 484 .6087503
239 484 .4455192
244 484 3.4787942
245 484 1.1166693
247 484 .5849566
251 484 .3747423
265 484 .5140177
266 484 1.5784969
269 484 1.5546217
279 484 .8640379
331 484 .9364344
345 484 .3239314
379 484 .7024878
388 484 .7349451
430 484 .4652262
516 484 .8256971
518 484 37.3486594
523 484 .8659759
531 484 1
558 484 1
569 484 1.8919266
580 484 .9385697
589 484 .5121236
593 484 .8055381
602 484 1
668 484 .8504919
729 484 1.9480916
770 484 3.9681462
907 484 2.9306878
1005 484 1
1106 484 1
1125 484 1
1147 484 .9441714
1218 484 1
1262 484 3.9913546
1376 484 .9657971
1448 484 .8997111
1456 484 1.6349847
1570 484 1
1581 484 .9665759
1591 484 1
1637 484 2.9739877
1715 484 2.5958086
1738 484 3.7727516
1751 484 .531926
1774 484 .6300971
1789 484 1
1800 484 1
1805 484 .9680518
1890 484 .8738387
1951 484 .3964928
1987 484 .3612711
2173 484 4.98951
2227 484 .9803368
2257 484 .5164125
2271 484 .9432751
2294 484 .968014
2366 484 .7932821
2408 484 1
2432 484 9.7427827
2530 484 6.931166
2557 484 .8159932
2589 484 1
2623 484 .8103151
2712 484 .912035
2744 484 3.946562
2766 484 .8933883
2930 484 1.976425
3216 484 1
3265 484 1
3338 484 .9860316
3361 484 .9330568
3375 484 1
3414 484 1
3458 484 .9788314
3479 484 .8174101
3530 484 .9438321
3539 484 .7932821
3559 484 7.994372
3587 484 .8429634
3661 484 .9384245
3671 484 .9702739
3699 484 1
3789 484 .9731784
3800 484 1.846783
3802 484 .892483
3808 484 1
3816 484 1
3832 484 1
3845 484 .9565341
3982 484 .3798464
4025 484 .9650658
4030 484 1
4107 484 .9396594
4117 484 .9501578
4120 484 .9819525
4127 484 1
4208 484 .6027774
4254 484 1
4268 484 .8966762
4293 484 .8836061
4300 484 1.93093
4356 484 1
4383 484 .9103414
4394 484 1.915369
4402 484 1
4410 484 .9391537
4416 484 .95877
4553 484 .9620061
4611 484 .616371
4634 484 .9480185
4656 484 .9845462
4743 484 2
4745 484 1
4781 484 1.990531
4815 484 2.989695
4929 484 .6022448
4971 484 .899152
5225 484 1
5327 484 .9734212
5362 484 .8928265
5375 484 2.960303
5594 484 .9475619
5596 484 1
5633 484 .9723292
5752 484 .9226485
5785 484 1.952448
5798 484 .9391093
5826 484 1.941506
5834 484 1.549242
5859 484 1
5880 484 .9396834
5947 484 .4959273
5953 484 6.945326
6075 484 .9861368
6114 484 1
6169 484 .9021336
6177 484 121.7181
6325 484 1
6438 484 .7870531
6442 484 .8744297
6453 484 1.894295
6498 484 .9294134
6527 484 .7932821
6533 484 .903455
6625 484 .8889953
6744 484 80.45238
6745 484 57.60588
6854 484 .8898404
6897 484 .891279
6924 484 .3798464
6960 484 .8443661
7121 484 1
7139 484 .9338179
7255 484 1.873832
7284 484 1
7309 484 .9632668
7364 484 1
7474 484 .9630322
7555 484 .9774247
7577 484 .9530758
7765 484 1
7773 484 1.898122
7792 484 .9386004
7925 484 .894871
7985 484 1
8014 484 .9706868
8027 484 .9937974
8045 484 .8841387
8196 484 1
8244 484 .9436877
8272 484 1.914454
8298 484 .9655001
8326 484 .9369292
8432 484 .8173278
8454 484 1
8538 484 1
8626 484 .9500411
8640 484 .8537567
8744 484 1
8745 484 1
8830 484 1
9007 484 1
9147 484 .9350277
9178 484 .9472026
9270 484 2
9288 484 1
9294 484 1
9312 484 2.995649
9316 484 .976994
9331 484 5.969633
9396 484 1
9422 484 1.641579
9453 484 1
9469 484 1
9532 484 .9781014
9648 484 1
9691 484 1.972328
9693 484 3.968052
9786 484 3.87798
9848 484 1
9889 484 .9859716
9897 484 1
9931 484 .4809125
9964 484 1.972019
9980 484 1.950174
10102 484 .9428295
10189 484 1
10234 484 .5719313
10236 484 1
10272 484 .9895962
10284 484 .9662923
10285 484 .7834104
10403 484 .5865643
10455 484 .9665243
10464 484 239.9137
10493 484 1
10633 484 5.961856
10693 484 .9149285
10758 484 2.978751
10759 484 1.985601
10808 484 .9150949
10888 484 .9818474
10995 484 .9395794
11011 484 .3977898
11059 484 .7221077
11061 484 .8500631
11129 484 .7185754
11205 484 .9489586
11294 484 .9817377
11461 484 .8665634
11465 484 1.703977
11491 484 .6064329
14 485 6.6301858
81 485 2.6268513
165 485 .9759801
179 485 .7558057
193 485 .9271856
238 485 .8567066
241 485 .715132
243 485 .858754
248 485 .6641955
250 485 .7324785
254 485 .7167142
257 485 1.7844775
266 485 .818883
267 485 .8300144
268 485 .74806
281 485 1.968904
291 485 2.8965763
294 485 .8755557
345 485 1.7648553
353 485 .8773382
369 485 .8650941
400 485 .8723067
419 485 .7711948
430 485 3.7804101
479 485 1
497 485 2.697083
505 485 .7265876
511 485 4.3991639
521 485 1.8121797
580 485 .9325274
585 485 .7359196
587 485 .7927881
589 485 .7470723
631 485 .7561887
651 485 .8367892
690 485 1
770 485 .9644196
806 485 .4462532
821 485 1
905 485 .9813232
907 485 1.9477725
936 485 .8667138
966 485 1
1005 485 1
1050 485 .8282555
1063 485 1.97897
1083 485 .8961807
1123 485 1
1147 485 .9698554
1160 485 1
1203 485 16.4440982
1326 485 1
1353 485 .980497
1436 485 .9677295
1597 485 .5898936
1672 485 1
1715 485 2.2750583
1719 485 1.8474275
1738 485 1.8345861
1754 485 5.9317119
1803 485 1
1805 485 .9753115
1853 485 .9439256
1889 485 .9181117
1890 485 1.9383818
1905 485 .921346
1951 485 3.7545498
1987 485 .9308469
2111 485 1
2116 485 .9398698
2122 485 1.9834819
2220 485 1.9679271
2239 485 .8008766
2294 485 .9811
2420 485 .9745704
2514 485 1
2530 485 2.9512012
2549 485 1.8169985
2557 485 .9110378
2588 485 .982983
2702 485 .9427766
2744 485 3.943871
2769 485 .9370623
2869 485 1
2932 485 .9590676
3286 485 .9022933
3301 485 1.935427
3395 485 .9287715
3452 485 .8918817
3453 485 5.958839
3454 485 1.130829
3455 485 2.985516
3530 485 .8841803
3577 485 1
3706 485 1
3717 485 2
3757 485 1.894364
3800 485 .8934396
3816 485 1
3818 485 .9088089
3924 485 .9446356
3927 485 2.967672
3956 485 .9627856
4056 485 1.829699
4072 485 .9661227
4180 485 .390855
4225 485 1
4300 485 .950372
4384 485 .9660397
4394 485 2.94923
4503 485 1.932065
4554 485 .8618336
4590 485 1.957722
4611 485 .9342452
4634 485 .9537066
4704 485 .9612606
4746 485 1.963272
4756 485 .9810857
4791 485 1
4929 485 .7989758
4977 485 .9056074
5236 485 2
5261 485 .9731074
5263 485 .9274573
5361 485 .9833783
5362 485 2.920372
5374 485 .9897545
5375 485 4.968716
5435 485 1
5447 485 1
5450 485 1
5500 485 .7549138
5553 485 .8441953
5622 485 1
5633 485 .9774261
5705 485 .8994976
5724 485 .9726622
5785 485 .9660858
5826 485 2.966168
5850 485 .811375
5859 485 1
5908 485 .9554671
5909 485 1.869495
6129 485 .9812392
6157 485 .5678013
6200 485 .6363909
6253 485 1.883682
6530 485 .9742254
6580 485 1.87614
6614 485 .951619
6681 485 .90934
6719 485 .9565949
6762 485 1
6776 485 .9748479
6844 485 .9449094
6908 485 .8686618
6975 485 .6428981
6998 485 .8717622
7141 485 1.98249
7169 485 .8178153
7197 485 .9510292
7256 485 1.833933
7268 485 .7341834
7282 485 .98922
7308 485 3.950986
7340 485 .9006566
7341 485 1
7345 485 .7687992
7380 485 4.07657
7427 485 .8423441
7588 485 .9619277
7765 485 1
7995 485 1
8001 485 .9885661
8138 485 1
8140 485 3
8144 485 .8843849
8176 485 .9683404
8225 485 1.962135
8260 485 .9637109
8344 485 1
8353 485 2.913399
8381 485 .9875442
8410 485 .866737
8460 485 14.74613
8774 485 .9436476
8888 485 .9340612
8943 485 1
9070 485 .8976073
9122 485 .932993
9153 485 2.960239
9290 485 .9823453
9332 485 .9603315
9339 485 .9667956
9352 485 .9815456
9451 485 1
9532 485 .9781988
9536 485 .9291114
9636 485 .9718976
9693 485 .9757279
9734 485 .935233
9786 485 .8764831
9793 485 1
9931 485 1.677561
9942 485 .982337
9980 485 1.955845
10067 485 .8996323
10190 485 1
10202 485 1
10239 485 .7837637
10262 485 1
10308 485 .8842881
10313 485 .980461
10353 485 .9531638
10363 485 .9329976
10455 485 .9667057
10590 485 1
10639 485 .4165352
10693 485 .9401419
10725 485 .8936174
10832 485 2.962382
10849 485 1.895856
10865 485 1
10866 485 .9856004
10888 485 .9607367
10899 485 1
10909 485 .9611629
11020 485 .9020408
11040 485 2.963476
11065 485 .8897552
11070 485 6.48315
11078 485 1
11088 485 1.736298
11127 485 .9824811
11164 485 16.92527
11204 485 .8934853
11228 485 .8514812
11250 485 .7026204
11253 485 8.651719
11286 485 77.57195
11322 485 .8850929
11356 485 3.849193
11390 485 .8957592
11409 485 .9032574
11420 485 .8786998
11441 485 2.894073
11459 485 .9619359
11465 485 .9069321
2 486 .90641132
14 486 2.6154404
81 486 1.61197301
176 486 .96072861
200 486 .80126898
208 486 1
230 486 .83768158
241 486 .70377368
244 486 .67826867
247 486 .75448032
258 486 .72403032
260 486 .73668825
264 486 .6879679
281 486 .96766411
291 486 1.89245257
304 486 1
320 486 .87861037
332 486 1.65719566
338 486 .88907811
345 486 .75547956
353 486 .87244741
360 486 .87804773
379 486 .8134581
400 486 .86721521
415 486 .76805895
424 486 .7886329
467 486 .95770412
471 486 .85253786
488 486 .85791677
497 486 1.685005
505 486 .71568598
511 486 5.37520715
520 486 1.98099561
521 486 1.80469082
554 486 .76704657
559 486 .86863242
563 486 1.94383676
622 486 .98232476
633 486 .93058427
663 486 .90941852
688 486 1
697 486 .84742879
770 486 .96300097
806 486 4.424174
808 486 .97811288
816 486 1
905 486 .98057851
907 486 1.94569002
921 486 .96818242
1026 486 1.88141531
1083 486 .89204121
1203 486 17.14282624
1239 486 .94898913
1285 486 1
1311 486 .89038755
1403 486 .93228608
1445 486 .92739104
1460 486 .9596548
1512 486 .97012243
1514 486 1.93253501
1663 486 .94988812
1715 486 6.24615317
1738 486 1.82799069
1754 486 .92898905
1796 486 .92810908
1809 486 1.94874349
1842 486 .95184045
1951 486 4.74476315
1958 486 .9676876
1978 486 1
1987 486 .9280896
2094 486 .98021093
2108 486 1
2210 486 .85087515
2220 486 .9666483
2233 486 .92236958
2239 486 .79293709
2243 486 .9228196
2257 486 .77744137
2261 486 1
2294 486 .98034644
2420 486 1.97355641
2426 486 .97884015
2471 486 .61550015
2530 486 3.94925545
2549 486 1.80970179
2557 486 .90749062
2639 486 1
2744 486 1.941633
2750 486 .9859856
2752 486 1.93555
2790 486 1
2871 486 1
2904 486 .9771385
2905 486 1.938545
2932 486 .9574355
3055 486 .9129957
3111 486 .9701697
3216 486 1
3258 486 .9553617
3286 486 .8983975
3301 486 3.932852
3340 486 1
3352 486 .9603141
3358 486 1.959623
3436 486 .6248197
3453 486 8.917325
3454 486 .09617283
3455 486 .984938
3534 486 .7733016
3540 486 1
3553 486 .9455946
3587 486 .9050613
3673 486 .8915112
3703 486 .9431773
3757 486 2.890152
3789 486 .9727791
3826 486 .6696192
3830 486 2
3854 486 2
3858 486 1.979741
3865 486 .9617168
3941 486 1
4017 486 .9107684
4056 486 .8229087
4072 486 .9647719
4117 486 .9836512
4128 486 .939405
4154 486 .9323254
4156 486 .9845259
4263 486 .8736495
4294 486 1
4300 486 .9483932
4301 486 .9910109
4315 486 .9295301
4385 486 1
4393 486 1.957414
4394 486 1.947205
4449 486 .949806
4611 486 2.931623
4634 486 1.951861
4704 486 .9597159
4756 486 .9803316
4791 486 1
4815 486 2.985364
4859 486 .9091868
4906 486 .9027177
4935 486 2
4937 486 1
4971 486 .9275934
4972 486 1
5050 486 1
5073 486 1
5084 486 .8759439
5098 486 .9675781
5133 486 .9834404
5210 486 .8972366
5211 486 1
5236 486 1
5331 486 .8311215
5355 486 .7947972
5362 486 1.917197
5371 486 .8700006
5375 486 1.967469
5416 486 1.852821
5480 486 2.977378
5594 486 .9545318
5633 486 1.976526
5659 486 .2133302
5693 486 .9388728
5718 486 .8185557
5776 486 1
5785 486 .9647335
5826 486 .9648189
5855 486 1
5909 486 3.864292
5948 486 1
5953 486 .9211496
6157 486 1.550568
6200 486 1.621893
6285 486 3.941286
6392 486 .980088
6442 486 2.935063
6449 486 .9326261
6453 486 .8262986
6507 486 1.897776
6510 486 .7570259
6530 486 .9731977
6533 486 .9262826
6534 486 1.926396
6535 486 .9815987
6544 486 1
6580 486 .8712017
6614 486 .9496899
6620 486 1
6635 486 .7970384
6704 486 1
6714 486 1
6746 486 .8619426
6798 486 .9598612
6810 486 .7837884
6824 486 .9127075
6828 486 1
6836 486 1
6837 486 1.980482
6947 486 1
7012 486 .8225897
7064 486 1
7109 486 .9548676
7119 486 1
7268 486 .7235847
7340 486 1.896696
7380 486 .03975061
7427 486 .836058
7495 486 .9766744
7831 486 1
7833 486 .9759026
7945 486 .8456003
8015 486 1.887739
8074 486 .7969297
8225 486 1.960625
8243 486 .9549877
8244 486 .9655755
8301 486 1
8353 486 .9099461
8381 486 .9870475
8460 486 10.65626
8519 486 .9692728
8640 486 .8741341
8645 486 1
8668 486 .981318
8669 486 1.954839
8794 486 1
8799 486 .8524039
8926 486 .9825312
8941 486 .9114768
8944 486 1
8959 486 1
9118 486 1
9125 486 .9485158
9140 486 .9614696
9153 486 1.958653
9163 486 .9754199
9223 486 .9408533
9232 486 .672301
9238 486 1.884843
9312 486 1.986483
9316 486 2.976791
9318 486 .9408117
9329 486 1
9331 486 .8410751
9339 486 .9654717
9340 486 .9462284
9422 486 .879417
9437 486 1.955641
9527 486 .8533372
9562 486 .9247227
9636 486 .970777
9786 486 .8715582
9803 486 .7551928
9848 486 1
9931 486 2.664705
10020 486 1
10022 486 .8708912
10053 486 .9450359
10078 486 .8852763
10194 486 1.987925
10256 486 .9063931
10400 486 .9614949
10458 486 .9909479
10472 486 .9529015
10507 486 .9376603
10521 486 .9493397
10645 486 .8846828
10684 486 1
10849 486 .8917038
10865 486 1
10885 486 1
10898 486 .9275763
11020 486 1.898135
11040 486 .9620197
11070 486 1.462542
11129 486 .9264471
11155 486 2.987259
11164 486 21.92229
11189 486 1.881663
11205 486 .9764252
11221 486 1.922783
11228 486 .8455594
11250 486 .6907632
11253 486 2.637832
11286 486 48.11628
11322 486 .8805112
11324 486 3.866218
11356 486 10.80331
11390 486 1.891603
11409 486 .8994001
11420 486 .8738633
11434 486 1.910255
11441 486 2.889849
11461 486 .9192196
11465 486 .9032212
14 487 32.3801041
19 487 .8589412
22 487 .5174429
79 487 .8364013
81 487 .3745148
86 487 2
133 487 .8146908
136 487 .7274094
178 487 .8268915
186 487 .8053334
187 487 1
193 487 .8779459
194 487 .6618515
200 487 2.6796529
205 487 .7446844
218 487 .8920723
222 487 1.9242701
238 487 .7598065
240 487 .7366983
241 487 .5224941
246 487 .7315855
248 487 .4371124
249 487 1.3744488
253 487 1.7668003
254 487 1.5251461
256 487 .8142033
257 487 .6387334
259 487 1.6363265
260 487 1.5755511
265 487 .6203144
267 487 .7150639
270 487 .9631331
291 487 1.8266375
294 487 2.791402
305 487 .7509491
320 487 .8043244
345 487 .6058421
348 487 .7315344
353 487 1.7943899
364 487 .735588
392 487 .5758237
406 487 .5895579
430 487 1.6319156
471 487 .7622965
501 487 .6653746
511 487 14.9928569
521 487 4.6851688
535 487 1
563 487 2.9094669
569 487 1.8255321
589 487 .5760335
610 487 2.6014076
611 487 1
618 487 .8966171
636 487 .8418837
659 487 .8493032
725 487 1
729 487 .9349039
783 487 .945131
802 487 1
806 487 4.0717897
807 487 1.8605963
827 487 1.8460937
830 487 .918325
905 487 .9686933
907 487 2.9124543
946 487 .9308679
1097 487 .7742238
1147 487 .9494705
1203 487 41.3345251
1311 487 .8233088
1366 487 .90597
1368 487 2.9634448
1369 487 .912677
1376 487 .9584625
1501 487 2.9335891
1512 487 .9518385
1526 487 1
1597 487 .3125649
1715 487 5.7848267
1719 487 .7442525
1722 487 1
1738 487 1.7227273
1754 487 1.885533
1776 487 .5526529
1848 487 .9785006
1853 487 .906006
1872 487 1.9677006
1889 487 .8627359
1890 487 .8967133
1914 487 .8384267
1951 487 5.5885676
1978 487 2
2018 487 1
2029 487 .8562941
2094 487 .9681007
2122 487 .9723118
2129 487 .8536703
2159 487 .9637582
2161 487 1
2242 487 1.8789541
2294 487 1.9683192
2426 487 .9658911
2432 487 .6063219
2433 487 .8657782
2455 487 1.7400111
2484 487 1.9573443
2497 487 .8227532
2530 487 5.9182017
2549 487 1.6932463
2557 487 6.8508783
2581 487 .8278486
2583 487 .9409558
2588 487 .9714756
2747 487 .924587
2832 487 .8974702
2926 487 .9342395
2931 487 1
2939 487 1.921913
2966 487 .7266435
2993 487 .9135278
3028 487 1
3066 487 .8813087
3081 487 2.857917
3089 487 1
3145 487 1.83569
3223 487 .92204
3301 487 4.891761
3309 487 .8079879
3321 487 1.719142
3358 487 1.934914
3395 487 .8806042
3400 487 1
3436 487 1.395223
3452 487 1.818768
3453 487 15.25477
3534 487 .6345706
3544 487 1
3553 487 1.9123
3587 487 3.846962
3615 487 .6281698
3757 487 1.822929
3792 487 1.79253
3799 487 1
3815 487 1
3818 487 1.847142
3822 487 1.823419
3829 487 .9702972
3830 487 1
3836 487 .7564648
3850 487 .9236974
3854 487 1
3856 487 .9818105
3858 487 .967343
3924 487 .9071963
3991 487 1
4046 487 1
4056 487 .7145353
4086 487 .9351787
4107 487 .9060847
4117 487 .9736463
4156 487 4.975056
4193 487 1
4263 487 .7963277
4315 487 .8864051
4318 487 .8764258
4393 487 1.931352
4394 487 .9148972
4483 487 .9308806
4512 487 .8679566
4542 487 .8051307
4546 487 .8663645
4549 487 1
4595 487 1
4724 487 .8571302
4745 487 1
4756 487 .9682952
4815 487 .9764071
4906 487 .8431846
4929 487 1.663036
4947 487 .9365836
4971 487 1.883283
4977 487 .8417757
5105 487 1
5208 487 1
5210 487 1.834349
5236 487 2
5257 487 1.989226
5261 487 .9549216
5286 487 1
5306 487 .8767754
5327 487 1.954606
5354 487 1
5362 487 1.866525
5375 487 .9475611
5400 487 1
5401 487 1.95394
5434 487 .9567684
5586 487 1
5627 487 .949318
5656 487 1
5706 487 .9749219
5785 487 1.943152
5789 487 1
5798 487 .8481963
5812 487 2
5839 487 1
5909 487 .7812433
5921 487 1
5953 487 .872896
6021 487 2
6046 487 1
6049 487 .9392794
6075 487 2.960123
6157 487 2.275533
6200 487 1.390505
6217 487 .9214691
6274 487 .8414115
6285 487 1.905355
6312 487 1
6355 487 1
6372 487 1
6394 487 5.878181
6414 487 1
6449 487 .8913958
6507 487 2.835219
6532 487 1.889225
6534 487 1.881353
6614 487 .918902
6620 487 1
6746 487 1.777457
6760 487 1
6800 487 .9666867
6837 487 2.968538
6851 487 1
6970 487 .6217659
6978 487 .7736612
6997 487 1.89122
6998 487 .7850432
7001 487 .9841694
7110 487 1.98733
7128 487 .8329243
7141 487 3.970649
7183 487 .8415959
7197 487 .9179133
7201 487 .8542144
7256 487 1.721633
7268 487 1.554429
7308 487 1.917842
7309 487 .9172118
7345 487 .6124528
7360 487 .8602808
7380 487 5.452113
7420 487 .8785141
7423 487 .7488338
7427 487 .7357315
7437 487 3.91143
7505 487 1
7516 487 3.854025
7519 487 1.976416
7544 487 .7359176
7555 487 .6364143
7580 487 .8422361
7597 487 1
7604 487 1
7718 487 1
7757 487 1
7765 487 4
7939 487 .8721619
8015 487 4.819039
8230 487 .8564034
8243 487 .9274418
8244 487 .9445089
8258 487 .9583352
8324 487 1
8353 487 .8548364
8399 487 .8445107
8460 487 19.22198
8548 487 .9326545
8564 487 .9150623
8593 487 2
8594 487 .8505973
8668 487 1.969885
8669 487 1.927202
8930 487 .9604691
8934 487 .8130159
8939 487 .8846664
8974 487 .9288891
9029 487 1
9033 487 .9349534
9079 487 1
9086 487 .9668716
9153 487 1.933351
9156 487 2.870045
9163 487 .9603779
9178 487 .9430578
9223 487 .9046577
9312 487 .9782107
9316 487 2.962588
9331 487 .7438189
9437 487 .9284951
9472 487 1
9481 487 1
9562 487 1.878656
9626 487 2
9636 487 .9528937
9647 487 .9397178
9693 487 .9593143
9710 487 .607844
9786 487 1.792957
9827 487 .8347336
9879 487 .3362593
9886 487 .7415192
9931 487 2.459517
9942 487 .9703926
9964 487 1.869339
9978 487 .9426428
9988 487 1
9996 487 .7092149
10020 487 1
10022 487 1.791881
10042 487 .8960331
10194 487 .9805362
10220 487 1
10256 487 .8491092
10274 487 .9549175
10280 487 .734694
10299 487 .858618
10315 487 1.845998
10323 487 1
10521 487 1.918337
10542 487 2.930618
10578 487 .7030246
10612 487 .8918998
10625 487 .877635
10633 487 1.949171
10669 487 .9377534
10725 487 1.821678
10898 487 1.883256
10902 487 1
10995 487 .8373574
11011 487 .8291221
11020 487 .8357972
11040 487 3.938777
11054 487 .7340759
11070 487 6.133638
11127 487 1.970634
11129 487 1.881435
11147 487 1
11164 487 24.87474
11179 487 .8787796
11189 487 .8092449
11221 487 1.875529
11250 487 .5015216
11253 487 5.416199
11286 487 96.84388
11324 487 4.784348
11356 487 10.07098
11409 487 .8378366
11410 487 .9671524
11414 487 .8229448
11434 487 .8553345
11441 487 2.822441
11461 487 .869785
11465 487 .8439962
14 488 6.06396306
18 488 .86153569
27 488 .80968915
40 488 .41342163
79 488 2.75296755
81 488 21.05552326
86 488 1
99 488 .86137802
136 488 2.58839085
138 488 .1991076
144 488 .86711908
179 488 .38191971
182 488 .77110279
187 488 1
218 488 1.83703021
238 488 1.63731004
239 488 1.63979853
241 488 1.27897059
243 488 1.64249209
245 488 2.48967247
246 488 .59469667
247 488 3.40239305
248 488 6.15004514
249 488 4.05542368
250 488 1.32287624
251 488 1.53986206
252 488 4.72410728
254 488 1.28297512
255 488 .64681723
256 488 2.71944882
257 488 5.45449083
258 488 .32827626
260 488 .35908627
262 488 .63920329
263 488 2.47791618
264 488 2.24049855
266 488 4.54157455
268 488 4.36231445
269 488 3.51751675
285 488 .77994262
291 488 .73822428
294 488 1.68501907
320 488 2.70453168
326 488 .82147182
338 488 .73001068
340 488 .77951282
345 488 9.40482525
376 488 .66347277
379 488 1.54594787
381 488 1.76945626
385 488 .90590628
391 488 4.51583273
392 488 .35949782
406 488 2.38023639
415 488 1.43544411
419 488 5.42087102
430 488 2.44419599
466 488 .51123951
471 488 .64106991
473 488 1.51597493
478 488 .34767086
484 488 4.51079076
493 488 5.68923947
505 488 2.30796572
511 488 26.47922354
520 488 .95374238
521 488 1.52460787
523 488 .80463216
546 488 .86690553
563 488 .86329591
569 488 .73655516
587 488 .47552586
589 488 3.35981464
593 488 .65361556
610 488 1.39812923
631 488 6.38288912
632 488 1.30731892
639 488 .80577139
720 488 .91144025
769 488 1
777 488 .87066981
806 488 8.59841126
807 488 .78950172
877 488 2.8525653
905 488 .95272713
907 488 .86780685
996 488 .70367961
1050 488 1.5652975
1083 488 1.737223
1097 488 .65908014
1147 488 .92370093
1194 488 .69938178
1203 488 221.87525345
1252 488 1.83886954
1366 488 .85801562
1369 488 .86814315
1386 488 .81016515
1445 488 .82326622
1501 488 .89972019
1507 488 .75344752
1509 488 .2386655
1571 488 1
1597 488 2.96197952
1705 488 2.91791401
1715 488 20.16509981
1719 488 1.61382376
1733 488 .75678726
1751 488 3.59867683
1853 488 1.85806997
1905 488 .80091887
1951 488 1.37874099
1975 488 .85875107
2040 488 .73876841
2194 488 1
2220 488 .91882032
2257 488 2.45828137
2276 488 1
2352 488 2
2459 488 .67815511
2503 488 .55877798
2549 488 .53680483
2557 488 .77482762
2789 488 2
2871 488 1
2989 488 .6009147
3057 488 .784744
3111 488 .9273915
3146 488 .9674189
3216 488 1
3301 488 1.83656
3411 488 .5782207
3436 488 .08679271
3452 488 2.726342
3453 488 9.364716
3454 488 9.80004
3456 488 .7571083
3586 488 .7136959
3587 488 1.768914
3671 488 .9300574
3715 488 .8952105
3757 488 2.732624
3800 488 .7302849
3926 488 .8622001
4132 488 1
4154 488 .8352768
4225 488 1
4261 488 2.546224
4263 488 .6924568
4394 488 .8714955
4443 488 .4490119
4527 488 1
4611 488 .8335679
4643 488 1
4704 488 .9019466
4745 488 1
4929 488 .4911875
4962 488 1
4977 488 3.761083
5027 488 .8519485
5133 488 .9596932
5210 488 2.749869
5224 488 .7828693
5257 488 .9837316
5327 488 .9314549
5361 488 .9579288
5371 488 .683575
5377 488 .8795176
5404 488 .9214781
5438 488 .8503371
5468 488 .8436231
5532 488 1
5802 488 .6047396
5840 488 .01024752
5850 488 .5225711
5867 488 1
5908 488 .8872827
5909 488 6.669679
5947 488 3.398996
5989 488 .5339373
6033 488 1.938665
6049 488 1.908312
6088 488 .7249439
6127 488 .4923641
6148 488 1
6150 488 1
6157 488 3.906062
6200 488 11.07967
6217 488 1.881419
6286 488 .8794306
6306 488 .6158549
6419 488 .8102519
6442 488 .8419409
6507 488 .7511823
6622 488 .8254699
6703 488 .5284599
6746 488 1.663962
6827 488 1
6970 488 .4288701
6997 488 .8357426
7000 488 .9418263
7001 488 .976096
7012 488 1.568175
7119 488 1
7183 488 .7608113
7246 488 1
7256 488 2.579668
7268 488 1.327192
7282 488 .9727147
7325 488 .8070272
7345 488 2.414807
7380 488 12.66271
7427 488 1.600957
7461 488 .8020333
7474 488 .8677917
7493 488 1
7516 488 1.779578
7519 488 .9643882
7544 488 .601238
7641 488 .3879805
7702 488 .849926
7704 488 1
7706 488 .5273144
7842 488 .9608162
7961 488 .9049864
8129 488 .669565
8176 488 .9198664
8199 488 1.588076
8225 488 .9041602
8441 488 .8632638
8460 488 78.29523
8473 488 .9730895
8486 488 .9423926
8548 488 .898309
8592 488 .764207
8668 488 .9545271
8669 488 .8900763
8681 488 1
8757 488 1
8793 488 .6438928
8888 488 .8331022
8941 488 .7845302
9033 488 .9017802
9070 488 1.740834
9103 488 .5683886
9119 488 1.845623
9127 488 1
9223 488 .856034
9246 488 .4303632
9271 488 1
9437 488 .8920283
9500 488 1
9527 488 .6430157
9562 488 .8167714
9571 488 .4770158
9693 488 .938565
9710 488 .4078482
9827 488 .7504494
9931 488 3.183876
9980 488 .8882405
10022 488 .6857428
10067 488 .7459592
10095 488 .9039061
10194 488 .9706099
10221 488 .4973973
10256 488 .7721563
10284 488 2.914971
10308 488 .7071215
10315 488 .767458
10405 488 1
10448 488 .7366506
10633 488 1.923248
10885 488 1
10959 488 1
10979 488 1
10995 488 1.754411
11011 488 2.741976
11020 488 .7520554
11040 488 .9075541
11065 488 1.720959
11070 488 2.691801
11076 488 .5416751
11088 488 2.332543
11129 488 2.820969
11141 488 6.890366
11160 488 .5684731
11164 488 4.810858
11174 488 .7798351
11189 488 .7119616
11210 488 3.751634
11228 488 4.624084
11250 488 .2473024
11253 488 .1184663
11273 488 .6371908
11286 488 303.0744
11303 488 .8181811
11324 488 2.674367
11350 488 1
11356 488 3.087193
11390 488 2.736156
11409 488 .7551348
11414 488 1.732648
11444 488 2.446373
11456 488 .6609009
11465 488 1.764436
11491 488 .6972583
14 489 12.293991
40 489 1.5575713
79 489 2.813675
81 489 16.2876253
119 489 .5866524
138 489 .3959243
140 489 .8447912
186 489 .7782912
194 489 .6148774
205 489 .7092172
209 489 .5922469
218 489 1.8770795
238 489 4.7264399
239 489 .7283169
240 489 2.7001217
241 489 3.4561612
242 489 1.6907673
243 489 .7303485
244 489 3.4093368
246 489 1.6942986
247 489 .549253
248 489 2.3589187
249 489 3.2875502
250 489 .4892772
252 489 .791907
253 489 .7344053
254 489 2.4591816
256 489 3.7883933
257 489 .5885479
260 489 2.5165887
262 489 .7278679
263 489 2.6062166
264 489 .4271435
266 489 2.6542311
268 489 1.5190236
294 489 7.7624246
299 489 .5934058
345 489 8.5510875
353 489 .7658275
376 489 .7461732
379 489 4.6575297
391 489 2.6348152
392 489 5.5168991
406 489 .5325412
415 489 4.5741819
419 489 4.56319
463 489 .3842981
471 489 2.7292758
473 489 1.6349225
478 489 .5079786
484 489 .6310123
493 489 .7656078
497 489 2.421704
505 489 3.4780309
511 489 4.8529493
521 489 3.6414339
529 489 .8155498
554 489 3.5723232
560 489 2.7671844
563 489 .8968905
589 489 2.5171381
596 489 1
611 489 1
631 489 2.5345421
651 489 .6884158
691 489 1.7003988
806 489 14.9428471
807 489 1.841231
906 489 .8825939
1203 489 138.5750966
1311 489 .7987637
1386 489 .8568164
1445 489 2.866698
1509 489 2.4257609
1555 489 .7124687
1597 489 4.2170696
1715 489 12.6160205
1733 489 1.816556
1751 489 .6973007
1776 489 .4905095
1895 489 .8338254
2029 489 .8363311
2097 489 .8099326
2207 489 .1996856
2257 489 2.5914069
2271 489 .9197359
2420 489 .9514525
2433 489 .8471328
2549 489 2.6506335
2699 489 1
2829 489 1
2999 489 .86678
3041 489 1
3111 489 .9452348
3321 489 1.680126
3358 489 .9258725
3411 489 .6818716
3436 489 .3112104
3444 489 .8601999
3452 489 1.793592
3453 489 35.01233
3454 489 9.340673
3456 489 3.816798
3525 489 1
3792 489 .7637093
3856 489 .9792837
3865 489 .9297163
3924 489 .8943044
3925 489 .8341848
4056 489 5.67488
4244 489 .9559285
4261 489 1.657738
4263 489 .7680345
4680 489 1
4707 489 .8912964
5371 489 3.761335
5401 489 .9475415
5468 489 .8820522
5480 489 .9584678
5519 489 .8400142
5850 489 .6398977
5908 489 .9149826
5909 489 4.750855
5947 489 .5466908
6157 489 .1748934
6171 489 .8723188
6200 489 5.305837
6442 489 .8807834
6507 489 1.812328
6614 489 .9076362
6655 489 1.896058
6712 489 1
6724 489 1
6746 489 3.746542
6965 489 1.655243
6970 489 .5692234
6998 489 .7551824
7001 489 .9819703
7120 489 .8964283
7184 489 .8659408
7256 489 2.682963
7268 489 6.492532
7380 489 8.237088
7516 489 1.833746
7662 489 .5033954
7775 489 .7776553
7853 489 .8689099
8049 489 1
8127 489 2.809568
8365 489 .72755
8460 489 27.69716
8518 489 .9161074
8632 489 1.745651
8711 489 1
8914 489 .7005069
9128 489 .8510512
9226 489 .8752472
9339 489 .9366098
9422 489 .778623
9437 489 .918562
9473 489 1
9527 489 1.730743
9529 489 .6878189
9550 489 .5960609
9666 489 .827709
9703 489 .3875049
9931 489 1.384435
10022 489 .7629704
10285 489 2.636708
10308 489 .7790954
10577 489 .8560304
10725 489 2.796906
11011 489 .8053846
11020 489 1.812987
11061 489 .4482874
11070 489 22.01329
11076 489 .6543069
11088 489 2.496568
11129 489 2.864965
11141 489 1.917308
11145 489 1.818996
11189 489 .7827461
11228 489 6.716464
11244 489 3.88667
11250 489 2.432275
11253 489 10.3351
11286 489 180.1828
11322 489 1.780632
11324 489 10.75439
11356 489 29.80301
11407 489 .6822862
11409 489 4.81531
11420 489 .768427
11434 489 .8352382
11441 489 .7977757
11459 489 .9273322
11465 489 2.822325
11491 489 1.771656
14 490 3.6384432
81 490 1.6351832
99 490 1.9464554
136 490 .8410105
146 490 1
180 490 .9210051
184 490 .9682865
186 490 .8864599
192 490 .960953
218 490 .9370507
248 490 .6716936
260 490 1.7524385
265 490 .7785468
271 490 .8431038
291 490 2.8988856
312 490 .9061085
325 490 .8825117
339 490 .9383049
354 490 1
369 490 .8681064
376 490 .8700118
392 490 2.7525975
406 490 .760608
415 490 .7819327
430 490 2.7853133
444 490 .8331803
461 490 .956953
498 490 .9593476
511 490 7.4125797
521 490 .8163734
563 490 .9471962
580 490 .9340339
607 490 2
610 490 .7675194
631 490 .7616327
636 490 .907778
663 490 .9148367
729 490 1.9620324
807 490 .9186922
877 490 .9430514
905 490 .9817402
907 490 2.9489386
1007 490 1.9027566
1056 490 .9373902
1083 490 1.8984989
1147 490 .9705285
1181 490 .8699208
1187 490 .9462518
1203 490 13.6128106
1353 490 .9809325
1362 490 .8785549
1366 490 1.9451566
1371 490 .917189
1403 490 3.9363364
1417 490 1
1420 490 1
1446 490 1
1458 490 .952935
1515 490 2.9825075
1546 490 .8223426
1661 490 .8822301
1662 490 .9771785
1672 490 1
1715 490 3.2912452
1730 490 1
1738 490 4.8382796
1814 490 .9124081
1889 490 1.9199402
1951 490 6.7600304
1995 490 1.9820456
2105 490 .9259825
2122 490 5.9838507
2139 490 1.9399043
2227 490 .9593775
2228 490 1
2243 490 .9274362
2257 490 .7907539
2335 490 .96214
2523 490 1
2530 490 5.9522908
2549 490 .8210847
2557 490 .9130242
2588 490 .983363
2590 490 1
2654 490 .9651853
2672 490 1
2715 490 .9069149
2744 490 1.945125
2750 490 .9868238
2808 490 .951193
2832 490 5.940199
2904 490 .978506
2911 490 1
2926 490 .9616449
2930 490 .9794939
2947 490 1.973172
3055 490 .9182
3086 490 .9239944
3146 490 1.987415
3238 490 1
3276 490 1.772033
3301 490 5.936869
3357 490 .9051255
3358 490 .9620383
3414 490 1
3451 490 1.835992
3453 490 4.982086
3454 490 2.150236
3587 490 1.91074
3590 490 1
3597 490 1.961875
3757 490 4.896722
3800 490 .8958189
3802 490 .9268345
3806 490 1.979275
3829 490 1.982676
3835 490 2.920761
3856 490 .9893909
3858 490 .9809527
3904 490 .989168
3927 490 1.968393
4072 490 .9668791
4108 490 .9851313
4147 490 1
4156 490 2.985452
4254 490 1
4268 490 .9389355
4284 490 3
4315 490 2.933745
4393 490 2.959961
4394 490 1.950363
4407 490 .9353871
4490 490 1
4493 490 1
4522 490 1
4550 490 1.987846
4616 490 .9044725
4640 490 .9615064
4658 490 .9579053
4723 490 1
4746 490 .9640924
4780 490 1.882565
4801 490 .9796671
4821 490 1
4824 490 1
4841 490 1
4929 490 .8034644
4938 490 .5313176
4977 490 1.907715
5044 490 1
5084 490 .8833645
5116 490 1
5133 490 .984431
5236 490 3
5362 490 5.92215
5375 490 4.969415
5401 490 .9731353
5404 490 1.96967
5408 490 .9129731
5480 490 1.978731
5490 490 2.948583
5497 490 1
5589 490 1
5594 490 .9572515
5627 490 .9704395
5633 490 1.97793
5711 490 .2153825
5718 490 .829409
5724 490 .9732726
5785 490 .966843
5826 490 2.966923
5850 490 .8155867
5852 490 1
5953 490 .9258661
6033 490 .9763086
6063 490 1
6157 490 1.577452
6200 490 .6445098
6285 490 .9447982
6300 490 .9740568
6361 490 .9270719
6394 490 2.928949
6407 490 .8768502
6530 490 .9748009
6534 490 2.930799
6614 490 .9526992
6653 490 .9244191
6745 490 .8782012
6746 490 .8702007
6776 490 .9754095
6839 490 1
6849 490 1
6908 490 3.871594
6947 490 1
7012 490 .8332016
7088 490 1
7109 490 .9575672
7141 490 .982881
7184 490 .9313464
7197 490 1.952123
7231 490 .8479848
7268 490 .7401187
7277 490 .9550413
7284 490 2
7308 490 2.952081
7325 490 .9254617
7329 490 1
7340 490 1.902875
7365 490 1
7380 490 2.097189
7427 490 2.845864
7437 490 1.948341
7505 490 1
7571 490 .9765267
7597 490 2
7600 490 .8725367
7631 490 .924306
7673 490 .9275668
7871 490 1
7961 490 .9632997
8074 490 .8090766
8255 490 1
8353 490 2.915333
8460 490 7.796456
8482 490 .7737415
8508 490 .8856945
8517 490 1
8518 490 1.957037
8564 490 .9504597
8590 490 2
8593 490 1
8594 490 .9128603
8640 490 .8816628
8669 490 .9575405
8701 490 .9850956
8702 490 1
9033 490 1.962061
9079 490 1
9147 490 1.951339
9226 490 .9361124
9246 490 .7799702
9250 490 1
9284 490 1
9326 490 1
9339 490 .967537
9344 490 .9641551
9406 490 1.923576
9453 490 1
9480 490 .9859947
9529 490 1.840128
9550 490 .7931373
9786 490 .8792411
9897 490 1
9931 490 2.684761
9934 490 1
9980 490 .9568314
10022 490 .8786139
10067 490 .9018733
10210 490 1
10272 490 .9789275
10305 490 1
10318 490 1
10345 490 1.887341
10353 490 .9542096
10441 490 .9520932
10455 490 1.967449
10461 490 .9414571
10464 490 2.14889
10521 490 .95237
10542 490 .9595324
10625 490 .9286301
10633 490 1.970354
10832 490 .9632218
10889 490 1
11013 490 1
11040 490 3.964292
11070 490 6.494691
11076 490 .8229659
11088 490 1.742186
11127 490 2.982872
11129 490 .9308468
11160 490 .833317
11164 490 6.926941
11221 490 .9274019
11228 490 1.854797
11253 490 1.659496
11286 490 17.82712
11356 490 2.874889
11390 490 .8980868
11408 490 .7028608
11414 490 .8967318
11427 490 .9454487
11459 490 .9627858
11465 490 .9090102
11491 490 .883062
14 491 10.87994068
25 491 .75871641
79 491 .70440163
81 491 27.86984163
128 491 1.35401042
138 491 3.04165427
158 491 .26903029
177 491 .80449683
178 491 .68721883
179 491 .26040677
180 491 .75528336
209 491 .35311357
215 491 1
218 491 1.80499078
226 491 1
231 491 .48791895
238 491 4.56600616
239 491 3.56898388
240 491 3.5242532
241 491 3.13721812
242 491 2.50941278
243 491 1.57220698
244 491 4.06293283
245 491 2.38934343
246 491 3.51501511
247 491 1.2849051
248 491 3.98294626
249 491 4.86972248
250 491 .1897555
251 491 .44940016
252 491 7.66986751
253 491 1.57864304
254 491 2.14200992
255 491 3.57738243
256 491 2.6642932
258 491 .19621715
259 491 .34289639
260 491 6.23308433
261 491 .61431418
262 491 .56827161
263 491 3.37527589
264 491 3.09118258
266 491 .45144932
267 491 .48516311
268 491 3.23694716
269 491 .42266181
270 491 .9333871
273 491 .80527346
275 491 .32524209
291 491 1.68675987
294 491 1.62309465
304 491 1
315 491 .64649046
320 491 1.64644339
326 491 .78637365
334 491 .86153337
338 491 1.67693149
339 491 .80887617
340 491 1.73616562
345 491 5.28781548
353 491 .6284933
360 491 .64480466
369 491 2.59140947
376 491 4.5973124
379 491 .45668243
381 491 2.72413197
385 491 .88740771
388 491 1.62371788
391 491 2.42064673
392 491 .23357679
394 491 1.85801321
406 491 1.2583925
415 491 2.32445392
418 491 .90626199
419 491 .30701579
430 491 3.3349264
463 491 .02320972
467 491 .87681001
471 491 1.5705052
473 491 1.42081689
478 491 1.21942468
484 491 1.41461352
493 491 2.62814478
505 491 2.17191361
511 491 54.18024292
514 491 .78880434
521 491 3.43114703
523 491 1.76622335
536 491 .61997242
542 491 1
546 491 .84073951
554 491 1.32150528
560 491 3.63064588
563 491 8.83642025
587 491 1.37241563
589 491 3.23395589
599 491 1
610 491 1.27980303
614 491 .59712851
618 491 .81320256
628 491 1
631 491 .26156675
633 491 .79782136
690 491 1
717 491 .9560226
729 491 .88238104
783 491 2.90085983
806 491 17.32286262
808 491 .93625208
905 491 2.94343341
989 491 .64380623
1007 491 .6987518
1050 491 .47983614
1056 491 1.80604245
1083 491 1.68556173
1086 491 .36202038
1132 491 .71580904
1134 491 .68935158
1203 491 222.11537889
1324 491 .51466549
1354 491 .51391673
1364 491 1
1368 491 2.93395023
1431 491 .82867425
1445 491 2.78852083
1448 491 1.87982005
1501 491 .88000545
1507 491 .70497596
1509 491 2.08898915
1514 491 1.80350306
1597 491 1.75790744
1661 491 .635163
1705 491 1.90177612
1715 491 21.80436329
1719 491 3.53790253
1731 491 1.94769177
1738 491 .49900968
1751 491 1.51977776
1754 491 .79317517
1811 491 1
1842 491 .85973161
1853 491 .8301669
1951 491 .25660312
1987 491 .79055544
2019 491 .4443285
2029 491 3.74034484
2040 491 1.68741097
2111 491 1
2118 491 1
2122 491 .94997149
2128 491 .66451661
2139 491 1.81383088
2149 491 1
2220 491 2.9028606
2257 491 3.35178092
2271 491 .87266378
2433 491 .75748132
2468 491 1
2530 491 1.85220261
2549 491 .44574188
2654 491 .8921482
2744 491 1.830003
2766 491 .7813322
2791 491 1
2867 491 1
2894 491 .9084878
2930 491 .9364747
2966 491 .5060856
2989 491 .5224556
2999 491 .7886511
3066 491 .7855426
3086 491 .7645439
3258 491 .8699875
3267 491 .8907526
3301 491 2.804428
3321 491 1.492531
3361 491 .5992007
3388 491 .8980924
3395 491 .7842697
3452 491 3.672541
3453 491 28.84663
3454 491 12.36753
3456 491 1.709356
3518 491 .4862125
3587 491 2.723484
3637 491 .8125846
3757 491 5.680059
3792 491 .6251328
3802 491 .7733421
3832 491 2
3856 491 .9671343
3909 491 2
3917 491 1
3924 491 1.832317
3926 491 .835109
3951 491 .8433495
4056 491 1.484208
4154 491 2.802893
4156 491 .9549306
4208 491 .6684972
4261 491 .4570132
4263 491 3.631995
4284 491 1
4321 491 .614309
4393 491 .875964
4402 491 1
4410 491 .8578077
4433 491 1
4516 491 .8391376
4520 491 .5931348
4594 491 .8837793
4611 491 1.800848
4625 491 1
4640 491 .8807516
4724 491 .7418556
4746 491 1.888763
4780 491 2.6362
4855 491 1
4856 491 .8829675
4865 491 .8239484
4967 491 .9432481
4977 491 1.714112
5003 491 1
5094 491 1
5156 491 .7279754
5172 491 .7930637
5210 491 .7006938
5226 491 1
5236 491 1
5287 491 1
5362 491 1.75883
5371 491 3.621367
5375 491 .9052507
5439 491 1
5456 491 .822988
5468 491 .8128798
5550 491 1.644615
5627 491 .9084253
5633 491 .9316302
5703 491 2
5705 491 1.695608
5730 491 1
5779 491 1
5797 491 .8732397
5826 491 .8975324
5834 491 1.478149
5850 491 .4287098
5908 491 .8651228
5909 491 6.604739
5921 491 1
5947 491 8.28084
5991 491 .8282453
6033 491 .9266069
6117 491 .8798358
6157 491 8.690996
6171 491 .7974381
6182 491 1
6200 491 16.89873
6274 491 .7134543
6292 491 .5314539
6408 491 .6929548
6442 491 .810867
6480 491 .6387399
6507 491 1.702265
6534 491 1.785622
6580 491 3.624865
6614 491 2.853468
6622 491 1.791158
6640 491 1
6704 491 1
6746 491 3.597897
6756 491 1
6760 491 1
6796 491 .258901
6837 491 .9431521
6917 491 .3576376
7000 491 1.93039
7001 491 .9713965
7012 491 1.483279
7109 491 .8685484
7119 491 1
7125 491 1
7128 491 .6981191
7183 491 .7137874
7184 491 .7873196
7256 491 .4970318
7268 491 1.194919
7282 491 .9673504
7345 491 1.29976
7377 491 .4247871
7380 491 10.2032
7427 491 3.522506
7441 491 2
7578 491 .7918484
7642 491 1
7706 491 .4343857
7761 491 .7596019
7864 491 .825027
7987 491 1
8001 491 .9653701
8127 491 4.697886
8200 491 .6895678
8225 491 .8853183
8290 491 1
8381 491 .962275
8460 491 83.17369
8508 491 .6458955
8579 491 .7749968
8640 491 2.633406
8654 491 1
8757 491 1
8786 491 1
8809 491 1
8888 491 .8002906
9070 491 .6898823
9086 491 .9401419
9103 491 1.483535
9129 491 .6295405
9153 491 .8795747
9198 491 1
9226 491 .8020838
9290 491 1.946529
9352 491 .9441071
9437 491 1.870801
9451 491 1
9460 491 2
9527 491 2.572833
9571 491 1.374199
9604 491 1
9626 491 1
9636 491 .9148859
9666 491 .7266661
9693 491 .926487
9696 491 .6109703
9706 491 .3850954
9786 491 2.625903
9827 491 .7013884
9931 491 3.023428
10005 491 1.409315
10021 491 .789242
10022 491 .6239606
10067 491 1.696015
10114 491 .288934
10254 491 .7424214
10256 491 1.727363
10265 491 .8774169
10286 491 .7534891
10308 491 .6495423
10353 491 .858147
10449 491 1
10633 491 .9081592
10668 491 .05721675
10669 491 .8875297
10701 491 .8052172
10725 491 5.677798
10735 491 .7452623
10799 491 1
10865 491 1
10981 491 3
10989 491 .6872146
11011 491 1.691249
11020 491 5.70331
11037 491 .7816616
11065 491 3.666101
11070 491 15.43461
11076 491 .4515696
11088 491 7.201323
11127 491 1.94694
11129 491 .7857716
11141 491 3.868812
11145 491 .7128433
11164 491 6.773673
11189 491 .655334
11195 491 .8724434
11210 491 .7028056
11221 491 .7750999
11228 491 10.55018
11244 491 1.820206
11250 491 .09932403
11253 491 2.945159
11273 491 .5658634
11286 491 228.3878
11303 491 .7824359
11324 491 3.610348
11356 491 32.51454
11390 491 4.684285
11407 491 .4959577
11409 491 .706995
11414 491 1.680088
11420 491 2.632617
11427 491 .8310065
11448 491 1
11465 491 .7181244
14 492 12.6172098
40 492 .7601201
81 492 1.6137584
128 492 1.7792274
136 492 .8316734
176 492 .9609093
180 492 .9163659
192 492 .9586599
206 492 .9895612
218 492 2.9333539
239 492 .8526964
240 492 1.8374093
242 492 1.8323375
247 492 .75561
248 492 .6524129
252 492 1.8871743
254 492 .7067743
255 492 .8555667
263 492 .786495
269 492 .8026896
273 492 .9334505
280 492 1
281 492 .9678129
285 492 .910008
291 492 .8929474
298 492 .9509255
304 492 2
320 492 .8791689
338 492 .8895885
343 492 .5843922
345 492 .7566047
376 492 .862378
465 492 .8765112
471 492 .8532164
484 492 .799939
493 492 .8729152
497 492 1.6864544
505 492 .7169942
511 492 4.378082
521 492 3.8055895
554 492 .7681184
563 492 1.9440952
569 492 1.8922648
593 492 .8583469
622 492 .9824061
631 492 .7476339
713 492 .7393045
724 492 .8956461
790 492 1
807 492 .9139172
921 492 .9683288
946 492 .9573105
950 492 .893548
966 492 1
1006 492 .8887918
1056 492 .9337133
1063 492 .9782321
1083 492 2.8925379
1123 492 1
1132 492 1.9028752
1187 492 1.9430953
1203 492 22.1789789
1223 492 1
1311 492 .8908919
1314 492 .9582782
1323 492 1
1363 492 .9770028
1366 492 .9419358
1368 492 3.9774269
1394 492 1
1403 492 .9325976
1442 492 .9449434
1445 492 .9277251
1501 492 1.9589908
1509 492 .688654
1512 492 .9702599
1514 492 .9328454
1515 492 .9814802
1597 492 2.5755039
1715 492 2.2496218
1738 492 5.8287821
1754 492 7.9293158
1853 492 .941958
1927 492 1
1951 492 4.7459376
2004 492 .8929845
2040 492 .8931699
2122 492 2.9829023
2320 492 1
2454 492 1
2459 492 .8683823
2557 492 .9079163
2833 492 1
2906 492 .5672678
2930 492 .9782897
2945 492 .9171496
3146 492 .986676
3240 492 .884638
3267 492 .9626637
3293 492 1
3301 492 3.933161
3358 492 .9598089
3383 492 .9229911
3414 492 1
3436 492 .626546
3453 492 4.922307
3454 492 1.100332
3553 492 1.945845
3587 492 1.905498
3757 492 1.890657
3792 492 .8718858
3816 492 1
3829 492 .9816583
3858 492 .9798341
4056 492 .8237235
4072 492 .964934
4107 492 .9420066
4110 492 1
4117 492 .9837264
4145 492 .9832876
4261 492 .8144295
4294 492 1
4301 492 1.991052
4393 492 1.95761
4395 492 1
4410 492 .9514045
4418 492 1
4423 492 1
4503 492 .9296818
4516 492 .9450238
4550 492 .987132
4562 492 .9548785
4634 492 .9520823
4696 492 1
4723 492 2
4745 492 2
4746 492 3.961984
4765 492 1
4768 492 1
4865 492 .9398328
4929 492 .7919223
4977 492 .9022953
5105 492 1
5148 492 .9551117
5210 492 .8977095
5257 492 1.993347
5261 492 .9721638
5262 492 1
5306 492 .9239079
5362 492 2.917578
5375 492 .9676186
5377 492 .950729
5401 492 1.971558
5598 492 1
5662 492 .9065368
5665 492 .9647584
5687 492 1
5826 492 .9649808
5834 492 .8216527
5909 492 1.864916
5999 492 .5409267
6002 492 1
6033 492 1.974917
6049 492 1.962505
6200 492 .6236327
6233 492 .9702525
6285 492 2.941556
6316 492 1
6442 492 .9353621
6532 492 .9315955
6534 492 1.926735
6580 492 .8717943
6614 492 .9499214
6620 492 1
6635 492 .7979723
6681 492 .9061589
6717 492 .9158475
6745 492 .8123206
6800 492 .9794288
6837 492 1.980572
6839 492 1
6914 492 .8905004
7000 492 1.97621
7001 492 .9902245
7012 492 1.823406
7110 492 .9921762
7171 492 1
7197 492 2.949311
7268 492 1.724857
7282 492 .9888417
7308 492 .9492666
7330 492 .9582034
7377 492 .8034159
7380 492 5.044169
7437 492 1.945308
7605 492 .8466656
7787 492 1
7792 492 1.817638
7828 492 .939544
7853 492 .9289244
7939 492 .9210591
7940 492 .8995342
7950 492 .9513526
8001 492 .9881649
8015 492 .8882551
8243 492 .9551948
8441 492 .944082
8460 492 6.667047
8473 492 3.988995
8550 492 .9561284
8588 492 .9497964
8626 492 .9856275
8666 492 1
8668 492 .981404
8740 492 .7616929
8871 492 1
8873 492 .9832254
8968 492 1
9086 492 2.979543
9140 492 .9616468
9147 492 1.948481
9226 492 .9323604
9238 492 1.885373
9290 492 1.981726
9316 492 .9768976
9344 492 1.96205
9385 492 1
9437 492 .9558452
9485 492 .9186575
9517 492 2
9544 492 1
9603 492 1
9626 492 1
9636 492 .9709115
9645 492 .8689279
9666 492 .9065857
9693 492 .9748763
9839 492 .9384627
9931 492 2.666248
9932 492 .9035084
9946 492 1
10022 492 1.871485
10054 492 1
10102 492 .8558803
10194 492 .987981
10256 492 .9068238
10286 492 .9157527
10308 492 .880228
10315 492 .9049025
10353 492 .9515205
10400 492 .9616721
10403 492 .8833509
10419 492 2
10455 492 .9655375
10542 492 1.957156
10625 492 .9244387
10633 492 2.968613
10645 492 .8852134
10725 492 .8898847
10756 492 .8930653
10931 492 1
11011 492 .8944817
11020 492 .8986036
11040 492 2.962194
11070 492 2.465015
11078 492 2
11129 492 2.926786
11141 492 1.955165
11164 492 11.92265
11189 492 1.882207
11221 492 1.923138
11228 492 2.84627
11244 492 .9385539
11250 492 .692186
11253 492 5.639499
11286 492 25.17096
11324 492 3.866833
11356 492 4.808814
11390 492 .8921017
11409 492 .8998629
11410 492 .9797164
11441 492 .8903562
11456 492 .8613262
11461 492 .9195913
11480 492 .8449395
2 493 .8845931
14 493 20.5257885
80 493 .7247885
81 493 1.5215127
94 493 1
99 493 .9297718
116 493 .9516465
187 493 2
221 493 1
230 493 .7998405
239 493 .8175161
242 493 .7922948
246 493 .7946667
247 493 1.6972426
253 493 .8216056
254 493 .6367435
260 493 1.6753027
266 493 .7677542
267 493 .782028
268 493 .6769381
273 493 .9175565
275 493 .7143205
281 493 .9601257
291 493 2.8673802
304 493 1
332 493 .5772781
345 493 1.6984748
348 493 .7946276
369 493 1.8270106
371 493 .7468397
392 493 1.6755112
417 493 2
419 493 .7066038
444 493 .7812022
478 493 .6695195
484 493 1.7521586
493 493 .8425637
497 493 .6115706
505 493 .6494042
511 493 18.2295499
521 493 7.7591586
554 493 1.7127384
564 493 1
580 493 .9134801
607 493 1
610 493 1.6950825
622 493 .9782042
631 493 .6873616
636 493 1.8790433
651 493 .7907154
729 493 1.9502024
806 493 4.2899324
807 493 .8933582
833 493 .8835694
907 493 .9330288
946 493 .947115
996 493 .8498793
1063 493 .9730333
1083 493 1.8668729
1129 493 2
1144 493 1
1203 493 18.3110925
1211 493 1
1226 493 .9487691
1310 493 .6446397
1385 493 1
1403 493 .9165
1445 493 .9104638
1456 493 .8219871
1458 493 1.9382703
1461 493 1
1501 493 2.9491966
1568 493 1
1604 493 1
1661 493 .845535
1664 493 1
1715 493 4.0704097
1738 493 4.7878904
1751 493 1.7966832
1754 493 8.9124344
1938 493 1
1951 493 5.6852601
1995 493 .9764514
2000 493 .853473
2225 493 .8155825
2271 493 .9460883
2272 493 .8509187
2420 493 .9673917
2433 493 .8973223
2449 493 .9070486
2549 493 .7653378
2557 493 2.885924
2588 493 .9781792
2680 493 1
2750 493 1.982718
2755 493 1
2766 493 .9074203
2930 493 1.973105
3064 493 .7569768
3066 493 1.909203
3104 493 .9695172
3199 493 .9692816
3267 493 .9537468
3286 493 .874711
3301 493 4.917198
3306 493 .9361047
3357 493 .8755643
3358 493 .9502101
3451 493 .7848896
3453 493 7.664922
3586 493 .8549537
3587 493 .8829283
3671 493 1.964566
3717 493 1
3750 493 1
3757 493 1.864543
3774 493 .3269882
3789 493 .9664332
3792 493 .8412885
3818 493 .883066
3822 493 1.864918
3825 493 .9266894
3836 493 .813699
3845 493 1.935119
3858 493 .9750179
3904 493 1.985793
3909 493 1
3924 493 .9290065
3927 493 1.958545
3944 493 1
4056 493 .7816236
4108 493 .9804985
4117 493 .9798398
4132 493 1
4149 493 1
4244 493 1.970398
4261 493 1.77011
4301 493 2.988915
4315 493 .9131015
4363 493 1
4403 493 .8894238
4410 493 .9397985
4501 493 1.867522
4548 493 1
4580 493 .6954589
4590 493 .9457865
4611 493 .9156828
4616 493 .8747078
4634 493 1.940638
4639 493 1
4640 493 2.949513
4696 493 1
4704 493 1.950325
4746 493 .9529042
4756 493 .9757463
4801 493 .9733317
4925 493 1
4929 493 .7422273
5028 493 1
5061 493 2
5084 493 .8470229
5105 493 1
5138 493 1
5148 493 1.944391
5189 493 1
5219 493 .4140669
5236 493 1
5257 493 .9917581
5280 493 1
5317 493 1
5371 493 1.839694
5374 493 .9868622
5375 493 5.959885
5401 493 .9647647
5422 493 .8460179
5430 493 1
5438 493 .9241783
5440 493 1
5468 493 .9207769
5480 493 1.972104
5510 493 .7927227
5622 493 1
5633 493 2.971054
5638 493 .9216574
5706 493 .9808156
5724 493 .9649449
5776 493 1
5826 493 .9566172
5909 493 1.832654
6004 493 .8812945
6049 493 .9535496
6087 493 .9339574
6157 493 .4457931
6200 493 1.533745
6217 493 1.939925
6263 493 .8893035
6285 493 .9275982
6308 493 1
6394 493 2.90681
6442 493 .9199247
6532 493 .9152585
6534 493 .9092366
6575 493 1
6697 493 .7752365
6712 493 1
6719 493 .9443417
6824 493 .8923571
6830 493 1.907131
6837 493 .9759317
6850 493 1
6857 493 1
6965 493 .7684339
6978 493 .826854
6997 493 .9167845
6998 493 .8355611
7000 493 1.970528
7089 493 .8596962
7110 493 .9903076
7140 493 1
7141 493 .977547
7165 493 1
7184 493 .9099552
7255 493 .8009698
7268 493 2.659144
7284 493 1
7308 493 3.93715
7360 493 .8931168
7365 493 1
7380 493 4.815889
7420 493 .9070651
7427 493 .7978384
7516 493 4.888331
7544 493 .7979807
7588 493 .95118
7687 493 1
7757 493 2
7820 493 2
7831 493 1
7869 493 1.929714
7875 493 1.32337
7961 493 .9518646
8015 493 1.861567
8027 493 .9586392
8234 493 1.974173
8244 493 .9575501
8353 493 1.888952
8403 493 1
8460 493 7.109871
8518 493 .9436511
8548 493 1.948482
8564 493 .9350239
8640 493 .8447911
8715 493 .6541533
8729 493 1
8799 493 .817995
8926 493 .9784588
8934 493 1.85696
8974 493 1.945601
9073 493 1.968911
9140 493 .952487
9147 493 3.936177
9153 493 .9490143
9163 493 .9696896
9178 493 .95644
9290 493 1.977361
9323 493 .7963599
9340 493 .9336927
9344 493 .9529864
9356 493 1
9397 493 .8554122
9437 493 6.9453
9562 493 1.907173
9600 493 1
9636 493 1.963964
9668 493 .4789909
9691 493 .9867656
9931 493 1.586538
9980 493 .9433808
9993 493 1
10022 493 .8407922
10076 493 .9058903
10095 493 .9513173
10272 493 .9723617
10274 493 .9655125
10308 493 .851623
10455 493 .9573068
10458 493 .9888376
10568 493 .9067555
10597 493 .9215121
10633 493 1.961116
10645 493 .857799
10653 493 1
10826 493 .9452293
10832 493 .9517624
10849 493 .8664568
10865 493 1
10947 493 .8259193
10981 493 1
11020 493 1.874387
11029 493 .9354595
11040 493 2.953165
11054 493 .7965718
11065 493 .8586335
11070 493 3.337245
11127 493 .9775355
11129 493 2.9093
11164 493 31.90418
11189 493 .854075
11221 493 1.904782
11228 493 .8095548
11244 493 .9238788
11253 493 5.553401
11286 493 59.34584
11324 493 2.835029
11356 493 12.52432
11389 493 .6351274
11409 493 .8759473
11414 493 2.864555
11441 493 1.86417
11465 493 1.880659
14 494 4.6850386
31 494 .7724147
60 494 1
136 494 1.8615001
138 494 .7305126
199 494 1.9215472
206 494 .991411
218 494 .9451633
230 494 .8670582
243 494 1.8797043
244 494 .7364961
247 494 1.7989149
252 494 1.9071665
253 494 .8815142
260 494 .7843428
267 494 .8552275
273 494 .9452428
291 494 .9119167
320 494 .9005797
332 494 .7192369
339 494 .9462559
345 494 .7997333
391 494 .8370855
396 494 1
402 494 1
430 494 .8129809
450 494 .573293
463 494 .725326
497 494 .7420133
507 494 .9398047
511 494 1.4882832
521 494 3.8400382
607 494 1
631 494 .7923521
712 494 1
782 494 .9508084
806 494 .5283879
907 494 1.9555191
928 494 .9402536
1056 494 1.945459
1063 494 .9820893
1083 494 .9115798
1181 494 .8866847
1203 494 17.5648301
1362 494 .8942061
1363 494 2.9810778
1368 494 .9814268
1445 494 .9405319
1458 494 .9590005
1460 494 .9669565
1501 494 2.9662575
1526 494 1
1628 494 1
1715 494 5.3825856
1719 494 .8700579
1738 494 .8591212
1754 494 4.9418407
1815 494 1
1848 494 .9890764
1874 494 .8962773
1890 494 .9475213
1891 494 1
1951 494 1.7909563
1963 494 1
1978 494 1
2111 494 1
2139 494 .9476491
2227 494 .9646127
2335 494 .9670192
2459 494 .8917044
2527 494 1
2530 494 3.9584393
2557 494 .9242331
2712 494 .9261292
2832 494 .9479059
2904 494 .981276
2905 494 1.949667
2930 494 .9821366
2999 494 .9405685
3066 494 .9396944
3145 494 .9165161
3301 494 3.945005
3321 494 .8572995
3358 494 .9669306
3361 494 .887295
3436 494 .6927204
3453 494 3.113269
3454 494 1.259749
3657 494 1
3671 494 .9764654
3716 494 1
3805 494 1
3822 494 1.910281
3836 494 .8762628
3856 494 .9907581
3904 494 .9905639
3906 494 .9371788
3956 494 .9683054
4025 494 .9697173
4046 494 1
4081 494 1
4152 494 1
4156 494 2.987326
4194 494 1
4245 494 1
4394 494 .9567603
4410 494 1.960015
4458 494 1
4611 494 .9439983
4615 494 2
4634 494 .9605731
4658 494 1.96333
4723 494 1
4781 494 1.988811
4856 494 .9670904
4900 494 1
4950 494 1
5047 494 1
5257 494 .9945259
5362 494 4.932183
5375 494 1.973356
5402 494 .6135111
5455 494 1
5589 494 1
5622 494 1
5627 494 1.974249
5633 494 .9807744
5724 494 .9767171
5776 494 2
5785 494 .9711161
5839 494 1
5867 494 1
5909 494 5.888852
5953 494 1.93542
6014 494 .9787784
6087 494 .9561359
6157 494 .6319073
6200 494 .6903234
6285 494 1.951912
6361 494 .9364705
6394 494 1.938105
6408 494 .9136587
6442 494 1.946816
6507 494 .9162769
6534 494 .9397169
6580 494 .8945118
6681 494 .9227872
6731 494 2.953962
6745 494 .0227723
6785 494 .8722205
6823 494 1
6947 494 1
6997 494 .94473
7117 494 1
7140 494 1
7197 494 3.958293
7268 494 .7736108
7308 494 2.958256
7360 494 .9290104
7377 494 .8382498
7380 494 1.213538
7427 494 3.865728
7437 494 .9549989
7474 494 1.955514
7516 494 .9258317
7519 494 .9880172
7578 494 1.941468
7820 494 1
7855 494 1
7864 494 .9507975
8086 494 1
8211 494 1
8237 494 1
8318 494 .7428589
8328 494 .8593676
8353 494 .9262442
8460 494 13.08044
8648 494 .8903839
8663 494 .970384
8669 494 .9630124
8724 494 1
8888 494 .9438416
8914 494 .8663915
9005 494 1
9010 494 1.965354
9316 494 1.980991
9437 494 .9636693
9532 494 .9814325
9535 494 .8867103
9693 494 1.979328
9786 494 .8948038
9892 494 1
9931 494 4.725387
9980 494 .9623947
10020 494 1
10021 494 .9407347
10208 494 1
10370 494 1
10419 494 2
10458 494 1.992586
10474 494 .5531144
10491 494 1
10625 494 .9378279
10676 494 1
10684 494 1
10688 494 .9389846
10689 494 1
10693 494 .9490203
10725 494 1.909397
10849 494 .9113034
11012 494 1
11020 494 1.916571
11040 494 1.968893
11065 494 .9061073
11070 494 2.559812
11127 494 .9850796
11129 494 1.939759
11145 494 .9192514
11164 494 20.93636
11253 494 4.703378
11286 494 41.26702
11356 494 8.019887
11390 494 .9112208
11461 494 1.933839
11465 494 .9207364
11491 494 .8981323
14 495 7.6602664
79 495 .9103398
81 495 1.6572031
108 495 1
138 495 .7093169
142 495 .8350039
144 495 .951771
146 495 1
177 495 .9407005
179 495 .7756684
194 495 .8146779
205 495 .8600744
238 495 .8683621
240 495 1.8556977
244 495 .7157711
248 495 .6915098
249 495 .657167
252 495 1.899865
254 495 3.7397566
261 495 1.8830147
265 495 .7919135
268 495 .7685527
323 495 .9350618
336 495 .92059
348 495 .8528675
354 495 1
391 495 1.824272
406 495 .7750574
415 495 .795095
417 495 1
430 495 1.7982715
448 495 .8244444
511 495 4.4480358
521 495 .8274569
536 495 .884731
554 495 .7942007
563 495 .9503834
565 495 .9548078
610 495 .7815516
622 495 2.9843851
631 495 .7760202
663 495 1.9199771
724 495 .9073839
770 495 .9673137
783 495 .969929
806 495 2.4912948
807 495 1.9235999
1050 495 .8422252
1063 495 .9806806
1083 495 .9046254
1097 495 .8762635
1123 495 1
1151 495 .9545948
1203 495 12.0586931
1312 495 1
1320 495 1
1353 495 .9820834
1354 495 .8525624
1363 495 .9795895
1417 495 1
1458 495 1.9557758
1459 495 1
1501 495 .9636035
1536 495 .8534724
1608 495 .8831977
1659 495 1
1665 495 .8418394
1715 495 4.3340249
1738 495 3.8480409
1745 495 1
1805 495 .9773197
1848 495 .9882173
1872 495 .9822983
1889 495 .9247725
1905 495 .9277437
1951 495 3.7745147
2000 495 .8950254
2094 495 .9825176
2117 495 .9186891
2120 495 1
2139 495 .9435316
2220 495 1.9705359
2225 495 .86788
2239 495 .8170733
2294 495 .9826373
2344 495 .9813376
2420 495 .9766388
2433 495 .9264398
2459 495 .8831867
2471 495 .6603191
2484 495 .9766225
2557 495 2.9182739
2750 495 .9876191
2832 495 .9438086
2894 495 .9722427
2930 495 .9807317
2997 495 .6814323
3014 495 1.924841
3066 495 .9349513
3301 495 1.940679
3321 495 .8460759
3339 495 1
3453 495 6.043526
3454 495 .2015269
3455 495 .9866937
3479 495 .8663757
3544 495 1
3553 495 .9519363
3586 495 .8960862
3587 495 .9161277
3671 495 1.974614
3679 495 1
3816 495 1
3818 495 .9162264
3845 495 .9535182
3858 495 1.982102
3927 495 .9703011
3956 495 .9658126
3972 495 .8412397
4024 495 .954285
4060 495 .7158705
4072 495 .9688783
4218 495 1
4244 495 .9787926
4263 495 2.888378
4300 495 .9544087
4315 495 .9377444
4366 495 1
4381 495 .9191545
4393 495 .9623777
4394 495 .9533594
4501 495 .9050905
4611 495 1.939594
4634 495 .9574721
4756 495 .9826242
4802 495 1
4814 495 1
4856 495 .964502
4886 495 .9228455
4938 495 .5596067
5084 495 .8904045
5085 495 .9090405
5148 495 .9601608
5236 495 2
5257 495 .9940954
5263 495 .9333579
5306 495 .9324668
5362 495 3.926849
5371 495 .8851539
5375 495 2.971261
5422 495 .8896845
5435 495 1
5438 495 .94568
5468 495 1.943243
5481 495 1.949087
5506 495 1
5532 495 1
5622 495 1
5627 495 .9722238
5633 495 1.979262
5706 495 2.986256
5767 495 1.820605
5783 495 .924573
5785 495 1.968844
5852 495 1
6003 495 .9075897
6049 495 .9667221
6157 495 .6029562
6233 495 .9735985
6306 495 1.860575
6362 495 1
6394 495 1.933237
6409 495 .8862055
6449 495 .9404795
6456 495 1
6507 495 2.909692
6530 495 .9763219
6544 495 1
6614 495 .9555543
6746 495 .8780352
6790 495 1
6800 495 .9817427
6908 495 .8793448
6965 495 1.834102
6998 495 1.882193
7013 495 1
7119 495 1
7122 495 .7852038
7142 495 1
7183 495 .9131867
7229 495 1
7268 495 1.755805
7282 495 .9900968
7284 495 2
7308 495 .9549732
7345 495 .787605
7365 495 1
7380 495 1.151682
7427 495 2.855168
7516 495 1.919998
7544 495 .8552698
7719 495 .9715635
7765 495 2
7796 495 1
7853 495 1.936919
8001 495 .9894961
8015 495 .9008242
8054 495 1
8225 495 1.965215
8234 495 .9814967
8323 495 1
8365 495 .8688962
8460 495 5.929459
8538 495 1
8564 495 .9534499
8592 495 .9144192
8701 495 .9859952
8727 495 .8266533
8774 495 .9482313
8888 495 .9394246
9175 495 .9055446
9223 495 .9477477
9238 495 .8982663
9239 495 .9790529
9245 495 .9805013
9409 495 .9420464
9460 495 1
9536 495 .9348774
9550 495 .8056233
9691 495 .9905186
9693 495 3.977702
9786 495 .88653
9813 495 .983214
9931 495 3.703789
9973 495 .81103
9978 495 .9685654
10047 495 1
10067 495 .9077961
10094 495 .9436509
10095 495 1.965123
10142 495 1
10194 495 .9893329
10263 495 1
10272 495 .9801994
10284 495 .9691387
10286 495 .9252289
10305 495 1
10313 495 .9820503
10455 495 .9694138
10458 495 .992003
10483 495 .855689
10521 495 .9552449
10550 495 .9396786
10606 495 .899979
10633 495 2.972143
10688 495 .9341856
10693 495 .9450107
10701 495 .940919
10747 495 .9250792
10755 495 .9291962
10979 495 1
11011 495 .9063505
11040 495 .9664469
11065 495 .8987225
11070 495 1.525191
11088 495 .7577471
11127 495 3.983906
11164 495 16.93135
11189 495 .8954568
11196 495 1
11221 495 1.931784
11228 495 2.863562
11253 495 1.680048
11286 495 33.5015
11322 495 .8944394
11324 495 .8818118
11356 495 10.9428
11407 495 .8471151
11414 495 .902965
11434 495 .9207161
11441 495 .9026891
11444 495 .7990618
11459 495 .965032
11461 495 .9286358
11481 495 1
11491 495 .8901202
14 496 16.6337247
27 496 .9255305
120 496 1
128 496 .7887522
138 496 .6866073
141 496 .9584999
180 496 .9199742
231 496 .8325422
250 496 .7350385
253 496 .8622103
257 496 .7865399
265 496 .7756567
271 496 .8410562
275 496 .7793446
281 496 .9692015
291 496 1.897566
294 496 1.8767466
345 496 2.7671055
379 496 .8223274
430 496 7.7825115
461 496 .9563912
466 496 .8087459
484 496 .8085703
498 496 .9588171
511 496 11.4049136
521 496 2.813977
523 496 .9235517
569 496 .8969129
628 496 1
636 496 1.9065745
687 496 1
729 496 .9615369
732 496 .7214016
779 496 .8962434
806 496 6.4515522
807 496 2.9176311
905 496 .9815019
907 496 2.9482722
1050 496 .829899
1056 496 .9365731
1134 496 .8984136
1203 496 15.5164035
1362 496 .87697
1368 496 .9784008
1403 496 1.9355056
1417 496 1
1442 496 .9473187
1445 496 1.9308433
1456 496 .862505
1501 496 1.9607601
1515 496 .9822792
1604 496 1
1715 496 3.2819956
1738 496 9.836169
1754 496 1.9323653
1842 496 1.9541302
1889 496 .9188954
1951 496 5.7568986
2019 496 .8182875
2069 496 1.9681045
2101 496 .8760425
2105 496 .9250166
2159 496 .978586
2220 496 .968234
2257 496 .7880231
2335 496 .9616459
2336 496 1
2350 496 .9294531
2420 496 .9748137
2488 496 1
2516 496 .9569595
2530 496 2.9516682
2549 496 .8187497
2557 496 2.9118891
2651 496 1
2750 496 .9866519
2766 496 .9284925
2832 496 .9394186
2905 496 .9414667
2930 496 2.979226
2932 496 .9594593
2993 496 .9489065
3039 496 .9217374
3055 496 .9171324
3081 496 .9160479
3199 496 .9762735
3232 496 1
3301 496 1.936045
3321 496 .8340506
3326 496 .5534977
3358 496 .9615429
3452 496 1.892916
3453 496 6.968802
3454 496 2.139146
3587 496 .9095752
3591 496 .8997158
3679 496 3
3682 496 1
3717 496 1
3752 496 1
3757 496 1.895375
3799 496 1
3822 496 1.895664
3829 496 .9824497
3845 496 4.949887
3856 496 .9892524
3858 496 .9807041
4052 496 .9487322
4056 496 .8313286
4086 496 .9616993
4120 496 .9759824
4147 496 1
4301 496 .9914383
4315 496 .9328806
4403 496 .9145923
4503 496 1.932716
4550 496 .9876872
4555 496 .7155153
4590 496 .9581261
4634 496 2.95415
4704 496 .9616313
4724 496 .9155831
4756 496 .9812667
4815 496 .9860597
4893 496 .9017293
4971 496 .931036
5022 496 1
5133 496 .9842278
5188 496 2
5236 496 1
5257 496 1.993634
5263 496 .9281515
5331 496 .839151
5362 496 .921134
5374 496 .9898526
5375 496 .9690156
5401 496 1.972785
5404 496 .9692741
5589 496 1
5622 496 1
5633 496 .9776421
5804 496 .9139404
5826 496 .9664916
5909 496 1.870744
5953 496 .9248986
5966 496 1
5998 496 .5869066
6049 496 1.964122
6079 496 1
6127 496 .8013598
6157 496 2.571937
6200 496 1.63987
6217 496 .9535988
6269 496 .8194384
6285 496 .9440777
6304 496 1.975459
6329 496 .983346
6392 496 .9810347
6394 496 2.928021
6530 496 1.974472
6534 496 .9298954
6580 496 .8773255
6614 496 .9520819
6701 496 1.830262
6800 496 .9803163
6960 496 .8850539
6978 496 .8662641
7000 496 .9772364
7141 496 .9826576
7183 496 .9064044
7197 496 .9514978
7268 496 .7367271
7305 496 .9325354
7308 496 .9514554
7322 496 1
7325 496 .9244889
7340 496 1.901607
7380 496 1.085407
7427 496 .8438528
7437 496 2.947667
7516 496 1.913748
7673 496 .9266215
7681 496 .4841343
7739 496 .4842747
7765 496 1
7792 496 .8255057
7833 496 1.977048
7853 496 .9319908
8015 496 1.893076
8127 496 .9012043
8234 496 .9800512
8243 496 .9571279
8260 496 .9640582
8353 496 1.914228
8441 496 .9464945
8460 496 9.767698
8502 496 .9332173
8548 496 2.960208
8564 496 2.949813
8572 496 1
8594 496 .9117231
8668 496 .9822063
8669 496 .9569864
8727 496 .8131106
8744 496 1
8926 496 .9833618
9010 496 .95971
9290 496 .9825142
9316 496 .9778943
9327 496 .9592694
9331 496 .8486313
9332 496 .9607111
9335 496 .9416756
9437 496 1.95775
9480 496 .985812
9510 496 1
9606 496 .7776615
9636 496 .9721665
9768 496 1
9931 496 3.680647
9942 496 .982506
9978 496 .9661096
9980 496 .956268
10095 496 .962398
10194 496 1.9885
10308 496 .8853954
10400 496 .9633257
10455 496 .9670243
10521 496 .9517484
10633 496 3.969967
10693 496 .9407147
10832 496 .9627419
10845 496 1
10898 496 .9310198
10909 496 .9615346
10956 496 .972429
10995 496 1.9039
11040 496 3.963826
11065 496 1.89081
11070 496 2.488096
11127 496 .9826487
11145 496 .9060957
11155 496 .987865
11164 496 14.92599
11253 496 4.655052
11286 496 31.6813
11324 496 2.872578
11356 496 7.860206
11390 496 .8967568
11409 496 2.904183
11414 496 .8953841
11456 496 1.867309
11461 496 .9230604
11465 496 .9078227
11491 496 1.881536
14 497 5.5735635
40 497 .7327686
81 497 .5697185
136 497 .8124805
176 497 .9564521
197 497 1.968515
238 497 .834767
242 497 1.8132203
243 497 .8371278
248 497 .6127805
249 497 2.5696732
250 497 1.6915183
257 497 .7514788
258 497 .6939784
260 497 1.7080147
262 497 .8356295
264 497 .6539889
269 497 .7801919
291 497 2.8807411
320 497 .8653916
343 497 .5370039
345 497 .7288523
392 497 .7082022
406 497 .7176502
421 497 .9060968
430 497 1.7467887
444 497 .8032452
467 497 1.9530983
471 497 .8364799
478 497 2.7028141
493 497 .8584248
497 497 .6507034
511 497 10.3071699
546 497 .9393653
554 497 .7416789
563 497 .9377208
569 497 .8799807
589 497 1.7083466
607 497 1
622 497 .9804
631 497 .7188587
636 497 .8912292
691 497 .8190379
724 497 .8837476
729 497 1.9552193
782 497 .9333979
806 497 4.361469
807 497 .9041019
808 497 1.9757295
907 497 .9397759
913 497 1.7982159
1050 497 .8019597
1063 497 1.9757501
1086 497 .7571041
1147 497 2.9652399
1167 497 .8505758
1181 497 .8465788
1197 497 1
1203 497 29.2872138
1252 497 .9265927
1346 497 .8740444
1363 497 1.9743806
1403 497 1.9249123
1433 497 2
1442 497 .9386657
1448 497 .9542443
1501 497 .9543149
1505 497 1
1515 497 3.9793685
1546 497 1.7904628
1659 497 1
1715 497 6.1640625
1719 497 2.8240672
1731 497 .9800849
1738 497 3.8092596
1751 497 .8171666
1842 497 .9465961
1903 497 .8657397
1910 497 1
1951 497 6.716969
2000 497 .868235
2220 497 2.9630164
2257 497 2.7532057
2271 497 1.9515197
2335 497 .9553462
2468 497 1
2484 497 .9706564
2514 497 1
2530 497 3.9437296
2540 497 1
2549 497 1.7889791
2552 497 .9695484
2557 497 1.8974167
2721 497 1
2752 497 .928532
2766 497 1.916747
2894 497 .9651589
2905 497 .9318525
2910 497 .6715324
2930 497 .9758142
2939 497 .9462826
3014 497 .9056601
3039 497 .9088827
3056 497 1
3196 497 2
3301 497 4.92554
3453 497 3.799426
3454 497 .9977499
3455 497 .9832978
3458 497 1.889132
3587 497 .8947228
3682 497 1
3822 497 3.878527
3833 497 1
3835 497 .9065421
3850 497 .9475102
3856 497 .9874871
3858 497 .9775347
3863 497 2.931678
3904 497 .9872242
3925 497 .899846
3927 497 1.962722
4036 497 1
4072 497 .9609358
4145 497 2.981382
4244 497 1.97338
4258 497 .7202305
4263 497 .8598905
4315 497 .9218562
4383 497 .8823488
4393 497 3.952776
4394 497 .9414564
4501 497 .8808689
4611 497 1.924177
4634 497 1.946619
4640 497 .9545989
4656 497 .9769194
4685 497 .9462145
4756 497 .9781898
4768 497 1
4835 497 1
4874 497 .5816538
4893 497 .8855882
4929 497 .7681969
4937 497 1
4950 497 1
5022 497 1
5084 497 1.862435
5088 497 1.949173
5105 497 2
5138 497 1
5207 497 .9468133
5236 497 1
5257 497 .9925885
5311 497 1
5362 497 1.90818
5374 497 .9881858
5375 497 2.963926
5399 497 1
5401 497 .9683146
5439 497 1
5480 497 1.974914
5485 497 1
5506 497 1
5594 497 .9495805
5776 497 1
5791 497 1
5826 497 5.960988
5858 497 .8213449
5908 497 .9486486
5909 497 .8495137
6033 497 .9720573
6075 497 .972568
6102 497 .2803904
6157 497 1.501627
6200 497 3.580719
6286 497 .9450714
6288 497 .9696547
6394 497 3.916199
6442 497 .927992
6455 497 .8785532
6507 497 .8866445
6532 497 1.923796
6544 497 1
6614 497 .9442113
6681 497 1.895459
6697 497 .7978806
6760 497 1
6762 497 1
6794 497 1
6815 497 .8694989
6842 497 .9756205
6912 497 1
7000 497 1.973497
7012 497 .8032704
7110 497 .9912841
7119 497 1
7130 497 1
7140 497 1
7160 497 1
7183 497 2.891031
7282 497 .9875694
7305 497 1.921454
7308 497 1.943482
7309 497 .9430487
7360 497 2.903885
7380 497 .9351836
7495 497 .9741343
7544 497 2.818333
7578 497 1.920751
7765 497 1
7775 497 .8657016
7917 497 1
7924 497 .9328977
7997 497 .9342471
8015 497 .8755137
8138 497 1
8223 497 .8964293
8225 497 .9563376
8234 497 1.976775
8243 497 .9500861
8244 497 .9618268
8260 497 .9581547
8375 497 .9384458
8460 497 11.40104
8473 497 .9877402
8502 497 .9222481
8560 497 1
8564 497 1.94157
8593 497 1
8648 497 .8515872
8666 497 1
8668 497 .9792836
8701 497 .9824211
8774 497 .9350194
8915 497 1
8930 497 .9728061
9086 497 1.97721
9153 497 .9541509
9226 497 .924648
9257 497 .9075153
9270 497 1
9316 497 .9742634
9326 497 1
9327 497 .9525793
9335 497 .9320957
9395 497 1
9437 497 .9508106
9485 497 .9093827
9490 497 1
9536 497 .9182576
9786 497 .8575715
9931 497 1.628193
9980 497 .949085
10053 497 .9390505
10078 497 .8727834
10095 497 1.956222
10194 497 2.986611
10208 497 2
10218 497 .9430519
10246 497 .9531888
10256 497 .8961997
10259 497 .8229499
10284 497 .9612627
10308 497 .8665714
10313 497 .9774693
10395 497 1
10400 497 .9573019
10455 497 .961608
10567 497 .8659658
10578 497 .7957058
10617 497 .9202132
10625 497 .9158231
10633 497 3.965034
10645 497 .8721253
10669 497 .9571795
10693 497 .930977
10726 497 .8920845
10849 497 .8799108
10866 497 .9833957
10995 497 .8881155
11011 497 .8824503
11020 497 1.887042
11040 497 3.957884
11054 497 .8170665
11070 497 5.404015
11088 497 .6959222
11129 497 1.918438
11145 497 .8906718
11164 497 13.91383
11189 497 .8687764
11204 497 .8771768
11228 497 .8287414
11273 497 .8347126
11286 497 78.8222
11322 497 .8674994
11324 497 1.851649
11356 497 3.672993
11407 497 1.808098
11410 497 .9774036
11415 497 1
11441 497 .8778545
11465 497 .8926824
10 498 .808090962
18 498 1.925050768
42 498 1
71 498 .360088953
72 498 8.744281496
80 498 .743921224
82 498 1
88 498 1
100 498 2.951779991
119 498 .309881247
128 498 .229076923
133 498 .492047749
179 498 .083644127
180 498 .7360228
193 498 .844600315
199 498 .931256022
218 498 .783184545
219 498 1.903696941
222 498 .85997619
233 498 .914675261
240 498 1.389055026
241 498 2.133070778
248 498 .766539316
253 498 .489846155
275 498 .524139735
281 498 7.957022588
284 498 1
291 498 2.410285568
309 498 1
310 498 .804242669
312 498 .84829695
320 498 .585674811
326 498 .815228927
340 498 .796429326
353 498 4.770209614
354 498 1
360 498 .944488748
364 498 .49109053
376 498 .440813606
379 498 .29740443
381 498 .382731959
409 498 1
419 498 .198884603
430 498 12.346050736
461 498 .402940139
466 498 .551821619
472 498 .968845181
473 498 .336771798
478 498 .029918266
487 498 .920931691
490 498 1
494 498 1
497 498 .017436816
498 498 .890784111
523 498 .800053164
559 498 .311422579
569 498 2.637389738
576 498 1.935490349
587 498 .348716539
606 498 1.806396339
610 498 .227211101
618 498 2.899455989
630 498 .846673714
636 498 1.806452375
637 498 .874574314
651 498 1.334025161
661 498 .93971086
662 498 .402940139
663 498 2.766520668
668 498 .859656849
685 498 2.958457947
687 498 1
697 498 .737830485
729 498 1.922215802
770 498 2.905902497
782 498 1.932648857
792 498 .907344222
805 498 1
827 498 .809031782
829 498 1
831 498 1.953943681
879 498 1
881 498 .629456754
885 498 1
907 498 2.846076451
913 498 1.925608846
928 498 2.862462558
947 498 1
973 498 1
1005 498 1
1006 498 2.988855378
1039 498 1
1097 498 .740981122
1117 498 .956144606
1123 498 1
1127 498 2.858416197
1147 498 1.948959722
1164 498 2.947356956
1186 498 1.894556748
1262 498 2.962906623
1288 498 1.926553374
1311 498 .691701642
1327 498 3.9522534
1330 498 1
1346 498 .924895881
1353 498 .972319437
1376 498 1.981349512
1403 498 3.816073682
1442 498 1.925487639
1484 498 4.973481545
1509 498 1.062312601
1514 498 1.832195242
1515 498 .911960746
1581 498 .939366465
1597 498 1.529449938
1672 498 1
1719 498 .402162529
1733 498 1.922234324
1734 498 2.984549045
1737 498 1
1738 498 4.464113434
1754 498 .22107508
1805 498 .968380652
1810 498 .920195675
1815 498 2
1890 498 .752330724
1891 498 1
1903 498 .893721067
1951 498 30.200654193
1961 498 1
1978 498 1
2023 498 1.91213555
2101 498 1.874937901
2117 498 .950301711
2125 498 2
2167 498 7.598798699
2187 498 .804623965
2210 498 .929169893
2220 498 .859078295
2225 498 1.798811145
2233 498 2.761743334
2243 498 .909255399
2253 498 1
2257 498 .252043207
2263 498 1
2408 498 1
2435 498 1
2450 498 .7353053
2458 498 .774542467
2484 498 .940069274
2527 498 2
2530 498 7.794698207
2540 498 1
2557 498 4.769558773
2581 498 .684403434
2588 498 2.952031918
2597 498 1
2607 498 1
2632 498 2
2640 498 3.959383
2653 498 .94582
2654 498 1.898335
2693 498 1
2744 498 4.90503
2750 498 3.97369
2752 498 .8628575
2766 498 3.833614
2769 498 1.926496
2793 498 1
2821 498 .9416791
2870 498 1
2894 498 .8457779
2904 498 .9465391
2905 498 3.879928
2915 498 .4251802
2917 498 1
2918 498 2.850957
2926 498 3.94887
2930 498 4.942631
2931 498 1
2932 498 .9449563
2939 498 2.940807
2947 498 .8377712
2980 498 .4029401
2994 498 1
3001 498 1.930217
3028 498 1
3033 498 1
3066 498 1.827088
3068 498 .948899
3071 498 1
3075 498 .9315364
3110 498 4.970652
3126 498 1
3145 498 1.817725
3154 498 1
3267 498 .9087505
3268 498 1
3275 498 .9812516
3301 498 3.801498
3338 498 2.966187
3383 498 .9674669
3388 498 .8955363
3420 498 1
3423 498 1
3444 498 .8871105
3482 498 1
3514 498 1.936527
3587 498 4.744524
3656 498 1
3659 498 5.95719
3671 498 2.934289
3691 498 1
3703 498 .9254729
3718 498 .7491408
3789 498 2.959433
3801 498 1
3802 498 .8679245
3806 498 .9746086
3827 498 1
3829 498 .9754507
3846 498 .7962294
3854 498 1
3877 498 .9330355
3882 498 .7990798
3884 498 1.860686
3926 498 .9289617
3932 498 1
3949 498 2
3954 498 2.90297
4010 498 8.822889
4025 498 .9441534
4052 498 .8790983
4107 498 1.945167
4108 498 1.964874
4120 498 .9136558
4156 498 1.912259
4166 498 1
4174 498 .7969513
4181 498 1
4225 498 1
4232 498 1
4240 498 1
4241 498 1
4248 498 .9860391
4261 498 .3362217
4291 498 .9207004
4292 498 4.910848
4300 498 .9022968
4301 498 .9808485
4315 498 .883183
4318 498 .7546329
4380 498 1
4381 498 2.971218
4384 498 .9292972
4393 498 1.918751
4394 498 5.914884
4398 498 3
4459 498 1
4463 498 1
4483 498 .9497892
4507 498 3.975409
4538 498 2
4550 498 1.978144
4554 498 .515985
4562 498 .919196
4630 498 1
4634 498 2.903855
4640 498 1.906599
4656 498 .9657612
4658 498 1.776327
4663 498 2
4679 498 3
4685 498 .9636454
4704 498 .914073
4705 498 1
4718 498 .4029401
4719 498 1
4722 498 1
4723 498 1
4745 498 2
4746 498 .8993641
4756 498 .9685309
4775 498 2
4801 498 .9616508
4815 498 2.986782
4834 498 1
4844 498 1.906195
4853 498 .8987677
4886 498 .8483581
4937 498 1
4938 498 1.795919
4971 498 2.89062
5006 498 1
5056 498 .8031928
5086 498 2
5098 498 .9465291
5116 498 1
5158 498 6.959304
5172 498 .9155531
5230 498 1
5257 498 .9791147
5263 498 .8987455
5276 498 1.963244
5285 498 1
5306 498 2.877526
5327 498 .9747645
5362 498 9.784509
5375 498 3.884319
5404 498 2.948184
5439 498 1
5450 498 2
5481 498 .8655955
5495 498 1
5519 498 .6537589
5541 498 1
5546 498 .8840392
5553 498 1.76325
5586 498 2
5594 498 3.918952
5597 498 1
5622 498 3
5662 498 .7130951
5710 498 3.973681
5711 498 12.91258
5724 498 2.954209
5767 498 1.871912
5810 498 2.987839
5855 498 1
5864 498 1
5881 498 1
5903 498 1
5968 498 .7944127
6004 498 .957528
6075 498 .9682716
6080 498 1
6101 498 1
6117 498 .938677
6233 498 .8635972
6286 498 .9272723
6329 498 1.986621
6353 498 1
6394 498 6.808522
6408 498 .9507277
6439 498 1
6442 498 1.828854
6466 498 1
6480 498 .4955946
6484 498 2
6591 498 1
6596 498 1
6681 498 .6690661
6690 498 2
6719 498 1.962064
6724 498 2
6749 498 .875489
6756 498 1
6789 498 .9431597
6793 498 1
6796 498 5.943356
6797 498 1
6800 498 1.935228
6837 498 3.947238
6854 498 .9495138
6884 498 1
6966 498 1
6969 498 .8899338
7003 498 2
7012 498 1.424597
7099 498 1
7128 498 .910292
7164 498 1
7190 498 1
7197 498 .8791085
7202 498 1.87195
7211 498 .7299972
7255 498 1.739634
7260 498 1
7282 498 2.98258
7284 498 1
7307 498 .9831265
7308 498 4.871044
7309 498 1.927208
7332 498 .9099991
7341 498 2
7345 498 .009778488
7360 498 .8358349
7361 498 3
7371 498 1
7420 498 .8142366
7423 498 .4964555
7427 498 1.340498
7461 498 3.95586
7474 498 1.947312
7495 498 2.96742
7497 498 1
7498 498 1
7501 498 1
7505 498 1
7519 498 .9723179
7528 498 2
7544 498 .416135
7575 498 1
7578 498 1.847912
7597 498 1
7631 498 .8221335
7643 498 2
7670 498 1
7679 498 .9369025
7698 498 1
7765 498 1
7831 498 1
7899 498 .9706046
7940 498 5.988458
7950 498 1.969817
7952 498 .9732788
7961 498 1.965629
8074 498 .7662136
8097 498 1.967599
8126 498 .9668092
8140 498 1
8158 498 1
8181 498 2
8186 498 22.95071
8193 498 3
8201 498 1.982829
8260 498 .8839117
8272 498 3.83786
8282 498 1.918411
8292 498 2
8301 498 1
8318 498 .8332055
8322 498 .9619678
8326 498 4.891433
8353 498 2.821099
8369 498 .8928926
8375 498 1.85721
8399 498 .9802485
8412 498 1
8432 498 .6132157
8472 498 .9193519
8498 498 1.981542
8501 498 2.944005
8537 498 1
8538 498 2
8549 498 21
8594 498 .8298744
8622 498 1
8640 498 .6024203
8661 498 .9376264
8666 498 1
8668 498 5.967927
8669 498 1.887552
8701 498 .9769353
8730 498 .853096
8736 498 .7935665
8751 498 1
8781 498 1
8799 498 .7835666
8820 498 .6903178
8873 498 4.987131
8888 498 .808864
8926 498 1.960369
9010 498 .9492879
9028 498 .9241599
9049 498 1.722272
9063 498 1
9070 498 .6424584
9073 498 .9676181
9074 498 1
9111 498 1
9147 498 .7880783
9153 498 .8709624
9208 498 .4029401
9210 498 1
9245 498 .9588285
9257 498 1.947277
9290 498 2.959569
9316 498 3.953403
9339 498 .5428165
9348 498 1.871138
9385 498 1
9391 498 1
9406 498 .9019491
9480 498 .973596
9510 498 1
9529 498 .3614469
9532 498 .9515008
9562 498 1.896873
9636 498 1.951936
9645 498 .9724438
9647 498 .952242
9693 498 2.945043
9743 498 .9605055
9745 498 .9347008
9839 498 .8390855
9854 498 .7578026
9931 498 1.83568
9953 498 1
9968 498 .9675731
9971 498 1
9978 498 .8602071
9980 498 1.912044
10020 498 5
10053 498 .9030391
10067 498 1.88812
10076 498 1.97258
10094 498 .8668798
10113 498 1
10120 498 1
10234 498 .4755239
10301 498 2
10315 498 .7798978
10319 498 1
10353 498 8.976744
10363 498 .7987035
10370 498 1
10372 498 .9659286
10396 498 1
10398 498 1
10428 498 .8436383
10455 498 5.938449
10457 498 1
10461 498 .9864902
10473 498 .6062459
10519 498 1
10542 498 6.969883
10567 498 .7594233
10580 498 .9262943
10625 498 4.850785
10632 498 .8452783
10633 498 11.92861
10646 498 8.976743
10663 498 1
10693 498 1.919174
10708 498 .8448075
10735 498 .7125901
10758 498 .8801421
10821 498 .4029401
10952 498 1
10956 498 .8948464
10964 498 1
10966 498 1
10991 498 .9820311
11054 498 1.290789
11059 498 1.96659
11078 498 1
11127 498 4.964691
11129 498 .6710738
11203 498 47.22744
11294 498 1.967437
11410 498 .67247
11433 498 3.97761
10 499 1.9431079
14 499 1.5281477
40 499 .7043083
81 499 2.5238933
119 499 .7237443
138 499 .5962735
159 499 1.7380249
179 499 .6884283
180 499 .8969072
194 499 .7426082
199 499 .8824677
221 499 2
238 499 .8171695
241 499 1.6365321
242 499 .7933282
244 499 .6052376
245 499 1.742746
249 499 .5238431
254 499 .6385508
255 499 .8219621
256 499 .8585753
260 499 .6769181
267 499 1.7831124
268 499 1.6785454
269 499 .7567822
291 499 .86804
345 499 .6999749
376 499 2.830358
379 499 1.7711142
385 499 .9525678
405 499 .9235407
415 499 1.7154098
430 499 1.7198215
461 499 .9438212
471 499 1.8190649
478 499 .6711636
484 499 .7533917
497 499 .6135031
505 499 2.6511484
511 499 11.233383
518 499 12.1581842
521 499 1.7603568
554 499 .7141676
560 499 .8444006
563 499 .931088
569 499 .8671986
589 499 1.6772853
617 499 .6905405
662 499 .778359
698 499 1
729 499 .9504501
806 499 3.293465
807 499 .8938887
877 499 .9256788
885 499 1
913 499 1.7767258
928 499 .9104923
1056 499 2.9182907
1083 499 .8675352
1147 499 .961538
1203 499 48.359296
1262 499 .8900773
1346 499 .8606301
1376 499 .9683825
1386 499 .9043051
1433 499 1
1456 499 .8228728
1509 499 .6162145
1715 499 2.0750346
1719 499 1.8053302
1754 499 .91287
1814 499 1.8856876
1890 499 .9213803
1901 499 1
1905 499 .899644
1951 499 5.686826
1957 499 .7913238
2019 499 .7659098
2101 499 .8403124
2105 499 .903403
2139 499 .9215717
2220 499 1.9590777
2227 499 .9469853
2243 499 .9053001
2257 499 .7269219
2432 499 .9391603
2461 499 2
2484 499 .9675313
2527 499 1
2540 499 1
2549 499 .7665053
2676 499 1
2766 499 .9078809
2894 499 .9614483
2906 499 .4665859
3022 499 1
3055 499 .8932463
3086 499 1.900808
3199 499 .9694344
3220 499 1
3224 499 1
3286 499 .8753343
3301 499 .9176104
3352 499 .9513057
3353 499 1.462067
3452 499 .86205
3453 499 2.671565
3454 499 2.89101
3553 499 .9332449
3659 499 .768674
3673 499 .8668849
3704 499 .4578697
3710 499 1
3757 499 .8652169
3792 499 .8420781
3856 499 .9861545
4072 499 .9567754
4086 499 .9506594
4128 499 .9256503
4156 499 .9810134
4261 499 1.771254
4315 499 .9135338
4400 499 .8466253
4407 499 .9156765
4512 499 .8994912
4516 499 .9322328
4611 499 .9161023
4628 499 1
4658 499 .945064
4715 499 1
4852 499 .8610179
4929 499 3.74351
5056 499 .8641326
5088 499 .9437604
5098 499 .9602186
5210 499 1.87391
5236 499 1
5242 499 1
5371 499 2.840491
5375 499 .9600845
5468 499 .9211711
5553 499 .8012061
5724 499 .9651193
5797 499 .9465991
5826 499 1.956833
5871 499 1
5909 499 2.833487
5927 499 1
5946 499 1
5947 499 .6970365
6006 499 1
6014 499 .9682074
6157 499 .4485503
6177 499 35.92168
6200 499 1.536065
6377 499 1
6455 499 .865619
6588 499 .9676671
6736 499 2
6744 499 17.32849
6745 499 31.53599
6857 499 1
6876 499 1
6924 499 .6721795
6997 499 .9171985
7012 499 .7823186
7109 499 .9446228
7110 499 .9903558
7256 499 .7881124
7268 499 2.66084
7277 499 .9413263
7282 499 .9862456
7308 499 .9374627
7377 499 .7576776
7427 499 .7988441
7471 499 .9292005
7526 499 1
7853 499 1.912388
7992 499 .863675
8020 499 .7301218
8073 499 1
8127 499 .872727
8254 499 .7806548
8292 499 1
8460 499 13.12425
8462 499 1
8481 499 .7499987
8561 499 .5773356
8669 499 .9445879
8701 499 .9805489
8888 499 .9158675
8974 499 .9458718
8987 499 1
9040 499 .9144537
9147 499 1.936495
9223 499 .9274274
9252 499 .7962659
9284 499 2
9331 499 .8050001
9343 499 .843292
9396 499 1
9437 499 .9455719
9453 499 1
9529 499 .7913577
9550 499 .7300323
9786 499 .8424027
9931 499 4.588595
10120 499 1
10221 499 1.74664
10259 499 .804094
10265 499 .9483589
10330 499 1
10400 499 .9527545
10419 499 1
10462 499 .8515131
10464 499 93.05891
10606 499 .861082
10625 499 .9068582
10633 499 .9613098
10708 499 .788567
10725 499 .8642646
10735 499 .8926855
11011 499 .8699312
11040 499 1.953398
11070 499 .3405424
11141 499 1.944734
11164 499 2.904654
11205 499 .9710739
11228 499 .8105023
11244 499 .9242575
11253 499 2.555623
11286 499 82.41875
11390 499 1.866997
11409 499 .8765645
11465 499 .8812531
10 500 .9412589
14 500 15.5128125
25 500 .8950499
40 500 1.6946983
81 500 1.5084198
128 500 .7190166
138 500 1.5831524
140 500 1.8928969
159 500 .7295107
176 500 .9502482
178 500 .8639509
186 500 1.847008
194 500 1.7342429
207 500 1.8636438
230 500 .7943635
231 500 .7772623
241 500 .6247194
244 500 2.5924079
245 500 .7343853
247 500 .6889582
249 500 1.508368
251 500 1.7605079
252 500 .8564037
253 500 .8167241
256 500 2.853979
260 500 .6664179
262 500 .8122129
265 500 1.7015982
266 500 .7613992
267 500 2.7760636
281 500 2.9590346
284 500 1
291 500 2.8637513
294 500 .8360591
298 500 .9375415
320 500 .846215
331 500 .960379
345 500 .6902241
376 500 1.8248447
379 500 .7636755
392 500 1.6666321
406 500 .6774261
417 500 1
419 500 .6985756
430 500 .7107157
478 500 1.6604765
493 500 .8382557
497 500 1.6009419
511 500 10.208468
521 500 3.7525684
529 500 .8727186
554 500 1.704878
569 500 .8628825
580 500 2.9111126
587 500 .7270223
589 500 .666797
631 500 .6788068
636 500 1.8757335
659 500 .8815647
687 500 1
720 500 .9539065
776 500 .6954303
806 500 3.2705026
807 500 1.8904401
816 500 1
827 500 .8790423
830 500 .9358101
877 500 1.9232633
911 500 1
1010 500 1
1050 500 .7737465
1097 500 1.8225584
1143 500 1
1203 500 25.0459731
1311 500 1.8611352
1323 500 1
1332 500 1
1362 500 .8363562
1363 500 .9707308
1368 500 1.9712706
1369 500 1.9313713
1403 500 2.9142152
1445 500 .9080138
1501 500 1.9478065
1509 500 .6037415
1514 500 .9145306
1515 500 .9764293
1580 500 1
1625 500 .8451274
1715 500 9.0449732
1731 500 .9772477
1738 500 3.7820864
1751 500 .7911198
1754 500 6.9100383
1803 500 1
1810 500 .9065784
1889 500 2.8921217
1890 500 .9188251
1951 500 8.6766478
1957 500 2.7845418
1975 500 .9264829
1995 500 .975807
2004 500 .8637984
2029 500 .8870589
2066 500 1
2122 500 1.9782393
2139 500 .9190228
2151 500 1
2159 500 1.9715169
2220 500 1.9577477
2233 500 .9016523
2257 500 2.7180469
2263 500 1
2271 500 .9446131
2294 500 .9751015
2304 500 .8936994
2420 500 .9664994
2514 500 1
2516 500 .9427512
2530 500 1.9357132
2549 500 1.7589167
2552 500 .9652102
2557 500 1.8828025
2712 500 1.885735
2721 500 2
2744 500 .9260571
2750 500 .9822455
2752 500 .9183505
2766 500 .904887
2832 500 .9194199
2894 500 .9601953
2930 500 1.972369
3055 500 .8897768
3066 500 .9067184
3111 500 .9622088
3199 500 .968441
3301 500 4.914933
3308 500 1
3352 500 .9497231
3357 500 .8721593
3395 500 1.906165
3436 500 3.524695
3453 500 4.62839
3456 500 .87358
3530 500 1.847421
3536 500 1
3553 500 .9310753
3589 500 .9693493
3671 500 3.963596
3673 500 .8625587
3717 500 2
3757 500 3.860836
3792 500 .8369456
3801 500 1
3850 500 .9400324
3858 500 1.974334
3879 500 .8356455
3924 500 .9270639
3941 500 1
3959 500 1.923237
4024 500 .9344434
4056 500 .7756481
4117 500 .9792882
4200 500 1.883968
4208 500 .8558076
4268 500 .9177173
4292 500 .6754591
4300 500 .9346208
4315 500 .9107237
4393 500 4.946049
4460 500 .9206546
4543 500 1.807428
4550 500 .9836225
4611 500 .9133756
4634 500 .9390138
4640 500 .948131
4658 500 1.943279
4704 500 1.948965
4743 500 1
4745 500 1
4746 500 1.951616
4780 500 1.841759
4798 500 .9581151
4967 500 .9753149
4971 500 .9082701
5156 500 1.881679
5236 500 2
5257 500 .9915326
5258 500 1
5261 500 .9645721
5306 500 .9031555
5362 500 6.895099
5375 500 2.958787
5401 500 1.963801
5408 500 .8827337
5422 500 .8418045
5426 500 1
5480 500 3.97134
5504 500 1
5529 500 1
5633 500 .9702615
5724 500 .9639856
5767 500 .7427427
5785 500 .9553219
5826 500 .9554301
5936 500 1
5953 500 1.900107
6002 500 1
6033 500 .9680765
6049 500 .9522786
6087 500 .9321502
6127 500 .7357862
6157 500 .4306282
6200 500 2.520987
6233 500 .9621395
6253 500 .8467649
6285 500 .9256171
6394 500 .9042602
6442 500 .9177336
6455 500 1.861252
6544 500 3
6576 500 .8880964
6580 500 .8368291
6620 500 1
6658 500 2
6697 500 1.769086
6746 500 3.825099
6837 500 .9752731
6850 500 1
6890 500 1
6960 500 .8471087
6998 500 .8310615
6999 500 .9347881
7000 500 .9697218
7001 500 .9875585
7059 500 1
7142 500 1
7184 500 .9074913
7195 500 1
7256 500 .7812261
7268 500 1.649817
7298 500 1
7305 500 .9102645
7308 500 3.93543
7309 500 .9349353
7340 500 1.869127
7345 500 .6954196
7360 500 1.890192
7377 500 .7498021
7380 500 9.783488
7437 500 1.930392
7461 500 .8969625
7474 500 .9311884
7578 500 .9094612
7600 500 .8282469
7792 500 .7679028
7798 500 1
7823 500 .6911838
7828 500 .9230559
7841 500 .9139065
7842 500 .9796057
7853 500 .9095402
7917 500 1
7949 500 .9254241
7950 500 .9380852
8015 500 3.857779
8080 500 1
8127 500 1.868591
8239 500 .7912466
8243 500 .9429752
8244 500 1.956389
8246 500 .5231902
8460 500 1.030787
8473 500 1.985994
8564 500 .9332459
8632 500 .8244842
8640 500 .8405441
8668 500 .9763323
8669 500 .942787
8701 500 .9799167
8774 500 1.925762
8781 500 1
8891 500 1
9007 500 1
9011 500 1
9070 500 .8651094
9086 500 .9739638
9115 500 1
9119 500 .9196501
9153 500 .9476191
9156 500 .8978663
9198 500 1
9223 500 .9250688
9226 500 2.913913
9239 500 .9699612
9246 500 .7035161
9247 500 2
9270 500 1
9290 500 2.976742
9312 500 .9828754
9344 500 .9517
9357 500 1
9480 500 .9811283
9500 500 1
9529 500 .7845768
9550 500 .7212584
9562 500 .9046334
9626 500 1
9636 500 .9629783
9666 500 2.881109
9717 500 .8940266
9786 500 .8372808
9799 500 1.917846
9931 500 4.575224
10005 500 .7430722
10078 500 .8546599
10152 500 1
10194 500 1.984703
10241 500 1
10285 500 .7493071
10287 500 .9736932
10308 500 1.847563
10457 500 1
10472 500 .9403323
10625 500 .9038311
10633 500 1.960052
10663 500 1
10669 500 .9510793
10693 500 1.921144
10725 500 .8598532
10755 500 .8984654
10841 500 .3483089
10849 500 .8628026
10915 500 1
10947 500 .8211559
10995 500 .8721762
11040 500 4.951884
11065 500 .8547652
11070 500 6.31911
11129 500 .906818
11141 500 .9429378
11145 500 .8750967
11164 500 16.90156
11189 500 1.850082
11221 500 1.902176
11253 500 .5411803
11273 500 3.811165
11286 500 57.94486
11324 500 1.830515
11390 500 .8626748
11407 500 .7807589
11441 500 1.860453
11465 500 .8773938
14 501 7.4886301
18 501 .924355
79 501 .8650428
81 501 1.4840193
99 501 .9242689
120 501 1
131 501 1
136 501 .7751322
179 501 .6623342
180 501 .8882731
218 501 .9109674
221 501 1
230 501 .7841563
238 501 1.8018575
240 501 .7827949
248 501 .5356579
252 501 .849276
253 501 1.8076269
254 501 .6082794
260 501 .64986
261 501 .8239128
265 501 .6867865
270 501 .9695875
278 501 .5885802
285 501 .8797796
294 501 1.8279216
330 501 .7911216
340 501 .8795448
345 501 .6748478
379 501 .7519451
385 501 .9485953
392 501 .6500848
394 501 .9351751
419 501 .6836138
421 501 .8873941
430 501 .6963566
435 501 .4977985
467 501 .9437569
473 501 .7355704
478 501 .6436236
494 501 1
497 501 .5811339
498 501 .9425031
511 501 19.1691788
516 501 .8388332
518 501 .0039321
521 501 2.7402867
554 501 2.6902291
563 501 1.9253167
614 501 .8160666
622 501 .9764963
631 501 .6628638
636 501 .8695653
663 501 .8795489
729 501 .9463003
806 501 6.2342927
807 501 1.8850019
831 501 .9575207
905 501 .9741742
1001 501 .9766641
1050 501 .762516
1056 501 1.9114475
1063 501 1.9709202
1083 501 .8564413
1097 501 .8137508
1107 501 1
1194 501 .8357681
1197 501 2
1203 501 35.551887
1221 501 1
1288 501 .9288245
1353 501 2.9730317
1363 501 .969278
1364 501 1
1403 501 .9099571
1445 501 2.9034479
1460 501 .9463508
1501 501 .9452158
1509 501 .5840725
1514 501 1.9102881
1597 501 .4329151
1663 501 .9333635
1715 501 12.9975687
1719 501 .7890266
1738 501 7.7712698
1754 501 3.9055729
1853 501 1.9224617
1951 501 5.6605976
2019 501 .7463048
2122 501 .9771592
2139 501 1.9150034
2220 501 .9556504
2227 501 .9425453
2257 501 1.7040516
2420 501 .9648365
2530 501 4.9325222
2549 501 .7469501
2557 501 1.8769852
2588 501 .9764694
2644 501 1
2750 501 .9813642
2766 501 3.900166
2817 501 1
2894 501 1.95822
2902 501 1
2926 501 .9457522
2930 501 2.970997
2999 501 .9035074
3089 501 1
3104 501 .9671286
3147 501 .7857014
3240 501 .8458877
3301 501 2.91071
3357 501 .8658137
3424 501 1.910786
3453 501 3.560308
3454 501 3.798132
3479 501 .7988676
3587 501 2.873755
3658 501 3
3703 501 .9244397
3757 501 3.853929
3815 501 1
3822 501 1.854333
3825 501 .920945
3826 501 .5606746
3835 501 .8879281
3858 501 .9730603
3880 501 1
3899 501 .8914622
3924 501 .9234435
4024 501 .9311893
4056 501 2.764512
4145 501 .9776739
4147 501 1
4148 501 1
4169 501 .8486763
4218 501 1
4225 501 1
4261 501 .7520961
4300 501 .9313756
4315 501 .9062923
4319 501 1
4393 501 3.943371
4394 501 1.929796
4403 501 .8807592
4593 501 1
4611 501 .9090758
4746 501 5.949214
4791 501 1
4844 501 .8697568
4865 501 .9196226
4947 501 .947686
4971 501 .9037169
5047 501 1
5056 501 .8527537
5116 501 1
5153 501 1
5210 501 .86335
5236 501 2
5306 501 .8983485
5331 501 .7754331
5362 501 3.889892
5371 501 .8271326
5375 501 3.956742
5480 501 .9699178
5485 501 1
5622 501 1
5633 501 .9687854
5785 501 .9531043
5826 501 2.953218
5989 501 .7453835
6088 501 .849733
6157 501 2.402366
6177 501 5.580117
6200 501 .4972104
6230 501 1
6287 501 1
6394 501 .8995079
6507 501 .8640675
6580 501 .8287298
6586 501 1
6635 501 .7301109
6681 501 .8746376
6718 501 .6310548
6744 501 2.188499
6745 501 3.413378
6746 501 .8164176
6815 501 2.843507
6830 501 .8998543
6842 501 .9707649
6930 501 .7594327
6970 501 .6879838
7119 501 1
7120 501 .9249819
7125 501 1
7141 501 .9757876
7268 501 .6324354
7281 501 1
7284 501 1
7308 501 1.932225
7345 501 .6803012
7360 501 .8847416
7380 501 4.723104
7386 501 1.940783
7427 501 3.781997
7437 501 .9269364
7516 501 2.879581
7519 501 .9805448
7528 501 1
7544 501 .7821508
7553 501 .9276078
7571 501 1.9668
7579 501 .9479652
7717 501 .7435394
7719 501 .9571971
7842 501 .9785934
7853 501 .90505
8014 501 1.954753
8020 501 .7075195
8233 501 1
8236 501 1
8258 501 .9656295
8288 501 1
8298 501 .9752947
8322 501 .8818181
8451 501 .3768669
8460 501 16.88341
8473 501 .9852984
8486 501 1.968528
8538 501 2
8626 501 .9807998
8669 501 .9399472
8671 501 1
8701 501 .9789199
8805 501 .7009263
8926 501 .9767708
9033 501 .9463412
9098 501 1
9155 501 .9387385
9215 501 1
9222 501 1
9223 501 .9213494
9226 501 .9096402
9246 501 .6887996
9284 501 1
9339 501 .9540858
9343 501 .8301677
9357 501 1
9415 501 1
9422 501 .8396542
9437 501 .9410136
9536 501 1.901977
9562 501 .8998997
9693 501 .9664372
9696 501 .8223861
9717 501 .8887665
9892 501 1
9931 501 1.55414
9954 501 .8545793
9980 501 1.938944
10020 501 1
10102 501 .8074703
10145 501 1
10147 501 1
10194 501 1.983944
10308 501 .8399964
10315 501 1.872959
10363 501 .9073508
10419 501 1
10455 501 3.953961
10464 501 8.310094
10542 501 .9427644
10567 501 .8392702
10633 501 5.95807
10646 501 1.933091
10688 501 .9009356
10693 501 1.91723
10725 501 1.852897
10726 501 .870591
11011 501 .859038
11020 501 2.864544
11040 501 .9494955
11070 501 1.285313
11088 501 .6353589
11129 501 2.902193
11164 501 10.89667
11221 501 1.89732
11228 501 5.794632
11253 501 4.518406
11273 501 .8017923
11286 501 103.1976
11324 501 3.822102
11356 501 9.408693
11389 501 .6065366
11390 501 .8558585
11409 501 2.866227
11414 501 .8539421
11434 501 1.880661
11441 501 1.853527
11444 501 .6975461
11461 501 .892582
14 502 13.6555478
74 502 .8820366
79 502 2.9090945
81 502 4.6524421
116 502 .9648775
128 502 .8013386
136 502 .848532
223 502 1
230 502 .8546105
244 502 1.7118235
246 502 2.8508525
249 502 .6524054
250 502 .7508253
254 502 .7361421
258 502 .7528124
259 502 .7979207
291 502 1.9036692
320 502 .8912706
325 502 .8880698
330 502 .8593022
338 502 .9006467
345 502 .7809817
348 502 .850824
391 502 1.8218313
392 502 .7643017
430 502 .7954697
449 502 .4174676
463 502 .6996074
466 502 .8201411
471 502 2.8679173
497 502 .7178572
511 502 9.4403696
554 502 .7913423
589 502 .7644182
606 502 1.9427362
631 502 1.7729094
632 502 .7451003
633 502 .9378239
661 502 .9588408
663 502 .9188657
665 502 .9295761
717 502 .9864756
720 502 .9674109
729 502 2.9638286
770 502 .9668598
806 502 2.4842295
905 502 .9826041
907 502 .9513543
913 502 .8370098
928 502 .9346594
966 502 1
1063 502 .9804122
1203 502 28.9622861
1288 502 .9520571
1310 502 .7418776
1363 502 .9793061
1368 502 .9796877
1445 502 .9349638
1460 502 .9638626
1514 502 1.9395712
1546 502 .8307473
1618 502 .8259784
1628 502 1
1711 502 .9302101
1715 502 5.3247752
1719 502 .857891
1738 502 3.8459303
1754 502 2.9363951
1805 502 .9770047
1842 502 .9568632
1951 502 5.7713829
1977 502 1
1979 502 .9238098
2004 502 .9037025
2019 502 .8291142
2029 502 .9201482
2051 502 .8460803
2122 502 2.9846147
2129 502 .9186903
2139 502 .9427474
2231 502 1
2253 502 1
2257 502 .800653
2335 502 .9639311
2459 502 .8815643
2530 502 2.9545478
2557 502 2.9171388
2588 502 .9841501
2653 502 .9386556
2750 502 1.987447
2766 502 1.932753
2779 502 .8765595
2832 502 .9430281
2904 502 .9795229
2910 502 .7346817
3147 502 .8556512
3199 502 .9776871
3301 502 2.939856
3321 502 .8439381
3361 502 .8767421
3395 502 .9336564
3452 502 .8992965
3453 502 4.030242
3454 502 1.190437
3479 502 .8645198
3497 502 1
3525 502 1
3534 502 .796945
3577 502 1
3589 502 .9783293
3671 502 .9742618
3812 502 .9685647
3813 502 .9534819
3816 502 1
3818 502 .9150629
3822 502 .9018807
3830 502 1
3836 502 .8646769
3851 502 1
3856 502 .9898928
3858 502 1.981854
3906 502 .9312967
3911 502 1
3927 502 .9698886
4050 502 1
4072 502 .968446
4112 502 1
4117 502 .9853563
4128 502 .9457247
4237 502 1
4240 502 1
4254 502 1
4261 502 1.833015
4263 502 1.886827
4315 502 .9368797
4393 502 3.961855
4397 502 1
4410 502 1.956272
4413 502 1
4439 502 1
4447 502 1
4456 502 1
4531 502 .9482632
4577 502 1
4602 502 .9010297
4704 502 .9639173
4815 502 .9868903
4885 502 1
4937 502 1
4977 502 .9120809
5063 502 1
5073 502 1
5098 502 .9709595
5172 502 2.936361
5236 502 1
5362 502 .925833
5434 502 .9759779
5594 502 3.959274
5655 502 1
5724 502 .9745371
5785 502 1.968412
5826 502 3.968488
5872 502 .8663429
5909 502 .8784453
6002 502 2
6014 502 .9767914
6079 502 1
6097 502 1
6118 502 .9446216
6157 502 .5974417
6285 502 .9474097
6394 502 .9323098
6465 502 .8006205
6487 502 1
6534 502 .9340724
6535 502 .9835178
6837 502 .9825175
6842 502 .9803076
6849 502 1
7001 502 2.991204
7110 502 3.99296
7120 502 .9494688
7141 502 .9836908
7184 502 .9345943
7268 502 3.752413
7298 502 1
7308 502 1.954348
7309 502 .9539978
7360 502 .9223634
7377 502 .8231046
7380 502 2.139899
7381 502 .8866663
7427 502 .8531562
7437 502 .9507853
7474 502 .9513487
7516 502 .9188871
7544 502 .8532596
7717 502 .8272514
7939 502 .9289653
7952 502 .8524129
7992 502 .9004827
8015 502 .8994468
8044 502 1
8103 502 .9778739
8150 502 1
8234 502 .9812398
8363 502 1
8460 502 7.900702
8537 502 1
8634 502 1.948337
9077 502 1
9086 502 .9815918
9140 502 .9654881
9147 502 .953641
9163 502 1.977984
9238 502 .8968533
9246 502 1.790379
9250 502 2
9316 502 1.979211
9318 502 .9469847
9327 502 .9616962
9401 502 1
9437 502 1.960268
9527 502 .8686334
9562 502 .9325737
9571 502 .8075471
9636 502 .9738248
9647 502 .9665035
9691 502 .9903869
9786 502 .884954
9813 502 1.982981
9931 502 .6996745
10078 502 .8972414
10194 502 1.989185
10284 502 .9687101
10300 502 .93597
10625 502 .9320065
10633 502 1.971756
10684 502 1
11011 502 .9050498
11020 502 1.908759
11040 502 4.965981
11047 502 1
11065 502 1.897316
11070 502 2.518596
11088 502 .7543825
11127 502 1.983683
11129 502 1.934118
11141 502 .9596558
11164 502 17.9304
11186 502 1
11189 502 .8940048
11221 502 .9308364
11228 502 .8616667
11253 502 2.675605
11286 502 27.35569
11324 502 1.88017
11356 502 6.928116
11389 502 1.734968
11434 502 .919615
11441 502 .9013375
14 503 .12730619
81 503 1.14160634
136 503 .6398137
179 503 .56236719
192 503 .91496122
240 503 .6476461
242 503 .76453238
244 503 .61920064
248 503 .3111675
253 503 .78552863
255 503 .77412051
257 503 .58167638
260 503 .66321477
270 503 1.98776423
284 503 1
291 503 2.85681584
298 503 .90063109
312 503 1.91238556
320 503 .63983455
325 503 .82633031
345 503 .50605602
353 503 1.83296678
369 503 .59546295
421 503 .91801514
430 503 .60928768
488 503 .91945348
497 503 .59822261
498 503 .92361169
511 503 .96961173
518 503 27.52412261
521 503 .30230215
522 503 1
529 503 .86115385
536 503 1.95331897
569 503 .92104028
589 503 1.64355151
618 503 .92994715
631 503 .61648346
651 503 .69000646
705 503 1
729 503 3.96207511
770 503 .97672726
779 503 .3798464
806 503 1.8550498
905 503 .89256473
907 503 .94935967
913 503 1.88488879
928 503 .85485659
1167 503 .3798464
1181 503 .87948705
1203 503 4.55186715
1262 503 3.99368356
1325 503 .92354856
1403 503 2.90754576
1417 503 1
1499 503 1
1581 503 1.97557994
1597 503 .47718996
1671 503 .60792055
1715 503 .9740805299999999
1738 503 1.83396956
1796 503 .79328213
1805 503 .97665826
1986 503 .92118744
2001 503 1.97451033
2023 503 .92085027
2057 503 .92649484
2129 503 .95643348
2227 503 1.98563382
2234 503 1
2257 503 .64668508
2349 503 1
2430 503 .72997037
2432 503 13.8120739
2514 503 1
2530 503 1.949709
2581 503 .66925142
2588 503 .98890286
2744 503 .9609575
2766 503 .9221082
2821 503 .926032
2932 503 .9233506
3014 503 .9311933
3068 503 .9838099
3261 503 1
3299 503 .9787158
3301 503 1.932393
3309 503 .9124547
3338 503 .9897945
3361 503 1.95109
3453 503 .745007
3458 503 .984534
3559 503 6.995888
3618 503 1.996702
3659 503 .9510926
3806 503 .9853048
3818 503 .9169708
3832 503 1
3833 503 2
3845 503 .9682433
4293 503 .9149612
4294 503 1
4321 503 .7932821
4356 503 1
4384 503 .9740924
4410 503 .9555449
4501 503 .7282038
4526 503 .7241193
4590 503 .8128351
4745 503 2
4756 503 .9870598
4768 503 1
4781 503 .9930817
4801 503 1.975996
4815 503 1.992471
4903 503 1
4929 503 1.709395
5061 503 1
5155 503 1
5261 503 .9692543
5262 503 1
5306 503 1.978548
5362 503 .9216977
5375 503 2.970997
5450 503 1
5594 503 .9616881
5627 503 .9760249
5657 503 1
5706 503 .9855656
5785 503 .9652582
5945 503 .9764315
5953 503 .9600544
6014 503 .950729
6098 503 1
6117 503 .9714046
6177 503 44.0634
6178 503 1.993192
6233 503 .9614457
6304 503 .9948257
6371 503 .9227908
6453 503 .9227707
6744 503 72.5999
6745 503 25.71205
6789 503 .9103513
6830 503 .9664757
6915 503 2
7003 503 1
7110 503 .9937732
7121 503 1
7128 503 .7399684
7160 503 1
7179 503 1.971738
7282 503 .9865077
7309 503 .9731623
7437 503 .953964
7505 503 1
7555 503 .9835062
7577 503 .9657166
7792 503 1.955141
7820 503 1
7917 503 1
7940 503 .9848086
7958 503 .8909687
7961 503 .9768795
8045 503 2.91535
8196 503 2
8206 503 1
8243 503 .9096949
8260 503 .962107
8272 503 .9374993
8326 503 .9539197
8381 503 .916661
8441 503 .9706135
8460 503 6.547702
8491 503 1
8634 503 .9216049
8729 503 1
8888 503 3.952364
8934 503 .8864083
9011 503 2
9115 503 1
9250 503 1
9270 503 1
9271 503 1
9312 503 3.996821
9331 503 2.977813
9396 503 1
9437 503 .9439992
9453 503 1
9480 503 .9893778
9492 503 .7932821
9514 503 1
9532 503 .9840006
9562 503 .9535057
9717 503 .8918846
9786 503 1.910851
9813 503 .9817879
9890 503 1
9931 503 1.620748
9942 503 .9874557
9964 503 2.979557
10022 503 .8088035
10047 503 1
10272 503 .9923988
10299 503 .9503155
10454 503 1
10464 503 117.2839
10668 503 .7533167
10758 503 1.984475
10759 503 .98948
10865 503 1
11010 503 .8550343
11020 503 .6644084
11228 503 .7924867
11286 503 6.740676
11356 503 .04766594
5 504 1.9772584
18 504 1.9566365
40 504 .5821408
64 504 1
72 504 7.8520486
74 504 .7536748
88 504 2
90 504 .4029401
97 504 1
100 504 3.9721013
123 504 1
138 504 .4181303
139 504 .9565059
176 504 .9610587
193 504 .9100902
200 504 1.8263289
204 504 1
233 504 .9506335
238 504 .6925921
239 504 .412193
248 504 1.2863549
255 504 .670675
260 504 3.3893886
263 504 .4907397
266 504 3.5232006
281 504 3.9751345
284 504 1
336 504 .9105423
338 504 .8304965
347 504 .8957532
348 504 .7618566
353 504 .8670498
369 504 .6986149
376 504 .6764707
391 504 .6314992
409 504 2
430 504 1.6216436
460 504 1
463 504 .1734162
465 504 .8620532
473 504 .6162751
478 504 .4387384
484 504 1.4240602
495 504 1
497 504 .431517
514 504 .9698711
560 504 .726225
576 504 .9626766
593 504 .7743047
618 504 .9418281
625 504 .9066111
631 504 1.3452074
636 504 .8880189
663 504 .8649155
685 504 2.975965
729 504 .9549963
748 504 .4029401
770 504 .9455579
782 504 .9610326
907 504 2.9109442
913 504 .9569594
983 504 .9843329
1006 504 1.993552
1050 504 .1794929
1127 504 9.9180837
1134 504 .8972482
1147 504 .9704696
1186 504 .9389935
1201 504 1
1262 504 .9785388
1324 504 1.7515393
1327 504 .9723752
1403 504 .8935855
1413 504 1
1417 504 1
1450 504 .8897631
1458 504 .9340745
1484 504 .9846572
1489 504 .8692408
1514 504 2.902913
1568 504 1
1671 504 .6705175
1733 504 1.955007
1738 504 1.6899513
1798 504 1
1951 504 28.5375214
1987 504 .4429606
1988 504 .7777602
2094 504 1.9779363
2125 504 1
2167 504 .7678764
2173 504 .9850984
2221 504 1
2239 504 .8724803
2243 504 4.9474978
2257 504 2.5672536
2335 504 .9443939
2344 504 .6993046
2350 504 .9583865
2527 504 1
2530 504 .8812182
2548 504 1
2557 504 6.8666733
2581 504 .8174048
2607 504 1
2640 504 3.9765
2653 504 .968653
2654 504 .9411795
2702 504 .9471359
2712 504 1.918031
2744 504 3.945053
2766 504 1.903734
2790 504 1
2793 504 1
2827 504 1
2833 504 1
2838 504 .9871708
2906 504 .4764436
2926 504 2.970418
2930 504 .9668082
2945 504 .9053044
2979 504 .9473851
3010 504 .9563127
3018 504 .6807799
3110 504 1.98302
3125 504 .9672216
3148 504 .9087153
3152 504 .9606494
3199 504 .9450936
3278 504 .9836648
3301 504 2.885153
3361 504 .807144
3383 504 .9811773
3395 504 .8846983
3587 504 .8521888
3637 504 .9772334
3671 504 1.961982
3697 504 .9779589
3706 504 1
3774 504 .4029401
3789 504 1.976529
3792 504 .1191347
3825 504 .9551218
3854 504 1
3926 504 .9588993
3954 504 .9438614
3970 504 1
4010 504 10.89753
4046 504 1
4107 504 .9682752
4108 504 2.979677
4112 504 1
4145 504 .9680472
4172 504 .6765094
4225 504 1
4248 504 2.991923
4291 504 .9541195
4294 504 1
4301 504 .9889195
4315 504 .932413
4381 504 2.983347
4393 504 .9529916
4394 504 1.950754
4403 504 .7622279
4410 504 1.906284
4501 504 1.807063
4507 504 .9857721
4537 504 1
4634 504 2.944373
4640 504 .9459606
4656 504 2.98019
4704 504 1.950285
4722 504 1
4746 504 2.941775
4780 504 .7917532
4784 504 1
4813 504 1
4815 504 2.992353
4865 504 .7973194
4898 504 1
4906 504 .9723344
4929 504 1.60768
4931 504 1
4936 504 1
4937 504 1
4938 504 6.881924
5116 504 1
5125 504 1
5129 504 .9560746
5133 504 .9787249
5141 504 1
5158 504 .9764543
5195 504 1
5210 504 .8061196
5257 504 .9879163
5286 504 1
5318 504 1
5321 504 1
5362 504 4.875323
5452 504 1
5538 504 .9400494
5594 504 2.953108
5622 504 1
5662 504 .834005
5705 504 .6734146
5710 504 1.984773
5711 504 11.94942
5810 504 3.992964
5826 504 .8733676
5893 504 1.914777
5898 504 1
5903 504 1
5936 504 1
6048 504 .8774357
6080 504 1
6113 504 1
6127 504 .7198809
6216 504 .4029401
6233 504 .9210812
6285 504 1.871528
6329 504 .9922593
6377 504 1
6385 504 1.94625
6394 504 3.889217
6401 504 .9716602
6407 504 .9766029
6444 504 .6084721
6449 504 .8906304
6480 504 .7081655
6498 504 .8058803
6552 504 1
6716 504 1
6731 504 .9356462
6735 504 .4029401
6749 504 .9279615
6762 504 1
6796 504 .9672276
6798 504 .9667863
6830 504 .9019775
6844 504 .8541121
6847 504 1
6884 504 1
6915 504 1
6965 504 .7473778
6969 504 .9363189
6975 504 .7709417
7024 504 1
7110 504 .9895033
7156 504 1.974054
7202 504 .9259138
7206 504 1
7256 504 1.5105
7308 504 2.92539
7332 504 .947928
7341 504 2
7345 504 .4270861
7371 504 1
7386 504 .9702648
7393 504 .9589719
7409 504 .9431761
7427 504 .6184313
7474 504 5.969516
7497 504 2
7528 504 1
7571 504 .9817405
7688 504 1
7706 504 .812672
7899 504 .9829926
7940 504 1.993322
7956 504 1
7961 504 .9801137
7997 504 .4029401
8014 504 .9467755
8140 504 1
8186 504 12.97148
8201 504 4.990065
8225 504 .9572435
8244 504 .9810569
8272 504 2.906191
8292 504 2
8326 504 .9371864
8328 504 .8465515
8399 504 .9885723
8441 504 .9139936
8486 504 .984465
8491 504 1
8501 504 2.967603
8524 504 .6625918
8537 504 1
8549 504 21
8564 504 2.954509
8584 504 1
8669 504 .9349408
8691 504 .8584186
8727 504 .8422983
8873 504 .9925542
8886 504 1
9011 504 1
9070 504 .7931367
9073 504 .9812648
9147 504 .8773882
9257 504 .9694958
9316 504 .9730404
9348 504 .9254442
9437 504 1.927857
9460 504 1
9517 504 1
9562 504 2.940334
9647 504 .9723686
9666 504 .7838129
9693 504 2.968204
9743 504 .9771496
9745 504 .9622198
9788 504 1
9813 504 .9908054
9897 504 1
9931 504 1.326358
9943 504 .9631236
9964 504 1.939093
9980 504 1.949111
10020 504 3
10022 504 .7470036
10067 504 .9352694
10095 504 .9580731
10208 504 2
10234 504 .6965531
10353 504 .9865445
10420 504 1
10455 504 4.964389
10461 504 .9921836
10514 504 1
10568 504 .9427275
10578 504 .8853079
10625 504 2.913669
10633 504 2.958697
10646 504 6.986544
10693 504 1.953237
10758 504 .9306537
10804 504 .8488692
10836 504 .8946059
10865 504 1
10896 504 .7176637
10947 504 .7381557
10964 504 1
11012 504 1
11040 504 .4421932
11059 504 2.98067
11196 504 1
11203 504 32.55302
11433 504 .9870456
11466 504 2
14 505 12.6077728
81 505 3.60423627
108 505 1
119 505 .77036243
133 505 .88274919
136 505 .82752358
159 505 .78223323
193 505 .92277264
215 505 1
224 505 .95434317
240 505 1.83340094
249 505 .60419455
258 505 .71852786
259 505 .76989263
260 505 .73143817
262 505 .84881549
263 505 1.78123142
266 505 1.80790616
267 505 .8197122
268 505 .73279087
285 505 .90778944
291 505 3.89030822
323 505 .92502795
325 505 1.87254527
331 505 .96810177
339 505 .93307144
353 505 .86990418
361 505 .68685319
376 505 .85898512
386 505 .92882229
388 505 .86823191
406 505 .74030069
415 505 .76343436
430 505 2.76710166
465 505 .87346677
466 505 .79519488
488 505 .85508382
492 505 1
497 505 .67872442
511 505 9.36274963
516 505 .87638302
521 505 2.80079662
554 505 1.7624018
563 505 .94271694
580 505 .92843813
587 505 .7802298
588 505 1
589 505 .73174337
607 505 1
631 505 .74141226
659 505 .90464953
661 505 .95313208
729 505 .95881169
792 505 1.8238753
806 505 1.41269281
807 505 2.91179499
808 505 .97767648
877 505 1.93822049
907 505 .94460715
921 505 .96754802
1160 505 1
1197 505 1
1203 505 25.9861648
1288 505 .94540751
1353 505 .97931499
1365 505 .76910503
1368 505 .97687041
1369 505 .94474807
1403 505 .93093595
1458 505 .94894251
1461 505 1
1509 505 .6809783
1514 505 2.93118985
1625 505 .87531441
1661 505 .87223981
1715 505 1.23112248
1731 505 .98168248
1738 505 2.82456105
1751 505 .83183371
1754 505 .92757319
1805 505 .97381524
1810 505 .92478769
1890 505 .93464736
1891 505 1
1903 505 1.87651022
1951 505 6.73967408
2000 505 .8788054
2001 505 .93398593
2080 505 1
2122 505 2.9824808
2129 505 .9074127
2139 505 .9348065
2145 505 .73522682
2183 505 1
2220 505 .96598331
2257 505 .77300385
2293 505 .92304572
2335 505 .95892835
2360 505 1
2420 505 .97302916
2433 505 .91507377
2449 505 .92311858
2530 505 2.94824367
2549 505 2.80590751
2552 505 .97199124
2557 505 1.9056461
2561 505 1
2568 505 .76977424
2581 505 .89107455
2588 505 .98195172
2654 505 .962232
2721 505 1
2750 505 2.985706
2762 505 .8756847
2766 505 .923426
2832 505 .9351262
2904 505 .9766827
2905 505 .9373194
2931 505 1
2937 505 1
2953 505 1.948446
2999 505 .9259889
3055 505 .911261
3286 505 .8963717
3358 505 .958818
3361 505 .8596464
3427 505 1
3432 505 1
3436 505 1.617339
3447 505 .884573
3453 505 3.895738
3454 505 .07815173
3455 505 .9846377
3456 505 .8982212
3518 505 .8200797
3525 505 1
3587 505 .9031683
3719 505 1
3757 505 .8879615
3818 505 .9032822
3854 505 1
3856 505 .9884909
3865 505 1.960954
3927 505 .9657122
3992 505 .9198084
3998 505 .9389012
4004 505 .8770586
4028 505 .8881183
4056 505 .8193777
4108 505 .9838701
4130 505 .8968062
4180 505 .3539372
4263 505 1.87113
4268 505 .9337554
4315 505 .928125
4377 505 2
4393 505 2.956565
4394 505 .9461528
4400 505 .8725073
4403 505 .9085408
4611 505 2.93026
4674 505 .751297
4723 505 1
4810 505 1
4815 505 .985072
4971 505 .9261497
4977 505 1.899887
5133 505 .9831103
5148 505 1.954005
5236 505 1
5362 505 1.915546
5375 505 7.96682
5480 505 1.976927
5627 505 .967932
5633 505 .976058
5657 505 1
5706 505 .9841323
5776 505 2
5785 505 2.96403
5826 505 3.964117
5850 505 .7999431
5886 505 1
5909 505 1.861586
5947 505 .7481616
5963 505 1
5982 505 1
6200 505 1.614354
6285 505 1.940115
6300 505 .9718561
6353 505 1
6394 505 1.922921
6442 505 .9337686
6451 505 1
6507 505 .895738
6533 505 2.924813
6534 505 .9249283
6535 505 .9812318
6544 505 1
6575 505 1
6588 505 .9731233
6619 505 1
6622 505 .9268667
6697 505 .8140948
6942 505 .8673522
7012 505 .8190523
7132 505 1
7141 505 .9814288
7183 505 .8997728
7184 505 1.925523
7197 505 3.948061
7256 505 .8238684
7268 505 2.718073
7282 505 1.988567
7308 505 1.948016
7325 505 .9191387
7341 505 1
7380 505 1.020605
7427 505 2.832789
7437 505 2.943959
7516 505 1.907637
7765 505 2
7778 505 1
7841 505 .9306874
7842 505 .9835808
7924 505 .9382808
8127 505 .8942043
8199 505 .8273918
8298 505 .9810507
8352 505 1
8353 505 8.908151
8460 505 15.60953
8462 505 1
8626 505 1.985273
8671 505 1
8848 505 .8673648
8982 505 .8935525
9033 505 .958843
9082 505 1
9086 505 .9790386
9125 505 .9474893
9156 505 .9177737
9246 505 2.761305
9330 505 1
9397 505 2.880409
9474 505 1
9480 505 1.984807
9529 505 .8265661
9562 505 .9232218
9636 505 2.970194
9693 505 5.974257
9756 505 1
9769 505 2
9786 505 1.868997
9911 505 1
9931 505 3.65802
10020 505 1
10022 505 2.868317
10053 505 .9439399
10145 505 1
10234 505 .8801726
10246 505 .9569441
10315 505 .902558
10404 505 .6338148
10430 505 .6611738
10455 505 .9646879
10633 505 1.967839
10646 505 2.94868
10725 505 .88717
10747 505 .9135029
10807 505 1
10832 505 .960102
10849 505 .8895445
10858 505 1
10866 505 .9847277
10931 505 1
10981 505 1
11011 505 .8918803
11020 505 .8961039
11040 505 .9612624
11070 505 2.451826
11076 505 .8079483
11160 505 .8191775
11164 505 7.920744
11186 505 1
11189 505 .8793034
11205 505 .9759551
11210 505 .8959272
11221 505 .9212435
11253 505 2.630611
11286 505 20.87934
11324 505 .8635501
11356 505 3.779448
11398 505 .8845708
11409 505 1.897394
11414 505 2.887972
11420 505 .8713483
11434 505 .9084657
11441 505 2.887653
11465 505 .9012916
14 506 4.5959765
79 506 .8933729
81 506 2.5923336
82 506 1
119 506 1.763456
125 506 1
136 506 .8223363
179 506 .7332168
180 506 .9117268
193 506 .92045
199 506 .899363
202 506 .9162788
205 506 1.8335955
206 506 .9889822
222 506 .9506423
231 506 .8152841
238 506 .8434514
240 506 .8283904
254 506 .6905091
260 506 .7233611
270 506 .9759716
291 506 1.8870092
320 506 .8724664
325 506 .868712
338 506 .883464
345 506 1.7431035
348 506 1.8250248
379 506 .8040166
392 506 .7235388
415 506 .7563196
419 506 .7500294
430 506 2.7600972
448 506 .7912229
467 506 .9555634
471 506 .8450743
473 506 .7910793
497 506 1.669062
505 506 1.7012959
511 506 8.3435842
512 506 1
521 506 4.7948055
554 506 .755256
610 506 .7402133
622 506 .9814302
625 506 .8609814
633 506 .9270709
636 506 .8969461
656 506 1
660 506 .8898969
663 506 2.9048339
724 506 .8898576
729 506 .9575729
770 506 1.9611283
806 506 .3950294
808 506 1.9770051
877 506 .9363625
905 506 .9795955
907 506 2.9429412
1056 506 .9300364
1059 506 .9006916
1063 506 .9770246
1083 506 .886577
1125 506 1
1147 506 1.9670669
1172 506 1
1203 506 14.7451472
1317 506 .9002106
1371 506 .9074624
1453 506 1
1458 506 1.9474069
1485 506 .89416
1489 506 .8130239
1505 506 3
1515 506 1.9804529
1597 506 1.5519571
1608 506 .8610945
1715 506 2.2079983
1738 506 .8192847
1751 506 .8267761
1754 506 4.9253949
1875 506 2
1890 506 .9326819
1891 506 1
1951 506 10.7318447
2139 506 .9328458
2179 506 .7223865
2220 506 3.9649602
2242 506 .9211071
2257 506 .7661769
2271 506 .9540678
2447 506 .8814956
2514 506 1
2516 506 .9525237
2530 506 2.9466871
2549 506 .8000701
2552 506 .9711489
2557 506 .9028084
2641 506 1
2654 506 .9610961
2744 506 1.938679
2750 506 .9852762
2766 506 .921123
2789 506 1
2832 506 .9331751
2899 506 .8904736
2904 506 .9759814
2905 506 .9354343
2930 506 1.977085
3014 506 .9106185
3038 506 .6378583
3100 506 .886592
3146 506 .985937
3299 506 .9445397
3301 506 1.929454
3330 506 .9136497
3395 506 .9221826
3414 506 1
3423 506 1
3449 506 1
3452 506 .8818803
3453 506 3.862527
3454 506 5.050427
3544 506 1
3570 506 .8107237
3587 506 3.900256
3598 506 .9531691
3671 506 .9698105
3679 506 1
3717 506 1
3757 506 5.884592
3792 506 .8647794
3802 506 .9182408
3822 506 .8849115
3854 506 1
3882 506 .8209498
3904 506 1.987896
3927 506 .964681
4002 506 .9466302
4050 506 1
4056 506 .8139454
4072 506 .9629889
4145 506 .9823606
4156 506 1.983743
4194 506 1
4225 506 1
4240 506 1
4254 506 1
4268 506 .9317631
4291 506 .9241673
4292 506 .730859
4301 506 1.990556
4310 506 .886865
4383 506 .8885324
4393 506 .9552582
4394 506 1.944533
4396 506 .9762249
4403 506 .9057902
4410 506 .948709
4423 506 1
4430 506 1
4460 506 .934199
4483 506 .9549507
4562 506 .9523756
4602 506 .8839132
4615 506 1
4640 506 .9569852
4704 506 1.957677
4717 506 .9709364
4746 506 .9598749
4763 506 1
4780 506 1.868771
4886 506 .908245
4945 506 1
4947 506 1.958668
5022 506 1
5045 506 .4273857
5148 506 .9526218
5208 506 2
5257 506 1.992978
5263 506 .9207468
5275 506 1
5332 506 1
5361 506 1.981841
5362 506 2.913006
5375 506 2.965822
5385 506 .8455891
5438 506 .9354007
5468 506 .9325027
5485 506 1
5550 506 .871807
5563 506 1
5565 506 1
5633 506 2.975338
5693 506 .9357789
5748 506 1
5785 506 .9629486
5818 506 1
5826 506 1.963038
5834 506 .8117598
5845 506 1
5863 506 .8377667
5890 506 .9598177
5908 506 .9513476
5909 506 1.857423
6014 506 2.972778
6033 506 .9735259
6034 506 1
6075 506 .9740098
6088 506 .881277
6126 506 .7515372
6157 506 1.527821
6217 506 .9488167
6233 506 .9686024
6285 506 1.938314
6290 506 1
6300 506 1.97101
6394 506 .9206032
6409 506 .8646714
6439 506 1
6442 506 .9317767
6530 506 .9718412
6534 506 .9226705
6535 506 .9806673
6614 506 .9471435
6690 506 2
6710 506 1
6746 506 .8549551
6776 506 .9725213
6800 506 .9782877
6823 506 1
6828 506 1
6863 506 1
6997 506 .9291012
6998 506 .8598997
7012 506 .8136103
7109 506 1.952583
7125 506 1
7141 506 2.98087
7197 506 1.946499
7231 506 .8301298
7268 506 1.709594
7305 506 .9255825
7308 506 8.946452
7330 506 .9558849
7340 506 .891467
7380 506 3.991149
7393 506 .9469511
7452 506 .7772133
7461 506 .9145512
7474 506 .9429347
7519 506 .9846288
7544 506 1.827882
7588 506 .9584059
7597 506 1
7640 506 .6880686
7828 506 .9361905
7917 506 1
7950 506 .9486542
7998 506 1
8001 506 .9875084
8014 506 .964251
8127 506 .8910225
8150 506 1
8225 506 2.958632
8243 506 1.952709
8353 506 .9053881
8460 506 13.53764
8486 506 .9751348
8538 506 2
8548 506 .9561069
8573 506 1
9118 506 1
9147 506 .9456234
9153 506 .9565607
9226 506 .9286084
9284 506 1
9290 506 2.980712
9355 506 1
9437 506 .953396
9451 506 1
9626 506 1
9645 506 .8616574
9658 506 1
9693 506 3.973483
9765 506 .8940302
9786 506 1.865057
9931 506 .6477346
9980 506 1.951761
10020 506 1
10022 506 .8643565
10067 506 1.890348
10145 506 2
10189 506 1
10194 506 .9873143
10287 506 .9781838
10400 506 .959546
10428 506 .6723304
10455 506 1.963626
10458 506 .9904897
10606 506 .8810514
10617 506 .9244067
10625 506 .9202473
10826 506 1.953336
10832 506 .958902
10849 506 .8862225
10896 506 .9062311
10932 506 1
11011 506 .8886286
11020 506 1.892979
11040 506 7.960097
11065 506 2.879557
11070 506 6.435339
11127 506 5.980861
11145 506 1.896418
11155 506 .9866143
11164 506 12.91836
11189 506 .8756734
11205 506 .975232
11221 506 .9188749
11244 506 .9351455
11250 506 .6751116
11253 506 3.619502
11273 506 1.8434
11286 506 20.5148
11356 506 4.742739
11407 506 .8181838
11414 506 .8846025
11441 506 3.884274
11459 506 .9584148
14 507 4.6366738
18 507 .9462546
81 507 .6333978
122 507 1
128 507 .7904531
142 507 .8235459
218 507 .9367427
238 507 .8592205
240 507 2.8456767
243 507 .861232
244 507 3.696033
254 507 .7216841
260 507 1.7512269
265 507 .777463
266 507 .8220604
267 507 .8329966
268 507 .75248
291 507 1.8983908
320 507 .8853129
334 507 .955084
376 507 .8693757
379 507 .823758
392 507 .7513867
415 507 .7808655
430 507 .7842626
439 507 .8782427
463 507 .6831475
471 507 .8606799
505 507 .7313843
511 507 4.4097049
520 507 .9820449
521 507 1.8154748
523 507 .9241672
554 507 1.779909
587 507 .7964234
589 507 .7515097
618 507 .9394064
626 507 .9375152
631 507 1.7604661
663 507 .9144199
720 507 1.9656252
756 507 1
783 507 .9678408
806 507 2.4559681
807 507 3.9182943
877 507 .9427727
905 507 .9816509
906 507 .9395805
983 507 1.908747
1056 507 1.9370838
1083 507 1.8980021
1097 507 1.8676707
1166 507 1
1168 507 1
1203 507 25.5766579
1285 507 1
1368 507 .9785747
1369 507 .9488193
1458 507 .9527046
1501 507 .961076
1515 507 1.9824219
1715 507 2.2877766
1719 507 1.8501042
1738 507 8.8374881
1754 507 4.9329099
1830 507 1
1842 507 .9544996
1903 507 .8856095
1951 507 6.758856
1996 507 1
2000 507 .8877355
2116 507 .9409248
2122 507 .9837717
2139 507 .9396102
2159 507 .9787584
2220 507 .9684898
2227 507 2.9591787
2242 507 .929054
2257 507 1.7897299
2272 507 .8857785
2335 507 .9619547
2504 507 1
2530 507 .9520573
2549 507 .8202091
2552 507 1.974055
2557 507 4.9125985
2580 507 1
2626 507 .7099272
2640 507 .7463354
2653 507 .9352943
2752 507 .9391088
2766 507 3.929068
2832 507 .9399064
2930 507 1.979394
2932 507 .9597857
2985 507 1
2993 507 .9493179
2999 507 .9314424
3014 507 .9196219
3055 507 .9177997
3111 507 .9718167
3301 507 1.93656
3330 507 1.922348
3358 507 .9618525
3411 507 .8362848
3436 507 .6455352
3461 507 1.961455
3496 507 .9782963
3757 507 .896217
3792 507 1.8784
3802 507 .9264764
3805 507 1
3822 507 .8965043
3863 507 1.94179
3884 507 .9193004
3961 507 1
4117 507 2.984554
4263 507 .8806259
4363 507 1
4383 507 .8997606
4393 507 .959765
4403 507 .9152799
4408 507 .9089546
4590 507 1.958463
4611 507 .9353988
4658 507 .9576993
4743 507 1
4756 507 .9814176
4815 507 1.986172
4865 507 .9428922
4929 507 .8025025
4971 507 .9315913
5059 507 .9818591
5063 507 1
5148 507 1.957394
5189 507 1
5210 507 1.902911
5236 507 3
5257 507 2.993685
5291 507 .5690485
5362 507 1.921769
5374 507 .9899343
5375 507 3.969265
5408 507 .9125472
5448 507 1
5468 507 .9393017
5594 507 .9570423
5609 507 2
5627 507 .9702949
5633 507 .9778221
5706 507 1.985301
5785 507 .9666808
5826 507 1.966761
5859 507 1
5909 507 1.871785
5953 507 .9255033
6046 507 1
6075 507 .9766278
6157 507 .5753837
6233 507 .971765
6274 507 .9070499
6285 507 .944528
6288 507 1.974146
6308 507 1
6532 507 1.935074
6534 507 1.93046
6535 507 .9826147
6614 507 1.952468
6735 507 .9652569
6746 507 .8695654
6783 507 1.354825
6842 507 .9792286
6905 507 1
7000 507 1.97742
7012 507 .8323853
7120 507 .9466999
7141 507 .9827972
7183 507 .907158
7184 507 .9310105
7202 507 .8626473
7255 507 .8475092
7256 507 .8368465
7277 507 1.954821
7284 507 1
7298 507 1
7308 507 4.951846
7309 507 3.951477
7377 507 .8134117
7380 507 4.092771
7427 507 1.84511
7437 507 1.948089
7516 507 1.914443
7519 507 1.986177
7544 507 .845219
7578 507 .9324795
7783 507 1
7787 507 1
7833 507 1.977233
7838 507 1
7853 507 .9325384
7856 507 1
7925 507 .8975767
7961 507 .9631201
8014 507 .967852
8027 507 .9683106
8074 507 .8081422
8097 507 .978691
8138 507 2
8225 507 1.962799
8234 507 1.980212
8323 507 1
8353 507 .9149184
8410 507 .8690749
8460 507 8.785672
8473 507 1.989555
8531 507 .9003105
8537 507 1
8538 507 1
8548 507 1.960528
8579 507 .9270132
8645 507 2
8661 507 .9198985
8668 507 .9823495
8669 507 1.957333
8744 507 1
8774 507 2.944636
8981 507 1
9010 507 .9600344
9086 507 .9805831
9125 507 .9513585
9144 507 1
9147 507 .9511008
9153 507 1.960936
9226 507 .9357997
9316 507 1.978072
9335 507 .9421452
9340 507 .9491974
9437 507 .9580904
9451 507 1
9693 507 .9761538
9786 507 .8786501
9886 507 .8485022
9931 507 1.683218
9932 507 .9084148
9947 507 .8621
10020 507 1
10143 507 1
10274 507 .9735768
10286 507 .9200365
10353 507 .9539855
10455 507 .9672898
10458 507 .9914477
10472 507 .9555021
10521 507 .9521369
10625 507 .9282808
10647 507 1
10659 507 .8392562
10756 507 .8985027
10989 507 .8985383
11011 507 1.899847
11040 507 2.964117
11070 507 5.492218
11076 507 .8220995
11129 507 .9305083
11145 507 .9068517
11164 507 5.926584
11221 507 .9270466
11250 507 .7078376
11253 507 2.657829
11286 507 34.77244
11324 507 2.873604
11389 507 .7204459
11390 507 .897588
11409 507 .9049547
11414 507 1.896226
11456 507 1.868377
10 508 .9237646
14 508 7.367718
40 508 1.6037732
72 508 .585646
81 508 13.362017
119 508 2.6298173
128 508 1.635334
156 508 .9088302
159 508 .6489534
182 508 .8453826
194 508 2.6550949
238 508 .7550072
240 508 3.7314373
242 508 .7230598
243 508 .7585076
244 508 10.4710184
245 508 .6552797
246 508 .7262223
247 508 1.5963235
248 508 3.4258654
249 508 3.3619497
252 508 .8136377
253 508 1.7621408
254 508 .515658
255 508 .7614292
256 508 1.8104909
257 508 .6315149
258 508 2.5462584
259 508 2.62906
260 508 3.5670702
261 508 .7822774
262 508 3.756286
263 508 1.6473385
264 508 1.4869656
265 508 .6127279
266 508 3.690339
267 508 1.7093706
268 508 1.5692508
269 508 3.6740882
280 508 1
291 508 1.8231736
323 508 .8791428
340 508 .8510635
345 508 5.5979664
348 508 .7261701
376 508 3.7726798
381 508 1.8442704
391 508 .6729507
406 508 1.5813569
419 508 .6088051
430 508 .6245609
461 508 .9247204
463 508 .4485944
471 508 2.7575469
484 508 .6695449
493 508 2.7900849
511 508 13.9727332
521 508 3.6788782
523 508 1.8680313
546 508 .9100962
554 508 2.6169845
563 508 4.907658
587 508 1.6457238
589 508 1.5675623
610 508 .5934433
631 508 1.5831488
633 508 1.8858686
659 508 .8462922
717 508 .9751744
806 508 3.0532431
807 508 .8578109
877 508 .9004096
1050 508 1.7063635
1083 508 1.8224972
1203 508 169.0814566
1311 508 .8197783
1314 508 .9310851
1422 508 1
1448 508 .9321575
1509 508 3.4857274
1519 508 .7303035
1597 508 6.2988293
1661 508 1.7940467
1705 508 .9445519
1715 508 15.7605463
1719 508 2.7391425
1738 508 .7171871
1751 508 .7289109
1905 508 .865523
1958 508 .9468729
2019 508 3.6863192
2029 508 .8534227
2233 508 .8723623
2257 508 .6340754
2450 508 .8334962
2459 508 .7825975
2623 508 .8059819
2789 508 1
2929 508 .7338675
3286 508 .832948
3321 508 .7135301
3357 508 .8340857
3452 508 1.815147
3453 508 10.2199
3618 508 .8243542
3757 508 1.819391
3764 508 1
3794 508 .8812327
3812 508 .9422969
3925 508 .8515005
3926 508 .9069178
3959 508 .9003755
4056 508 6.708831
4131 508 1
4148 508 1
4261 508 .6934798
4263 508 1.792258
4403 508 .8525651
4404 508 .6894447
4528 508 .7121949
4611 508 .8875771
4634 508 .9208509
4704 508 .9337661
4717 508 .9545165
4781 508 .9775378
4929 508 1.656303
4962 508 1
5156 508 .84644
5189 508 1
5210 508 .8310394
5236 508 1
5273 508 .8632243
5367 508 1
5369 508 2
5371 508 .7862586
5404 508 .9469594
5662 508 .8456202
5779 508 1
5821 508 .819289
5857 508 1
5909 508 1.776872
5947 508 .5940289
6033 508 .958569
6157 508 1.261057
6200 508 9.378327
6442 508 .8932329
6444 508 .4118881
6507 508 3.831927
6614 508 .9172815
6791 508 1
6968 508 .7277571
6970 508 1.614208
7012 508 3.708307
7120 508 .907244
7183 508 3.838431
7184 508 .8799403
7268 508 1.545526
7345 508 .6047092
7380 508 3.421185
7427 508 .7304512
7578 508 .8824968
7631 508 .867628
7797 508 .8381408
8127 508 .8294542
8460 508 48.14649
8508 508 .8001053
8579 508 .872984
8634 508 .9051658
8730 508 .8062538
8783 508 .6897979
8911 508 1
9213 508 .8471319
9527 508 .7588612
10256 508 1.846094
10899 508 1
10949 508 .7478518
10956 508 .9524057
10989 508 .8234303
11020 508 .8325163
11054 508 .7287624
11065 508 2.811511
11070 508 5.116327
11076 508 .6904068
11088 508 3.54914
11129 508 2.879066
11210 508 .8322315
11228 508 2.746073
11250 508 1.491562
11253 508 6.404534
11273 508 .7549266
11286 508 173.4611
11322 508 1.80354
11324 508 3.780039
11356 508 21.03243
11390 508 1.821777
11434 508 .8524439
11456 508 .7709425
11465 508 .8408791
11491 508 1.795502
14 509 23.5505607
67 509 1
119 509 .7368664
187 509 1
200 509 .7677407
205 509 .8148901
206 509 .9877437
246 509 .8053931
247 509 .7130583
255 509 .8304189
258 509 .677471
260 509 .6922645
268 509 .6938145
353 509 .8509278
400 509 .8448129
412 509 1
430 509 .73313
437 509 1
467 509 1.9505683
484 509 .7651056
505 509 .6677189
511 509 7.2697973
518 509 .2456704
520 509 .9777893
521 509 4.7717399
542 509 1
569 509 .8735066
580 509 .9179998
610 509 .711011
636 509 .8853619
724 509 .8774767
729 509 .9528038
732 509 .658145
779 509 .8726851
806 509 1.3270254
808 509 1.9744203
877 509 .929209
907 509 1.9365273
921 509 .9628144
946 509 .9498776
1056 509 .9221719
1063 509 1.974442
1160 509 1
1203 509 22.8172294
1221 509 1
1252 509 .922633
1258 509 1
1363 509 .9729987
1368 509 .9734966
1369 509 .9366888
1445 509 .9151411
1501 509 4.9518505
1515 509 .9782556
1581 509 .9445165
1661 509 .8536041
1705 509 .9605863
1715 509 6.1189704
1738 509 14.7989707
1745 509 2
1751 509 2.8073042
1754 509 3.9170087
1780 509 1
1848 509 .9844124
1951 509 3.7017017
1978 509 1
2094 509 .9768723
2122 509 .9799254
2145 509 .6966058
2223 509 .9330362
2225 509 .8252163
2242 509 .9122389
2244 509 .869113
2304 509 .9019358
2368 509 1
2420 509 1.9690951
2530 509 1.9406943
2557 509 2.8918832
2581 509 .8751862
2587 509 .8534458
2613 509 1
2640 509 .6862137
2687 509 1
2750 509 2.983621
2791 509 1
2808 509 .9393296
2832 509 1.925663
2905 509 .9281765
2930 509 .9745096
2987 509 1
2996 509 .9145796
3014 509 1.900571
3052 509 .87772
3064 509 .769672
3068 509 .946486
3140 509 .9408815
3146 509 .9843562
3199 509 .9708863
3228 509 1
3301 509 2.921524
3358 509 1.952811
3361 509 .8391738
3423 509 1
3452 509 3.868603
3453 509 5.734665
3454 509 1.943687
3540 509 1
3587 509 .889044
3671 509 .966417
3757 509 1.871619
3758 509 1
3792 509 1.849579
3812 509 .9589834
3818 509 .8891745
3822 509 1.871975
3836 509 .8234312
3845 509 2.938508
3854 509 1
3856 509 .9868122
3865 509 .955258
3927 509 3.960711
4025 509 .9567876
4046 509 1
4156 509 .9819153
4195 509 1
4225 509 1
4254 509 1
4261 509 .782119
4263 509 .8523327
4363 509 1
4394 509 1.938298
4396 509 .9735524
4410 509 .9429434
4414 509 1
4520 509 .8367397
4577 509 1
4634 509 2.943739
4640 509 .9521499
4656 509 .9756744
4745 509 1
4756 509 .9770133
4801 509 .9747248
4906 509 .8863051
5006 509 1
5027 509 .9289129
5044 509 2
5059 509 .9775594
5073 509 1
5098 509 .9621082
5105 509 1
5133 509 .9806466
5152 509 2
5197 509 1
5236 509 1
5261 509 .9673171
5276 509 .9786789
5302 509 .9411447
5362 509 1.903227
5371 509 .8480681
5440 509 2
5443 509 1
5589 509 1
5633 509 1.972566
5662 509 .8902636
5665 509 .9586223
5693 509 .9285599
5724 509 1.966776
5744 509 1
5785 509 2.958784
5826 509 2.958883
5909 509 2.841396
5921 509 1
6002 509 1
6049 509 .9559761
6118 509 .9277426
6157 509 2.474744
6200 509 .5581019
6233 509 1.965073
6285 509 2.93138
6304 509 .9698863
6343 509 .968116
6394 509 2.911678
6442 509 .9241077
6507 509 .8805299
6576 509 .8967669
6577 509 .6750587
6580 509 .8494719
6614 509 .941202
6746 509 .8386508
6776 509 .9694324
6824 509 .8979802
6926 509 1
7000 509 .9720678
7001 509 .9885225
7012 509 1.792658
7110 509 .9908139
7120 509 .9340671
7167 509 1
7184 509 .914659
7268 509 3.67695
7308 509 1.940433
7358 509 1
7360 509 2.8987
7380 509 .8777453
7437 509 .9357849
7471 509 1.932564
7516 509 .8941643
7519 509 1.982901
7631 509 .9059072
7797 509 .8849471
7820 509 1
7828 509 .9290177
7833 509 .9718371
7894 509 .8023573
7961 509 .9543791
8001 509 .9861043
8015 509 1.868799
8114 509 .438828
8225 509 .9539824
8243 509 .9473936
8244 509 .9597676
8375 509 .9351255
8460 509 10.26085
8473 509 1.987079
8526 509 .484315
8548 509 .9511729
8566 509 1
8640 509 .852899
8669 509 1.94722
8691 509 .6664389
8699 509 1
8701 509 .9814728
8782 509 .8902503
8786 509 1
8926 509 .979584
9073 509 .9705351
9128 509 .9051805
9290 509 .978544
9437 509 5.948157
9480 509 .9825905
9532 509 .9735048
9550 509 .7428558
9555 509 1
9734 509 .921288
9793 509 2
9799 509 .9242114
9813 509 .9777936
9892 509 3
9931 509 1.608137
9940 509 .8473786
9978 509 2.958415
9980 509 .9463385
10067 509 .878022
10160 509 .6736912
10286 509 .9010841
10372 509 .9447813
10400 509 .9549986
10455 509 .9595371
10458 509 .9894207
10462 509 .8585663
10464 509 3.483612
10606 509 .8676806
10633 509 4.963148
10741 509 1
10747 509 .900886
10818 509 .8705046
10826 509 .9480905
10899 509 1
10947 509 .8350131
10981 509 1
10984 509 .8624936
11011 509 .8761095
11020 509 .8809491
11040 509 7.955612
11070 509 6.371867
11076 509 .7799347
11129 509 .9140379
11145 509 .8847744
11164 509 29.90918
11221 509 .9097557
11253 509 10.57673
11286 509 32.11136
11324 509 .8436469
11356 509 13.60141
11409 509 1.882428
11410 509 .9761847
11414 509 .8716308
11441 509 1.871266
11465 509 .8868935
14 510 2.56353665
40 510 .7264852
79 510 .88481159
81 510 .55960127
98 510 .91188842
99 510 .93536215
136 510 .80807135
180 510 .90463912
187 510 1
194 510 .76191254
197 510 .96777466
205 510 .82023452
208 510 1
230 510 .81577357
231 510 .80045288
238 510 .83088181
244 510 2.63484481
255 510 1.8353149
260 510 .70114924
264 510 1.64585314
265 510 .73266664
266 510 1.78624144
271 510 .81059833
280 510 1
332 510 .61092759
339 510 .9255231
345 510 1.7224768
391 510 .77423833
419 510 .72995876
430 510 .74083493
467 510 .95199548
473 510 .77430463
497 510 .64249033
511 510 2.29087928
521 510 2.77833007
570 510 1
587 510 .75544369
589 510 1.70148887
600 510 1
625 510 .84981932
631 510 1.71224823
636 510 .88867168
663 510 .89719279
729 510 .95416639
770 510 3.95800724
779 510 .87636088
806 510 .34645516
807 510 .90184705
827 510 .89163593
877 510 2.93125288
907 510 .93835984
913 510 .79347136
966 510 1
1056 510 1.92441886
1063 510 .97517989
1125 510 1
1197 510 1
1203 510 12.0823488
1218 510 1
1223 510 1
1288 510 .93925047
1311 510 .87559324
1346 510 .87108283
1362 510 .85339419
1368 510 1.9742618
1445 510 .91759106
1458 510 .94318415
1461 510 1
1497 510 .6611043
1501 510 .95324067
1514 510 .92342931
1597 510 1.51598289
1715 510 2.14440697
1738 510 4.80477471
1754 510 1.91940475
1842 510 1.94534038
1853 510 .93381965
1889 510 .90335356
1951 510 8.71031401
1956 510 1
1957 510 .80697453
1978 510 2
2000 510 .86513684
2004 510 .87797921
2009 510 .64967606
2019 510 .78346661
2029 510 .89881789
2111 510 1
2122 510 .98050495
2128 510 .86926924
2179 510 .70009638
2220 510 1.96214684
2242 510 .91477265
2294 510 .97769381
2432 510 .01872331
2433 510 .90549562
2435 510 1
2530 510 2.9424065
2540 510 1
2549 510 .78401737
2552 510 .96883236
2557 510 1.89500469
2750 510 2.984094
2766 510 1.91479
2832 510 1.92781
2904 510 .974053
2926 510 .9536986
2929 510 .8162891
2930 510 .9752455
2932 510 1.951691
2947 510 .9676139
2989 510 .8139111
3055 510 .9012528
3086 510 .9082478
3104 510 .9719437
3105 510 1
3146 510 .9848078
3147 510 .8170923
3151 510 1
3223 510 .945109
3301 510 2.92379
3358 510 1.954173
3436 510 .5741819
3452 510 .8723962
3453 510 9.771197
3454 510 .9741839
3461 510 .9536957
3513 510 .7924009
3530 510 .8633069
3587 510 2.892247
3589 510 .9725405
3658 510 1
3706 510 1
3757 510 .8753256
3815 510 2
3854 510 1
3858 510 .9770065
3909 510 1
3927 510 .9618452
4025 510 .9580352
4052 510 .9389079
4056 510 .7990068
4223 510 1
4225 510 1
4301 510 1.989798
4315 510 .9200188
4376 510 .9375665
4393 510 1.951666
4396 510 .9743159
4418 510 1
4526 510 .8907978
4556 510 .4689147
4611 510 .9223946
4634 510 2.945363
4656 510 .9763767
4746 510 3.956653
4756 510 1.977677
4781 510 .9844944
4801 510 .9754545
4816 510 1
4856 510 .9543949
4886 510 .9008779
4967 510 .977885
5022 510 1
5056 510 .8743226
5125 510 1
5138 510 1
5210 510 .8833667
5236 510 4
5255 510 1
5261 510 .9682607
5263 510 .9143834
5361 510 .9803827
5362 510 1.906021
5371 510 1.852455
5375 510 6.963078
5377 510 .9438204
5401 510 .9675695
5422 510 .8582752
5480 510 1.974324
5533 510 1
5594 510 .9483949
5612 510 1
5693 510 .9306225
5728 510 .8525589
5785 510 1.959974
5826 510 2.960071
5834 510 .7966456
5846 510 1
5890 510 .9565914
5891 510 1
5909 510 1.845975
6002 510 1
6117 510 .9531746
6200 510 .5708601
6217 510 .9447071
6233 510 .9660814
6271 510 .8060532
6285 510 .9333616
6329 510 .9801547
6394 510 .9142282
6439 510 1
6465 510 .7473616
6487 510 1
6532 510 .9220041
6534 510 1.916462
6535 510 .9791151
6746 510 .8433091
6812 510 1
6824 510 .9009257
6830 510 .9145238
6837 510 .9778476
6912 510 1
6936 510 1
6998 510 .8486508
7012 510 .7986447
7109 510 .9487761
7128 510 .8823634
7141 510 2.979334
7181 510 .8813003
7184 510 1.917123
7186 510 .978208
7231 510 .8164906
7256 510 .804004
7268 510 .6862771
7308 510 1.942153
7309 510 .9417096
7340 510 1.882753
7377 510 .7758517
7380 510 3.910146
7427 510 3.813931
7437 510 1.937639
7474 510 .9383528
7497 510 1
7516 510 .8972199
7544 510 .8140618
7575 510 1
7787 510 1
7828 510 1.931067
7842 510 .9817291
7853 510 1.918958
7939 510 .9099903
7997 510 .932701
8001 510 .9865055
8015 510 .8725867
8103 510 1.971964
8200 510 .8790312
8258 510 .9706642
8280 510 .8854677
8441 510 .9362415
8460 510 16.33993
8486 510 .9731383
8525 510 .7211259
8538 510 1
8548 510 .9525827
8634 510 .9345361
8668 510 .9787965
8677 510 1
8756 510 1
8774 510 .9334915
8782 510 .8934189
8888 510 1.922177
8981 510 1
8987 510 1
8992 510 .9489159
9086 510 .9766746
9119 510 .9280159
9153 510 1.953073
9156 510 .9085001
9178 510 .9599075
9226 510 1.922876
9246 510 2.734385
9312 510 .9846583
9316 510 1.973658
9437 510 2.949654
9453 510 2
9532 510 1.97427
9606 510 .7350556
9658 510 1
9681 510 .9126988
9693 510 .9713536
9735 510 1
9743 510 .1739571
9786 510 .8542225
9839 510 .9298342
9854 510 .8366409
9931 510 2.619451
9942 510 .9791537
9978 510 .9596153
9980 510 2.947888
10005 510 .7698226
10095 510 .9551925
10104 510 .6404722
10194 510 .9862957
10241 510 1
10272 510 .9745618
10284 510 .9603518
10286 510 .9039399
10313 510 .9769396
10353 510 .9447229
10363 510 .9209223
10400 510 .9562979
10455 510 .9607053
10458 510 .9897261
10462 510 .8626496
10479 510 1
10550 510 .9225038
10617 510 .9183372
10747 510 .9037476
10826 510 .9495892
10849 510 .8770871
10866 510 .9830053
10909 510 .9541636
10981 510 2
11029 510 .9405971
11040 510 5.956894
11070 510 5.390002
11088 510 1.688772
11129 510 1.91652
11145 510 .8881011
11164 510 18.91181
11189 510 1.865691
11205 510 .9732433
11221 510 .9123612
11228 510 .8247146
11253 510 4.588951
11273 510 1.830826
11286 510 50.51234
11324 510 1.848161
11356 510 4.641791
11378 510 .9014486
11390 510 1.876973
11420 510 1.856839
11434 510 .8981423
11441 510 1.874982
11461 510 1.908317
11465 510 .8901591
11491 510 .858835
10 511 .9119595
14 511 12.2698086
81 511 3.2632248
99 511 .8918626
119 511 .5724943
128 511 1.5788651
138 511 .3752333
184 511 .9359521
206 511 .9800876
230 511 1.6917942
231 511 1.6661631
238 511 2.7170698
240 511 2.6898502
241 511 1.4375335
244 511 1.3891052
245 511 .6018995
248 511 .3369602
249 511 2.2631471
254 511 2.4406573
256 511 .7811453
257 511 .5744547
260 511 2.5000308
262 511 .7185467
263 511 1.5927286
264 511 1.4075219
265 511 .5527585
266 511 1.6423877
269 511 .6236205
285 511 .8283358
320 511 .7695086
332 511 1.3490924
338 511 1.7893845
345 511 6.5357112
353 511 .7578066
366 511 1
369 511 .7336308
376 511 .7374791
379 511 1.6457993
394 511 .9074357
406 511 .5165297
419 511 .5482283
430 511 2.5664238
463 511 .3632089
478 511 .4911257
497 511 .401896
505 511 1.4601522
511 511 14.8136602
521 511 4.6291522
554 511 .5576743
569 511 .7944898
602 511 1
618 511 .8782226
622 511 .9664387
631 511 .5185991
637 511 .6847412
641 511 1
651 511 .6777433
660 511 .8010108
663 511 1.8280063
685 511 .8727974
729 511 1.9233216
739 511 1
770 511 1.9297472
782 511 .8859565
806 511 1.9066371
808 511 .9584413
877 511 1.8849879
905 511 1.963123
907 511 1.8968777
1001 511 3.9666784
1027 511 1
1056 511 2.8735548
1083 511 .7950108
1151 511 .9024104
1203 511 61.0810106
1221 511 1
1346 511 1.7843251
1362 511 .7547324
1366 511 .8892397
1368 511 .9569407
1369 511 1.89714
1386 511 .8519121
1442 511 .8949768
1445 511 1.8621321
1456 511 .7258956
1458 511 2.9049486
1487 511 .6102103
1501 511 5.9217729
1514 511 .8718993
1515 511 .9646725
1568 511 1
1597 511 3.1902525
1625 511 .7678786
1663 511 1.9048489
1715 511 5.568616
1731 511 .9658991
1738 511 6.6733934
1751 511 2.6869325
1754 511 .8651663
1819 511 1
1842 511 .9085559
1848 511 .9746753
1889 511 .8383131
1891 511 1
1940 511 1
1951 511 16.5153632
2004 511 1.7958625
2019 511 .6377455
2029 511 .8307251
2105 511 .8505161
2122 511 1.9673853
2220 511 2.9366727
2257 511 1.5774117
2452 511 1
2459 511 .7489326
2530 511 3.9036476
2549 511 .6386669
2551 511 1
2552 511 .9478574
2557 511 1.8243457
2588 511 .9664003
2589 511 1
2653 511 .8699583
2674 511 .8005803
2687 511 1
2712 511 .8287415
2744 511 .8891752
2750 511 2.97339
2762 511 .7685679
2766 511 3.857446
2789 511 1
2832 511 1.879227
2838 511 .9123434
2865 511 .7033204
2899 511 .802053
2904 511 1.956591
2906 511 .1745417
2910 511 .4375616
2926 511 .922539
2930 511 .9585864
2945 511 .8419586
2947 511 .9458189
2999 511 .862217
3059 511 1
3267 511 .9287792
3286 511 .8070799
3301 511 3.872502
3306 511 .901614
3345 511 1
3352 511 .9246456
3358 511 .9233334
3412 511 1
3452 511 1.786522
3453 511 10.94425
3454 511 5.283837
3512 511 1
3551 511 1
3586 511 .7766575
3659 511 .642023
3671 511 1.945439
3757 511 10.79142
3818 511 1.819945
3822 511 .7920006
3825 511 1.887116
3829 511 .9650123
3836 511 .7131336
3848 511 1
3854 511 1
3856 511 1.978574
3858 511 .9615325
3879 511 .7536672
3899 511 .8450176
3904 511 .9781239
3916 511 1
3945 511 1
3961 511 1
4025 511 .929794
4028 511 .791715
4056 511 2.663744
4117 511 .9689573
4120 511 .9521195
4128 511 .8849439
4145 511 .9681203
4156 511 1.970618
4206 511 .8512515
4240 511 1
4261 511 .6460149
4263 511 .7600891
4292 511 .5135816
4315 511 1.866194
4363 511 1
4384 511 .9329459
4394 511 .8997552
4396 511 .9570313
4398 511 1
4410 511 2.907302
4416 511 .9363217
4474 511 1
4500 511 .800927
4512 511 .8444627
4516 511 .8951302
4619 511 1
4634 511 1.908595
4639 511 1
4667 511 1
4723 511 1
4746 511 2.927482
4780 511 .7628306
4781 511 .9740595
4798 511 .9372234
4882 511 1
4929 511 2.603081
4977 511 .8136235
4986 511 1
5059 511 1.963541
5094 511 1
5116 511 1
5125 511 1
5138 511 1
5148 511 .9143734
5157 511 .5508733
5210 511 .8048757
5236 511 3
5257 511 1.987309
5302 511 .9043795
5317 511 2
5327 511 .9465288
5354 511 1
5361 511 1.967181
5362 511 1.842776
5375 511 6.938231
5377 511 .9060131
5404 511 .938746
5434 511 1.949076
5438 511 .8832497
5456 511 1.884602
5468 511 3.878012
5469 511 .7187945
5480 511 1.957045
5532 511 1
5538 511 .9108555
5541 511 1
5568 511 .6849711
5594 511 1.913666
5596 511 1
5626 511 .7497085
5676 511 .6707839
5752 511 .9039713
5773 511 1
5776 511 1
5785 511 2.933037
5821 511 .7913057
5826 511 .9331991
5859 511 3
5888 511 1
5909 511 1.742321
5947 511 .5311639
5953 511 .8502809
5966 511 1
6002 511 1
6049 511 1.928476
6056 511 1
6075 511 .9530279
6079 511 1
6127 511 1.603999
6157 511 6.146632
6200 511 1.282061
6233 511 .9432551
6285 511 1.888516
6329 511 1.966799
6361 511 .8527162
6392 511 1.962192
6394 511 1.856506
6438 511 .7222662
6442 511 1.8767
6444 511 .3208185
6453 511 .6701805
6455 511 .7920454
6480 511 1.764487
6484 511 1
6530 511 .9491086
6534 511 1.860242
6544 511 1
6575 511 1
6614 511 .9044725
6620 511 1
6622 511 .8638511
6653 511 .8473586
6731 511 .8932674
6746 511 1.73786
6800 511 .9607594
6829 511 1
6837 511 2.96294
6854 511 .9474441
6912 511 2
6942 511 1.753056
6970 511 1.554468
6998 511 .7467968
7001 511 .9813528
7012 511 1.663138
7110 511 .9850756
7119 511 1
7120 511 .8928807
7141 511 .9654268
7197 511 .903308
7268 511 1.47515
7282 511 .978715
7308 511 4.903224
7341 511 1
7345 511 .5434982
7360 511 .8354211
7377 511 1.625006
7380 511 3.176704
7420 511 .8568987
7437 511 .8956716
7474 511 .8968659
7516 511 .8280517
7519 511 .9722197
7526 511 1
7553 511 .8966303
7578 511 .8643013
7605 511 .7075069
7639 511 1
7641 511 1.522571
7778 511 1
7782 511 .7197122
7792 511 .6521353
7823 511 .5371496
7853 511 1.86442
7864 511 .8859313
7908 511 1
7945 511 .70683
7951 511 1
7997 511 .8874106
8012 511 .8790166
8015 511 2.786841
8114 511 2.08828
8127 511 .8030451
8129 511 .7422315
8225 511 .9252365
8234 511 .9602309
8260 511 .9283478
8353 511 .829008
8460 511 24.54978
8473 511 1.979007
8492 511 .7925401
8538 511 1
8548 511 .9206721
8668 511 .9645272
8669 511 .9142498
8701 511 1.969899
8730 511 .776252
8744 511 1
8756 511 1
8888 511 1.869805
8926 511 .9668308
8930 511 1.953436
8981 511 1
9011 511 1
9073 511 .9521292
9119 511 .8795725
9141 511 1
9153 511 1.921492
9156 511 .8469231
9226 511 1.870974
9242 511 .7895305
9266 511 .7716374
9312 511 .9743338
9318 511 .8876148
9339 511 .9344385
9344 511 .9276084
9400 511 1
9442 511 1
9451 511 2
9460 511 1
9480 511 .9717153
9503 511 1
9536 511 2.860032
9562 511 .8570655
9571 511 .5920262
9636 511 1.944512
9693 511 3.952075
9734 511 .8721188
9765 511 .8084808
9786 511 1.756118
9788 511 1
9793 511 1
9834 511 1
9930 511 1
9931 511 7.363351
9971 511 1
9978 511 .9324375
9980 511 1.912818
10022 511 .7548516
10067 511 .8018257
10078 511 .7821658
10095 511 .9250383
10112 511 1
10194 511 2.977073
10241 511 1
10256 511 .8222618
10284 511 1.93367
10308 511 .7715289
10327 511 .8382521
10345 511 .772476
10400 511 .9268876
10455 511 1.934261
10472 511 .9105707
10536 511 1.807301
10567 511 .7704919
10633 511 .9401269
10669 511 2.926678
10725 511 .7899495
10865 511 1
10919 511 .8983622
11001 511 1
11011 511 .7987186
11020 511 2.806581
11040 511 .9278841
11065 511 2.782324
11070 511 8.979489
11078 511 1
11127 511 1.965409
11129 511 1.86034
11164 511 39.85245
11174 511 .828252
11205 511 .9552368
11221 511 .8533827
11228 511 2.706752
11244 511 1.882789
11250 511 2.412829
11253 511 6.312326
11273 511 .7169768
11286 511 90.43552
11324 511 .7459775
11356 511 1.727753
11389 511 .4381688
11390 511 .7941785
11409 511 1.808984
11414 511 .7914421
11420 511 .7604951
11434 511 .8295948
11441 511 1.790849
11456 511 .7354728
11460 511 1
14 512 14.4968875
40 512 .6847187
63 512 1
67 512 1
79 512 .867222
81 512 .4923512
84 512 1
94 512 1
136 512 .7787633
179 512 .6677867
184 512 1.9558701
187 512 1
199 512 1.8746812
203 512 1
206 512 .98628
221 512 1
249 512 1.4922977
250 512 .6360513
260 512 .6555139
270 512 1.9700786
320 512 .8411881
331 512 .9590839
345 512 3.6800983
353 512 .8331252
386 512 .9086999
415 512 .6965557
417 512 1
418 512 .9578944
419 512 .6887227
430 512 1.7012597
433 512 .5713747
437 512 2
448 512 1.7400192
465 512 1.837695
467 512 .9446651
497 512 .5878976
502 512 .9006121
505 512 1.628037
511 512 12.1825946
521 512 4.7444805
554 512 .6952312
569 512 2.8584005
580 512 .9082071
622 512 1.9768758
636 512 .8716715
663 512 .8814939
685 512 .9123556
691 512 .7864998
727 512 1
729 512 1.9471675
770 512 .9515948
806 512 2.2466571
807 512 .8868588
905 512 3.9745912
906 512 .9163347
907 512 1.9289472
946 512 1.9438919
1021 512 1
1050 512 1.7663508
1063 512 .9713898
1124 512 1
1203 512 19.7205994
1363 512 .9697741
1368 512 1.9703315
1403 512 .9114111
1445 512 .905007
1458 512 .9345082
1501 512 .9461004
1514 512 .9117368
1515 512 1.9756589
1568 512 1
1661 512 .8361211
1662 512 .9682435
1715 512 4.0137556
1738 512 5.7749633
1751 512 .784292
1754 512 5.9070976
1811 512 1
1842 512 1.9369937
1889 512 .8885954
1951 512 4.6660782
1957 512 .777499
1987 512 .9059209
2057 512 .8429339
2105 512 .8970034
2122 512 1.977528
2159 512 .9705859
2220 512 .9563666
2243 512 .8990263
2294 512 .9742876
2304 512 .8902247
2335 512 .9473171
2336 512 2
2418 512 1
2530 512 6.9336118
2549 512 1.7510362
2581 512 .8602806
2583 512 .9520792
2607 512 2
2640 512 .6487405
2661 512 .8565334
2721 512 1
2750 512 .9816651
2806 512 1
2832 512 1.916786
2855 512 1
2865 512 .7955834
2894 512 .9588942
2905 512 1.919599
2939 512 .9366239
2993 512 1.929818
3147 512 .7891618
3280 512 1
3286 512 .8670752
3299 512 .9309377
3306 512 .9322106
3321 512 .7720534
3324 512 1
3358 512 1.947176
3453 512 14.58356
3454 512 3.817539
3496 512 .969946
3514 512 .8785702
3586 512 1.846114
3587 512 .8757933
3619 512 1
3703 512 .9256598
3757 512 7.856288
3854 512 1
3927 512 .9560188
3945 512 1
3976 512 .5082035
3998 512 .9216281
4067 512 1
4117 512 2.978611
4145 512 .9780344
4154 512 .9114626
4207 512 1
4237 512 1
4300 512 .9324837
4338 512 .6110437
4393 512 1.944285
4410 512 .9361295
4611 512 1.910544
4658 512 .9414245
4717 512 .9638083
4780 512 .8365868
4781 512 1.982127
4798 512 .956746
4815 512 2.980852
4844 512 .8718599
4909 512 .9389892
4926 512 1
4929 512 .7265173
4977 512 .8715839
5022 512 1
5059 512 .9748795
5116 512 3
5133 512 2.978335
5148 512 .941002
5236 512 1
5262 512 1
5362 512 1.89167
5371 512 1.829924
5374 512 .9860616
5375 512 2.95744
5383 512 1
5401 512 2.962617
5426 512 2
5439 512 1
5468 512 .9159486
5480 512 .9704036
5485 512 1
5594 512 .9405147
5633 512 1.969289
5687 512 1
5785 512 2.953862
5871 512 1
5909 512 .8224553
5946 512 1
5966 512 1
6033 512 1.967033
6057 512 .8334572
6075 512 1.967636
6078 512 1
6102 512 .151
6157 512 1.412017
6200 512 .5053293
6257 512 .8841506
6285 512 .9231857
6304 512 .96629
6339 512 .9367885
6355 512 1
6361 512 .8985193
6442 512 1.915045
6480 512 .8377278
6507 512 .8662625
6534 512 2.903705
6535 512 .9759259
6588 512 .9655251
6681 512 .8766619
6707 512 1
6746 512 1.819382
6764 512 1
6774 512 1
6775 512 1
6823 512 1
6828 512 1
6837 512 1.974465
6960 512 2.842111
6997 512 .9117129
6999 512 .9326565
7000 512 1.968732
7001 512 .9871518
7012 512 2.767897
7120 512 .9261932
7141 512 .9761786
7142 512 1
7184 512 .9044674
7186 512 .9748803
7255 512 1.78884
7256 512 .7740748
7268 512 2.638371
7277 512 1.937439
7298 512 1
7308 512 .9333196
7309 512 1.932808
7341 512 1
7345 512 .6854636
7380 512 .7437228
7427 512 .7855176
7461 512 .8935945
7519 512 3.980859
7578 512 .9065017
7631 512 1.89467
7720 512 1
7838 512 1
7842 512 .978939
7869 512 .9254299
7984 512 .7547271
8015 512 1.85313
8020 512 .7122424
8078 512 .3170568
8176 512 1.956929
8234 512 .9725985
8260 512 .9506306
8326 512 .8444066
8353 512 4.882184
8356 512 1
8369 512 .9001548
8370 512 1
8427 512 .7793869
8460 512 16.93373
8501 512 .695262
8504 512 .3730438
8538 512 1
8579 512 .8989322
8593 512 1
8661 512 .8890803
8669 512 .9409169
8699 512 1
8724 512 1
8774 512 2.923336
8848 512 .8298679
8873 512 1.977953
8970 512 1
8976 512 1.833954
9007 512 1
9070 512 1.8607
9073 512 2.967016
9118 512 1
9119 512 .9170237
9147 512 .9322873
9153 512 .9459069
9170 512 .8627635
9248 512 1
9308 512 1
9335 512 .9198861
9422 512 .8422434
9437 512 1.941966
9562 512 .9015161
9598 512 1
9626 512 1
9691 512 1.985959
9786 512 .8319619
9793 512 1
9800 512 1
9813 512 .9751416
9908 512 1
9931 512 1.56134
9932 512 .8731783
10031 512 1
10065 512 1
10067 512 .863455
10078 512 .8499091
10095 512 .9483503
10102 512 .8105792
10194 512 1.984203
10218 512 .9328123
10272 512 .9706773
10284 512 1.954297
10285 512 .7411126
10308 512 .8425801
10315 512 .8750105
10458 512 .9881573
10462 512 .8416759
10633 512 3.958747
10663 512 1
10693 512 1.918566
10725 512 .8552722
10755 512 .8951465
10809 512 1
10832 512 .9488225
10865 512 1
10989 512 .8595019
10995 512 .867998
11020 512 .8667317
11040 512 4.950311
11070 512 5.296853
11088 512 .641247
11127 512 .9761664
11129 512 5.903772
11164 512 30.89834
11179 512 1.901617
11221 512 6.898979
11228 512 1.797948
11244 512 .9192396
11253 512 3.526183
11286 512 25.45274
11324 512 6.824975
11356 512 7.434389
11409 512 .8683869
11427 512 .9240909
11434 512 1.882588
11441 512 3.855892
11461 512 .8943165
11491 512 1.837279
13 513 1
14 513 1.00176504
81 513 .01812234
119 513 .03314677
192 513 .90272799
200 513 .75447065
218 513 .89138803
240 513 .59695832
241 513 1.48005754
244 513 .56442084
248 513 .21207567
249 513 .16305947
253 513 .75467591
254 513 .40437417
261 513 .79033816
263 513 1.60896948
291 513 .83621812
305 513 .79328213
325 513 .8013471
376 513 .7224396
505 513 1.5617904
518 513 28.45566539
554 513 .65489361
569 513 .90968155
580 513 .94866181
589 513 .5922747
602 513 2
612 513 1
729 513 .95661944
821 513 1
826 513 1
827 513 .80831935
907 513 2.94207482
996 513 .78514983
1181 513 .86215069
1262 513 2.99277491
1334 513 .79328213
1433 513 1
1542 513 .86791345
1705 513 .58656427
1715 513 2.82649715
1738 513 .81008529
1745 513 1
1754 513 .84314455
1814 513 .80016297
1872 513 .97928268
1951 513 .49564044
2029 513 .59486218
2105 513 .87731744
2120 513 1
2227 513 1.98356717
2257 513 1.59585905
2349 513 1
2403 513 .95194836
2408 513 1
2432 513 11.78503984
2487 513 2
2549 513 1.40898435
2557 513 .84622287
2583 513 .9826446
2588 513 2.98730648
2718 513 1
2744 513 1.955341
2750 513 1.987933
2779 513 .3798464
2843 513 1
2917 513 1
2930 513 3.980298
3014 513 .9212952
3055 513 .8877105
3152 513 .9084112
3267 513 .5865643
3301 513 2.922667
3337 513 .9717453
3338 513 .9883264
3347 513 .9772474
3361 513 .9440546
3559 513 3.995297
3587 513 2.868762
3618 513 2.996228
3671 513 1.975157
3774 513 1.793282
3800 513 .8719544
3802 513 .9101465
3825 513 .9645441
3845 513 1.963675
3847 513 1
3906 513 .9457887
3961 513 1
3970 513 1
4024 513 .9663483
4056 513 .2002756
4079 513 1
4284 513 1
4294 513 1
4315 513 1.937529
4363 513 1
4394 513 .9292723
4483 513 1.945632
4550 513 .9872954
4554 513 .7351554
4615 513 1
4656 513 1.987085
4745 513 3
4781 513 .9920865
4801 513 .9725427
4815 513 .9913876
4819 513 2
5022 513 1
5148 513 .9094803
5182 513 1
5207 513 1.982423
5285 513 1
5362 513 .9104335
5375 513 1.966825
5406 513 1
5434 513 1.981143
5438 513 .9503513
5627 513 .972576
5633 513 1.976875
5689 513 1
5785 513 1.96026
5812 513 1
5826 513 .9511159
5947 513 .5787393
5953 513 4.954308
6075 513 .9884143
6110 513 1
6117 513 .967291
6177 513 68.92867
6178 513 3.992212
6200 513 .01150573
6268 513 .9113138
6329 513 .9890341
6330 513 1
6409 513 .3798464
6463 513 .7932821
6614 513 .6802608
6681 513 .8962102
6703 513 .8069533
6744 513 41.54234
6745 513 43.67063
6746 513 .6587489
6775 513 1
6790 513 1
6815 513 .3224912
6830 513 1.961653
6970 513 .4641451
7003 513 1
7109 513 .8987832
7183 513 .674824
7284 513 1
7360 513 1.926115
7437 513 .9473415
7555 513 1.981133
7571 513 .9917123
7577 513 1.960785
7597 513 1
7662 513 .6532636
7702 513 .9682836
7765 513 1
7792 513 2.948687
7828 513 .9169953
7942 513 1
8027 513 .9948164
8045 513 .903173
8272 513 1.928508
8326 513 .9472908
8353 513 1.8425
8460 513 1.907218
8473 513 1.990793
8533 513 1
8537 513 1
8538 513 1
8622 513 1
8640 513 .8777824
8666 513 1
9011 513 1
9073 513 .9705306
9115 513 1
9242 513 .9810476
9312 513 5.996364
9331 513 5.974622
9340 513 .8873073
9385 513 1
9437 513 1.935943
9442 513 1
9480 513 .9878497
9485 513 .7310533
9494 513 .89575
9666 513 .7980226
9765 513 .5173833
9786 513 1.898026
9931 513 2.566191
9946 513 1
9964 513 2.976616
9980 513 1.95836
10042 513 1.971392
10095 513 .9698308
10286 513 .1731285
10287 513 .9618087
10313 513 .9585755
10455 513 .9720239
10464 513 175.7493
10621 513 1
10625 513 .9197794
10633 513 3.968122
10639 513 .7932821
10693 513 .9289046
10696 513 .9606366
10725 513 .680385
10758 513 2.982242
10759 513 5.987967
10884 513 1
10888 513 .9848296
10937 513 1.945562
10995 513 .9495057
11061 513 2.874696
11076 513 .5146955
11129 513 .7648094
11155 513 .9707949
11228 513 1.762635
11356 513 1.622959
11414 513 .3550787
11434 513 2.564243
11459 513 .6595806
11465 513 .7526091
11491 513 .6710903
10 514 .9436769
14 514 8.5328663
39 514 .4379454
54 514 1
81 514 1.5286543
128 514 .7305825
150 514 1
160 514 1
167 514 1
179 514 2.6915441
209 514 .7302085
224 514 .9456238
241 514 .6401668
244 514 2.6091853
249 514 .5286046
255 514 .8237424
256 514 .8599896
257 514 .727761
260 514 2.6801489
261 514 .8391452
262 514 .8199427
264 514 1.6209671
265 514 .713881
266 514 1.7712206
267 514 .7852813
270 514 .9722183
291 514 .8693596
294 514 1.8428072
323 514 .91071
338 514 .8652605
345 514 .7029752
388 514 1.8430672
392 514 .6803543
415 514 .7182557
430 514 1.7226233
448 514 1.758611
461 514 .944383
471 514 .8208742
480 514 .8818098
497 514 .617368
498 514 .9474769
511 514 10.2410492
520 514 .9769149
521 514 3.7627533
560 514 .8459566
565 514 .9378607
569 514 1.8685266
587 514 .7382587
589 514 .6805124
617 514 .6936351
622 514 .9785295
636 514 .8808486
653 514 1
668 514 1.8788074
685 514 .9186232
724 514 .8726529
729 514 .9509456
732 514 .6446861
770 514 .9550564
905 514 1.9764082
906 514 .9223178
907 514 2.9340284
921 514 .9613504
941 514 1
950 514 1.8700924
962 514 .5949565
1050 514 .7830596
1056 514 .9191077
1083 514 2.8688599
1147 514 1.9619226
1172 514 1
1203 514 15.455703
1252 514 1.9195871
1354 514 .7972733
1368 514 .9724532
1403 514 .9177463
1442 514 1.9328123
1445 514 1.9118002
1450 514 .7770343
1456 514 .824644
1458 514 .9391917
1461 514 2
1473 514 .8623385
1501 514 2.9499549
1505 514 1
1508 514 .9592332
1515 514 2.9773996
1597 514 .4819709
1608 514 .8393969
1673 514 .8629731
1715 514 2.0842842
1719 514 .8072769
1738 514 3.7910562
1751 514 .7997177
1754 514 3.9137413
1776 514 .6628935
1842 514 .9414994
1853 514 .9291691
1872 514 .9756602
1890 514 .9221665
1903 514 .8529265
1914 514 .8782435
1951 514 5.6899577
1978 514 1
2019 514 .7682507
2111 514 1
2122 514 1.979135
2139 514 .922356
2159 514 .9726893
2185 514 1
2220 514 .9594869
2450 514 .876986
2530 514 3.9383594
2549 514 1.7688402
2581 514 .8702722
2588 514 1.9785049
2750 514 .9829763
2766 514 3.908802
2832 514 .9227368
2904 514 .9722296
2905 514 .9253488
2906 514 .4719201
2930 514 .973506
2997 514 .5619694
3033 514 1
3301 514 2.918434
3353 514 .4674463
3388 514 .9574982
3436 514 1.54426
3451 514 .7881002
3453 514 4.684849
3454 514 1.9021
3500 514 .7793338
3518 514 .785719
3587 514 .8846756
3590 514 1
3704 514 .463291
3717 514 1
3757 514 7.866565
3792 514 3.843657
3802 514 .9054697
3815 514 1
3818 514 .8848113
3822 514 1.866934
3854 514 1
3858 514 .9753908
3861 514 .8970913
4046 514 1
4056 514 2.784883
4086 514 .9511528
4112 514 1
4117 514 .9801407
4128 514 .9263938
4147 514 1
4156 514 1.981203
4165 514 .8141267
4263 514 2.846519
4359 514 1
4393 514 .9482693
4394 514 3.935869
4396 514 1.972511
4404 514 .7705599
4501 514 .8694995
4531 514 .9298363
4569 514 1
4611 514 .9169413
4634 514 1.941524
4656 514 .9747167
4704 514 .951066
4745 514 2
4746 514 1.953607
4801 514 .9737297
4886 514 .8939125
4894 514 1
4950 514 1
4962 514 1
5073 514 1
5196 514 .73922
5236 514 1
5257 514 .9918812
5261 514 .9660304
5263 514 1.908367
5331 514 .7948593
5355 514 .7507353
5362 514 1.899417
5371 514 1.842087
5375 514 .9604837
5401 514 .9652906
5434 514 .967422
5480 514 .9725201
5490 514 .9335685
5495 514 1
5510 514 .7958164
5525 514 2
5594 514 1.944769
5597 514 1
5826 514 2.957265
5858 514 .8042948
5859 514 1
5871 514 1
5909 514 .8351519
6055 514 .8657166
6077 514 1
6157 514 2.454065
6171 514 .9155192
6200 514 2.540704
6233 514 .9636979
6394 514 1.908201
6449 514 .9181593
6507 514 .8758263
6530 514 1.967443
6534 514 1.910591
6724 514 1
6746 514 2.832298
6798 514 .9512424
6800 514 .9748961
6837 514 3.976291
6849 514 1
6851 514 1
6908 514 .8340991
6912 514 1
6943 514 1
6970 514 .7149749
6974 514 .9594138
7000 514 .9709682
7119 514 1
7171 514 2
7183 514 1.880632
7184 514 .9112992
7195 514 1
7229 514 1
7268 514 .6642317
7308 514 1.938088
7340 514 .8745136
7345 514 .7079568
7360 514 .8947121
7380 514 12.83356
7427 514 2.800856
7437 514 .9332568
7516 514 .8899976
7524 514 1
7526 514 1
7579 514 .9524665
7604 514 1
7782 514 .8206882
7997 514 .9279719
8015 514 1.863633
8047 514 .5862343
8049 514 1
8199 514 .7944276
8273 514 1.959344
8280 514 .8774195
8298 514 .9774318
8324 514 1
8326 514 .8555335
8381 514 .9842663
8460 514 12.15301
8519 514 .962675
8537 514 1
8588 514 .9387346
8593 514 1
8626 514 .9824607
8873 514 .9795293
8914 514 .8018391
8934 514 .8590948
8939 514 .9130883
8982 514 .8732235
9103 514 1.784602
9140 514 2.953196
9237 514 1
9241 514 1
9257 514 .8986889
9290 514 .9776993
9312 514 .9835803
9323 514 .7993993
9422 514 1.853525
9529 514 .7934441
9562 514 .9085589
9571 514 .7390022
9626 514 1
9693 514 2.969341
9931 514 1.592709
9932 514 .8822476
9978 514 .9567775
10020 514 1
10022 514 .8431684
10053 514 .9332337
10067 514 .8732197
10078 514 .8606424
10095 514 .9520439
10194 514 2.985333
10208 514 1
10256 514 .8862935
10272 514 .9727742
10284 514 .9575657
10287 514 .9747761
10313 514 1.975319
10395 514 1
10455 514 1.957944
10464 514 17.14832
10568 514 .9081472
10633 514 .9616967
10669 514 1.953093
10821 514 .8291279
10832 514 .9524824
10879 514 1
10989 514 1.869549
11020 514 .876262
11040 514 3.953864
11065 514 .8607434
11070 514 3.347137
11088 514 .6669023
11127 514 3.977871
11129 514 1.910654
11145 514 .880238
11155 514 .9845234
11164 514 19.90561
11228 514 4.812397
11253 514 8.560066
11273 514 1.818938
11286 514 17.56456
11324 514 2.837491
11356 514 4.54635
11390 514 .8683275
11409 514 .8777988
11414 514 .8665769
11459 514 .951919
14 515 8.600695
18 515 .9409324
81 515 3.5970947
128 515 .7697025
138 515 .6583465
193 515 .9213791
200 515 1.7936489
218 515 1.9304785
240 515 .8303946
246 515 .8271012
250 515 .7111451
253 515 1.8497848
254 515 .6941236
257 515 .7672907
259 515 .7657403
261 515 .8625017
263 515 1.7772837
266 515 1.8044398
267 515 1.8164589
271 515 .8267231
273 515 .9305793
281 515 .9664242
345 515 .7461038
348 515 .8270683
369 515 1.8543361
385 515 .9598605
406 515 1.7356144
415 515 1.7591655
427 515 .9196655
430 515 4.762899
471 515 .8468836
497 515 1.672927
511 515 3.3512504
521 515 5.797202
554 515 1.7581143
565 515 .9468835
569 515 .8876168
580 515 1.9271468
587 515 .776264
589 515 .7269027
636 515 .8981496
659 515 .9029289
724 515 .891144
729 515 .9580684
783 515 .9646562
806 515 3.4020948
807 515 .9102033
808 515 .9772736
880 515 3
907 515 .9436076
996 515 .8735924
1050 515 .8145598
1097 515 1.8545666
1167 515 .8600827
1203 515 40.8415542
1245 515 1
1288 515 .9444224
1317 515 .901376
1362 515 2.8658755
1368 515 .976453
1369 515 1.943751
1403 515 .9296897
1458 515 .9480212
1495 515 .8150215
1501 515 2.9572215
1512 515 .9689768
1515 515 .9806812
1597 515 .5571898
1715 515 3.217248
1738 515 6.8213952
1745 515 1
1751 515 .8287991
1754 515 3.9262662
1803 515 1
1889 515 .9115816
1940 515 2
1951 515 2.7349765
2026 515 1
2139 515 1.9336301
2166 515 1
2220 515 .9653695
2257 515 1.7689077
2344 515 .9780652
2433 515 1.9135413
2530 515 1.9473097
2549 515 .8024051
2557 515 4.9039435
2581 515 .889109
2588 515 1.981626
2752 515 .933079
2766 515 2.922044
2832 515 .9339556
2905 515 .9361883
2932 515 .9558034
3089 515 1
3100 515 .8879164
3229 515 1
3301 515 2.930278
3321 515 .8190857
3395 515 .9230914
3436 515 .6104339
3452 515 1.88326
3453 515 8.875811
3454 515 4.061517
3587 515 1.901421
3603 515 1
3658 515 1
3718 515 .8764672
3789 515 .9717354
3795 515 1
3822 515 .8862556
3856 515 .9882832
3858 515 3.978964
3865 515 .9602489
3880 515 1
3927 515 1.965094
3981 515 .8785542
4108 515 1.983579
4110 515 1
4112 515 1
4145 515 .9825666
4156 515 1.983933
4240 515 1
4315 515 1.926828
4394 515 2.945181
4410 515 .949308
4516 515 .942652
4554 515 .8508155
4611 515 2.929002
4634 515 .950015
4635 515 1
4659 515 1
4752 515 1
4828 515 1
4865 515 .937237
4949 515 1
5078 515 1
5148 515 .9531751
5197 515 1
5234 515 .901036
5255 515 2
5294 515 1
5347 515 .9300125
5362 515 .9140221
5375 515 4.966222
5401 515 .9703305
5468 515 2.933291
5480 515 .9765102
5532 515 1
5594 515 .9527883
5627 515 1.967353
5634 515 1
5705 515 .8914831
5732 515 .916193
5826 515 2.96347
6088 515 .8826635
6156 515 .5693338
6157 515 3.533336
6200 515 1.607395
6233 515 .9689691
6336 515 1
6465 515 .76887
6487 515 1
6507 515 .8938566
6534 515 1.923574
6614 515 .9477608
6746 515 1.856649
6760 515 1
6915 515 1
6916 515 1
6965 515 .8050122
6970 515 .7563611
7110 515 .9918386
7141 515 .9810937
7204 515 .7823908
7256 515 .8206901
7268 515 .7129859
7270 515 1
7305 515 .9264516
7308 515 .9470778
7360 515 1.91
7377 515 .7949346
7380 515 8.002931
7386 515 .9537605
7393 515 .9475707
7404 515 1
7516 515 .9059701
7526 515 1
7869 515 .940816
7961 515 1.959468
8114 515 .5014259
8225 515 .9591156
8326 515 .8765103
8460 515 16.5664
8508 515 .8737605
8538 515 1
8588 515 .9476304
8622 515 1
8668 515 1.980602
8669 515 .9531075
8748 515 1
8781 515 1
8877 515 1
9011 515 1
9125 515 .9465417
9140 515 .9599922
9238 515 .8804276
9246 515 1.756998
9340 515 .9441666
9344 515 .9604127
9406 515 .9155975
9453 515 1
9693 515 2.973792
9980 515 .9523244
10005 515 .7894188
10067 515 1.891628
10194 515 .9874625
10208 515 1
10214 515 1
10221 515 .7855942
10256 515 .9028039
10286 515 .912118
10308 515 .8750606
10372 515 .9509408
10386 515 .7738769
10455 515 1.964051
10462 515 .874343
10625 515 1.921179
10633 515 1.967258
10669 515 .9599039
10693 515 1.935368
10726 515 .8989505
10756 515 .8884518
10865 515 1
10873 515 .8383446
10898 515 .9247993
10904 515 1
11065 515 1.880964
11070 515 2.441934
11088 515 .7152687
11127 515 1.981084
11129 515 1.923627
11164 515 12.91931
11228 515 .8396376
11250 515 1.678906
11253 515 9.623946
11286 515 76.66062
11356 515 2.757423
11389 515 .6927628
11390 515 .8874466
11409 515 1.895543
11410 515 .9788413
11414 515 .8859502
11420 515 .8690268
11461 515 2.916122
11491 515 .8708531
14 516 5.6089524
18 516 .9421539
40 516 .7549455
60 516 1
81 516 2.6054265
99 516 .942088
125 516 2
128 516 1.7744649
144 516 .9444864
169 516 .9640652
176 516 1.9600661
177 516 .9317438
180 516 .9145618
193 516 .9230049
218 516 .9319162
238 516 .8484792
240 516 1.833902
242 516 .8287207
243 516 .8506441
244 516 .6728407
247 516 .7503381
248 516 .6449149
250 516 2.7171184
253 516 .8528912
261 516 .8653451
264 516 .6827036
266 516 .8084839
268 516 .7335945
337 516 .9274582
345 516 3.7513542
353 516 1.8702954
392 516 1.7324178
430 516 5.7678021
471 516 .85005
473 516 1.7977892
498 516 1.9560318
505 516 1.7108893
511 516 10.3646662
521 516 1.8013957
563 516 1.9428892
569 516 .8899408
589 516 .7325502
602 516 1
631 516 .74219
636 516 .9002558
646 516 1
729 516 .9589356
783 516 1.9653871
806 516 .4144591
807 516 .9120603
872 516 1
880 516 1
906 516 .9349706
907 516 .9447737
1063 516 .9777625
1203 516 11.0102666
1288 516 .9455717
1306 516 1
1353 516 .9793772
1369 516 .9449142
1385 516 2
1403 516 .9311437
1445 516 1.926166
1453 516 1
1514 516 .9313968
1571 516 1
1597 516 .5663468
1715 516 4.2334349
1719 516 .8386674
1738 516 4.8250887
1754 516 2.927791
1872 516 .9796247
1889 516 .91341
1895 516 .9079584
1951 516 4.740457
1957 516 .8270596
1978 516 1
2040 516 .8908654
2057 516 .8779193
2087 516 1
2094 516 .9798771
2122 516 .9825335
2139 516 .9350026
2186 516 1
2220 516 2.9660856
2243 516 .9215175
2257 516 .7736865
2304 516 .9146764
2420 516 .9731103
2530 516 5.9483993
2540 516 1
2549 516 .8064912
2557 516 1.9059299
2607 516 1
2689 516 1
2766 516 1.923656
2832 516 .9353213
2924 516 1
2930 516 3.977821
2932 516 .9567174
2953 516 .9486014
3014 516 .9134892
3039 516 1.916444
3055 516 .9115279
3113 516 1
3145 516 .8963487
3158 516 .8448547
3209 516 .9268817
3267 516 .9618583
3301 516 3.93172
3332 516 1
3357 516 .897387
3452 516 1.885674
3454 516 1.080924
3455 516 .9846839
3461 516 .9585139
3587 516 3.90346
3757 516 .8882985
3792 516 .8691222
3812 516 .9643123
3816 516 1
3822 516 2.888608
3833 516 2
3854 516 1
3858 516 4.979399
3927 516 2.965815
4086 516 .959109
4091 516 .9181231
4107 516 .9407556
4108 516 1.983919
4112 516 1
4145 516 .9829271
4156 516 .9842649
4189 516 1
4253 516 1
4263 516 .8715179
4265 516 3
4292 516 .7395029
4295 516 1
4359 516 1
4394 516 .9463148
4403 516 .9088159
4410 516 1.950356
4449 516 .9489591
4483 516 .9563976
4490 516 1
4611 516 .9304698
4634 516 1.951049
4685 516 .950678
4746 516 2.961164
4756 516 .9799998
4767 516 1.78654
4781 516 .9861078
4929 516 .7874337
4950 516 1
4962 516 1
4977 516 1.900188
5068 516 1
5088 516 1.953391
5124 516 1
5227 516 .9775051
5236 516 2
5257 516 .9932035
5362 516 1.9158
5369 516 1
5375 516 1.96692
5401 516 .9709441
5418 516 .939149
5422 516 .8730223
5439 516 1
5565 516 1
5594 516 1.953765
5633 516 .97613
5706 516 .98418
5724 516 .9710926
5752 516 .9485727
5785 516 1.964139
5826 516 3.964225
5953 516 .9198193
6049 516 1.961696
6157 516 3.542986
6177 516 .6200895
6200 516 1.615514
6394 516 1.923153
6442 516 .9339678
6455 516 .8886318
6507 516 .8960516
6614 516 1.948841
6636 516 1
6744 516 .6147345
6746 516 .8596135
6798 516 .959184
6815 516 .8803288
6857 516 1
6908 516 .8611208
6947 516 1
7110 516 1.992007
7128 516 .894604
7140 516 1
7141 516 .9814846
7197 516 1.948217
7255 516 1.835874
7268 516 .7189212
7308 516 .9481722
7325 516 .9193819
7345 516 1.755524
7360 516 .9118612
7380 516 5.02355
7386 516 .9547168
7413 516 .8234605
7427 516 2.833292
7474 516 1.944767
7478 516 1
7503 516 .9134884
7505 516 1
7528 516 1
7580 516 .9004782
7597 516 1
7609 516 1
7631 516 .9181319
8015 516 2.885845
8027 516 .9658928
8290 516 1
8353 516 .9084268
8375 516 .943554
8380 516 .8921383
8460 516 9.616722
8508 516 1.876371
8538 516 1
8593 516 1
8669 516 1.954077
8675 516 .7723171
8730 516 .8801738
8771 516 .7414907
8799 516 .8499138
8848 516 2.867764
8888 516 1.930275
8900 516 1
8976 516 .8709398
9033 516 .9589668
9049 516 .882749
9097 516 .9506058
9119 516 1.935506
9250 516 1
9290 516 1.981332
9339 516 .9648891
9344 516 2.961231
9437 516 .9548927
9460 516 1
9472 516 1
9532 516 1.976947
9536 516 .9250412
9581 516 1
9636 516 .970284
9658 516 1
9666 516 .9045706
9691 516 .9890865
9736 516 1
9788 516 1
9798 516 .9482545
9813 516 .9806787
9931 516 .6590482
9942 516 .9813228
9964 516 .9175751
9971 516 1
9980 516 1.95331
10067 516 .8938695
10082 516 1
10127 516 1.84508
10284 516 .9644774
10286 516 .9139354
10308 516 1.877644
10327 516 .9133773
10455 516 1.964794
10458 516 1.990795
10464 516 14.59007
10633 516 1.967936
10865 516 1
10888 516 .9584824
10956 516 .9705643
10984 516 .8803586
11020 516 .8964163
11040 516 3.961379
11054 516 .8322477
11070 516 6.453474
11078 516 1
11127 516 1.981475
11164 516 14.92098
11221 516 1.92148
11228 516 4.842954
11253 516 7.631722
11273 516 .8484294
11286 516 14.91579
11303 516 .9240416
11324 516 1.86396
11356 516 1.783118
11390 516 .8897741
11409 516 1.897703
11459 516 .9597504
11491 516 .8735238
14 517 8.4939384
31 517 .6343293
40 517 .6828707
60 517 2
67 517 1
81 517 1.4893755
120 517 1
123 517 1
179 517 .6658394
187 517 1
188 517 1
194 517 .7239472
207 517 .8583612
241 517 1.6101807
242 517 .7783445
244 517 .5766174
247 517 2.6769082
253 517 1.8096239
255 517 .8090543
256 517 .848322
257 517 .7050744
260 517 2.6534947
262 517 .8049379
266 517 .7521556
323 517 .9032691
345 517 4.6782231
376 517 .818059
379 517 .75452
385 517 .9491289
430 517 .6995086
433 517 1.5688622
452 517 .8886861
471 517 .8059471
497 517 .585482
511 517 1.1778033
521 517 .7429827
523 517 .8943758
534 517 1
559 517 .8271267
563 517 .9260919
580 517 4.907669
589 517 .6538884
631 517 .6663635
636 517 .8709193
637 517 .7815088
663 517 .8807992
770 517 .9513111
806 517 2.2422412
807 517 2.8861956
831 517 .9579616
907 517 .9285307
913 517 .7605384
1001 517 .9769064
1063 517 .9712221
1083 517 .8579315
1123 517 1
1203 517 43.660345
1288 517 .9295634
1369 517 .9287126
1403 517 .9108918
1458 517 4.9341243
1501 517 .9457845
1515 517 1.9755162
1571 517 1
1597 517 1.4388018
1715 517 4.0079746
1719 517 .7912166
1731 517 .9763663
1738 517 5.7736442
1754 517 6.9065531
1803 517 1
1842 517 .9366244
1853 517 .9232666
1889 517 1.8879424
1890 517 .9156804
1891 517 1
1951 517 3.6641208
1978 517 1
2000 517 .8436316
2001 517 .914827
2094 517 .9739586
2116 517 .9177166
2122 517 2.9773963
2139 517 .9158857
2220 517 3.9561108
2515 517 1
2530 517 3.9332227
2549 517 .7495769
2557 517 3.8782622
2712 517 1.881309
2766 517 .9012022
2832 517 .9162982
2905 517 .9191279
2906 517 .4279134
2926 517 2.946315
2930 517 1.971298
3014 517 1.888045
3035 517 1
3041 517 1
3054 517 .9111792
3055 517 .8855067
3081 517 .8840082
3170 517 .9316727
3301 517 1.911637
3321 517 .7707172
3347 517 2.954559
3357 517 .8672067
3395 517 .9025294
3436 517 .5062811
3442 517 1
3451 517 .7704419
3452 517 3.852049
3453 517 8.575253
3454 517 1.810608
3535 517 1
3551 517 1
3577 517 1
3587 517 1.875065
3671 517 1.962186
3757 517 1.855445
3792 517 .8306287
3801 517 1
3815 517 1
3816 517 1
3818 517 .8752122
3822 517 .8558453
3858 517 1.97334
3877 517 .9019786
3925 517 .881145
3927 517 .955761
4056 517 2.766956
4105 517 .512278
4107 517 .9233308
4315 517 .907265
4396 517 .9702204
4440 517 1
4511 517 .7544688
4550 517 .9829881
4611 517 .9100197
4636 517 1
4640 517 .9461216
4745 517 1
4746 517 2.949741
4755 517 1
4781 517 1.982022
4798 517 .9564925
4853 517 .879952
4949 517 1
5022 517 2
5084 517 .8367483
5116 517 1
5148 517 .9406562
5156 517 .8770947
5182 517 1
5233 517 1
5331 517 .7777642
5375 517 5.957191
5406 517 1
5408 517 .8781907
5435 517 1
5468 517 1.915456
5480 517 .9702301
5594 517 .940166
5622 517 1
5633 517 .9691094
5672 517 .7813675
5706 517 .9795271
5724 517 .9625904
5826 517 6.953703
5859 517 1
5880 517 .8881458
5901 517 2
5947 517 .6750716
5953 517 .8962367
5964 517 1
6014 517 .9659024
6033 517 .9668398
6087 517 .9295217
6117 517 .9457078
6200 517 1.50243
6237 517 .7023746
6267 517 1
6285 517 .9227354
6392 517 1.973797
6394 517 2.900551
6480 517 .8367767
6507 517 .8654785
6580 517 .8305077
6731 517 .9260286
6823 517 1
6837 517 1.974315
6857 517 1
6926 517 2
7012 517 .7665367
7110 517 1.989657
7120 517 .9257606
7141 517 1.976039
7186 517 .974733
7231 517 .7872283
7268 517 .636251
7307 517 .7804604
7308 517 2.932929
7340 517 1.864056
7345 517 .6836199
7360 517 .8859381
7377 517 .7401092
7427 517 2.78426
7437 517 .9276948
7495 517 .9693046
7516 517 .8808307
7528 517 1
7544 517 .7844122
7719 517 .9576414
7765 517 1
7842 517 .9788156
7961 517 .9486316
8027 517 .9558612
8103 517 .9674929
8207 517 .5950214
8234 517 .9724379
8260 517 .9503412
8326 517 1.843495
8352 517 1
8353 517 .8814934
8460 517 17.91576
8502 517 .9077301
8537 517 1
8564 517 .9306598
8669 517 .9405705
8675 517 .7053515
8701 517 .9791387
8735 517 1
8774 517 1.922886
8888 517 2.909768
8981 517 1
9011 517 1
9070 517 .8598836
9140 517 .9492958
9153 517 .9455898
9199 517 .7651039
9238 517 .8484592
9239 517 .9687975
9245 517 .9709551
9316 517 2.969458
9339 517 .9545624
9340 517 .9292393
9344 517 .9498288
9352 517 .9747467
9422 517 .8413187
9437 517 2.941626
9562 517 .9009388
9626 517 1
9645 517 2.826718
9693 517 2.966786
9792 517 .9446524
9793 517 1
9799 517 .9146632
9839 517 .9186456
9931 517 .5587683
9978 517 .9531756
10020 517 1
10031 517 1
10053 517 .9276699
10057 517 1
10091 517 1
10208 517 1
10237 517 1
10263 517 1
10301 517 1
10315 517 .8742779
10419 517 1
10455 517 2.954439
10458 517 .9880879
10483 517 .7850368
10536 517 .8664495
10633 517 .9585048
10701 517 .9119939
10708 517 .7732381
10725 517 .8544238
10809 517 1
10832 517 .9485226
10865 517 1
10888 517 .9462713
10947 517 .8142274
10995 517 .8672242
11040 517 3.95002
11070 517 3.292732
11076 517 .75221
11078 517 1
11088 517 2.639144
11129 517 1.903208
11145 517 .8702578
11164 517 21.89774
11196 517 1
11221 517 2.898386
11228 517 2.796764
11244 517 1.918766
11250 517 .5930595
11253 517 4.523405
11286 517 114.3616
11324 517 4.823949
11356 517 7.425212
11390 517 2.857355
11407 517 .7722653
11409 517 .8676154
11410 517 .9731843
11441 517 1.855047
11459 517 .9479123
11461 517 1.893697
11465 517 .8726439
11491 517 .8363249
14 518 15.578282
40 518 .7357256
74 518 .8555756
159 518 .7658598
169 518 .9612468
194 518 .769956
205 518 1.8263077
218 518 .9265763
231 518 1.8071943
250 518 .6949316
255 518 .8408786
264 518 .6578176
265 518 .7416982
266 518 .793463
271 518 .816997
291 518 1.8820607
326 518 1.9195667
345 518 3.7318526
353 518 .8601225
354 518 1
364 518 1.8201193
369 518 .84616
379 518 .7954334
388 518 .8583245
430 518 6.7495905
460 518 1
484 518 .7795938
497 518 .6545684
511 518 4.3148361
520 518 .9791593
521 518 4.7858189
563 518 .9384099
581 518 1
591 518 1
618 518 .9296682
636 518 .8924328
686 518 1
691 518 .8210402
717 518 .9834419
729 518 2.9557148
783 518 .9626723
807 518 .905163
808 518 1.975998
827 518 .8952969
877 518 .9335754
907 518 .9404423
1068 518 1
1083 518 5.8816096
1114 518 .7963642
1203 518 28.3836208
1211 518 1
1252 518 .927405
1288 518 .9413028
1353 518 .9777597
1363 518 .9746641
1445 518 .9203751
1501 518 2.9548204
1514 518 1.9260162
1515 518 1.9795968
1620 518 .7691654
1639 518 1
1662 518 .9733812
1715 518 2.1733121
1738 518 2.8113702
1751 518 .8191896
1754 518 2.9221276
1819 518 1
1842 518 2.947187
1848 518 1.9853739
1889 518 .9066186
1890 518 .9297336
1903 518 .8672253
1951 518 1.7201007
1978 518 2
2004 518 .8821015
2057 518 2.8683443
2069 518 .9632765
2101 518 .8572792
2116 518 .9314305
2122 518 .9811636
2125 518 1
2220 518 1.9634257
2227 518 .9526181
2242 518 .917652
2257 518 .7559365
2294 518 .9784474
2335 518 .9558403
2433 518 .9086883
2450 518 1.8889457
2459 518 .8549974
2530 518 1.9443522
2549 518 .7913141
2557 518 2.8985518
2588 518 .9805947
2597 518 1
2640 518 .7055679
2650 518 1
2693 518 1
2712 518 .9010906
2930 518 2.976082
3068 518 1.949787
3140 518 1.944528
3146 518 .9853211
3321 518 .808931
3337 518 .9323675
3345 518 1
3357 518 .8893389
3395 518 .9187745
3436 518 .5885676
3451 518 1.808702
3453 518 3.812711
3454 518 1.00884
3455 518 .9834826
3461 518 .9552601
3587 518 .8958877
3619 518 1
3717 518 1
3757 518 1.879538
3792 518 1.858857
3836 518 .8343219
3856 518 .9876256
3858 518 .9777833
3923 518 .8443379
3929 518 .8843381
4056 518 .8057971
4145 518 .9815881
4147 518 1
4156 518 .9830307
4200 518 .8995611
4261 518 .7955579
4263 518 .8614408
4293 518 .8626583
4301 518 .9901423
4315 518 .9227209
4394 518 .9421042
4396 518 .9751836
4410 518 .9464626
4515 518 1
4609 518 .8315697
4611 518 .9250164
4704 518 .9558235
4707 518 .9350684
4717 518 .9696635
4756 518 1.978431
4780 518 .8630241
4798 518 2.963744
4813 518 1
4815 518 .9839496
4865 518 .9337141
4935 518 1
4947 518 1.956858
4950 518 1
5019 518 .7944465
5044 518 1
5227 518 .9757408
5257 518 .9926705
5263 518 .9172759
5355 518 .7749694
5362 518 3.909196
5371 518 .8574393
5375 518 3.964326
5383 518 1
5385 518 .8388265
5447 518 1
5481 518 .9368009
5532 518 1
5621 518 1
5705 518 1.885392
5784 518 1
5785 518 .9613259
5826 518 1.96142
5832 518 2
5839 518 1
5869 518 1
5890 518 .9580579
5909 518 .8511788
5946 518 3
5957 518 1
6075 518 1.972872
6200 518 1.585358
6392 518 .978164
6394 518 3.917126
6442 518 .9287888
6530 518 .9706079
6534 518 1.919284
6566 518 1
6614 518 .9448286
6719 518 .9505029
6836 518 1
6837 518 1.978596
6920 518 1
6997 518 .9259962
6998 518 .8537639
7012 518 2.805447
7110 518 .9913805
7125 518 1
7141 518 1.980032
7197 518 .9441561
7268 518 .6968758
7277 518 .9475604
7304 518 1
7307 518 1.81705
7308 518 1.944107
7309 518 .9436788
7341 518 1
7360 518 .9049484
7365 518 1
7427 518 1.820217
7495 518 .9744205
7526 518 2
7528 518 1
7544 518 .8203435
7578 518 .921628
7609 518 1
7715 518 1
7720 518 1
7765 518 2
7773 518 .8234574
7828 518 .9333959
7842 518 .9823463
7901 518 1
8014 518 1.962685
8015 518 1.876891
8047 518 .6264615
8103 518 .9729107
8127 518 .8862498
8138 518 1
8225 518 .9568207
8243 518 .9506383
8258 518 .9716553
8260 518 .9586177
8273 518 .9632962
8298 518 .979626
8441 518 .9383955
8460 518 10.4298
8564 518 1.942216
8593 518 2
8632 518 .8480704
8669 518 1.950475
8730 518 .8707756
8786 518 1
8848 518 .8573922
8873 518 .9815195
8888 518 .9248066
9010 518 1.953611
9034 518 .9374761
9067 518 1
9070 518 .8832364
9119 518 1.930448
9147 518 .943242
9149 518 .9077286
9156 518 1.911591
9226 518 .9254818
9246 518 1.743358
9250 518 1
9260 518 1
9290 518 .9798674
9318 518 .9350926
9335 518 1.932847
9344 518 1.958191
9385 518 1
9396 518 1
9437 518 .9513549
9494 518 .9289462
9562 518 1.917449
9613 518 1
9636 518 .9679533
9666 518 .897086
9691 518 1.988231
9693 518 .9723213
9765 518 .8893892
9793 518 1
9931 518 1.632307
9932 518 .8936957
9934 518 1
10022 518 .8584159
10062 518 1
10095 518 1.956706
10194 518 .9867587
10284 518 .9616913
10315 518 .8952315
10372 518 .9481871
10400 518 1.957774
10458 518 .9900732
10462 518 .8672899
10597 518 .9302004
10625 518 .9167545
10633 518 2.965421
10669 518 .9576534
10865 518 1
11011 518 .883751
11020 518 .8882921
11040 518 .9583498
11065 518 1.874282
11070 518 9.41061
11088 518 .6992868
11145 518 .8918815
11164 518 7.914785
11228 518 1.830636
11250 518 3.660883
11253 518 6.602838
11286 518 46.96801
11322 518 .8689655
11324 518 3.853291
11356 518 5.687677
11390 518 .881129
11407 518 .8102211
11409 518 .8896795
11414 518 2.879549
11456 518 .8472238
8 519 .8364336
14 519 3.6089524
81 519 .6054265
128 519 .7744649
136 519 .8280423
138 519 .6654117
169 519 .9640652
188 519 1
206 519 .9893361
226 519 1
247 519 .7503381
248 519 .6449149
249 519 .6053849
256 519 1.8827943
262 519 .8492702
263 519 .7818894
266 519 .8084839
268 519 .7335945
270 519 .9767434
298 519 .9498669
312 519 1.8984501
332 519 .6514122
345 519 2.7513542
348 519 .8306444
369 519 1.8573483
376 519 1.8594092
388 519 .8686282
391 519 .7977297
392 519 1.7324178
406 519 .7410817
419 519 .7580576
430 519 4.7678021
488 519 .8555197
495 519 1
497 519 .6796907
501 519 1.788909
505 519 .7108893
511 519 7.3646662
520 519 .980675
521 519 1.8013957
523 519 1.9183813
554 519 .7631164
560 519 .871047
563 519 .9428892
569 519 .8899408
597 519 1.8378055
617 519 .7435354
663 519 1.9078903
685 519 .9318778
700 519 1
720 519 .9630024
729 519 1.9589356
770 519 .9623768
783 519 .9653871
806 519 2.4144591
905 519 .9802508
907 519 1.9447737
1085 519 1
1086 519 .7772615
1089 519 1
1107 519 1
1187 519 .9418678
1203 519 24.0102666
1327 519 .7601771
1403 519 2.9311437
1417 519 1
1443 519 .4237232
1458 519 1.9490961
1465 519 1
1508 519 .9658732
1509 519 .6819378
1512 519 .9696184
1516 519 2
1589 519 1
1597 519 .5663468
1715 519 4.2334349
1719 519 .8386674
1738 519 2.8250887
1754 519 1.927791
1890 519 .9348439
1951 519 2.740457
1960 519 .722455
1987 519 .9268764
2001 519 .9341845
2040 519 .8908654
2122 519 .9825335
2139 519 1.9350026
2159 519 .9771377
2220 519 1.9660856
2328 519 1
2463 519 1
2479 519 1
2514 519 2
2530 519 .9483993
2557 519 1.9059299
2581 519 .8914021
2699 519 2
2766 519 .9236563
2769 519 1.933449
2827 519 2
2904 519 2.976753
2930 519 .9778213
3014 519 .9134892
3199 519 .9746688
3209 519 .9268817
3301 519 .9317196
3388 519 .9644209
3424 519 .9317775
3452 519 1.885674
3453 519 7.899059
3454 519 2.080924
3456 519 .8985273
3530 519 .8775304
3577 519 1
3597 519 .9587657
3637 519 .9345674
3659 519 .8082886
3671 519 .9707801
3757 519 9.888299
3816 519 1
3822 519 .8886077
3835 519 .914298
3836 519 1.846371
3845 519 .9464975
3858 519 5.979399
3927 519 2.965815
3986 519 1.734786
4041 519 1
4056 519 .8199209
4108 519 .9839186
4156 519 2.984265
4254 519 1
4288 519 1
4291 519 1.926603
4301 519 1.990859
4385 519 1
4393 519 1.956695
4403 519 .9088159
4416 519 .9658977
4557 519 1
4562 519 .9539051
4569 519 1
4634 519 1.951049
4640 519 .9583667
4658 519 1.954472
4667 519 1
4673 519 2
4704 519 2.959036
4705 519 1
4745 519 1
4746 519 2.961164
4856 519 .9591403
4946 519 1
4950 519 1
5084 519 .873851
5124 519 1
5148 519 .9541434
5156 519 1.905028
5228 519 1
5251 519 .9316785
5263 519 .9232922
5331 519 1.828272
5361 519 1.982424
5362 519 3.9158
5366 519 .8552096
5375 519 .9669201
5377 519 .9496661
5438 519 .9374754
5440 519 1
5565 519 1
5627 519 .9680284
5633 519 .97613
5767 519 .793509
5785 519 2.964139
5826 519 1.964225
5869 519 1
5947 519 .748919
5953 519 .9198193
5991 519 .9400351
6014 519 .9736519
6028 519 .8658609
6127 519 .7879252
6156 519 .5782397
6157 519 .5429861
6171 519 .9292793
6200 519 1.615514
6233 519 1.969611
6285 519 .9402956
6394 519 .9231531
6480 519 .8738729
6534 519 3.925154
6580 519 .8690287
6620 519 1
6622 519 .9270867
6746 519 1.859613
6800 519 .978985
6908 519 3.861121
6922 519 1
6974 519 .9660245
7099 519 1
7141 519 1.981485
7142 519 2
7183 519 .9000743
7185 519 .7465533
7197 519 .9482174
7268 519 .7189212
7276 519 1
7305 519 .9279726
7309 519 .9477749
7325 519 .9193819
7380 519 8.02355
7427 519 .8332921
7474 519 .9447674
7525 519 1
7605 519 .8433579
7681 519 .4492449
7792 519 .8137041
7820 519 1
7908 519 1
7939 519 .9193562
8001 519 .9879096
8044 519 1
8225 519 .959961
8233 519 1
8243 519 .9542283
8273 519 .9659656
8353 519 5.908427
8460 519 13.61672
8502 519 .9287005
8508 519 1.876371
8525 519 .7501439
8538 519 1
8571 519 1
8572 519 1
8594 519 .9057526
8668 519 1.981003
8669 519 3.954077
8698 519 .3509656
8701 519 .9838799
8702 519 1
8757 519 1
8805 519 .7712966
8866 519 .8019545
8888 519 .9302752
8926 519 .9822365
9070 519 .8917283
9078 519 1
9086 519 .9791017
9153 519 .9579558
9156 519 .918021
9163 519 .9750052
9246 519 .7620232
9335 519 .9377309
9352 519 .9804861
9366 519 1
9453 519 1
9460 519 1
9527 519 2.850863
9647 519 1.961972
9691 519 .9890865
9750 519 1
9813 519 1.980679
9931 519 .6590482
9935 519 2
9980 519 .9533103
10067 519 1.89387
10076 519 .9223947
10095 519 .9598549
10194 519 .9877217
10269 519 1
10274 519 .9715607
10284 519 .9644774
10308 519 .8776443
10322 519 .9360861
10353 519 .9504747
10377 519 .8544704
10396 519 1
10455 519 .9647941
10625 519 .9228087
10633 519 1.967936
10673 519 1
10775 519 1
10826 519 .9548346
10849 519 1.889877
10903 519 .9205111
10966 519 1
10984 519 1.880359
10994 519 .9833596
10995 519 1.897401
11011 519 1.892205
11020 519 1.896416
11040 519 3.961379
11070 519 7.453474
11076 519 1.808526
11127 519 1.981475
11129 519 .9252062
11164 519 7.920982
11221 519 .9214804
11228 519 1.842954
11244 519 .9372284
11250 519 .685546
11253 519 3.631722
11286 519 9.915789
11303 519 .9240416
11324 519 4.86396
11356 519 5.783118
11390 519 1.889774
11407 519 2.824023
11434 519 .908741
11441 519 .887991
11459 519 1.95975
11461 519 .9178568
11465 519 1.901588
14 520 11.6154404
19 520 .9124926
40 520 .7590113
60 520 1
71 520 .6754534
79 520 .8985097
81 520 1.611973
90 520 .6155217
128 520 .7782068
137 520 1
139 520 .9427425
179 520 1.7460691
187 520 1
192 520 .9584688
193 520 1.9242823
218 520 .9330458
224 520 .9552357
231 520 .8241828
240 520 1.8366578
244 520 1.6782687
247 520 1.7544803
248 520 .6508062
249 520 1.6119321
252 520 .8866528
255 520 .8548991
257 520 .7758841
260 520 1.7366882
262 520 1.851771
265 520 .7644576
268 520 1.7380145
291 520 2.8924526
331 520 .9687253
340 520 .9094155
342 520 .8003066
343 520 .5824711
345 520 2.7554796
369 520 .8597151
415 520 .768059
419 520 1.7620718
422 520 1
445 520 .8062781
467 520 .9577041
490 520 1
497 520 .685005
498 520 .9567612
505 520 1.715686
511 520 5.3752072
521 520 .8046908
554 520 .7670466
563 520 2.9438368
568 520 .8483009
607 520 1
659 520 .9065135
729 520 1.9596169
782 520 .9399383
783 520 .9659614
827 520 .9045225
877 520 .9394282
905 520 .9805785
907 520 1.94569
913 520 .8180315
928 520 .9270512
989 520 .8777049
1063 520 1.9781315
1123 520 1
1132 520 2.9024263
1203 520 12.1428262
1252 520 .9338015
1257 520 .8497324
1305 520 1
1311 520 .8903876
1324 520 .8333659
1368 520 .9773226
1403 520 2.9322861
1424 520 1
1436 520 .9664428
1445 520 .927391
1501 520 1.9588012
1512 520 .9701224
1514 520 1.932535
1515 520 .9813946
1597 520 .5735417
1715 520 6.2461532
1719 520 .8413441
1738 520 7.8279907
1754 520 4.9289891
1805 520 .9743271
1891 520 1
1903 520 .8789243
1951 520 6.7447632
1956 520 1
1987 520 .9280896
1995 520 .9809033
2031 520 1
2122 520 .9828233
2139 520 .936081
2242 520 .9249078
2294 520 .9803464
2332 520 1.7017063
2366 520 .8853034
2403 520 .9340221
2494 520 .894769
2530 520 5.9492555
2531 520 1
2552 520 .9725388
2557 520 1.9074906
2654 520 1.96297
2744 520 4.941633
2752 520 1.93555
2766 520 3.924923
2899 520 .8957501
2904 520 1.977139
2906 520 .5652675
2930 520 1.978189
2997 520 .639399
3081 520 .9118571
3145 520 .8980684
3146 520 .9866145
3267 520 .9624912
3301 520 .9328525
3321 520 .8257665
3337 520 .9383267
3340 520 1
3358 520 .9596231
3432 520 1
3436 520 .6248197
3453 520 6.917325
3454 520 2.096173
3564 520 1
3577 520 1
3587 520 3.905061
3679 520 1
3715 520 .9569485
3757 520 5.890152
3792 520 .8712936
3802 520 .9221796
3807 520 1
3815 520 1
3822 520 .8904559
3835 520 1.91572
3858 520 2.979741
3904 520 .9884788
3918 520 1
3951 520 1.946216
3972 520 .8202922
4086 520 .9597874
4107 520 .9417386
4108 520 .9841854
4117 520 .9836512
4120 520 .9747834
4147 520 1
4156 520 .9845259
4200 520 .9084109
4232 520 1
4240 520 1
4261 520 .8135717
4263 520 2.87365
4301 520 .9910109
4394 520 1.947205
4414 520 1
4446 520 2
4546 520 .9170976
4590 520 .9560358
4640 520 2.959057
4717 520 .9723365
4746 520 4.961808
4801 520 .9783734
4854 520 1
4939 520 1
5105 520 1
5210 520 .8972366
5236 520 2
5261 520 .9720351
5362 520 3.917197
5371 520 .8700006
5375 520 2.967469
5401 520 4.971426
5438 520 .9385128
5455 520 1
5589 520 1
5633 520 5.976526
5662 520 .9061048
5785 520 1.964734
5802 520 .837612
5826 520 3.964819
5858 520 .8388892
5880 520 .9150013
5890 520 .9617535
6087 520 .9464431
6157 520 .5505685
6300 520 .9724063
6304 520 .9742334
6409 520 .8711909
6424 520 1
6442 520 .9350633
6491 520 1
6533 520 .9262826
6534 520 .9263959
6566 520 1
6614 520 1.94969
6746 520 .8619426
6775 520 1
6790 520 1
6815 520 .8823143
7000 520 .9761
7120 520 .943585
7141 520 .9817918
7179 520 1.934296
7183 520 .9017322
7184 520 1.926979
7195 520 1
7197 520 .9490766
7204 520 .7904266
7255 520 .8385974
7282 520 2.98879
7305 520 .9291676
7308 520 1.949032
7330 520 .9580102
7380 520 4.039751
7427 520 2.836058
7461 520 .9186678
7474 520 .9456838
7497 520 1
7505 520 1
7516 520 1.909442
7519 520 .9853693
7526 520 1
7719 520 .9678114
7773 520 .8390129
7833 520 .9759026
7838 520 2
7842 520 .9839018
7853 520 .9285959
7884 520 1
7996 520 .9262917
8001 520 .9881102
8015 520 2.887739
8089 520 .2256695
8172 520 1
8353 520 .9099461
8460 520 9.656263
8491 520 1
8508 520 .8784222
8538 520 2
8548 520 .9582215
8626 520 .9855611
8632 520 .8614572
8634 520 .942321
8668 520 .981318
8669 520 .9548392
8730 520 .8821618
8941 520 .9114768
9010 520 1.957699
9086 520 .9794484
9140 520 .9614696
9156 520 .9193811
9163 520 .9754199
9190 520 1
9290 520 .9816414
9316 520 1.976791
9335 520 .938764
9344 520 .9618745
9396 520 1
9422 520 1.879417
9532 520 .9773295
9827 520 .8974751
9931 520 1.664705
9935 520 1
9964 520 .9189427
9980 520 1.954085
10067 520 .8956304
10208 520 1
10220 520 1
10254 520 .9115633
10256 520 .9063931
10284 520 .9650668
10285 520 .8021165
10287 520 .9792348
10462 520 .8789832
10472 520 .9529015
10633 520 1.968468
10646 520 .9496829
10693 520 .9377552
10725 520 1.889376
10747 520 .9151938
10826 520 .955584
10865 520 2
10866 520 .9850263
10909 520 .9596144
10919 520 .9464719
11008 520 .904386
11040 520 1.96202
11070 520 5.462542
11076 520 .8117027
11127 520 1.981783
11129 520 .9264471
11164 520 14.92229
11221 520 1.922783
11228 520 .8455594
11244 520 .9382699
11250 520 .6907632
11253 520 5.637832
11273 520 1.850944
11286 520 1.116281
11356 520 2.803308
11390 520 2.891603
11414 520 1.890162
11434 520 .9102551
11459 520 .9604182
11465 520 .9032212
10 521 .9493661
14 521 5.5800515
79 521 1.8891701
151 521 .7960312
182 521 .8973064
193 521 1.9173145
222 521 .9486968
232 521 1
240 521 .8216263
241 521 .6765136
242 521 .8160621
244 521 .6486615
247 521 .7318865
249 521 .5762203
259 521 .7536294
260 521 1.7124571
261 521 .8553932
265 521 .742782
267 521 .8069701
275 521 .7470102
291 521 1.8825556
304 521 1
325 521 .8635372
331 521 1.9658473
340 521 .9010795
345 521 .7329777
348 521 1.8181279
379 521 .7962917
406 521 .721946
417 521 1
419 521 .7401765
430 521 .7506412
505 521 .6895221
511 521 12.3177109
516 521 .8676462
520 521 .9792467
521 521 6.7867176
554 521 1.7456091
559 521 1.8565434
601 521 1
691 521 .8217911
720 521 2.9602681
724 521 .8855163
770 521 1.9595962
783 521 .962829
806 521 1.3711839
807 521 2.9055609
808 521 .9760987
822 521 1
880 521 1
907 521 1.9406922
928 521 .9203381
966 521 1
982 521 1
1072 521 1
1129 521 1
1172 521 1
1203 521 17.4197734
1262 521 1.9021688
1288 521 .9415491
1363 521 .9747704
1369 521 .940843
1403 521 .9260547
1456 521 .8423568
1458 521 .9453339
1501 521 1.9550099
1514 521 2.9263266
1536 521 .8188756
1597 521 1.5342971
1663 521 1.9452766
1715 521 4.1767808
1738 521 3.8121616
1751 521 .8199483
1754 521 2.9224543
1814 521 1.8982619
1848 521 .9854353
1889 521 .9070105
1951 521 5.7212751
1978 521 1
1987 521 1.9214721
2019 521 .7916598
2094 521 .9783899
2122 521 .9812426
2139 521 .9301988
2220 521 .9635791
2227 521 .9528169
2242 521 .9179975
2243 521 .9157171
2257 521 .7569605
2294 521 .9785378
2335 521 .9560255
2344 521 .9769312
2356 521 .9523006
2420 521 1.971123
2530 521 .9445857
2549 521 2.7921897
2557 521 .8989775
2639 521 1
2653 521 .9252103
2654 521 .9595627
2766 521 1.918014
2840 521 .8811064
2894 521 .9656889
2904 521 .9750347
2905 521 .9328893
2926 521 .9554505
2930 521 1.976182
2931 521 1
3014 521 1.907095
3301 521 5.926673
3309 521 .8699214
3452 521 1.877224
3453 521 9.817692
3456 521 .8910278
3587 521 1.896325
3652 521 .7277708
3715 521 .9529867
3757 521 .880043
3792 521 .8594495
3800 521 .8789936
3802 521 .9150182
3813 521 .9432862
3818 521 .8964465
3822 521 .8803751
3832 521 1
3856 521 1.987678
3858 521 1.977877
3882 521 .8138923
3926 521 .9381767
4056 521 .8066119
4086 521 .9560868
4107 521 .9363771
4112 521 2
4128 521 .9338288
4145 521 .9816653
4156 521 1.983102
4245 521 1
4263 521 1.862022
4271 521 .9407379
4300 521 .9436441
4318 521 .9162846
4393 521 4.953495
4410 521 .9466873
4501 521 .8826814
4554 521 .8431029
4611 521 1.925331
4634 521 1.947431
4635 521 1
4746 521 1.958293
4781 521 .9850811
4898 521 1
4909 521 3.949074
4926 521 1
4938 521 .455625
5133 521 .9819165
5236 521 1
5263 521 .917623
5297 521 1
5362 521 .9095772
5375 521 4.964475
5401 521 2.968797
5480 521 .9752958
5485 521 2
5586 521 1
5627 521 .9656655
5633 521 2.974366
5662 521 .8974641
5690 521 1
5693 521 .9332476
5705 521 .8858729
5719 521 1
5724 521 1.968956
5773 521 1
5785 521 1.961488
5826 521 .9615814
5850 521 .7858038
5880 521 .9071793
5909 521 .8518032
5999 521 .4963634
6033 521 .9724824
6055 521 2.879281
6129 521 .9786959
6157 521 1.50921
6171 521 .9240526
6200 521 1.587098
6285 521 .935883
6288 521 2.970116
6290 521 1
6325 521 1
6339 521 .9472373
6394 521 .9174737
6399 521 1
6404 521 1
6442 521 .9290876
6507 521 3.888369
6532 521 .9249553
6534 521 1.919622
6620 521 1
6672 521 1
6681 521 .8970495
6719 521 .9507106
6735 521 .9598423
6790 521 1
6837 521 .9786858
6960 521 .8682099
6974 521 .9635134
7000 521 1.973901
7119 521 1
7120 521 .9383934
7128 521 .8868145
7183 521 .8926891
7255 521 .8237444
7282 521 .9877586
7309 521 .9439151
7340 521 1.887189
7377 521 .784333
7380 521 3.951384
7407 521 .8896587
7427 521 2.820971
7471 521 .9369885
7516 521 4.901109
7656 521 1
7719 521 .9648493
7853 521 .9220249
7979 521 1
8001 521 .9870161
8176 521 .9640484
8191 521 1
8237 521 1
8323 521 1
8365 521 .8379412
8460 521 16.44058
8519 521 .9664452
8564 521 .9424589
8669 521 .9506833
8873 521 .981597
8888 521 .9251221
8930 521 .9732198
9011 521 1
9086 521 1.977557
9096 521 .7655723
9147 521 .9434801
9153 521 .9548484
9156 521 .9119622
9226 521 .9257945
9237 521 1
9246 521 .7444352
9395 521 1
9508 521 1
9554 521 .5473479
9562 521 .9177954
9636 521 .9680878
9691 521 .9882799
9693 521 1.972437
9786 521 .8597384
9884 521 1
9971 521 1
10022 521 1.85901
10095 521 .9568879
10142 521 1
10274 521 .9694588
10287 521 .9773239
10313 521 .9778121
10315 521 1.895671
10353 521 .9468144
10400 521 .9579515
10455 521 .9621921
10458 521 .9901149
10472 521 .9485673
10625 521 .9171038
10633 521 1.965566
10646 521 2.945052
10657 521 1
10669 521 .957831
10693 521 .9320271
10826 521 .9514966
10827 521 .7159593
10836 521 .8456854
10866 521 .9836483
10900 521 1
10909 521 .9558979
10952 521 1
11020 521 .8887608
11040 521 .9585246
11065 521 3.87481
11070 521 6.413083
11127 521 .9801061
11129 521 1.919678
11164 521 12.91514
11205 521 .9742557
11221 521 3.915677
11244 521 .9325892
11253 521 4.604504
11273 521 .8372274
11286 521 39.02269
11356 521 7.693183
11378 521 .9051776
11390 521 .8816277
11441 521 1.879713
11456 521 1.847865
11459 521 .9567757
11461 521 .9117859
14 522 2.6785506
81 522 2.6756523
138 522 .7249613
187 522 1
192 522 .9652845
200 522 .8338828
209 522 .814348
238 522 1.8754467
241 522 1.7523875
244 522 .7310681
247 522 .7947727
249 522 1.6756181
253 522 .8790734
254 522 .7537627
263 522 1.8207085
266 522 .8425697
275 522 .8063491
278 522 .7413797
281 522 .9729708
332 522 1.7134534
340 522 .9242813
419 522 .8011183
430 522 .8091284
473 522 .8337784
478 522 1.7759802
488 522 .8812341
511 522 9.4777422
521 522 1.8367431
552 522 1
589 522 .7801506
631 522 .7880747
806 522 2.5186731
807 522 .9277117
877 522 .9493687
906 522 1.9465444
913 522 1.8478944
1083 522 1.9097584
1132 522 .9184391
1203 522 19.4322704
1417 522 1
1443 522 .5262883
1445 522 .9393069
1448 522 .9655092
1458 522 1.9581559
1501 522 .9655624
1515 522 1.9844479
1608 522 .889484
1663 522 .958112
1705 522 .9718104
1715 522 2.3698673
1733 522 .916477
1738 522 2.8562192
1751 522 .8621795
1771 522 1
1842 522 .9597439
1978 522 1
2029 522 .9254807
2159 522 .9812067
2194 522 1
2220 522 2.9721217
2432 522 .277303
2505 522 1
2530 522 .9575832
2549 522 1.8409317
2557 522 1.9226724
2583 522 .9693824
2607 522 1
2766 522 2.937244
2861 522 .9358575
2898 522 1
2899 522 .9128586
2930 522 .9817687
2999 522 3.939344
3014 522 .9288863
3038 522 .7118727
3081 522 .9263222
3146 522 .9888112
3199 522 .9791772
3301 522 .9438721
3452 522 1.906022
3453 522 8.095003
3454 522 2.2445
3455 522 1.98741
3514 522 .9224159
3587 522 .9206417
3679 522 1
3681 522 1
3697 522 1.918068
3717 522 1
3833 522 1
3845 522 2.95602
3854 522 1
3856 522 .9905678
4108 522 .9867807
4112 522 1
4128 522 .9493493
4154 522 .9434315
4156 522 .9870654
4206 522 .934517
4232 522 1
4294 522 1
4295 522 1
4300 522 .9568624
4315 522 1.941095
4394 522 .9558696
4403 522 .9250447
4460 522 .9476474
4590 522 .9632508
4634 522 .9597609
4746 522 1.968076
4815 522 .9877658
4853 522 .9237458
4865 522 .9494744
4906 522 .9186828
4924 522 1
5108 522 1
5236 522 2
5257 522 .9944132
5263 522 .9369446
5362 522 1.930786
5375 522 1.972808
5401 522 .9761154
5594 522 .9619936
5633 522 .9803783
5693 522 .9489044
5706 522 .9869956
5724 522 .9762375
5785 522 .9705211
5826 522 .9705925
5850 522 .8360436
5909 522 .8865629
5947 522 .7936061
5953 522 .9340897
6033 522 .9789367
6063 522 1
6157 522 2.624325
6200 522 .6839443
6394 522 1.93683
6534 522 .9384751
6535 522 .9846185
6544 522 1
6614 522 .9579463
6681 522 .9211966
6749 522 .8308553
7117 522 1
7120 522 .9528433
7125 522 1
7197 522 2.957434
7268 522 .7689473
7282 522 .9906298
7325 522 .9337302
7340 522 .9136489
7380 522 1.197338
7516 522 .9243039
7555 522 .8114613
7674 522 2
7794 522 1
7836 522 1
7864 522 .949784
8027 522 .9719631
8044 522 1
8127 522 .9132953
8129 522 .8865236
8234 522 1.982493
8353 522 4.924725
8460 522 19.04089
8537 522 1
8564 522 .9559552
8626 522 .9879307
8640 522 .89479
8669 522 .9622505
8910 522 1
9076 522 .7344788
9213 522 .9222825
9239 522 .9801802
9246 522 .804378
9339 522 .9711381
9340 522 .9550529
9437 522 .9629209
9480 522 1.987548
9626 522 1
9693 522 2.978902
9786 522 1.892637
9788 522 1
9813 522 2.984117
9908 522 1
9931 522 2.71973
9964 522 .932245
10078 522 .9041037
10194 522 .989907
10256 522 .921755
10284 522 .9707997
10287 522 1.982643
10449 522 1
10458 522 .9924334
10462 522 .8988433
10633 522 .9736423
10684 522 1
10693 522 .9479702
10735 522 .926892
10765 522 1
10898 522 .9394618
10924 522 .8856501
11047 522 2
11070 522 .5507445
11164 522 15.93505
11189 522 .9010832
11228 522 .8709047
11250 522 .7415122
11253 522 3.697268
11286 522 50.06652
11303 522 .9375606
11356 522 8.999698
11390 522 1.909392
11407 522 .8553433
11414 522 .9081874
11434 522 .9249832
11441 522 1.907926
2 523 .910574
14 523 3.632545
79 523 .9030238
81 523 2.6292319
128 523 .7880719
138 523 1.685598
180 523 .9197164
249 523 .6291928
254 523 1.7185214
266 523 .8200384
280 523 1
281 523 .9691024
285 523 1.9136133
294 523 .8763496
331 523 .9701164
345 523 3.7663555
353 523 .8781208
376 523 .8678913
406 523 .7567028
478 523 .7439187
479 523 2
504 523 1
505 523 .7283318
511 523 4.402997
520 523 .9818409
521 523 2.8133779
569 523 .8965809
611 523 1
622 523 .9831109
632 523 .7280779
651 523 .8378305
724 523 .8998267
779 523 .8959092
806 523 1.4497859
907 523 3.9481056
921 523 .9695976
1007 523 .9011703
1050 523 .8293512
1147 523 .9700477
1203 523 40.4923018
1212 523 1
1323 523 1
1325 523 .9546926
1371 523 .9158381
1448 523 .9605729
1456 523 .8620622
1460 523 .9614493
1501 523 .9606337
1512 523 .9714513
1570 523 1
1597 523 .5925099
1620 523 .7988672
1715 523 3.2796832
1738 523 1.8356414
1751 523 .8424547
1754 523 2.9321475
1842 523 .9539825
1951 523 5.7561157
2105 523 .9247751
2122 523 .9835873
2178 523 1
2432 523 .1738711
2459 523 .8736551
2484 523 .974715
2514 523 1
2524 523 1
2530 523 .9515125
2549 523 1.818166
2552 523 1.9737602
2557 523 .9116053
2588 523 .9830916
2932 523 .9593287
3199 523 1.976197
3301 523 2.935839
3321 523 .8335161
3340 523 1
3383 523 .9260762
3395 523 .9292259
3436 523 .6415072
3452 523 1.892571
3453 523 10.96548
3587 523 .909284
3659 523 .8198549
3757 523 .8950377
3789 523 .9739899
3794 523 .9309776
3904 523 .9889913
3925 523 .9136985
3927 523 .9678778
3948 523 1
4056 523 .8307854
4256 523 .8312012
4263 523 .8792694
4268 523 .9379393
4293 523 .8803302
4381 523 1.912558
4383 523 .8986215
4394 523 .9495537
4396 523 .9783768
4550 523 .9876475
4640 523 .9608785
4707 523 1.943423
4745 523 1
4746 523 2.963507
4909 523 .95544
5135 523 1.92655
5138 523 1
5148 523 .95691
5224 523 .9147622
5235 523 1
5257 523 .9936136
5261 523 .9732789
5347 523 .935595
5362 523 .92088
5375 523 3.968916
5480 523 .9783838
5538 523 .9551397
5541 523 1
5662 523 .9102811
5693 523 .9415917
5785 523 .9663021
5797 523 .9584141
5822 523 1
5826 523 4.966384
5834 523 .8287976
5839 523 1
5852 523 1
5909 523 .8703278
5966 523 1
6033 523 .9759221
6075 523 .9763622
6157 523 1.570559
6171 523 .9335461
6303 523 1
6308 523 1
6394 523 1.927789
6438 523 .8602357
6442 523 .9379516
6580 523 .8769304
6681 523 .9099183
6759 523 .8235376
6997 523 .9355184
7000 523 .9771631
7012 523 .8304806
7130 523 1
7183 523 2.906103
7268 523 1.735879
7277 523 .9543079
7308 523 .9512991
7360 523 .9171788
7427 523 1.84335
7441 523 1
7544 523 .8434602
7571 523 .9761438
7604 523 1
7644 523 .8813826
7662 523 .7415333
7864 523 .9425971
7950 523 .9533015
8014 523 1.967487
8015 523 .8927318
8131 523 .8325487
8165 523 .8831151
8207 523 .7059421
8225 523 .9623767
8243 523 .9569898
8260 523 .9639424
8298 523 .9822475
8460 523 19.76051
8462 523 1
8564 523 2.949652
8588 523 .9518076
8593 523 1
8594 523 .9114387
8622 523 1
8742 523 1
8774 523 .9440071
8873 523 .9838974
8888 523 .9344818
8979 523 .9328207
9070 523 1.89826
9084 523 2
9103 523 .8305646
9153 523 .9604924
9156 523 1.922967
9284 523 1
9312 523 .987084
9385 523 1
9409 523 .9373175
9437 523 1.957614
9442 523 1
9562 523 .928071
9639 523 .8803603
9793 523 1
9798 523 .9513764
9931 523 .6796185
9980 523 .9561272
10022 523 1.876634
10315 523 .9087122
10455 523 .9669181
10457 523 1
10472 523 1.954996
10483 523 .8439137
10869 523 1
10989 523 .8973853
11070 523 3.486447
11088 523 .7379799
11129 523 .9297186
11164 523 9.925749
11228 523 .8524287
11253 523 6.653941
11286 523 103.6449
11324 523 3.872168
11356 523 14.85654
11398 523 .891861
11414 523 1.895047
11434 523 .9142468
11461 523 .9228126
11465 523 .9075258
10 524 .9528507
14 524 9.6089524
81 524 .6054265
180 524 .9145618
193 524 .9230049
202 524 .9189677
206 524 .9893361
223 524 1
241 524 2.698776
244 524 .6728407
247 524 .7503381
250 524 .7171184
263 524 .7818894
265 524 1.7604838
266 524 .8084839
270 524 1.9767434
281 524 .9671186
285 524 .9080668
294 524 .8684106
320 524 .8765624
326 524 .9254164
353 524 .8702954
369 524 1.8573483
419 524 .7580576
478 524 .7274769
497 524 .6796907
511 524 4.3646662
521 524 2.8013957
554 524 .7631164
580 524 .9286534
607 524 1
625 524 .8654462
636 524 3.9002558
651 524 1.8274183
685 524 .9318778
805 524 1
806 524 4.4144591
829 524 1
877 524 .9384063
907 524 .9447737
921 524 .9676456
946 524 2.9563896
989 524 .8756417
1056 524 1.9322834
1063 524 .9777625
1083 524 1.8902198
1132 524 1.9007801
1203 524 24.0102666
1211 524 1
1288 524 .9455717
1362 524 .8686491
1376 524 1.973797
1403 524 .9311437
1445 524 3.926166
1501 524 1.9581062
1513 524 1
1515 524 1.9810807
1715 524 1.2334349
1738 524 3.8250887
1745 524 1
1751 524 .8323395
1754 524 1.927791
1890 524 .9348439
1903 524 .8768816
1951 524 2.740457
1956 524 1
2018 524 1
2101 524 .8676589
2210 524 .8483592
2220 524 1.9660856
2233 524 .9210599
2287 524 .8210411
2358 524 1
2503 524 .815671
2527 524 2
2530 524 .9483993
2653 524 .9303573
2702 524 .939491
2712 524 .908284
2750 524 1.985749
2762 524 1.876059
2766 524 2.923656
2894 524 3.96805
2904 524 3.976753
2905 524 1.937508
2910 524 .6987911
2930 524 2.977821
2932 524 1.956717
3057 524 .9100726
3086 524 .917795
3301 524 3.93172
3339 524 1
3358 524 .9589419
3452 524 .8856739
3453 524 1.899059
3454 524 1.080924
3459 524 .9141526
3536 524 1
3586 524 1.880391
3587 524 1.90346
3757 524 1.888299
3816 524 1
3822 524 .8886077
3830 524 1
3835 524 .914298
3836 524 .8463712
3856 524 .9885255
3858 524 3.979399
3992 524 .9200496
4056 524 .8199209
4057 524 .6001689
4103 524 1
4263 524 .8715179
4268 524 .9339547
4381 524 .9069435
4393 524 1.956695
4394 524 2.946315
4403 524 1.908816
4501 524 .8907553
4550 524 .9868544
4553 524 .9213482
4609 524 .8438192
4635 524 2
4640 524 1.958367
4658 524 .9544718
4780 524 .872986
4958 524 1
4977 524 .9001877
5022 524 1
5148 524 3.954143
5149 524 1
5156 524 .9050277
5236 524 1
5262 524 1
5311 524 1
5355 524 .7913352
5362 524 .9158001
5375 524 2.96692
5627 524 .9680284
5633 524 1.97613
5783 524 .9131804
5785 524 3.964139
5804 524 .90812
5825 524 .9295624
5826 524 4.964225
5902 524 1
5947 524 .748919
5953 524 .9198193
5988 524 1
5991 524 .9400351
6014 524 .9736519
6049 524 1.961696
6157 524 1.542986
6200 524 2.615514
6233 524 2.969611
6285 524 .9402956
6304 524 .9737987
6321 524 1
6429 524 1
6442 524 2.933968
6444 524 .6362703
6449 524 1.931489
6534 524 1.925154
6535 524 .9812882
6544 524 6
6580 524 2.869029
6746 524 1.859613
6800 524 1.978985
6823 524 1
6844 524 .9417463
6864 524 1
6998 524 .8643993
7001 524 1.990014
7102 524 1
7110 524 .9920074
7121 524 1
7140 524 1
7141 524 1.981485
7184 524 .9257466
7212 524 1
7268 524 2.718921
7308 524 .9481722
7360 524 .9118612
7377 524 .7991753
7380 524 4.02355
7416 524 1
7470 524 .8799724
7498 524 1
7516 524 .9079146
7673 524 .9216587
7720 524 1
7792 524 .8137041
7833 524 2.975496
7951 524 1
8015 524 .8858445
8039 524 1
8097 524 .9770651
8127 524 .8945225
8237 524 2
8258 524 .9737167
8352 524 1
8353 524 .9084268
8460 524 6.616722
8537 524 1
8538 524 1
8548 524 .9575166
8799 524 .8499138
8837 524 1
8915 524 1
8930 524 1.975063
8981 524 2
9033 524 .9589668
9034 524 .9420233
9103 524 .819686
9118 524 1
9119 524 .9355061
9125 524 .9476472
9147 524 1.94737
9156 524 .918021
9226 524 .9309013
9341 524 .3516896
9395 524 1
9430 524 .9148245
9437 524 1.954893
9453 524 1
9480 524 .9848524
9527 524 .8508629
9536 524 .9250412
9562 524 .9234527
9600 524 1
9603 524 1
9636 524 .970284
9666 524 .9045706
9699 524 .8902789
9748 524 .2304087
9786 524 1.869391
9793 524 1
9799 524 .934058
9813 524 .9806787
9931 524 7.659048
10022 524 .8687129
10194 524 1.987722
10198 524 1
10256 524 .9048139
10315 524 .9028511
10322 524 .9360861
10327 524 .9133773
10355 524 2
10455 524 1.964794
10458 524 .9907952
10567 524 .877089
10633 524 3.967936
10693 524 .936705
10793 524 3
10947 524 .8564484
10991 524 .9596968
10994 524 1.98336
11020 524 .8964163
11024 524 .9611914
11040 524 5.961379
11054 524 .8322477
11070 524 4.453474
11076 524 .8085259
11088 524 .7211568
11129 524 .9252062
11145 524 .8997447
11164 524 7.920982
11189 524 1.879666
11205 524 .9760275
11221 524 1.92148
11228 524 1.842954
11253 524 3.631722
11273 524 1.848429
11286 524 20.91579
11322 524 .8784953
11356 524 1.783118
11390 524 .8897741
11409 524 .8977028
11410 524 .9792788
11414 524 .8883087
11420 524 .8717352
11441 524 2.887991
11459 524 .9597504
11461 524 .9178568
11465 524 .9015885
14 525 8.61838948
18 525 1.94354984
77 525 1
81 525 2.61494868
116 525 .96108863
119 525 .77657818
123 525 1
187 525 1
193 525 .92486301
205 525 1.84282666
240 525 .83791038
245 525 .79194587
248 525 2.65348406
249 525 .61490808
252 525 .887522
256 525 .8856228
260 525 .73870751
261 525 .86859467
264 525 .69036078
271 525 .83440152
291 525 1.89327732
304 525 1
345 525 1.75735472
376 525 .86280207
406 525 .74733015
419 525 .76389638
430 525 1.77340568
471 525 .8536687
473 525 .80266905
497 525 1.6874206
511 525 17.37999851
521 525 1.80618859
569 525 .89259684
605 525 .93688715
610 525 1.75462484
625 525 .86869338
628 525 1
631 525 1.74841163
633 525 .9311166
659 525 .90723044
663 525 .91011316
720 525 1.9638953
724 525 .89596773
729 525 .95992656
783 525 .96622238
806 525 3.42858985
807 525 1.91418249
808 525 .97828072
880 525 2
905 525 .98072745
907 525 .94610651
936 525 .86246223
948 525 1
1063 525 .97829918
1125 525 1
1147 525 .96889383
1151 525 .948998
1203 525 11.20308064
1346 525 .88728458
1368 525 1.97749647
1386 525 .92260671
1403 525 1.93280536
1422 525 1
1443 525 .43763029
1458 525 .95032452
1473 525 .88754171
1501 525 .95911718
1512 525 .97035155
1515 525 .98153727
1570 525 1
1597 525 .57681207
1715 525 1.2519342
1738 525 4.82930978
1751 525 1.83638558
1754 525 2.92953361
1771 525 1
1799 525 .54853032
1842 525 .95220977
1872 525 .98011637
1951 525 3.74672049
1986 525 .89966576
2000 525 .88208585
2019 525 .81067959
2057 525 .88086542
2094 525 1.98036269
2159 525 .9776894
2220 525 1.96690406
2233 525 .9229649
2242 525 2.92548366
2243 525 .92341147
2257 525 .77914811
2294 525 1.98049716
2484 525 .97374095
2530 525 4.9496446
2549 525 .81116114
2552 525 .97274937
2642 525 1
2654 525 .9632543
2721 525 1
2832 525 .9368822
2894 525 .9688213
2930 525 3.978357
3014 525 .9155769
3055 525 .9136629
3081 525 1.912533
3104 525 .9754697
3267 525 .9627788
3321 525 .8271026
3352 525 .9606185
3358 525 .9599327
3361 525 .8634454
3395 525 1.926499
3452 525 .8884329
3453 525 12.92563
3454 525 1.103104
3455 525 .9850535
3577 525 1
3587 525 1.905789
3671 525 1.971485
3690 525 1
3706 525 1
3717 525 1
3757 525 3.890994
3792 525 .8722806
3806 525 1.978126
3845 525 .9477887
3854 525 1
3904 525 .9885672
3925 525 .9103739
3928 525 1
3945 525 1
3954 525 2.89636
3956 525 .9615985
3961 525 1
4091 525 .920099
4127 525 1
4145 525 1.983339
4147 525 1
4156 525 2.984645
4178 525 1
4207 525 1
4225 525 2
4245 525 1
4254 525 1
4263 525 .8746185
4300 525 .9487889
4383 525 .894716
4384 525 .9649564
4393 525 2.95774
4394 525 2.94761
4407 525 .9318033
4419 525 1
4590 525 .9563729
4611 525 .9321477
4634 525 3.95223
4673 525 1
4704 525 .9600249
4780 525 .8760512
4781 525 .986443
4848 525 1
4865 525 .9400182
4947 525 .9609606
4977 525 .9025964
5027 525 1.939641
5098 525 .9678268
5235 525 1
5236 525 2
5295 525 1
5327 525 .972055
5347 525 1.933114
5362 525 .9178321
5375 525 5.967718
5401 525 .9716453
5402 525 .531726
5408 525 .9081461
5438 525 .9389843
5480 525 3.977551
5495 525 1
5545 525 1
5633 525 1.976706
5724 525 .9717902
5785 525 .965004
5826 525 2.965089
5890 525 .9620468
5909 525 3.865332
5946 525 2
6021 525 1
6101 525 1
6117 525 .9590594
6157 525 1.554015
6200 525 .6247925
6233 525 .9703441
6253 525 .8799721
6290 525 1
6318 525 2
6325 525 1
6385 525 .8600801
6442 525 1.935561
6534 525 1.92696
6575 525 1
6580 525 .8721894
6712 525 1
6731 525 .9442197
6746 525 1.863001
6776 525 .9740456
6800 525 .9794922
6816 525 2
6842 525 .9781832
6897 525 .8042503
7030 525 1
7110 525 2.9922
7139 525 .9710312
7184 525 .9275386
7197 525 .9494671
7268 525 1.725704
7269 525 1
7282 525 2.988876
7298 525 1
7308 525 .949423
7338 525 .9518812
7340 525 .8974878
7380 525 .04711448
7427 525 3.837315
7437 525 1.945476
7519 525 .9854815
7580 525 .9028799
7588 525 .9607133
7596 525 1
7640 525 .7053728
7747 525 1
7853 525 .9291434
7924 525 .9399514
7933 525 1
7961 525 .9612641
7984 525 .8139606
8001 525 .9882014
8027 525 .9667159
8074 525 .798487
8103 525 .9754871
8252 525 .8780904
8353 525 2.910637
8438 525 1
8460 525 5.674237
8481 525 .7978115
8591 525 .9160641
8669 525 1.955185
8680 525 .93868
8727 525 .8052859
8747 525 .9198482
8774 525 .94185
8914 525 .8381186
8926 525 1.982665
8982 525 .8964338
9028 525 1.905421
9122 525 .9308556
9147 525 1.94864
9153 525 1.95897
9223 525 1.941307
9335 525 .9392336
9340 525 .9466408
9396 525 1
9437 525 .9559813
9442 525 1
9460 525 1
9483 525 .8570368
9562 525 .9253
9626 525 2
9651 525 2.927555
9691 525 .9893499
9786 525 1.872543
9793 525 1
9848 525 1
9889 525 .9203878
9920 525 1
9931 525 4.667276
10021 525 .9281936
10022 525 .8718813
10032 525 .9328147
10067 525 .8964307
10208 525 1
10218 525 .9490381
10284 525 .9653346
10285 525 .803634
10299 525 .9129647
10336 525 1
10455 525 2.965644
10468 525 1
10565 525 .6750636
10625 525 .9246716
10646 525 .9500688
10747 525 .9158442
10832 525 .9611819
10849 525 2.892534
10994 525 .9837612
11029 525 1.948063
11070 525 4.466664
11076 525 .8131467
11127 525 1.981922
11129 525 .9270112
11145 525 1.902164
11164 525 12.92289
11189 525 .8825703
11221 525 1.923375
11250 525 .6931346
11253 525 2.64061
11286 525 15.20741
11322 525 .8814276
11356 525 4.812485
11389 525 .7063774
11390 525 .8924342
11414 525 .8910041
11441 525 .8906941
11459 525 .9607217
11461 525 .9198391
81 526 .0109291
119 526 .02606359
128 526 .6485519
144 526 .9574814
165 526 .9805539
182 526 .9412531
195 526 1
208 526 1
241 526 2.476248
244 526 1.56123
249 526 .156928
251 526 .4736351
254 526 .4000106
257 526 .517993
258 526 .6431162
260 526 .6119444
268 526 .3231776
270 526 1.985902
273 526 .900291
353 526 1.807539
392 526 1.260582
415 526 .4084782
467 526 .8808785
480 526 .9012265
505 526 .5585801
518 526 24.45168
521 526 .1960884
554 526 1.652365
569 526 2.90902
580 526 .9482857
610 526 .5499699
631 526 .558099
665 526 .7510332
691 526 .6942318
705 526 1
729 526 .9563016
770 526 1.973184
875 526 1
907 526 2.94165
1059 526 .5865643
1147 526 .9530014
1164 526 .9550139
1186 526 .9270938
1262 526 1.992722
1376 526 .9712068
1514 526 .8906015
1580 526 1
1597 526 .3976002
1715 526 1.8179
1719 526 .7046414
1738 526 1.808694
1811 526 1
1889 526 .7921829
1903 526 .9081955
1957 526 .8546598
1958 526 .9497814
2001 526 .9706299
2019 526 .6196621
2227 526 1.983447
2335 526 .965628
2432 526 9.783465
2530 526 3.942053
2540 526 1
2557 526 .8450963
2680 526 3
2712 526 1.925948
2744 526 2.955014
2926 526 .9658392
2930 526 3.980153
2939 526 1.976707
2951 526 1
2985 526 1
2993 526 .9576888
3258 526 .8321435
3338 526 2.988241
3458 526 .9821795
3559 526 1.995262
3571 526 1
3618 526 5.9962
3660 526 1
3746 526 1
3792 526 .4456938
3797 526 .9662426
3815 526 2
3816 526 1
3818 526 1.904331
3863 526 .8940073
3882 526 .7414721
3944 526 1
3946 526 3
4111 526 1
4112 526 2
4147 526 1
4225 526 1
4254 526 1
4292 526 .8594873
4293 526 .9020154
4315 526 .9370716
4402 526 1
4634 526 1.95624
4679 526 1
4746 526 .933687
4780 526 .817299
4802 526 1
4971 526 1.915102
5041 526 1
5063 526 1
5099 526 1
5196 526 .5903241
5210 526 .485854
5257 526 .9751686
5262 526 1
5282 526 .7932821
5306 526 .9752825
5331 526 .1731285
5362 526 .9097774
5375 526 2.966581
5439 526 1
5589 526 1
5633 526 2.976706
5705 526 .7670895
5711 526 .3615307
5826 526 1.950758
5864 526 2
5867 526 1
5938 526 1
6075 526 .9883294
6177 526 64.92082
6178 526 2.992155
6200 526 .004264013
6233 526 .9555764
6306 526 .8538627
6325 526 1
6329 526 .9889538
6374 526 1
6620 526 2
6744 526 54.53899
6745 526 38.66821
6837 526 .9759749
6851 526 1
6932 526 .906501
6947 526 1
7003 526 1
7087 526 1
7243 526 1
7256 526 .6790122
7309 526 .9690767
7347 526 1
7360 526 2.925574
7380 526 2.86847
7427 526 .2534605
7437 526 1.946956
7555 526 1.980995
7571 526 .9916515
7577 526 .9604975
7578 526 1.884512
7731 526 1
7792 526 2.948312
7838 526 1
8014 526 3.975323
8027 526 1.994778
8045 526 .9024637
8049 526 1
8103 526 .9607498
8127 526 .7379633
8138 526 1
8196 526 2
8352 526 1
8473 526 3.990726
8502 526 2.955097
8537 526 2
8579 526 1.808863
8640 526 .876887
8648 526 .7932821
8669 526 2.956165
8751 526 1
8830 526 1
8873 526 .9673541
8888 526 1.945112
8920 526 .9428861
9245 526 .9701065
9247 526 1
9312 526 5.996338
9331 526 1.974436
9352 526 .9903539
9396 526 1
9400 526 1
9422 526 .6982678
9442 526 1
9469 526 1
9562 526 1.946428
9639 526 1.980609
9645 526 .9640775
9651 526 .9590486
9658 526 1
9703 526 .5548491
9743 526 .5865643
9786 526 1.897279
9813 526 .9790154
9931 526 2.563013
9964 526 1.976445
9968 526 1.979268
10022 526 .7796968
10095 526 2.96961
10221 526 .418606
10254 526 .848743
10315 526 .9443763
10322 526 .9235579
10404 526 .7932821
10464 526 143.7182
10633 526 2.967889
10758 526 2.982112
10759 526 3.987878
10873 526 .9382541
10909 526 1.976545
11011 526 .4930373
11088 526 .1302587
11228 526 1.760896
11250 526 .4659346
11253 526 1.972456
11286 526 7.50427
11389 526 .3098248
11414 526 .350354
11420 526 .6416343
11444 526 .6146666
2 527 .9022486
10 527 .9515706
14 527 8.5983358
20 527 1
40 527 1.7482925
79 527 .8939955
81 527 2.5947141
119 527 1.7648373
128 527 .7683418
138 527 1.6563278
167 527 1
179 527 .7347746
180 527 1.9122422
199 527 .8999506
218 527 .9300678
224 527 .9532447
226 527 1
238 527 1.8443656
240 527 2.8293925
241 527 .690598
243 527 .8465892
244 527 1.6639585
245 527 .7810126
247 527 .74356
248 527 .6352746
249 527 2.5946714
250 527 3.7094384
252 527 .8816113
254 527 .6923164
255 527 .8484452
256 527 .8796123
257 527 .7659157
258 527 .7117556
260 527 1.7249765
262 527 1.845178
263 527 1.7759678
264 527 .6740892
266 527 .8032844
267 527 .8153744
291 527 .887669
326 527 .9233915
339 527 .9314611
345 527 2.7446037
369 527 1.8534754
376 527 1.8555923
379 527 .805161
391 527 .7922382
406 527 2.7340523
419 527 1.7514891
461 527 .9521778
471 527 .845979
473 527 .7922993
478 527 .720078
493 527 1.8666491
498 527 .9548381
505 527 .7030401
511 527 5.3474173
518 527 .4321543
554 527 1.7566851
560 527 .867546
589 527 1.7252891
593 527 .8513624
607 527 1
614 527 .8555263
631 527 2.7351906
661 527 .9520044
713 527 .7264505
783 527 .9644474
806 527 8.3985621
807 527 1.9096728
877 527 2.9367341
1083 527 3.8872394
1132 527 .8980863
1146 527 1
1203 527 69.7933507
1325 527 .9504746
1350 527 .8535107
1366 527 1.9390729
1368 527 .9763139
1501 527 .9569688
1509 527 .6733026
1542 527 .87798
1597 527 .5545734
1714 527 1
1715 527 6.2126232
1739 527 .9396249
1751 527 4.8277876
1905 527 1.914572
1957 527 .8223644
2019 527 .8007308
2040 527 1.8879025
2047 527 1
2074 527 1
2139 527 1.9332379
2176 527 .421857
2257 527 5.7675423
2272 527 .8737259
2336 527 1
2549 527 1.8012376
2819 527 1
2838 527 .9517818
2894 527 .9671828
2906 527 .5459313
2930 527 .9772192
3086 527 .9155631
3104 527 .9741806
3276 527 .7467443
3321 527 .8180168
3436 527 .6081322
3452 527 1.88257
3453 527 18.86917
3454 527 1.055972
3534 527 .7632184
3587 527 .9008385
3646 527 .9589557
3652 527 .7396235
3671 527 .9699868
3721 527 1
3757 527 2.885266
4056 527 .8150319
4200 527 .9043372
4261 527 .8052796
4263 527 .8680297
4271 527 .9433182
4284 527 1
4403 527 .9063403
4590 527 .9540803
4635 527 1
4717 527 .9711061
4893 527 .8922345
4929 527 .7816627
5059 527 .9799449
5371 527 .8642184
5500 527 .7338059
5506 527 1
5584 527 2
5908 527 1.951632
5909 527 .8582556
5947 527 .7421023
6171 527 .9273593
6200 527 4.605075
6355 527 1
6455 527 .8856082
6507 527 4.893229
6534 527 2.923122
6572 527 .8469541
6580 527 .8654729
6614 527 .9474522
6699 527 1
6745 527 1.75376
6746 527 1.855802
6815 527 1.87708
6916 527 1
6968 527 .8270547
7012 527 .8146987
7139 527 .9695089
7183 527 1.897361
7235 527 1
7256 527 .8196307
7260 527 1
7268 527 .7112901
7308 527 .9467652
7325 527 2.917193
7345 527 .7488871
7377 527 .793723
7380 527 2.99704
7691 527 1
7761 527 1.913791
7833 527 .9748308
7853 527 .9254199
7958 527 .9004179
8127 527 .8916589
8375 527 .9420216
8460 527 22.55202
8548 527 .9563632
8640 527 .8685357
8735 527 1
9140 527 .9597558
9231 527 .9352626
9415 527 1
9444 527 .3937311
9603 527 1
9626 527 1
9786 527 1.865845
9931 527 1.649792
10022 527 .8651486
10265 527 .9560405
10464 527 6.388897
10550 527 .9286825
10602 527 .885946
10651 527 .9164617
10737 527 1
10929 527 .3738024
10947 527 .8525511
11020 527 .8936041
11061 527 .6861184
11070 527 3.438637
11088 527 2.713586
11129 527 1.923176
11141 527 .9529548
11210 527 .8934232
11228 527 2.83869
11244 527 1.935524
11250 527 .6770088
11253 527 5.621724
11273 527 1.844314
11286 527 76.58771
11324 527 .8602671
11356 527 3.750081
11390 527 .8867816
11407 527 .8192455
11420 527 .8682529
11456 527 .8544887
11465 527 .8989167
14 528 3.6219284
18 528 .9440733
33 528 .8233719
47 528 1
60 528 1
72 528 .1542902
81 528 .6185195
98 528 .9236763
128 528 1.7819488
131 528 2
136 528 .8337483
151 528 .8163708
169 528 .9652576
179 528 .7503532
199 528 .9058272
205 528 .8442842
218 528 .9341754
233 528 .1932171
240 528 1.8394135
244 528 .6836967
247 528 .7586225
249 528 .6184793
264 528 1.6932322
266 528 .8148389
268 528 .7424345
281 528 .9682097
339 528 .9354869
340 528 .9109437
345 528 3.7596049
348 528 .8362641
353 528 1.8745994
376 528 .8640744
406 528 .7496733
430 528 .775507
465 528 1.8780334
467 528 .9584177
474 528 1
505 528 .7204827
511 528 8.3857481
521 528 2.8079859
523 528 .9210896
580 528 .9310208
587 528 .7881614
631 528 2.7507448
635 528 1
663 528 .9109467
668 528 .9019136
708 528 1
782 528 .9409516
806 528 .4338889
880 528 1
907 528 .9466063
913 528 .8211015
940 528 1
1203 528 38.2753859
1252 528 .9349183
1311 528 .8922368
1363 528 .9772863
1403 528 .9334285
1436 528 1.967009
1456 528 .8580768
1458 528 1.9507852
1514 528 1.9336732
1515 528 .9817085
1715 528 5.2588714
1719 528 .8440208
1738 528 8.8308927
1754 528 .9301871
1889 528 .9162833
2004 528 1.8943036
2098 528 1
2122 528 1.9831131
2220 528 .967211
2227 528 1.957522
2257 528 .7811962
2304 528 .9175077
2470 528 1
2490 528 2
2496 528 1
2530 528 .9501116
2549 528 2.8129123
2557 528 .9090514
2561 528 1
2588 528 .9826031
2832 528 1.937468
2884 528 .9243491
2999 528 .92866
3054 528 .9336432
3075 528 .8136144
3301 528 .9339853
3347 528 .9660514
3452 528 .8894675
3453 528 9.935591
3455 528 .9851921
3456 528 1.901894
3502 528 1
3553 528 .9465125
3570 528 .8228816
3679 528 3
3745 528 1
3757 528 1.892005
3802 528 .9234925
3815 528 1
3818 528 .9067728
3836 528 .851469
4002 528 1.950058
4025 528 .9636494
4056 528 .8258964
4145 528 .9834936
4263 528 3.875781
4315 528 .930719
4384 528 .9652814
4393 528 .9581321
4394 528 .9480962
4403 528 .9118416
4407 528 .9324358
4410 528 .9520036
4477 528 1
4550 528 .9872906
4554 528 .8587485
4611 528 .932777
4634 528 1.952673
4656 528 .9795371
4745 528 1
4746 528 1.962452
4865 528 .9405745
4898 528 2
4929 528 1.794487
4977 528 .9034997
5148 528 .9556651
5236 528 2
5261 528 1.972507
5282 528 .9469986
5340 528 .8264115
5362 528 3.918594
5371 528 1.872194
5375 528 .9680177
5401 528 .9719082
5468 528 1.936838
5572 528 1
5639 528 1
5706 528 1.984705
5783 528 .9160613
5834 528 .8238511
5890 528 .9623988
5945 528 .9487638
5946 528 1
6127 528 .7949624
6157 528 1.558151
6200 528 4.628272
6285 528 .9422767
6394 528 1.925703
6408 528 .8963581
6442 528 .9361589
6449 528 .9337628
6475 528 .9646769
6507 528 .8995009
6533 528 .9275263
6534 528 .9276376
6535 528 .9819091
6572 528 .8559435
6580 528 1.873375
6621 528 .5669699
6672 528 1
6723 528 1
6746 528 .8642718
6800 528 .9796824
6960 528 .8813519
7010 528 1
7110 528 .9922726
7136 528 .8937758
7184 528 .9282106
7198 528 .8969204
7268 528 3.728248
7308 528 1.949892
7325 528 .922057
7380 528 3.055951
7427 528 1.838824
7441 528 1
7474 528 .9466002
7516 528 .9109702
7528 528 1
7544 528 .8389373
7553 528 .9464782
7597 528 1
7842 528 .9841734
7925 528 .89342
8014 528 .9665473
8127 528 1.898023
8165 528 .879738
8200 528 .8952148
8298 528 .9817346
8375 528 .9454271
8381 528 .9872661
8434 528 1
8441 528 .9447713
8460 528 20.6958
8548 528 .9589263
8668 528 .9816332
8669 528 .9556011
8699 528 1
8781 528 1
9010 528 .9584124
9147 528 .9491162
9153 528 .9593509
9156 528 .9207413
9349 528 1
9352 528 1.981134
9460 528 1
9473 528 1
9483 528 .8583626
9645 528 .8705436
9691 528 .9894487
9693 528 .975186
9813 528 1.98132
9854 528 .8584957
9892 528 1
9931 528 .6703619
9978 528 1.965018
9980 528 1.95486
10020 528 1
10232 528 1
10274 528 .9725044
10284 528 .9656561
10308 528 .8817044
10313 528 1.980025
10353 528 .9521181
10669 528 .9620361
10684 528 1
10737 528 1
10849 528 .8935309
10865 528 1
11020 528 1.899853
11040 528 2.96266
11065 528 .8872936
11070 528 3.47161
11078 528 1
11088 528 2.73041
11127 528 .9820899
11141 528 2.955718
11164 528 13.9236
11189 528 .8836593
11221 528 1.924086
11244 528 2.939311
11250 528 .6959804
11253 528 1.643943
11273 528 .8534589
11286 528 73.31677
11356 528 3.823498
11390 528 .8934317
11410 528 .9799664
11434 528 1.911769
11465 528 .904854
14 529 3.7109905
40 529 .8188888
72 529 .3535136
81 529 .7083846
151 529 .8596282
168 529 .7694914
179 529 .8091624
180 529 .9368556
194 529 .8423475
242 529 .8734135
246 529 2.8748591
248 529 .7375691
254 529 1.7786124
257 529 .8315693
263 529 .8388021
270 529 1.9828118
281 529 2.9756985
291 529 .9191745
338 529 .9166385
345 529 1.8162346
353 529 1.9041399
376 529 1.8960943
379 529 2.8598075
392 529 .8022394
415 529 .8256885
422 529 1
448 529 .8506558
467 529 .9682132
471 529 .8891772
484 529 .8489524
497 529 1.7632706
511 529 2.5304471
521 529 .8532186
554 529 .8249276
585 529 .7936214
600 529 1
729 529 .9696507
806 529 1.5672473
877 529 .9544783
905 529 .9854041
907 529 .9591842
910 529 1
921 529 .976088
1056 529 1.949953
1063 529 1.9835651
1083 529 1.9188653
1097 529 .894738
1103 529 1
1203 529 24.0950688
1252 529 .9502496
1257 529 .8870689
1288 529 .959774
1346 529 .9146359
1368 529 .9829571
1371 529 .9338052
1506 529 1
1509 529 .7649314
1597 529 2.6795022
1663 529 .9623392
1715 529 2.4334587
1738 529 1.8707292
1751 529 1.876088
1754 529 .9466329
1891 529 1
1951 529 3.8081809
1999 529 1
2080 529 1
2118 529 1
2220 529 1.9749351
2257 529 2.8327397
2294 529 1.9852297
2432 529 .3502357
2488 529 1
2515 529 1
2549 529 .8569845
2557 529 .9304761
2588 529 .9867013
2603 529 1
2766 529 .943577
2862 529 .9286007
2904 529 .9828188
2905 529 .9538143
2906 529 .6732839
2931 529 1
3055 529 .9346134
3081 529 .9337576
3301 529 3.949536
3358 529 .9696554
3452 529 1.915506
3453 529 2.186333
3454 529 .3207434
3514 529 .9302455
3644 529 1
3757 529 .9174453
3812 529 .9736245
3848 529 1
3854 529 1
3946 529 1
3986 529 1.80399
4002 529 .9618231
4056 529 .8669099
4060 529 .7582926
4165 529 .8850026
4284 529 1
4291 529 .9457547
4384 529 .97346
4400 529 .906058
4501 529 .9192611
4556 529 .6483354
4590 529 .9669594
4634 529 .9638218
4704 529 .9697252
4746 529 1.971297
4768 529 1
4853 529 .9314411
5098 529 .9756339
5207 529 .9639537
5219 529 1.642901
5236 529 1
5255 529 1
5257 529 .994977
5261 529 .9789834
5311 529 1
5362 529 .9377708
5375 529 .9755518
5401 529 1.978526
5716 529 1
5826 529 1.97356
5908 529 .9651976
6049 529 .9716907
6075 529 .9814084
6127 529 .843263
6157 529 .6622371
6200 529 2.71584
6269 529 .8575279
6335 529 1
6407 529 1.901561
6414 529 1
6534 529 .944684
6535 529 .9861708
6580 529 .9032037
6614 529 .9621903
6719 529 .9660789
6735 529 .9723634
6745 529 .1032929
6823 529 1
7012 529 .8666701
7110 529 .9940929
7132 529 1
7174 529 .9631637
7256 529 .8702188
7262 529 1
7268 529 4.792265
7301 529 1
7303 529 1
7308 529 2.961696
7360 529 .9348597
7380 529 2.27834
7427 529 3.876792
7474 529 .9591795
7516 529 1.931943
7544 529 .8768788
7600 529 .8981126
7908 529 1
8015 529 .9156317
8199 529 .872815
8255 529 1
8432 529 .6719788
8460 529 12.2386
8473 529 2.991691
8508 529 .9086302
8589 529 .8023668
8634 529 .9566523
8640 529 .9054075
8873 529 .987335
9010 529 .9682092
9070 529 .9199802
9073 529 1.981053
9147 529 .9611029
9155 529 .965377
9212 529 .8227023
9316 529 2.982558
9449 529 1
9500 529 1
9532 529 .9829624
9562 529 .9434266
9638 529 .7563307
9703 529 .749271
9880 529 1
9931 529 1.748015
9978 529 .9732588
9980 529 .9654933
10194 529 3.990926
10264 529 .7921659
10285 529 .8512839
10308 529 1.909571
10464 529 4.523582
10669 529 .9709792
10858 529 1
10995 529 .9241723
11020 529 1.923445
11040 529 .9714565
11061 529 .7741527
11065 529 .9138438
11070 529 4.596082
11164 529 8.941601
11221 529 1.941969
11228 529 2.883933
11250 529 .7675981
11253 529 3.727819
11286 529 28.06898
11324 529 .899458
11356 529 7.100646
11390 529 .9185359
11414 529 .9174528
11434 529 .9325537
11441 529 .9172181
11461 529 .9392908
11465 529 .9272675
14 530 6.6938858
40 530 .80817
119 530 .8207791
130 530 .6180285
207 530 .9143234
230 530 .8707925
238 530 1.8813887
244 530 .7438979
247 530 .8045633
251 530 2.8495201
252 530 .9097742
255 530 .8844979
264 530 .7516186
265 530 .8125054
271 530 .8671629
298 530 .9607555
304 530 1
320 530 .9033724
332 530 .7271235
376 530 2.8899448
379 530 .8515104
414 530 1
419 530 .8106062
430 530 .8182342
488 530 1.8869
497 530 .7492601
498 530 .9655814
505 530 .7736826
511 530 9.5026572
516 530 .903523
521 530 1.8445315
554 530 .8145662
560 530 .8990549
563 530 1.9552934
565 530 .9592799
631 530 .7981849
806 530 .5416354
807 530 .9311603
808 530 .9825776
830 530 .9596676
907 530 2.9567686
950 530 .9148712
989 530 .9026516
1063 530 .9825924
1083 530 1.9140635
1135 530 1
1147 530 .9750478
1203 530 14.7455933
1353 530 .9838564
1354 530 .8671526
1363 530 .9816093
1371 530 .9298876
1403 530 1.9460989
1445 530 .9422024
1501 530 .9672053
1508 530 .9732854
1513 530 1
1514 530 .946297
1555 530 .875331
1715 530 1.3999287
1738 530 5.8630785
1754 530 .9434744
1842 530 .9616644
1951 530 .7968283
2018 530 1
2120 530 1
2124 530 .8963032
2220 530 2.9734516
2257 530 1.8228406
2268 530 2
2530 530 2.9596067
2557 530 1.9263614
2581 530 .914989
2607 530 1
2632 530 2
2693 530 1
2750 530 .9888443
2752 530 .9486972
2808 530 .9586772
2902 530 1
2905 530 .9510809
2930 530 .9826384
3113 530 1
3146 530 .9893449
3184 530 1
3223 530 .9615021
3258 530 .9644674
3286 530 .9191232
3301 530 .9465497
3453 530 8.138177
3454 530 1.280542
3489 530 1
3587 530 .9244276
3592 530 1
3597 530 .9677216
3658 530 1
3671 530 .9771265
3757 530 .9125595
3792 530 .8975482
3806 530 .9824531
3816 530 1
3818 530 1.924516
3845 530 2.958118
3858 530 .9838735
3926 530 1.954935
3944 530 1
3954 530 .9168634
4046 530 1
4145 530 .9866353
4156 530 2.987682
4178 530 1
4206 530 1.937641
4261 530 1.851601
4291 530 .9425443
4301 530 .9928445
4315 530 .9439051
4318 530 1.938977
4384 530 .9718893
4393 530 .9661007
4395 530 1
4562 530 .9639167
4577 530 1
4634 530 .9616806
4640 530 4.967409
4746 530 3.969599
4756 530 .9843437
4799 530 1
4862 530 .7631879
5063 530 1
5257 530 .9946797
5276 530 .9854782
5306 530 .9391498
5327 530 .9775835
5361 530 1.986241
5362 530 1.934088
5375 530 1.974105
5434 530 .9786516
5594 530 .9638067
5633 530 2.981314
5705 530 .9168091
5785 530 .9719275
5850 530 .8438654
5909 530 .8919745
5999 530 .6328829
6049 530 .9700152
6075 530 .9803081
6157 530 .642247
6233 530 1.976211
6285 530 .953263
6394 530 2.939844
6507 530 .9186286
6534 530 .9414102
6575 530 1
6580 530 1.897475
6731 530 .9552551
6766 530 .8443139
6800 530 .9835494
6914 530 .9124341
6970 530 .8132222
7013 530 1
7059 530 1
7087 530 1
7089 530 1.909431
7120 530 .955093
7231 530 .8712954
7256 530 .8625379
7309 530 .9591179
7360 530 .9310045
7380 530 3.23563
7427 530 1.8695
7437 530 1.956263
7528 530 1
7596 530 1
7741 530 1
7765 530 1
7820 530 1
7838 530 1
7925 530 .9137051
7961 530 .9689275
8001 530 1.990536
8015 530 2.910638
8097 530 .9820465
8138 530 1
8225 530 .9686573
8234 530 .9833278
8460 530 5.134357
8537 530 1
8538 530 1
8564 530 .9580564
8805 530 .8209697
8862 530 2
8976 530 1.898971
9010 530 .9663277
9033 530 .967879
9078 530 2
9125 530 .9590179
9147 530 .9588008
9156 530 .9358264
9223 530 .9529185
9246 530 .8137105
9290 530 1.985386
9355 530 1
9409 530 .9477814
9422 530 .9040145
9451 530 1
9453 530 1
9527 530 .8832547
9536 530 .9413218
9626 530 2
9636 530 2.976738
9681 530 1.938771
9734 530 .9463891
9769 530 1
9786 530 1.897759
9798 530 .9594933
9931 530 1.733101
9964 530 .9354774
9967 530 1
9980 530 1.963451
10104 530 1.747845
10124 530 2
10194 530 1.990388
10256 530 .9254878
10353 530 1.961231
10445 530 1
10451 530 1
10633 530 1.9749
10693 530 .9504524
10701 530 .9467655
10725 530 .9119417
10747 530 .9324932
10803 530 .6819332
10826 530 .9646443
10836 530 .8875151
10865 530 3
11040 530 .9697672
11070 530 1.572177
11076 530 1.850113
11127 530 1.985499
11129 530 1.941451
11164 530 10.93814
11205 530 .9812342
11228 530 .8770634
11253 530 4.71171
11273 530 .8813497
11286 530 15.54041
11356 530 4.047418
11390 530 .9137146
11414 530 .9125674
11441 530 .9123188
11465 530 .9229629
14 531 14.5859496
19 531 .9057819
40 531 .7405306
63 531 2
74 531 .8582015
80 531 .7597034
81 531 4.5822163
119 531 .7575856
131 531 1
138 531 .64573
180 531 .909536
218 531 .9279113
244 531 .653596
248 531 .6240275
254 531 .6828283
270 531 1.9753753
281 531 .9651844
291 531 1.8842051
294 531 1.8606701
320 531 2.8693013
332 531 1.630907
334 531 .9488133
337 531 .923191
345 531 .736728
369 531 .8489571
381 531 1.8980203
417 531 1
430 531 1.7541434
463 531 .6389117
511 531 9.3272936
521 531 5.7897131
558 531 1
569 531 .8834667
587 531 .768002
622 531 1.9809693
651 531 .8172664
663 531 2.9024721
729 531 .95652
748 531 .2467187
806 531 3.3800156
808 531 3.9764344
827 531 .8972006
829 531 1
880 531 1
1063 531 .9764544
1083 531 1.8837622
1097 531 .8491961
1132 531 1.8949436
1203 531 11.5402822
1209 531 1
1241 531 .9137001
1363 531 .9751248
1368 531 .9755835
1371 531 .9051659
1375 531 1
1376 531 .9722556
1403 531 1.9270933
1415 531 1
1445 531 1.9218229
1456 531 .8445708
1460 531 .9565608
1461 531 1
1501 531 1.9556418
1597 531 .5408378
1711 531 .9161088
1715 531 2.1883428
1731 531 .9806633
1738 531 4.8147998
1739 531 .9377631
1751 531 .8224771
1754 531 .9235434
1848 531 .9856398
1891 531 1
1905 531 .9119376
1910 531 1
1916 531 1
1951 531 5.7251898
1987 531 .922575
2009 531 .6676657
2139 531 1.9311792
2219 531 1
2220 531 1.9640906
2243 531 1.9169009
2244 531 .879419
2344 531 2.9772552
2477 531 1
2514 531 1
2530 531 3.945364
2540 531 2
2557 531 .9003963
2581 531 .885014
2588 531 1.9809475
2597 531 1
2695 531 1
2718 531 2
2727 531 1
2744 531 1.937158
2750 531 3.984911
2766 531 .9191655
2779 531 .8516177
2821 531 .7909797
2832 531 2.931517
2910 531 1.681073
2926 531 .9560762
2930 531 .9765167
2993 531 .9422422
2999 531 2.921871
3041 531 1
3055 531 .9063236
3066 531 .9207219
3101 531 .8961079
3111 531 4.967882
3146 531 .985588
3301 531 3.927703
3306 531 .9442108
3361 531 1.851837
3388 531 .962328
3395 531 .9202514
3452 531 .8789488
3453 531 6.834298
3454 531 2.026861
3488 531 1
3496 531 .9752662
3587 531 .8977807
3648 531 1
3671 531 .9690613
3757 531 3.881728
3759 531 1
3800 531 .8806931
3815 531 1
3832 531 1
3856 531 1.987851
3858 531 .9781873
3865 531 .958781
3927 531 .9638045
4017 531 .9039255
4041 531 1
4072 531 .9620704
4108 531 .9829726
4114 531 .9447801
4117 531 1.982397
4154 531 .9271357
4156 531 .9833393
4189 531 1
4263 531 .8639601
4265 531 1
4398 531 1
4543 531 .836337
4550 531 .9860811
4580 531 .7340947
4643 531 1
4746 531 .9588791
4756 531 .9788233
4768 531 2
4780 531 1.865515
5138 531 1
5186 531 1
5234 531 .8973815
5236 531 2
5257 531 2.992804
5318 531 1
5361 531 .98139
5362 531 2.910847
5371 531 2.860031
5374 531 .988529
5375 531 5.964974
5401 531 1.969235
5404 531 .9652663
5480 531 .9756428
5512 531 1
5612 531 1
5633 531 .9747259
5724 531 .9693921
5858 531 .826534
5885 531 .143231
5901 531 1
5909 531 .8538846
6004 531 .8963541
6075 531 .9733648
6148 531 1
6157 531 4.516103
6200 531 .592897
6300 531 .9702902
6336 531 1
6392 531 .978561
6442 531 .9300835
6507 531 .889937
6534 531 2.920751
6535 531 1.980188
6580 531 3.861325
6766 531 .7894187
6837 531 1.978985
6951 531 .8264005
7000 531 .9742672
7001 531 .9894262
7012 531 .8089846
7109 531 .9514065
7141 531 .9803955
7184 531 .9213788
7268 531 1.702387
7308 531 6.945124
7340 531 1.888773
7345 531 1.741144
7354 531 3.845198
7360 531 .9066766
7380 531 3.966112
7427 531 .8234857
7497 531 1
7508 531 1.792758
7516 531 2.902498
7519 531 1.984247
7526 531 1
7544 531 .82361
7553 531 1.941385
7640 531 .6803272
7853 531 .9231201
7864 531 .9353181
8015 531 .8791295
8020 531 .7631819
8127 531 1.888318
8225 531 .9576058
8244 531 .9629355
8260 531 .9593701
8326 531 .8719501
8353 531 .9030401
8389 531 .4471432
8460 531 6.476529
8473 531 .9880963
8572 531 1
8640 531 1.864482
8648 531 .855898
8661 531 .9087155
8669 531 .9513759
8670 531 1
8719 531 1
8781 531 1
8843 531 2
8848 531 .8599851
8873 531 .9818555
8920 531 .95867
8952 531 .4524565
9006 531 1
9049 531 .8758519
9073 531 .9728552
9086 531 .9778723
9118 531 1
9125 531 2.944568
9128 531 .9126466
9140 531 .9585148
9147 531 .9442739
9178 531 .9619663
9203 531 1
9213 531 1.899894
9239 531 .9744707
9312 531 .9854461
9344 531 .9589508
9376 531 1
9437 531 .9522394
9535 531 .8510686
9536 531 .9206319
9581 531 1
9636 531 .968536
9693 531 .9728246
9931 531 3.638992
9932 531 .8956285
9988 531 1
10022 531 1.86099
10234 531 .8735055
10263 531 1
10285 531 .7869414
10302 531 1
10312 531 1
10446 531 .6215637
10457 531 1
10606 531 .8780994
10633 531 2.966049
10637 531 1
10647 531 1
10705 531 1
10755 531 .9137079
10869 531 1
10913 531 1
10994 531 .9823807
11020 531 .8903232
11040 531 2.959107
11065 531 .876568
11070 531 3.421326
11129 531 .9208066
11141 531 .951504
11164 531 24.91633
11221 531 .9168616
11244 531 .933536
11250 531 1.667049
11253 531 2.610059
11273 531 .8395135
11286 531 22.20495
11324 531 3.855958
11356 531 7.711537
11389 531 .6814172
11409 531 .8916853
11410 531 .9780599
11414 531 .8817386
11420 531 .8641902
11441 531 1.881402
11456 531 .8500015
11465 531 1.8958
2 532 .9133013
14 532 7.6437515
22 532 .7226789
40 532 .7767528
81 532 .6405394
116 532 .9636747
123 532 1
138 532 .6951865
218 532 .937975
240 532 .848683
241 532 .7255817
242 532 1.8439628
243 532 1.8639352
244 532 .7019544
245 532 .8057733
247 532 2.7725554
253 532 .8659823
256 532 .8932244
257 532 .7923834
263 532 1.8012989
268 532 1.7573018
270 532 .978813
294 532 .8801207
331 532 .9710278
334 532 .955959
338 532 .8972441
352 532 1
353 532 .8818378
369 532 6.8700428
376 532 1.8719203
392 532 .7562298
416 532 1
419 532 1.779588
440 532 .8885923
452 532 .9216392
471 532 .863394
478 532 .7517285
488 532 .8683769
505 532 .7366171
511 532 4.4212042
535 532 1
538 532 1
554 532 .7841965
563 532 .9479715
587 532 1.8003892
589 532 1.7563504
593 532 .8681687
617 532 1.766358
631 532 .7651323
651 532 .8427762
659 532 .913396
665 532 1.9271643
727 532 1
732 532 .7290283
806 532 2.4665661
818 532 1
878 532 1
885 532 1
907 532 1.9496883
962 532 .6911032
1001 532 .9837429
1050 532 1.8345556
1056 532 .9383094
1083 532 1.8999891
1097 532 .8702485
1203 532 23.7212685
1288 532 .9504152
1353 532 1.9812124
1369 532 .9498163
1386 532 .9277503
1458 532 .953626
1489 532 .8351335
1515 532 .9827643
1581 532 .956021
1597 532 3.6049374
1715 532 4.3016511
1719 532 1.8530243
1738 532 3.8406539
1751 532 .8472595
1754 532 1.9342169
1814 532 .9136941
1842 532 1.9553859
1914 532 .9071453
1951 532 5.7635536
2019 532 .8232619
2040 532 .9005773
2220 532 1.9691036
2243 532 .9285016
2257 532 .7938261
2271 532 .9594992
2276 532 1
2479 532 1
2557 532 1.9143011
2588 532 1.9836073
2744 532 .9459304
2832 532 .941077
2926 532 .962208
2939 532 .955124
2985 532 1
3014 532 .9211877
3083 532 1.882666
3116 532 1
3125 532 .8160873
3301 532 2.937796
3309 532 .8896524
3442 532 1
3453 532 11.99703
3454 532 2.162712
3496 532 .9787191
3514 532 .9140169
3546 532 1
3587 532 1.912051
3671 532 .9733804
3684 532 .8655259
3688 532 1
3757 532 .8982388
3802 532 .9279087
3812 532 .9674882
3898 532 .8352918
3959 532 .9438683
4005 532 1
4056 532 .8359461
4078 532 .8748705
4086 532 .9627478
4118 532 .7573239
4156 532 .9856651
4265 532 1
4284 532 1
4554 532 .8669019
4562 532 .9580071
4615 532 1
4656 532 .9807183
4926 532 1
4945 532 1
5059 532 .9822125
5084 532 .8850769
5261 532 .9740939
5350 532 .8563823
5375 532 2.969864
5426 532 1
5468 532 .9404841
5480 532 .9790431
5662 532 1.913017
5695 532 1
5782 532 1
5821 532 .8981815
5850 532 .8182942
5908 532 .9571007
5909 532 2.874283
6095 532 1
6127 532 .8067977
6157 532 1.583655
6200 532 .649729
6325 532 1
6339 532 1.955241
6394 532 1.929992
6408 532 .9023405
6480 532 .8850969
6498 532 .7311875
6507 532 .9053019
6572 532 .8642588
6580 532 .8806838
6681 532 .9126656
6815 532 .8909783
6830 532 .930233
6837 532 1.981919
7060 532 1
7212 532 1
7268 532 2.743934
7309 532 .9524224
7332 532 .9518159
7345 532 .7772802
7360 532 2.919705
7380 532 1.110444
7409 532 .9276473
7427 532 .8481273
7437 532 .9490999
7519 532 .9864464
7578 532 .9337948
7631 532 .9254173
7765 532 1
7853 532 2.933853
7864 532 .9443477
7871 532 1
7952 532 .8473586
8001 532 1.988986
8087 532 .3982452
8140 532 1
8150 532 1
8229 532 1
8257 532 1
8326 532 .889826
8375 532 .9485771
8439 532 1
8460 532 19.82881
8473 532 .9897581
8508 532 .8873728
8668 532 .9826934
8669 532 .9581639
8783 532 .825222
8976 532 1.882425
9156 532 .9253163
9246 532 .7832006
9290 532 .9829929
9312 532 1.987478
9315 532 1
9323 532 .8470167
9327 532 .9603844
9344 532 .9646813
9385 532 2
9395 532 1
9424 532 1
9536 532 .9317117
9562 532 .9302646
9571 532 .8009562
9693 532 .9766183
9897 532 1
9931 532 1.689389
9935 532 1
9942 532 .9829849
9944 532 .2588635
9964 532 .9249101
10067 532 1.903314
10078 532 .8937223
10194 532 .9888144
10287 532 .9807636
10308 532 .8885327
10455 532 .967927
10625 532 .9296779
10633 532 2.970789
10659 532 .8423875
10804 532 .8681463
10832 532 .9637618
10888 532 .962177
11011 532 .9017981
11020 532 2.905634
11040 532 .9648158
11065 532 .8937993
11070 532 .5021095
11088 532 1.745971
11127 532 .9831237
11129 532 2.931862
11141 532 .9582741
11164 532 4.928014
11221 532 .9284678
11253 532 6.664495
11286 532 58.99116
11356 532 1.891408
10 533 .9581843
14 533 7.6531886
40 533 1.7826666
60 533 1
81 533 3.6500615
161 533 1
182 533 .9151912
243 533 .8675396
245 533 .8109183
246 533 .8498309
255 533 1.8691421
257 533 1.7978832
259 533 .7965366
260 533 2.7625348
262 533 .8663211
267 533 .8405876
270 533 .9793742
271 533 .8495025
291 533 2.9030094
320 533 .8905259
338 533 1.8999661
369 533 2.8734854
379 533 .831769
391 533 .820611
406 533 .7703711
419 533 .7854267
430 533 .7940688
505 533 .7435941
511 533 4.4365365
516 533 .8906966
520 533 .9828611
521 533 .8238623
588 533 1
661 533 .9585589
729 533 .9635809
770 533 .9666328
782 533 .9458339
806 533 .4806968
807 533 1.9220082
808 533 1.9802613
838 533 2
905 533 .9824849
921 533 .9713056
1147 533 .9717304
1203 533 42.9140826
1363 533 .9791643
1368 533 .9795486
1445 533 2.9345183
1456 533 .8698115
1501 533 .9628453
1509 533 1.7179177
1514 533 .9391573
1591 533 1
1597 533 .6154026
1673 533 .8982679
1715 533 6.3201504
1738 533 4.844875
1754 533 .9359595
1848 533 .9879718
1890 533 .9422145
1891 533 1
1951 533 2.7698171
1978 533 1
2000 533 .8928385
2004 533 .9030429
2122 533 2.9845093
2125 533 1
2220 533 3.9699221
2223 533 .9483272
2242 533 .9322788
2530 533 1.9542365
2557 533 .9165713
2588 533 .9840415
2766 533 1.932292
2905 533 .9445771
2930 533 .9803302
2932 533 .9616136
2989 533 .8521348
3146 533 .9879284
3301 533 1.939444
3306 533 .9532706
3357 533 .9089948
3427 533 1
3452 533 .8986067
3453 533 4.0236
3454 533 .1848921
3496 533 1.979283
3518 533 1.840913
3553 533 .950935
3757 533 1.900934
3808 533 1
3818 533 .9144811
3829 533 .9833823
3845 533 .9525498
3858 533 3.981729
3882 533 .8463043
3951 533 .9514953
4056 533 .8402919
4117 533 3.985256
4145 533 .9848584
4225 533 1
4261 533 .8318714
4263 533 .886052
4301 533 .9918932
4550 533 .9883415
4553 533 .9302455
4615 533 1
4634 533 .9565861
4704 533 .9636702
4718 533 .7981488
4745 533 2
4746 533 .9655568
4781 533 1.987679
4865 533 .945488
4929 533 .8114797
4947 533 1.964521
4977 533 .9114787
5085 533 .9071455
5156 533 .9157712
5210 533 .9073238
5236 533 1
5257 533 1.993972
5276 533 .9835475
5375 533 2.970662
5456 533 .9451906
5550 533 .8899598
5589 533 1
5633 533 .9788302
5693 533 .944873
5752 533 2.95439
5785 533 .9681953
5885 533 .2823645
6033 533 .9772748
6075 533 .9776901
6200 533 1.659008
6233 533 .9730485
6285 533 .9470495
6304 533 .9767626
6308 533 1
6394 533 .9318462
6442 533 1.941437
6601 533 1
6672 533 1
6707 533 1
6731 533 .9493063
6800 533 .9813623
6943 533 3
6970 533 .7883904
6978 533 .8733709
6997 533 .9391409
7110 533 1.992912
7130 533 1
7186 533 .9826842
7255 533 .8544406
7268 533 .7507175
7282 533 .9898905
7308 533 1.954035
7360 533 .9218317
7365 533 1
7380 533 5.134008
7386 533 .9598393
7427 533 1.85215
7461 533 .9266513
7528 533 1
7578 533 .9355486
7702 533 .944396
7765 533 1
7828 533 .9452263
7833 533 .978268
7836 533 1
7869 533 .9485965
8070 533 1
8234 533 .9811113
8460 533 3.886323
8473 533 1.990029
8538 533 1
8557 533 .7672528
8626 533 2.986978
8648 533 .8792992
8661 533 .9235395
8669 533 1.959272
8781 533 1
8888 533 .9381626
9073 533 .9772633
9086 533 .9814657
9140 533 .9652517
9223 533 .9466591
9246 533 .7889436
9335 533 .9447749
9480 533 .9865659
9500 533 1
9517 533 1
9562 533 .9321119
9581 533 1
9636 533 .9736456
9693 533 .9772377
9793 533 1
9827 533 1.907539
9931 533 1.697617
9955 533 .4429856
10020 533 2
10208 533 1
10259 533 .8560091
10301 533 1
10308 533 .8914855
10315 533 .9138408
10571 533 .5356795
10633 533 .9715627
10636 533 1
10669 533 .9651751
11011 533 1.904399
11020 533 1.908134
11040 533 .9657478
11070 533 6.515299
11129 533 .933667
11164 533 13.92992
11221 533 2.930363
11228 533 2.860719
11253 533 5.673383
11286 533 68.28278
11303 533 .9326342
11324 533 .8793496
11356 533 1.920775
11378 533 .9216916
11407 533 .84393
11420 533 1.886245
11434 533 1.919064
2 534 .7891384
14 534 8.1335613
79 534 1.7713354
81 534 19.125749
86 534 1
119 534 3.4927254
127 534 1
138 534 2.2586573
159 534 .5189483
180 534 .8106958
194 534 .5273642
218 534 .8491477
238 534 3.6642775
239 534 .666581
240 534 2.6319789
242 534 .6204989
243 534 2.6690743
244 534 2.2751176
247 534 1.4468276
248 534 2.2132428
249 534 10.1256568
250 534 .3732232
253 534 .674053
255 534 2.6730778
256 534 3.740309
257 534 2.4950517
260 534 3.4067409
262 534 2.66603
263 534 9.5167353
264 534 5.2969706
265 534 .4693071
266 534 .5756604
267 534 2.6017402
268 534 3.409729
269 534 .5533914
271 534 .6240121
273 534 .8493664
291 534 1.7576884
294 534 .7084392
312 534 .7749973
337 534 .8392701
338 534 1.7500855
345 534 4.449079
348 534 .6247611
376 534 5.688495
379 534 1.5797085
388 534 1.7089213
391 534 2.5518326
392 534 2.4071218
401 534 .7644145
406 534 .4263184
415 534 3.4774212
463 534 .2443892
471 534 1.6677578
473 534 2.5519642
478 534 .3961742
493 534 .7123458
498 534 .9025802
505 534 1.3594213
511 534 14.5922996
521 534 1.5599552
523 534 1.8191586
546 534 .8768017
554 534 3.4751402
559 534 .70402
563 534 .8734604
587 534 1.5145227
589 534 2.4074151
591 534 1
631 534 2.4287739
633 534 1.8436017
659 534 .7893687
663 534 .7959138
711 534 .3704051
806 534 20.7026252
827 534 .7848827
928 534 .8356415
996 534 .7257123
1050 534 1.5976194
1120 534 .8516014
1132 534 .7801598
1187 534 .8711972
1203 534 160.2972573
1332 534 2
1337 534 .8958522
1369 534 .8779472
1420 534 1
1445 534 .8364071
1509 534 1.2952739
1597 534 7.0391606
1666 534 .2331387
1705 534 .9240174
1715 534 18.3015322
1719 534 .6425376
1751 534 .6285169
1767 534 .8286815
2019 534 .570152
2040 534 .7581921
2257 534 2.4985604
2403 534 .8513473
2433 534 .812396
2549 534 2.5712453
2635 534 1
2759 534 .3238593
2871 534 1
2884 534 .8266283
2966 534 .6179251
2999 534 .8365078
3022 534 1
3104 534 .9443045
3321 534 2.60744
3358 534 .9090281
3371 534 1
3395 534 .8331186
3436 534 .1546934
3452 534 3.746689
3453 534 35.56066
3454 534 6.963616
3534 534 .4892332
3586 534 .7349838
3591 534 .7627737
3673 534 .7555674
3688 534 1
3757 534 6.752505
3854 534 1
4056 534 6.601001
4261 534 .5799644
4263 534 1.715324
4489 534 1
4554 534 .6762895
4707 534 .8665951
4852 534 .7447942
4882 534 1
4977 534 2.778847
5026 534 1
5371 534 .7071025
5456 534 .8630697
5468 534 .8552504
5527 534 3
5548 534 .804016
5797 534 1.901943
5804 534 .7964227
5826 534 .9207346
5834 534 .5963141
5857 534 1
5908 534 1.895664
5909 534 .6942401
5947 534 2.443683
6033 534 .9432257
6129 534 .9560454
6140 534 1
6200 534 7.148099
6217 534 1.890236
6442 534 .8536933
6507 534 .7696829
6544 534 1
6580 534 .7098087
6696 534 .7218275
6717 534 .8095224
6746 534 1.688947
6770 534 .7441462
6815 534 .7348462
6930 534 .5923951
6970 534 1.471336
7001 534 .9778734
7184 534 .8354778
7201 534 .7962331
7268 534 6.377218
7380 534 10.83649
7516 534 2.795968
7847 534 .4620841
7853 534 .8391217
8127 534 1.766295
8239 534 .6287425
8460 534 60.7194
8632 534 1.687854
8848 534 .7070059
9070 534 1.760104
9128 534 .8172049
9163 534 .9446195
9213 534 .7905193
9422 534 .7283184
9485 534 .8158828
9527 534 .6695589
9590 534 .3234733
9786 534 .710612
9931 534 .2445579
9978 534 .9198309
10259 534 .6402675
10404 534 .1910886
10565 534 .2622388
10596 534 1
10606 534 .7449117
10607 534 1
10633 534 .9289552
10636 534 1
10747 534 .8089259
10832 534 .9118644
10911 534 1
10924 534 .6917797
10989 534 .7580402
11011 534 1.761161
11020 534 1.770491
11061 534 2.322919
11065 534 .7417071
11070 534 3.789071
11076 534 1.575753
11088 534 .382171
11129 534 .8342804
11141 534 2.898518
11145 534 .7778656
11155 534 .9712941
11189 534 .7333784
11228 534 5.652035
11244 534 .8609179
11250 534 1.303269
11253 534 6.184012
11273 534 1.664167
11286 534 250.2252
11324 534 3.698579
11356 534 36.30377
11390 534 .755774
11407 534 .6100905
11409 534 2.773342
11414 534 3.752527
11420 534 1.715806
11434 534 2.797799
11456 534 1.686114
11461 534 .8179964
11465 534 1.781951
11491 534 1.719768
14 535 9.5818209
39 535 .4968476
79 535 1.889637
136 535 1.8161116
179 535 .7238696
180 535 .908634
238 535 .8379665
244 535 1.6501419
245 535 .7720087
247 535 .7330162
254 535 .6796656
263 535 .7667565
264 535 .660689
265 535 .7438657
294 535 1.8592807
299 535 .7591685
323 535 .9200674
332 535 .6272266
339 535 1.9286431
345 535 .7341028
369 535 1.8474509
379 535 .79715
391 535 .7836959
392 535 1.7138525
406 535 .7231176
467 535 .9540065
473 535 .7837594
478 535 .7085688
505 535 .6908303
511 535 18.3205857
521 535 .7876162
554 535 1.746681
559 535 .8571478
580 535 .9237032
597 535 .8265522
724 535 .8859986
779 535 .8815404
806 535 .3738334
807 535 1.9059589
907 535 .9409421
913 535 .8021232
947 535 1
950 535 .8837065
966 535 1
979 535 1
1026 535 .8710482
1083 535 .8826031
1097 535 .8476924
1123 535 1
1151 535 .9441106
1172 535 1
1203 535 7.4559261
1239 535 .9445296
1325 535 .9484383
1368 535 .97534
1403 535 .9263663
1442 535 .9398534
1458 535 .9455643
1461 535 1
1501 535 .9551995
1512 535 .9675104
1515 535 .979768
1564 535 .2040168
1618 535 .7887306
1622 535 .8342176
1663 535 .9455072
1715 535 6.1802494
1738 535 4.8129531
1754 535 4.922781
1807 535 .9069372
1814 535 .8986906
1842 535 .9476302
1891 535 1
1907 535 1
1910 535 1
1951 535 3.7224495
1978 535 1
2019 535 .7925376
2024 535 1
2029 535 2.9030566
2125 535 1
2139 535 .9304929
2159 535 1.9755514
2233 535 .9155829
2242 535 2.918343
2257 535 .7579846
2408 535 1
2420 535 .9712446
2426 535 .9769903
2458 535 .7909951
2530 535 9.9448192
2536 535 1
2549 535 .7930653
2557 535 .8994031
2597 535 1
2640 535 .7080387
2653 535 .9255254
2654 535 .9597331
2689 535 1
2750 535 2.98476
2753 535 1
2766 535 .9183594
2808 535 .9435495
2910 535 .6778927
2926 535 .9556382
2930 535 2.976283
3301 535 4.926982
3306 535 .9436545
3358 535 .9560932
3436 535 1.59202
3451 535 .8103069
3452 535 .8777418
3453 535 9.822674
3454 535 2.017157
3553 535 .9408383
3587 535 1.896761
3598 535 .9515283
3717 535 1
3757 535 1.880548
3792 535 1.860042
3813 535 .9435251
3815 535 1
3822 535 .8808792
3856 535 1.987729
3858 535 1.97797
3899 535 .9112419
3904 535 1.987472
3924 535 .937395
3946 535 1
4056 535 .8074267
4078 535 .8531179
4156 535 1.983173
4183 535 1
4254 535 1
4261 535 .7972735
4265 535 1
4393 535 .9536906
4394 535 .94259
4395 535 1
4396 535 .9753919
4572 535 1
4634 535 .9476523
4745 535 2
4746 535 .958469
4781 535 .9851439
4873 535 1
4906 535 .894213
4931 535 1
4977 535 .8932626
5027 535 .9338573
5033 535 1
5056 535 .8795875
5068 535 1
5098 535 .9647437
5148 535 1.950962
5174 535 1.898867
5207 535 1.947843
5228 535 1
5236 535 1
5331 535 .8163576
5362 535 .9099582
5374 535 .9884146
5398 535 1
5401 535 .9689281
5439 535 1
5468 535 1.930138
5541 535 1
5553 535 .8238189
5594 535 1.950557
5633 535 .9744738
5693 535 .9335289
5705 535 .8863538
5732 535 .9122317
5735 535 .7456873
5785 535 .9616504
5850 535 .7867063
5858 535 .8248043
5871 535 1
5876 535 2
5909 535 2.852428
5945 535 .9433285
5991 535 1.935875
6014 535 .9718238
6063 535 1
6075 535 .9730992
6127 535 .7732112
6157 535 1.511278
6285 535 .9361532
6343 535 .9703337
6385 535 .846672
6392 535 .9783472
6394 535 .9178214
6429 535 1
6438 535 .8409424
6449 535 .926736
6455 535 .8809048
6475 535 .9609297
6479 535 .9077857
6497 535 1
6507 535 1.888839
6530 535 .9708546
6534 535 1.919961
6614 535 .9452916
6622 535 .9220278
6681 535 .8974833
6794 535 1
6815 535 .8720259
6955 535 .8541571
6978 535 .8473128
7000 535 .9740106
7001 535 .9893208
7012 535 .8070799
7110 535 1.991453
7120 535 1.938653
7125 535 1
7202 535 .8419106
7206 535 1
7255 535 .824487
7268 535 1.69942
7308 535 4.944576
7325 535 .9137885
7360 535 1.905746
7377 535 .7852417
7380 535 1.955802
7420 535 .9180462
7440 535 .80159
7471 535 .937254
7474 535 .9409353
7516 535 2.901526
7519 535 1.98409
7597 535 1
7842 535 .9824945
7864 535 .9346731
8014 535 1.962998
8015 535 1.877924
8052 535 .3715651
8234 535 .9772243
8244 535 1.962566
8298 535 1.979797
8301 535 1
8456 535 1
8460 535 10.45137
8518 535 .9503092
8591 535 .9080208
8593 535 1
8669 535 1.950891
8781 535 1
8848 535 .858589
8888 535 .9254376
8914 535 1.822606
8926 535 .9810041
8982 535 .8865094
9147 535 1.943718
9213 535 .898896
9226 535 .9261071
9238 535 .8747757
9290 535 .9800364
9316 535 .9747618
9335 535 .9334106
9385 535 1
9437 535 2.951763
9453 535 1
9494 535 .9295425
9626 535 1
9647 535 1.959334
9666 535 .8979496
9704 535 1
9734 535 .9267627
9786 535 .8603294
9931 535 4.635392
9932 535 .8945878
9942 535 .980027
10022 535 .859604
10031 535 1
10140 535 1.920672
10194 535 1.98687
10263 535 1
10625 535 .9174531
10633 535 1.965711
10645 535 .8746014
10739 535 1
10826 535 1.951701
10836 535 .8463356
10865 535 1
10898 535 1.921245
10947 535 1.846489
10956 535 1.968522
10994 535 .982205
10995 535 .890282
11020 535 2.88923
11040 535 1.958699
11065 535 .8753372
11070 535 8.415556
11088 535 .7018102
11129 535 4.920017
11145 535 .8927888
11164 535 13.9155
11179 535 .9182252
11221 535 1.916033
11253 535 3.606171
11273 535 .8379132
11286 535 15.07737
11322 535 1.870065
11324 535 1.854522
11356 535 4.698689
11407 535 1.811814
11414 535 1.880559
11420 535 .862836
11434 535 .9024093
11441 535 5.88022
11456 535 .8485058
11459 535 .9569578
10 536 1.95057502
14 536 8.59007834
18 536 .93936188
39 536 .50678292
40 536 .74311786
81 536 2.58638227
99 536 .93929283
119 536 .76000284
128 536 1.76357938
136 536 .81974269
146 536 1
161 536 1
165 536 .97337505
176 536 .95813863
180 536 .91043809
192 536 .9557298
193 536 1.9192887
194 536 .77639083
239 536 .84225582
240 536 3.82588519
241 536 1.68423728
244 536 2.65705019
248 536 2.62777654
249 536 .58633866
252 536 .87917742
253 536 .8457909
258 536 .70582987
260 536 2.7193226
266 536 .79924027
268 536 .72073632
269 536 1.78870456
294 536 .86205939
297 536 1
299 536 .763924
340 536 .90344134
369 536 1.85046318
376 536 .85262355
379 536 .8011555
391 536 .78796708
392 536 .71950283
419 536 .74638019
430 536 .75659497
471 536 .84281259
473 536 1.78802935
497 536 .66423079
511 536 6.33400149
521 536 1.79181
529 536 .89290485
554 536 .75168308
560 536 .864823
580 536 .92520977
589 536 1.71964157
607 536 1
636 536 .89544164
663 536 1.90344458
717 536 .98390506
729 536 .95695357
770 536 .96056085
783 536 1.96371647
795 536 .83096593
802 536 1
806 536 3.38619775
808 536 .9766694
907 536 .94210823
945 536 1
1167 536 .85636262
1187 536 .93906198
1194 536 .8683493
1203 536 33.6246384
1346 536 .87892239
1362 536 .86230941
1368 536 .97582697
1403 536 .92782028
1442 536 .94104107
1456 536 .84612071
1457 536 .88621679
1460 536 .95699399
1501 536 .95608414
1514 536 1.92808564
1515 536 .98016755
1570 536 1
1597 536 2.54541636
1705 536 .96405182
1715 536 5.19643628
1735 536 1
1738 536 3.81664651
1754 536 7.92430581
1848 536 .98578301
1875 536 1
1914 536 1.89315562
1951 536 1.72793005
2023 536 1.95778604
2125 536 1
2130 536 .73844729
2139 536 .93186543
2187 536 .91577486
2242 536 .9199554
2335 536 .95707549
2356 536 .9534395
2420 536 1.97181243
2423 536 .67597501
2432 536 .07839554
2530 536 4.9459088
2557 536 1.90138954
2581 536 .88616062
2583 536 .96095553
2588 536 .98113751
2650 536 1
2661 536 .8831075
2712 536 .9038573
2744 536 .9377842
2750 536 .9850613
2766 536 3.919971
2769 536 .9302366
2832 536 .9321996
2926 536 .9565142
2997 536 .615617
2999 536 .9226501
3014 536 1.909314
3055 536 .9072577
3057 536 .9057323
3068 536 .9511913
3083 536 1.864988
3087 536 1
3301 536 5.928424
3309 536 .8730272
3352 536 .9576968
3447 536 .8793657
3452 536 .8801559
3453 536 9.845922
3454 536 .03656459
3757 536 4.882907
3818 536 .898919
3856 536 .9879717
3858 536 .9784048
3912 536 1
3923 536 .8486921
3927 536 1.964165
4128 536 .9354087
4156 536 1.983505
4256 536 .8116932
4261 536 .8012765
4263 536 .8653166
4292 536 .7269299
4384 536 1.962357
4546 536 .9116302
4590 536 .9531363
4611 536 2.927114
4634 536 .948686
4635 536 2
4658 536 .9522743
4704 536 1.957059
4724 536 .9055238
4746 536 2.959289
4798 536 1.964758
4929 536 .7771741
4977 536 1.89537
5024 536 .8496197
5050 536 1
5148 536 1.95193
5210 536 .8904593
5236 536 1
5258 536 1
5375 536 2.965323
5401 536 1.969542
5404 536 .9656127
5438 536 .9344576
5468 536 .9315174
5480 536 .9758857
5633 536 3.974978
5689 536 1
5826 536 2.962499
5864 536 1
5871 536 1
5909 536 2.855342
5938 536 1
5946 536 1
6033 536 .9731394
6049 536 .959847
6129 536 .9792046
6157 536 .5209281
6200 536 6.596956
6300 536 .9705865
6394 536 3.919444
6431 536 2
6476 536 1
6480 536 .8677853
6497 536 1
6534 536 .9215416
6544 536 2
6572 536 .8438077
6575 536 1
6580 536 1.862707
6614 536 .9463719
6715 536 1
6746 536 .8528376
6776 536 .9721201
6830 536 .9197217
6837 536 3.979195
6849 536 1
6885 536 .8631063
6911 536 1
6926 536 1
7141 536 .980591
7160 536 1
7268 536 .7053548
7305 536 .9244961
7308 536 .9456708
7309 536 .9452542
7360 536 2.907607
7377 536 .7894824
7427 536 2.825246
7497 536 1
7519 536 .9844044
7761 536 1.912019
7828 536 1.935259
7833 536 .9743134
7847 536 .7455061
7976 536 1
8015 536 .8803348
8103 536 .9736685
8127 536 .8894316
8138 536 1
8225 536 .9580285
8243 536 .9520191
8252 536 .8690461
8258 536 .9724481
8273 536 .9643229
8441 536 1.940119
8456 536 1
8460 536 12.50169
8473 536 .988215
8548 536 1.955466
8634 536 .938517
8668 536 .9800859
8669 536 .9518608
8730 536 .8743903
8848 536 1.861381
8934 536 .8763521
9070 536 .8865025
9086 536 .978093
9098 536 1
9147 536 .9448296
9213 536 2.900892
9316 536 .9752601
9321 536 1
9385 536 1
9485 536 .9128921
9532 536 .9758344
9550 536 .7654656
9658 536 1
9666 536 .8999647
9786 536 .8630874
9793 536 1
9854 536 .8465749
9931 536 3.642592
9955 536 1.341624
9980 536 .9510568
10194 536 1.987129
10264 536 .7052149
10308 536 1.871739
10338 536 .9334218
10455 536 .9630948
10625 536 .9190831
10633 536 .9663879
10755 536 .9145684
10826 536 1.952655
11011 536 .8870027
11020 536 1.891417
11040 536 .9595149
11070 536 6.427096
11088 536 .7076983
11164 536 14.91717
11178 536 1
11205 536 .9748704
11221 536 1.917691
11228 536 .8353739
11250 536 1.670369
11253 536 .6139471
11286 536 50.33254
11324 536 3.857394
11356 536 2.724385
11390 536 1.884454
11414 536 .8829178
11461 536 .9138921
11465 536 .8968386
5 537 1.94618764
31 537 .56775647
40 537 2.01123845
45 537 .85317677
64 537 1
72 537 38.64990919
74 537 .41713172
86 537 1
100 537 .93398451
119 537 .05519456
128 537 2.9445696
133 537 .30458918
134 537 .63540749
135 537 1
136 537 .99657597
179 537 .74546517
181 537 .43678218
184 537 .92164569
193 537 1.78725043
230 537 .45080831
232 537 1
233 537 1.88318637
240 537 .16358724
242 537 1.11361291
243 537 .64949849
244 537 1.50314998
245 537 .94840981
247 537 2.82825223
252 537 1.39453172
253 537 1.30157509
254 537 .48377544
256 537 .44766093
260 537 2.55513761
261 537 .34159386
262 537 .33841127
263 537 .7949601
265 537 2.94249272
266 537 2.87177098
268 537 .49407898
276 537 .84665985
277 537 .63188911
280 537 1
291 537 1.19265286
299 537 1.07774501
326 537 1.7470396
334 537 .90390219
336 537 .78832016
338 537 1.59891156
339 537 .68713258
348 537 .436492
353 537 1.68540602
354 537 1
360 537 1.92400245
364 537 .3032787
369 537 1.28684588
376 537 .2344472
377 537 2
379 537 1.03811321
392 537 1.76552857
401 537 .92955588
406 537 .8069715
407 537 .75198886
409 537 1
419 537 1.90323487
430 537 5.10471232
433 537 .40009275
466 537 .38642245
473 537 .09200901
487 537 1.89175172
497 537 .65482421
505 537 2.45643375
514 537 .92870742
523 537 1.72626326
536 537 .88232081
544 537 .94953558
554 537 2.81215529
586 537 1
593 537 .46594742
605 537 1.83356712
618 537 1.86235046
627 537 2
651 537 2.08824873
659 537 .59093307
663 537 .68035568
681 537 1
685 537 .94312695
783 537 .92701756
981 537 .80112416
989 537 .57723769
995 537 .92777375
996 537 .5048273
1063 537 .37532782
1086 537 1.41318809
1097 537 1.64539082
1123 537 2
1127 537 10.80616503
1164 537 .92792917
1241 537 .84926041
1252 537 .79491671
1262 537 .9492174
1311 537 1.57792487
1321 537 1
1354 537 .68451625
1448 537 .74408541
1456 537 .54260062
1484 537 1.96369497
1495 537 1.62965543
1513 537 1
1514 537 1.7702673
1536 537 .7735177
1597 537 2.98674694
1641 537 1
1710 537 1
1719 537 1.18153203
1723 537 1
1733 537 .89353509
1734 537 5.97884691
1740 537 .75113489
1891 537 1
1895 537 .6342909
1903 537 .85449908
1951 537 .90565753
1957 537 .63081039
2003 537 1
2123 537 1
2167 537 40.45073631
2244 537 .95147913
2257 537 1.97601153
2258 537 1
2338 537 1
2350 537 .90153179
2356 537 .67566422
2366 537 .75504144
2403 537 .89256192
2490 537 1
2494 537 .70769739
2503 537 .26219601
2557 537 2.68451499
2639 537 2
2640 537 .9443938
2645 537 .8137478
2676 537 1
2752 537 .8122453
2987 537 1
3001 537 .9044638
3010 537 .8966247
3028 537 1
3055 537 1.680656
3111 537 .7789201
3239 537 1
3267 537 .875075
3278 537 3.961347
3340 537 1
3432 537 1
3479 537 .9011633
3510 537 .875432
3587 537 1.650241
3637 537 .9461285
3659 537 .9413914
3683 537 .4226455
3731 537 .4029401
3825 537 .8938068
3898 537 .8466342
3917 537 1
3924 537 .719816
3955 537 .2136237
3959 537 .3774047
3998 537 1.750366
4010 537 26.75753
4132 537 1
4200 537 .2119906
4201 537 1
4208 537 .6801589
4248 537 .9808869
4258 537 1.936356
4293 537 .7388041
4301 537 .9737807
4354 537 1
4393 537 2.888766
4403 537 .4373706
4416 537 .913445
4483 537 .9312591
4501 537 .543462
4556 537 .5469109
4590 537 1.783312
4630 537 1
4704 537 1.882362
4705 537 1
4746 537 .8622246
4761 537 .89999
4767 537 .4420001
4780 537 5.507235
4886 537 .792395
4901 537 .4029401
4929 537 1.071671
5003 537 2
5138 537 1
5152 537 1
5158 537 1.944285
5389 537 1
5404 537 .929061
5438 537 .8344034
5503 537 1
5510 537 .6222699
5538 537 .8581415
5550 537 .8115393
5553 537 .6758786
5710 537 4.963968
5711 537 28.88032
5797 537 .5818399
5810 537 .9833517
5836 537 1
5903 537 1
6113 537 4
6237 537 .3173066
6315 537 .9269321
6355 537 1
6394 537 .737858
6401 537 .9329408
6408 537 .9325439
6424 537 1
6438 537 .7753823
6442 537 2.765693
6449 537 .7412037
6552 537 1
6696 537 .4223622
6697 537 .3435766
6703 537 .6577174
6762 537 1
6796 537 1.922452
6807 537 1
6884 537 1
6924 537 .8061494
6942 537 .5701916
6965 537 .4022313
6969 537 1.849314
7012 537 .2122456
7109 537 .8414031
7124 537 2
7165 537 1
7206 537 4
7393 537 .9029171
7427 537 .09711104
7497 537 1
7519 537 .9621019
7544 537 1.200661
7580 537 .789526
7658 537 .8403583
7690 537 .2898577
7787 537 1
7875 537 .764089
8012 537 1.867716
8191 537 1
8199 537 .4979021
8225 537 .8988273
8239 537 1.456681
8244 537 .9551757
8260 537 .8410697
8272 537 .7780231
8322 537 .9479321
8326 537 .8513669
8369 537 .8533649
8375 537 .8045144
8487 537 .8287947
8492 537 .7956948
8525 537 .4073208
8601 537 1
8640 537 .4556944
8718 537 .7200902
8771 537 .07743522
8920 537 1.905678
9063 537 1
9070 537 .5105085
9075 537 .4029401
9076 537 .4029401
9212 537 .2104804
9223 537 1.818826
9271 537 1
9282 537 .4029401
9285 537 1
9314 537 2
9331 537 .5964287
9385 537 1
9427 537 1
9482 537 .9284623
9539 537 1
9691 537 .9286148
9743 537 .9459302
9827 537 .4841815
9897 537 3
9931 537 6.405991
9934 537 1
9954 537 .4194726
9964 537 .8558785
10022 537 .4013459
10042 537 .8097745
10095 537 .9007902
10159 537 .7961345
10234 537 .2819672
10239 537 .6974248
10252 537 1
10269 537 1
10311 537 1
10370 537 1
10396 537 1
10398 537 3
10428 537 .7859333
10442 537 1
10455 537 .9157342
10461 537 4.981504
10462 537 .7794704
10467 537 1
10541 537 1
10551 537 1
10602 537 .8706811
10645 537 .6296554
10684 537 1
10687 537 1
10708 537 2.787534
10725 537 .5744848
10775 537 1
10804 537 .642386
10818 537 .6969239
10885 537 1
10913 537 1
10929 537 .5934761
10956 537 .8560397
10964 537 2
10994 537 .6958499
11008 537 .708813
11010 537 .477459
11059 537 10.95426
11129 537 3.549684
11160 537 .3898349
11203 537 66.94233
11250 537 .6015749
11294 537 3.95542
11328 537 1
11433 537 6.969347
11466 537 1
14 538 6.6472904
18 538 1.947825
19 538 .9197401
79 538 .9069153
81 538 1.6441102
86 538 1
100 538 .8654215
119 538 .7934988
122 538 1
156 538 .9491422
179 538 .7671002
180 538 .9229381
193 538 .9305534
240 538 .8501861
241 538 1.7283078
248 538 .6797272
249 538 .6440727
255 538 .8669166
257 538 .7944458
264 538 .713811
266 538 .82726
271 538 .846943
291 538 1.9013599
298 538 .9547819
345 538 2.7757313
376 538 1.8731926
379 538 .8289079
385 538 .9645444
419 538 1.7817775
423 538 .6593191
430 538 3.7905666
479 538 1
501 538 .8096042
511 538 8.4269538
520 538 .9825696
521 538 4.8208667
523 538 .9263831
527 538 1
531 538 1
535 538 1
559 538 .8795126
563 538 .9484883
589 538 1.7587707
603 538 .9173417
606 538 .9413634
631 538 .7674655
648 538 1
661 538 .9578541
694 538 1
770 538 2.9660653
783 538 .9687805
806 538 .4718651
808 538 1.9799256
831 538 .9707005
877 538 .9444449
905 538 .982187
907 538 .9501881
984 538 1
1194 538 .8867236
1203 538 13.7935738
1257 538 .8621779
1324 538 .8471669
1353 538 .981399
1362 538 .8815267
1366 538 .9464986
1369 538 .9503148
1442 538 .9492699
1497 538 .7261356
1501 538 2.9622134
1514 538 .9381226
1515 538 .9829355
1596 538 1
1597 538 2.6088618
1641 538 1
1715 538 1.3085883
1719 538 .8544843
1734 538 .9047683
1738 538 3.8422369
1745 538 1
1754 538 5.9348703
1853 538 .9465191
1889 538 .9218992
1890 538 .9412318
1951 538 5.7659024
1961 538 1
1978 538 1
1979 538 .9219833
1995 538 .982485
2122 538 1.9842459
2124 538 .8805189
2220 538 1.9694106
2223 538 .9474484
2257 538 1.7958741
2403 538 .9394865
2432 538 .2070224
2484 538 .9757297
2514 538 1
2516 538 .9585536
2530 538 3.9534582
2549 538 .8254627
2557 538 .9151524
2653 538 .937185
2663 538 1
2718 538 1
2744 538 .9464675
2766 538 .9311409
2786 538 1
2832 538 .9416624
2930 538 .9799957
2955 538 .8838682
3014 538 .9219706
3018 538 .7293758
3039 538 1.924636
3046 538 1
3047 538 1
3057 538 .918889
3068 538 .9580034
3199 538 .9771522
3220 538 1
3301 538 2.938414
3321 538 .8401968
3352 538 .963601
3358 538 .9629672
3453 538 10.00699
3454 538 1.17103
3510 538 .9112282
3586 538 .8921173
3587 538 2.912924
3704 538 .5947576
3717 538 1
3792 538 .8819534
3802 538 .9286248
3805 538 1
3816 538 1
3822 538 .8995286
3832 538 1
3835 538 .9227001
3850 538 .9565852
3858 538 3.981419
3904 538 .989433
4050 538 1
4056 538 .8375757
4145 538 1.984601
4156 538 .9858075
4225 538 1
4268 538 .9404297
4318 538 .9296885
4384 538 .9676104
4396 538 .9792445
4416 538 .969241
4556 538 .5708257
4724 538 .9187097
4746 538 5.964971
4756 538 .9819606
4781 538 .9874698
4801 538 .9801646
4848 538 1
4856 538 .9631462
4921 538 1
4948 538 1
4967 538 .9821287
4977 538 1.909973
5056 538 .8984391
5116 538 1
5257 538 .9938699
5276 538 .9832677
5371 538 .8807674
5374 538 .9902284
5375 538 1.970163
5390 538 .7902343
5401 538 2.973793
5480 538 1.979251
5490 538 1.949841
5598 538 2
5633 538 2.97847
5693 538 .9439355
5785 538 .9676544
5826 538 3.967733
5850 538 .8200993
5872 538 .8631388
6014 538 .976235
6130 538 1
6157 538 .5877914
6200 538 2.653209
6455 538 .8995502
6507 538 1.906243
6530 538 .9754175
6532 538 .9369709
6534 538 2.932492
6535 538 1.983123
6580 538 1.881869
6642 538 1
6681 538 .9135332
6746 538 .8733768
6800 538 .9810453
6864 538 1
6999 538 .9527885
7000 538 .9780795
7001 538 .9909927
7012 538 .8372831
7110 538 2.992791
7282 538 .9897186
7308 538 4.953253
7354 538 .8681312
7360 538 1.920502
7377 538 .818864
7427 538 3.849636
7437 538 .9496055
7516 538 1.916943
7644 538 .8861425
7715 538 1
7781 538 1
7950 538 .9551755
8001 538 .989095
8020 538 .7982661
8134 538 1
8191 538 1
8225 538 .9638864
8244 538 .9684266
8280 538 .9074455
8353 538 1.917405
8381 538 .9881203
8460 538 20.85038
8462 538 1
8502 538 .9356907
8594 538 .9149926
8626 538 .986757
8691 538 .738229
8888 538 .937111
9097 538 .9554484
9125 538 1.95278
9156 538 1.926058
9245 538 .9797566
9352 538 1.982399
9422 538 1.889404
9437 538 .959315
9536 538 1.93239
9636 538 1.973197
9658 538 1
9666 538 .9139265
9691 538 .9901565
9693 538 .9768506
9931 538 .6924749
9980 538 .9578877
10067 538 .9042745
10078 538 .894778
10095 538 .9637907
10234 538 .8922454
10250 538 .772781
10256 538 1.914146
10284 538 .96796
10455 538 2.968246
10458 538 .9916976
10625 538 .9303765
10747 538 .9222176
10755 538 .9264919
10854 538 1
10931 538 1
10960 538 1
10982 538 2
10984 538 .8920881
10995 538 .9074593
11040 538 1.965165
11054 538 .848694
11070 538 10.50706
11088 538 1.748494
11127 538 .9832914
11141 538 .9586886
11164 538 15.92873
11221 538 3.929178
11253 538 4.667828
11286 538 13.10052
11303 538 1.931489
11324 538 1.877298
11356 538 .9024205
11390 538 1.900581
11407 538 .8412758
11414 538 .8992588
11434 538 2.917688
11444 538 .791387
11461 538 2.92591
10 539 .90553049
18 539 1.96310535
40 539 .64447574
72 539 4.87411952
97 539 1
99 539 .94201646
128 539 .62050394
136 539 .63920362
146 539 1
176 539 .96686785
179 539 .54891291
215 539 1
230 539 .80252977
238 539 .73845028
241 539 .57324377
242 539 .68128603
243 539 .51440663
244 539 .4617848
247 539 1.57868026
248 539 1.39281429
250 539 .47075206
252 539 .78229467
253 539 1.7488707
254 539 .45481839
255 539 1.71980273
264 539 .28882575
268 539 4.45852318
273 539 .89520597
275 539 1.76575212
281 539 2.97884386
299 539 .66838918
339 539 .88750376
347 539 .91130438
348 539 .79738213
379 539 1.65413897
388 539 .7627166
392 539 .55612701
415 539 .16228926
419 539 .60564141
430 539 .67808569
463 539 .4459004
478 539 1.52246572
487 539 .96107768
494 539 2
529 539 .80231468
544 539 1.98185475
554 539 .57289236
560 539 .76706591
587 539 .67939796
607 539 1
610 539 .61958546
625 539 .92054254
631 539 1.44288737
663 539 .88506702
685 539 1.97955043
729 539 1.9617098
770 539 1.95367938
783 539 .97375805
907 539 1.9242293
913 539 2.96338007
928 539 .93229556
1006 539 4.99451393
1083 539 .05854633
1097 539 1.87249487
1125 539 1
1127 539 .93030369
1252 539 .92625918
1262 539 .98174034
1288 539 .96384502
1327 539 .97649617
1346 539 .9630291
1403 539 1.90946008
1442 539 1.9633204
1509 539 .53841222
1514 539 .91739611
1546 539 .5980175
1597 539 .27610423
1639 539 1
1642 539 .97265652
1719 539 1.70570739
1729 539 1
1734 539 .99239408
1738 539 5.73620346
1751 539 .18668408
1814 539 .96027287
1878 539 1
1891 539 1
1951 539 14.60651251
2012 539 .81088912
2019 539 .64075932
2122 539 1.98221679
2129 539 1.90616928
2167 539 6.80250388
2220 539 .93062961
2243 539 .95532989
2335 539 .95268906
2408 539 1
2425 539 1
2490 539 1
2496 539 1
2530 539 2.89893775
2557 539 .88656256
2588 539 .97638714
2640 539 6.980006
2645 539 .9330302
2687 539 1
2744 539 1.95325
2766 539 .9180948
2840 539 .9491013
2931 539 1
2932 539 2.972904
3068 539 .9748449
3086 539 .8976575
3110 539 1.985553
3229 539 1
3275 539 .9907709
3278 539 .9861016
3299 539 .9473538
3301 539 5.902285
3479 539 .9644617
3589 539 .8360662
3592 539 1
3658 539 2
3659 539 1.978926
3663 539 1
3671 539 .967653
3704 539 .5346333
3808 539 1
3832 539 1
3896 539 1
3961 539 1
4091 539 .9310122
4145 539 .9728138
4261 539 .6732472
4282 539 1
4291 539 .9609638
4292 539 1.956114
4315 539 .9424955
4318 539 .8792151
4393 539 2.960004
4394 539 .9581004
4449 539 .9527901
4456 539 1
4619 539 1
4634 539 3.952671
4640 539 .9540221
4646 539 1
4679 539 1
4683 539 1
4746 539 2.950461
4755 539 1
4775 539 1
4781 539 .9854706
4815 539 .9934934
4853 539 1.950167
4886 539 .9253525
4906 539 .9764614
4929 539 .6662052
4938 539 .8995385
4971 539 .9461563
5158 539 4.979967
5263 539 1.950156
5302 539 .917499
5306 539 .9397108
5315 539 .9239068
5321 539 2
5362 539 3.893922
5375 539 2.943054
5404 539 1.974493
5450 539 4
5545 539 1
5550 539 .9322361
5706 539 .9906896
5710 539 1.987044
5711 539 3.956969
5724 539 .9774586
5785 539 .9517521
5810 539 .9940138
5927 539 1
5953 539 1.935568
5988 539 1
6075 539 .9843813
6244 539 1.838954
6329 539 1.993414
6394 539 .9057429
6408 539 .9757451
6442 539 .9157513
6719 539 .9813256
6762 539 1
6785 539 .9427846
6857 539 1
6897 539 .9054023
6955 539 .9860883
6965 539 1.785063
7003 539 1
7139 539 .9732896
7197 539 .9404897
7256 539 .5835225
7308 539 3.93652
7338 539 .9185066
7345 539 .5125517
7360 539 3.919188
7393 539 .9650924
7427 539 .6753525
7452 539 .8738778
7474 539 .9740637
7497 539 1
7519 539 2.986373
7571 539 .9844644
7706 539 .840617
7761 539 .5620678
7765 539 2
7828 539 .9528847
7917 539 1
7940 539 .9943181
7961 539 .9830803
8014 539 .9547154
8052 539 .4029401
8097 539 1.98405
8100 539 2
8103 539 .9822398
8126 539 .9836614
8186 539 2.975735
8193 539 1
8230 539 .9405456
8273 539 1.959752
8292 539 1
8314 539 .9563577
8326 539 3.946557
8353 539 2.911934
8538 539 1
8564 539 .9612948
8744 539 1
8810 539 .679787
8873 539 1.993665
8876 539 .9302685
8888 539 .905911
9073 539 .9840596
9156 539 .9161952
9223 539 .9348562
9245 539 .9797329
9257 539 1.974046
9288 539 1
9290 539 .9800972
9300 539 .9200504
9339 539 .774946
9343 539 1.838448
9352 539 .9905272
9437 539 2.938619
9536 539 .9330362
9562 539 5.949235
9571 539 .7794035
9622 539 .7445585
9746 539 1
9806 539 1
9813 539 .9921771
9931 539 2.42685
9978 539 .9311853
10005 539 .7493743
10020 539 5
10067 539 1.944926
10076 539 .9865021
10208 539 1
10284 539 .9692466
10302 539 1
10313 539 1.980104
10335 539 1
10353 539 2.988552
10370 539 1
10398 539 1
10419 539 1
10455 539 2.969701
10461 539 .9933497
10473 539 .8061698
10625 539 1.926547
10633 539 3.964858
10646 539 .9885512
10688 539 .9772823
10693 539 1.960213
10725 539 .8469995
10832 539 1.955319
10885 539 1
11001 539 1
11072 539 .7771803
11127 539 .9826187
11203 539 9.6197
18 540 .9674774
46 540 1
72 540 4.8890364
80 540 .8888801
94 540 1
100 540 5.979076
128 540 .6654745
146 540 1
169 540 .980872
178 540 1.9292294
182 540 .883455
230 540 .8259301
233 540 .9629752
240 540 .7348935
248 540 .4647662
252 540 .8080929
253 540 .7786297
257 540 .6383789
260 540 .5420414
270 540 .9451576
281 540 2.9813509
282 540 1
285 540 .9031148
332 540 .5843313
353 540 1.9002874
379 540 .6951237
402 540 1
419 540 .6523731
430 540 5.7162327
451 540 1.9868471
457 540 .7829685
496 540 1
498 540 1.9526081
505 540 .5107566
514 540 .9774034
520 540 .9851189
522 540 1
523 540 .9132374
554 540 .6235049
569 540 1.842653
589 540 .4895845
630 540 .9334673
636 540 .9160142
658 540 .8220173
685 540 .9819737
729 540 2.9662472
804 540 1
827 540 .9171334
905 540 .650957
907 540 2.9332082
1006 540 1.995164
1083 540 .1701092
1127 540 3.9385627
1147 540 2.9778522
1181 540 .8659855
1206 540 .9751892
1228 540 1
1251 540 2
1288 540 .9681294
1325 540 .9619697
1327 540 .9792814
1346 540 1.9674102
1417 540 1
1458 540 .9505559
1498 540 .9354314
1501 540 .6258753
1514 540 .9271847
1515 540 .9617973
1542 540 .9178955
1733 540 .9662553
1738 540 3.7674635
1745 540 2
1814 540 .9649806
1905 540 .8672458
1928 540 .4029401
1951 540 11.653141
1956 540 1
1957 540 .8829829
1978 540 1
2122 540 1.9843241
2125 540 1
2167 540 3.8259073
2173 540 .9888238
2220 540 .93885
2223 540 1.9758967
2257 540 .6754402
2367 540 .9552665
2425 540 1
2502 540 .4029401
2516 540 .9889276
2530 540 .9109137
2557 540 1.900005
2561 540 1
2588 540 .9791853
2640 540 .9823752
2744 540 .9587898
2752 540 .9404899
2766 540 3.927801
2840 540 2.955133
2905 540 .9478974
2917 540 1
2930 540 .9751061
2949 540 1
2950 540 .9101823
2966 540 .9249978
3028 540 1
3075 540 .9702917
3086 540 .9097851
3199 540 .9588202
3239 540 2
3261 540 1
3263 540 1
3275 540 1.991865
3301 540 3.913864
3338 540 .9853276
3383 540 1.985883
3480 540 1
3534 540 1.85413
3577 540 1
3587 540 1.889142
3657 540 1
3658 540 1
3671 540 .9714862
3794 540 .9752343
3800 540 .8618584
3812 540 .9818044
3816 540 2
3818 540 .9272192
3825 540 .9663414
3854 540 1
3926 540 .9691745
3943 540 1
4010 540 4.923146
4248 540 1.993942
4294 540 1
4301 540 .9916896
4327 540 1
4330 540 1
4376 540 .9862082
4393 540 1.964744
4394 540 2.963066
4399 540 1
4403 540 .8216709
4501 540 .8552973
4537 540 1
4634 540 6.95828
4640 540 .9594705
4715 540 1
4745 540 3
4746 540 .9563312
4815 540 .9942644
4859 540 .9089231
4906 540 .9792508
4953 540 1
5116 540 1
5133 540 .9840437
5257 540 1.990937
5263 540 1.956063
5362 540 6.906492
5375 540 1.949803
5455 540 1
5584 540 1
5594 540 .964831
5627 540 .9720335
5706 540 .9917929
5711 540 4.962068
5802 540 .8151253
5810 540 .9947232
5826 540 .9050257
5859 540 1
5953 540 .9432034
5962 540 .4029401
5989 540 1.804599
5996 540 .9615837
6080 540 1
6113 540 1
6285 540 .9036457
6329 540 1.994194
6385 540 .9596873
6394 540 1.916912
6613 540 2
6647 540 1
6685 540 .746206
6749 540 2.945971
6796 540 .9754207
6854 540 .9780926
6908 540 .327382
6969 540 1.952239
7012 540 .7503161
7109 540 .9497317
7141 540 .9788775
7186 540 .9835186
7193 540 1
7197 540 .9475417
7206 540 1
7246 540 1
7255 540 .8870197
7304 540 1
7308 540 .9440424
7309 540 1.968413
7354 540 .8762597
7360 540 3.928764
7365 540 1
7393 540 .9692289
7427 540 .7138235
7437 540 1.937206
7461 540 1.980847
7495 540 .9858628
7498 540 1
7571 540 .9863054
7597 540 1
7631 540 .9228186
7782 540 .9136738
7877 540 1
7905 540 1
7940 540 1.994991
7950 540 2.986903
8103 540 1.984344
8126 540 .9855975
8129 540 1.852705
8186 540 5.97861
8244 540 .9857926
8272 540 1.929643
8320 540 1
8353 540 2.92237
8481 540 .9227309
8486 540 .9883487
8518 540 .947184
8564 540 .9658814
8566 540 1
8622 540 1
8654 540 1
8661 540 .9729343
8668 540 1.986082
8669 540 1.951206
8701 540 .9899916
8719 540 1
8774 540 .9738396
8783 540 .8907694
8873 540 1.994416
8888 540 .9170606
8956 540 1
9010 540 .9779946
9138 540 1
9153 540 .9440069
9257 540 .9771219
9316 540 1.97978
9344 540 .8170998
9413 540 1
9437 540 2.945893
9480 540 .9885426
9515 540 1
9532 540 .9789548
9562 540 2.95525
9645 540 .9880426
9693 540 2.976153
9813 540 .9931041
9931 540 1.494768
9942 540 .9887128
9968 540 .9859291
10020 540 3
10022 540 .8102527
10067 540 2.951452
10091 540 1
10208 540 1
10265 540 .9724329
10284 540 .9728909
10398 540 1
10454 540 1
10455 540 8.973291
10461 540 .9941377
10483 540 .8426973
10515 540 1
10542 540 .9869316
10633 540 .9690228
10646 540 .9899079
10669 540 1.964782
10693 540 .9649274
10865 540 1
10954 540 .8955969
10964 540 1
10982 540 1
10991 540 .9922028
11040 540 .5816449
11059 540 1.985502
11078 540 1
11127 540 .9846784
11164 540 7.088469
11203 540 17.66477
11210 540 .5443929
11250 540 1.55676
11294 540 .9858701
11433 540 .9902842
14 541 2.6331349
27 541 .9254106
47 541 1
79 541 .9031795
81 541 .629827
90 541 .6332125
138 541 .6861027
176 541 .9625356
194 541 .7998778
205 541 .8488998
238 541 .8578493
244 541 1.6930723
248 541 .6668734
249 541 .629788
251 541 .8196561
258 541 .7367283
266 541 .8203273
271 541 .8408002
291 541 1.8974011
320 541 2.8841958
340 541 1.9135835
345 541 .7667305
348 541 1.8411174
353 541 .8783164
354 541 1
376 541 .8681034
406 541 .7570933
444 541 .830731
493 541 1.8782022
505 541 .7287679
511 541 1.4039553
521 541 4.8136774
569 541 .8967469
631 541 1.758133
636 541 3.906424
658 541 .8016443
663 541 .9135864
706 541 1
724 541 .8999875
729 541 5.961475
732 541 1.720953
742 541 1
806 541 1.4506691
808 541 .97912
880 541 1
907 541 .9481889
1001 541 .9832585
1063 541 .9791377
1083 541 1.8970086
1097 541 1.8663818
1120 541 .9371655
1123 541 1
1181 541 .868011
1203 541 39.5043526
1213 541 .8238535
1363 541 .9779595
1369 541 .9483208
1448 541 .9606362
1515 541 .9822507
1597 541 .593164
1661 541 .880501
1715 541 .2808394
1719 541 .8486442
1738 541 8.8359052
1745 541 1
1751 541 .8427076
1754 541 1.9322564
1853 541 .9443727
1874 541 .8791844
1889 541 1.9187648
1890 541 .9388732
1951 541 4.7565072
1995 541 .981782
2004 541 .8974366
2122 541 .9836136
2125 541 1
2159 541 .9785515
2257 541 .7876818
2271 541 .9582922
2272 541 .884666
2294 541 1.9812507
2344 541 .9798472
2433 541 .9205652
2450 541 .9033905
2515 541 1
2516 541 .9568902
2557 541 3.9117472
2588 541 .9831188
2651 541 1
2744 541 .9443191
2750 541 .9866304
2766 541 2.928377
2832 541 .9393211
2904 541 .9781905
2910 541 .7174179
2930 541 .9791929
2953 541 .9517799
2997 541 1.655991
3014 541 1.918839
3066 541 1.929756
3101 541 .9079475
3104 541 .9764175
3223 541 .9538619
3301 541 3.935942
3411 541 .8346901
3452 541 .8927438
3453 541 6.967141
3454 541 2.13776
3496 541 .9780849
3507 541 2
3587 541 1.90943
3659 541 .8201441
3671 541 .9725871
3682 541 2
3697 541 .9064924
3717 541 2
3789 541 .9740316
3822 541 1.895496
3823 541 1
3825 541 .9432846
3829 541 .9824214
3830 541 1
3836 541 1.855872
3846 541 .8667421
3858 541 3.980673
3865 541 .9634783
3992 541 .9249937
4013 541 .7783778
4056 541 2.831057
4091 541 .9231863
4145 541 .9839829
4156 541 .9852379
4252 541 1
4261 541 .8221496
4278 541 1
4291 541 .9311417
4300 541 .9507677
4301 541 .9914245
4315 541 1.932773
4393 541 .9593731
4416 541 .9680066
4503 541 .9326072
4611 541 1.93477
4634 541 .9540758
4640 541 .9609413
4656 541 .9801437
4685 541 .9537281
4731 541 1
4746 541 4.963565
4780 541 .8808406
4801 541 .9793685
4815 541 .9860373
4865 541 1.942336
4929 541 .8005788
4971 541 .930925
5010 541 1
5116 541 1
5148 541 .9569792
5156 541 .9109008
5211 541 1
5236 541 2
5257 541 .9936238
5263 541 .9280358
5318 541 1
5362 541 1.921007
5371 541 .8759821
5374 541 1.989836
5375 541 3.968966
5401 541 3.972741
5404 541 .9692246
5468 541 .9387105
5537 541 .8178028
5622 541 1
5639 541 1
5693 541 .9416854
5825 541 .9339182
5826 541 .9664377
5880 541 .9189122
5909 541 1.870536
5982 541 1
6021 541 1
6200 541 5.639291
6288 541 .9738938
6325 541 1
6329 541 .9833192
6507 541 .9024798
6533 541 .9296745
6620 541 1
6746 541 .868295
6789 541 .9539045
6790 541 1
6942 541 .8759294
6951 541 .8461839
6960 541 .8848688
7000 541 .9771997
7119 541 1
7141 541 .9826296
7217 541 1
7256 541 1.835257
7268 541 2.736303
7308 541 .9513773
7309 541 .9510045
7360 541 1.917312
7377 541 1.811594
7380 541 1.083934
7386 541 .9575171
7437 541 1.947583
7544 541 .8437114
7597 541 1
7765 541 1
7838 541 1
7842 541 .9846425
7917 541 1
7961 541 .9627609
8015 541 .8929039
8049 541 1
8103 541 .9764342
8247 541 1
8257 541 1
8258 541 .9753421
8280 541 .9037309
8318 541 .7004836
8328 541 .8361923
8460 541 8.764104
8486 541 .9774217
8508 541 .8840163
8666 541 1
8669 541 .9569171
8671 541 1
8744 541 1
8888 541 .934587
8920 541 .96338
9070 541 .8984238
9086 541 .980394
9153 541 1.960556
9223 541 .9435748
9226 541 1.935174
9231 541 .9408713
9246 541 .7767397
9312 541 1.987105
9318 541 .9435351
9321 541 1
9339 541 .9670604
9357 541 1
9385 541 1
9395 541 1
9422 541 .8849653
9480 541 .9857891
9604 541 1
9626 541 1
9717 541 .9201992
9754 541 1
9786 541 1.877468
9792 541 .9598762
9793 541 1
9817 541 1
9880 541 1
9892 541 3
9931 541 1.680133
9978 541 .966055
9980 541 1.956198
10272 541 .9786181
10285 541 .8112216
10286 541 .9192576
10300 541 .9318037
10313 541 .9806168
10334 541 1
10372 541 1.954926
10395 541 1
10625 541 1.927582
10633 541 .9699184
10725 541 2.894466
10755 541 .9235418
10848 541 1
10873 541 .8514776
10899 541 1
10923 541 1
10947 541 .8653257
10981 541 2
11020 541 .9028219
11029 541 .9500694
11040 541 2.963767
11054 541 .8426215
11070 541 7.487272
11088 541 1.738401
11127 541 .9826208
11141 541 .9570306
11145 541 .9059445
11164 541 7.925869
11205 541 .9775099
11221 541 .926336
11228 541 1.852666
11253 541 3.654497
11286 541 29.66308
11324 541 1.872373
11356 541 1.85837
11407 541 .8349056
11434 541 .9143844
11465 541 1.907674
10 542 1.9497928
14 542 9.5835904
18 542 .9384021
40 542 .7390521
81 542 2.5798358
100 542 .8411163
128 542 .7598375
136 542 .8168897
159 542 .768807
206 542 .9886444
209 542 .759504
231 542 .8096213
233 542 .1114061
239 542 .8397591
240 542 .8231294
241 542 .6792396
244 542 .6516222
248 542 .6218852
249 542 .5797915
251 542 .795301
254 542 3.6810211
255 542 1.8428815
258 542 .7011739
260 542 2.7148802
271 542 .8193006
291 542 .8835453
338 542 .8798913
345 542 1.7352279
353 542 .8618832
369 542 .8480964
430 542 4.7527425
445 542 .7902337
493 542 .8617537
497 542 .6589165
501 542 .7752183
511 542 1.3234605
521 542 1.7885149
589 542 1.7152042
610 542 .732249
617 542 .726902
631 542 .7254693
659 542 .8987708
670 542 1
685 542 .9274596
729 542 1.9562723
806 542 3.3764829
807 542 1.9063568
808 542 .9763001
877 542 .9344115
907 542 1.941192
998 542 .582792
1083 542 2.8830998
1147 542 2.9660573
1186 542 .8616146
1203 542 31.4920787
1337 542 .9499467
1346 542 .8770061
1369 542 .9413416
1445 542 .9213774
1460 542 .9563133
1546 542 .7953897
1597 542 1.5382215
1615 542 1
1618 542 .7896245
1715 542 2.183718
1738 542 2.8137445
1751 542 .8214656
1754 542 3.9231078
1815 542 1
1848 542 .985558
1872 542 1.9783032
1889 542 .9077941
1895 542 .9019889
1951 542 2.7236239
1978 542 1
1995 542 .9793217
2029 542 1.9034668
2122 542 .9814007
2242 542 .9186885
2257 542 .7590086
2293 542 .9183012
2320 542 1
2420 542 .9713663
2422 542 1
2456 542 1
2530 542 .9450527
2540 542 1
2549 542 .7939409
2557 542 3.8998288
2588 542 2.980839
2600 542 1
2654 542 .9599034
2744 542 .9367995
2750 542 .9848248
2766 542 .9187049
2769 542 .9291324
2832 542 .9311265
2862 542 .8971268
2871 542 1
2894 542 .9659781
2932 542 .9539102
3347 542 .9626089
3436 542 .5937465
3449 542 1
3451 542 .8111095
3452 542 2.878259
3453 542 9.827656
3454 542 2.021316
3564 542 1
3587 542 3.897198
3671 542 .968885
3792 542 1.860634
3812 542 .9619978
3858 542 .978063
3899 542 .9116175
4078 542 .8537394
4156 542 1.983244
4198 542 1
4261 542 .7981313
4265 542 1
4315 542 1.923694
4393 542 .9538865
4394 542 .9428329
4396 542 .975496
4482 542 1
4543 542 .8354044
4550 542 .9860018
4590 542 .9523946
4611 542 1.92596
4630 542 1
4634 542 1.947874
4679 542 2
4704 542 1.95638
4709 542 .8902543
4715 542 1
4746 542 2.958645
4798 542 .9642001
4865 542 .9345485
4929 542 .7736474
5057 542 1
5158 542 .8031108
5282 542 .9416241
5318 542 1
5362 542 5.910339
5371 542 .8592337
5375 542 .9647746
5480 542 .975504
5565 542 1
5594 542 .950766
5633 542 .9745818
5767 542 .7801166
5783 542 .9075496
5785 542 .9618127
5826 542 .9619051
6028 542 .8571611
6087 542 .9420074
6157 542 1.513346
6171 542 .9246926
6200 542 3.590577
6285 542 .9364233
6286 542 .946363
6329 542 1.981066
6394 542 1.918169
6408 542 .8858484
6442 542 .9296851
6507 542 1.88931
6534 542 2.9203
6614 542 .9455231
6719 542 .951126
6746 542 .8505084
6998 542 .8556046
7128 542 .8877683
7141 542 .9802838
7197 542 .944859
7246 542 1
7268 542 .7006914
7308 542 1.944811
7325 542 .9141533
7360 542 .9061448
7380 542 6.960221
7427 542 .82248
7516 542 .9019423
7527 542 1
7579 542 .9576279
7594 542 .9352063
7806 542 1
7864 542 .9349495
7865 542 1
7939 542 .9141259
7984 542 .7969957
8015 542 .8784408
8127 542 .8876816
8153 542 .8053557
8225 542 .9573643
8244 542 1.962724
8460 542 18.46215
8564 542 .9429438
8634 542 .9375439
8640 542 .8637096
8740 542 .740763
8808 542 1.884527
8992 542 .951263
9049 542 .8751445
9073 542 .9727005
9086 542 .9777463
9147 542 .9439564
9213 542 .8993238
9339 542 .9626119
9395 542 1
9422 542 .8694301
9437 542 .9519672
9453 542 1
9562 542 1.918488
9571 542 .7673429
9626 542 1
9636 542 .9683567
9691 542 .9883787
9693 542 .9726697
9814 542 1
9932 542 .8950338
9942 542 .9801115
10032 542 .9266881
10119 542 1
10212 542 1
10254 542 1.904239
10263 542 1
10458 542 .9901982
10567 542 .8691174
10612 542 .9273846
10625 542 .9178024
10633 542 1.965856
10756 542 .8836735
10832 542 .9576421
10981 542 2
10995 542 .8907463
11011 542 .8852143
11070 542 5.418029
11076 542 .7961075
11164 542 10.91586
11189 542 .8718619
11221 542 .9163879
11228 542 .8327683
11244 542 .9331573
11250 542 1.665152
11253 542 2.607837
11286 542 125.132
11324 542 .8551374
11356 542 8.704195
11389 542 .6796019
11390 542 .8826252
11409 542 1.891068
3 543 .83674814
18 543 1.88101809
31 543 .49878544
55 543 1
72 543 31.59404688
79 543 .35648276
100 543 .92345074
116 543 .83563598
138 543 2.40345012
151 543 1.37165234
180 543 .58093619
187 543 2
193 543 .753303
199 543 2.89086894
200 543 .52347638
207 543 1.85371074
216 543 1
218 543 .65580547
220 543 2
230 543 .36317641
233 543 1.86454698
238 543 1.15652588
240 543 .03012485
244 543 .26430478
248 543 3.04188116
252 543 1.29792004
253 543 2.19013077
255 543 2.09638921
260 543 .32458783
265 543 .77375135
266 543 .69174487
276 543 .8221921
281 543 1.93177336
291 543 .06382834
299 543 1.93058519
312 543 .75917141
320 543 1.34225876
340 543 2.67683156
369 543 .17305129
376 543 2.1122916
379 543 .88462953
385 543 .78173413
389 543 .89446191
392 543 .56854987
401 543 .91831545
419 543 .72822931
422 543 1
430 543 4.96185554
466 543 .28851682
472 543 .95054172
473 543 .94712523
478 543 .45999525
484 543 .41972061
490 543 1
493 543 1.08620574
516 543 1.56667565
523 543 .6825844
529 543 1.36248278
531 543 1
554 543 .62261659
576 543 .89759093
587 543 1.96608751
601 543 1
607 543 1
610 543 1.77319762
622 543 .9415262
631 543 1.2033623
633 543 .65788836
637 543 .80088672
638 543 1
659 543 .52566022
661 543 .90429099
663 543 2.62935156
672 543 .74899769
685 543 .93405199
686 543 1
726 543 1
729 543 1.87651759
770 543 .85062021
792 543 .85290895
831 543 .92688559
907 543 2.75564637
910 543 1
1005 543 1
1006 543 6.98230791
1097 543 1.58880753
1125 543 1
1127 543 8.77523571
1146 543 1
1188 543 1
1223 543 1
1226 543 1.7865471
1262 543 .94111426
1309 543 1
1327 543 1.92420227
1346 543 .88077221
1403 543 .70801697
1416 543 1
1437 543 1
1441 543 .40294014
1450 543 .69752899
1456 543 .46961559
1458 543 .81911182
1461 543 1
1484 543 6.95790195
1495 543 .57056131
1509 543 .51142125
1512 543 .91049136
1514 543 1.73360995
1597 543 3.66550178
1618 543 .70704468
1733 543 3.87654699
1734 543 1.97547161
1738 543 3.14928008
1805 543 .94980429
1819 543 1
1863 543 1
1899 543 .70113389
1941 543 1
1951 543 12.73103853
1956 543 1
1978 543 1
1983 543 1
2057 543 .60825658
2105 543 .70299205
2117 543 .92110397
2122 543 3.94265077
2123 543 1
2124 543 .8173761
2167 543 23.36309294
2220 543 .77628679
2223 543 .91181977
2227 543 1.5435624
2239 543 .65010797
2244 543 .94373689
2530 543 1.6740834
2557 543 1.63417455
2581 543 .49899045
2583 543 .90907562
2588 543 .92385067
2640 543 7.935521
2653 543 .9139893
2661 543 .7732975
2674 543 .5607286
2744 543 1.849235
2750 543 .9582327
2766 543 1.735863
2820 543 1
2833 543 1
2894 543 .7551724
2932 543 2.912618
2947 543 .7424618
2966 543 1.725609
3033 543 1
3039 543 .8530854
3110 543 .9534105
3125 543 .9100616
3154 543 1
3267 543 .8551414
3275 543 2.970237
3278 543 1.955179
3301 543 2.684879
3310 543 .7556795
3352 543 .9238142
3383 543 1.948354
3444 543 .820788
3449 543 1
3486 543 .4029401
3497 543 1
3514 543 .8992369
3561 543 .4029401
3577 543 1
3587 543 1.594432
3658 543 2
3659 543 3.93204
3802 543 2.79033
3829 543 1.961028
3832 543 1
3845 543 1.810822
3854 543 2
3879 543 .6497745
3896 543 2
3926 543 3.887227
3945 543 1
4010 543 19.71884
4017 543 1.429262
4072 543 .3701113
4107 543 .9129526
4145 543 .9123271
4169 543 .8908596
4208 543 .6291234
4258 543 .9262011
4261 543 .9462519
4288 543 1
4292 543 .8584714
4300 543 .8448961
4301 543 .969597
4315 543 .8145531
4318 543 .6104798
4393 543 1.871017
4410 543 1.74286
4439 543 1
4463 543 1
4493 543 1
4501 543 .4706144
4512 543 1.872642
4527 543 1
4531 543 .812244
4556 543 .4746136
4590 543 .7487363
4621 543 1
4634 543 3.84737
4635 543 1
4639 543 1
4667 543 1
4686 543 1
4704 543 .8635908
4723 543 1
4746 543 .8402405
4760 543 .4029401
4781 543 .9531439
4815 543 .9790167
4937 543 1
4958 543 1
4969 543 .8546189
4971 543 1.826359
4987 543 2.915957
5059 543 1.907823
5088 543 .902081
5108 543 1
5116 543 1
5158 543 7.935395
5210 543 1.468026
5228 543 1
5245 543 .9206083
5286 543 1
5306 543 .8055728
5326 543 1
5362 543 2.657908
5470 543 2
5490 543 .8684653
5537 543 .0147007
5543 543 1
5550 543 .7814675
5552 543 1
5594 543 .8713364
5706 543 1.969975
5710 543 3.958219
5711 543 13.86123
5810 543 .9806952
5835 543 1
5876 543 2
5890 543 .1116549
5948 543 1
5953 543 .7922133
5989 543 1.285136
6006 543 1
6075 543 1.949631
6101 543 1
6113 543 1
6233 543 .7834606
6324 543 1
6329 543 1.978761
6336 543 1
6384 543 1
6394 543 2.696029
6438 543 .7395411
6442 543 2.728306
6453 543 .6681549
6480 543 .1992564
6481 543 1
6497 543 1
6533 543 .716763
6583 543 .7678777
6648 543 1
6796 543 3.910078
6836 543 1
6851 543 1
6886 543 1
6897 543 .694931
6954 543 1
6975 543 .3715035
6978 543 .3796207
7003 543 2
7012 543 1.086547
7036 543 1
7109 543 .8160966
7128 543 1.857589
7136 543 .2046161
7139 543 1.913861
7141 543 .9227248
7206 543 1
7212 543 1
7235 543 1
7255 543 .5866687
7283 543 .866659
7307 543 .9732134
7308 543 6.795283
7309 543 .8844425
7338 543 .7371912
7341 543 1
7360 543 4.739388
7361 543 1
7437 543 1.770274
7459 543 .9590253
7474 543 .9163578
7478 543 1
7494 543 1
7498 543 1
7505 543 1
7522 543 1
7528 543 2
7544 543 .07311435
7578 543 .7585611
7580 543 .7559417
7643 543 2
7661 543 1
7706 543 .4860043
7765 543 1
7939 543 .5548755
7940 543 .9816764
7952 543 1.95758
7958 543 .7334407
7961 543 1.945435
8012 543 .8466084
8020 543 .8268328
8180 543 1
8186 543 7.921748
8225 543 1.882684
8241 543 1
8244 543 .9480233
8272 543 3.742603
8282 543 1.870477
8292 543 1
8300 543 1
8318 543 .7352137
8322 543 .9396239
8353 543 1.715995
8399 543 .9686445
8438 543 1
8473 543 .7942689
8484 543 .8800844
8486 543 .9573746
8498 543 .970698
8537 543 2
8538 543 1
8564 543 .8751793
8640 543 .3688422
8685 543 .4029401
8701 543 1.963385
8744 543 1
8783 543 .6003868
8788 543 1
8799 543 .656412
8803 543 1
8873 543 .97957
8974 543 .9362904
8994 543 1
9037 543 .5692836
9070 543 .4324027
9156 543 .7297372
9175 543 .8593261
9178 543 .8908446
9198 543 1
9223 543 2.789917
9242 543 .9078976
9257 543 2.916302
9272 543 .8110184
9280 543 1
9283 543 1
9288 543 1
9352 543 .9694512
9400 543 1
9490 543 1
9562 543 .8362866
9636 543 2.923699
9658 543 1
9693 543 1.912756
9745 543 .8963376
9834 543 1
9841 543 1
9931 543 3.151642
9946 543 1
9968 543 1.948522
9980 543 1.86037
10005 543 .1917547
10020 543 2
10022 543 1.305822
10095 543 .8849597
10112 543 1
10113 543 2
10159 543 .7636047
10208 543 1
10274 543 .9086531
10284 543 1.900823
10298 543 .738185
10299 543 .8456568
10327 543 .7840723
10398 543 3
10419 543 1
10455 543 3.902288
10461 543 1.978553
10462 543 .7442816
10577 543 .6871594
10580 543 1.882992
10600 543 .5954373
10609 543 .4029401
10615 543 1
10633 543 1.886672
10669 543 .871158
10673 543 1
10693 543 .8716892
10708 543 .753632
10770 543 1
10954 543 .6180478
10980 543 1
10991 543 .9714744
11059 543 9.946961
11127 543 1.943947
11129 543 .4778296
11203 543 77.77357
11294 543 .9483068
11433 543 2.964455
11461 543 1.646622
11466 543 1
14 544 14.6514191
40 544 .7815578
67 544 1
81 544 .6482761
116 544 .9644565
119 544 .7959161
169 544 .9679677
180 544 .9238402
187 544 1
209 544 .7986783
238 544 .864934
240 544 .8519398
244 544 .7083693
245 544 .8099536
247 544 .7774507
253 544 1.8688668
260 544 1.7613232
264 544 .7171611
270 544 1.979269
277 544 .8145999
281 544 .9706894
291 544 .9025145
304 544 1
323 544 .9333707
331 544 .9716514
345 544 .7783565
381 544 .9141453
419 544 .7843319
448 544 1.8198726
452 544 1.9233258
498 544 .9608066
511 544 8.4336617
521 544 5.8229636
563 544 .9490913
636 544 .9110878
672 544 .8331433
717 544 .9863135
724 544 .9049721
727 544 1
782 544 .9455576
806 544 1.4780473
807 544 .9216103
808 544 1.9801606
947 544 1
966 544 1
1083 544 .9021416
1114 544 .8316801
1181 544 .8745893
1186 544 .8841562
1203 544 17.8779299
1363 544 .979058
1431 544 .9466806
1501 544 1.9626557
1507 544 .9081837
1508 544 .9695793
1509 544 .7164785
1514 544 2.9388469
1564 544 .3364936
1597 544 .6134404
1715 544 4.3166818
1738 544 4.8440836
1754 544 1.9356327
1814 544 .9155517
1842 544 .9563462
1875 544 2
1889 544 1.9228135
1901 544 1
1951 544 2.7686427
2000 544 .8922917
2122 544 .9844303
2139 544 1.9420611
2199 544 1.3775159
2225 544 .8644394
2242 544 .9319333
2257 544 1.7982636
2304 544 .9239423
2420 544 .9760304
2433 544 .9245242
2448 544 .7624149
2530 544 .954003
2540 544 1
2581 544 .9031956
2588 544 2.9839601
2639 544 1
2744 544 .9470942
2894 544 .9715199
2930 544 .9802299
2969 544 1
2999 544 .9342247
3066 544 .9332573
3104 544 .9775929
3111 544 .9729605
3126 544 1
3146 544 .9878668
3147 544 .853921
3199 544 .9774197
3294 544 1
3301 544 1.939135
3321 544 .8420674
3453 544 9.018618
3496 544 .9791771
3497 544 1
3559 544 .7492308
3587 544 .9139436
3679 544 1
3757 544 .900429
3792 544 .8833352
3815 544 1
3818 544 .9140448
3858 544 .9816363
3884 544 .9225756
3904 544 .9895567
3954 544 .90533
4056 544 .839477
4165 544 .8612991
4236 544 1
4300 544 1.953221
4394 544 .9521448
4492 544 1
4554 544 .8697666
4640 544 .9628879
4656 544 .9811333
4667 544 1
4704 544 1.963485
4705 544 1
4746 544 3.965381
4756 544 .9821717
4780 544 .8867794
4815 544 .9867332
4828 544 1
4859 544 .9176831
4899 544 1
4929 544 .8105178
4936 544 1
4977 544 .911027
5022 544 1
5050 544 1
5073 544 1
5116 544 1
5156 544 .9153415
5236 544 3
5257 544 .9939416
5263 544 .9316224
5362 544 3.924944
5371 544 .8821631
5375 544 2.970512
5401 544 1.974099
5402 544 1.572257
5408 544 .9160964
5522 544 1
5693 544 .9445918
5724 544 .9742318
5783 544 .9226088
5785 544 1.968033
5822 544 1
5826 544 1.96811
5890 544 .9653318
5946 544 1
5951 544 1
5991 544 .9465471
6033 544 .9771589
6079 544 1
6200 544 .657268
6233 544 .9729109
6234 544 1
6272 544 1.570832
6325 544 1
6394 544 2.931498
6442 544 .9411387
6449 544 .9389295
6534 544 1.933282
6574 544 1
6580 544 .8832518
6614 544 .9543968
6672 544 1
6746 544 .8748591
6837 544 .982308
6844 544 .9480725
6854 544 .9749107
7001 544 1.991098
7012 544 .8391879
7128 544 .9060497
7169 544 .8282757
7183 544 3.910926
7184 544 .9338104
7197 544 1.953841
7268 544 2.749446
7282 544 2.989839
7284 544 1
7296 544 .7793541
7297 544 1
7308 544 1.953801
7340 544 .9063606
7377 544 1.820984
7380 544 3.12959
7427 544 5.851396
7474 544 .9507655
7516 544 .9179148
7526 544 1
7714 544 .7011229
7831 544 1
7853 544 .9352763
7869 544 .9483342
8015 544 2.898242
8132 544 .9409691
8176 544 .9701582
8234 544 1.981015
8244 544 .9687962
8460 544 15.87554
8472 544 .8282103
8473 544 1.989978
8501 544 .7888626
8502 544 .9364435
8668 544 .9830659
8669 544 1.959064
8712 544 .8703771
8744 544 1
8982 544 .9053978
8987 544 1
9153 544 .9625217
9238 544 .895617
9246 544 1.787867
9257 544 1.9244
9284 544 1
9312 544 .9877474
9316 544 3.978962
9395 544 1
9422 544 .8906986
9486 544 1
9536 544 2.933182
9636 544 .9735111
9691 544 .9902717
9693 544 .9771216
9786 544 .883575
9931 544 3.696075
9978 544 .9677468
9979 544 .8835986
9980 544 2.958381
10022 544 .8829704
10078 544 .8960097
10194 544 1.989055
10234 544 1.893507
10256 544 .9151508
10308 544 .8909318
10455 544 .9686173
10542 544 .9609847
10625 544 .9311915
10633 544 .9714176
10735 544 .9207214
10775 544 1
10849 544 .9018358
10865 544 1
10984 544 .8933513
10991 544 .9640736
11020 544 .9076652
11040 544 .9655731
11065 544 .896085
11070 544 3.512826
11127 544 1.983487
11129 544 2.933329
11145 544 .9106321
11164 544 5.929563
11189 544 .8927343
11221 544 2.930007
11228 544 .8600086
11244 544 .9440453
11248 544 1
11253 544 1.671716
11286 544 16.2281
11324 544 1.878734
11328 544 1
11389 544 .7317914
11414 544 .900438
11434 544 1.918651
11441 544 1.900155
11459 544 .9641214
11491 544 .8872588
10 545 .9396233
14 545 6.4992468
25 545 .8921276
40 545 .6861972
46 545 1
81 545 1.4947317
137 545 1
138 545 .5715453
176 545 .9488629
178 545 .8601626
179 545 1.6693446
186 545 .8427479
187 545 1
193 545 1.9014045
194 545 1.7268429
206 545 .9863444
238 545 1.8059712
240 545 1.7873044
242 545 .7806695
243 545 .8087434
244 545 .5810584
247 545 1.6802972
249 545 .4946785
255 545 .8110572
256 545 1.8499131
257 545 .7081681
260 545 1.6571293
262 545 .806984
338 545 1.8555634
345 545 .6815984
369 545 .8173284
376 545 1.8199675
379 545 .757095
392 545 .6573495
406 545 .668444
412 545 1
430 545 1.7026606
433 545 .5733846
488 545 .8149867
498 545 1.9436968
505 545 2.6297813
511 545 9.1864277
521 545 3.7456787
554 545 .6966603
565 545 .9333886
589 545 .657519
622 545 .9769842
631 545 .6698632
729 545 1.9474152
730 545 1
732 545 .6191143
770 545 .9518218
783 545 .9556767
806 545 2.2501898
807 545 3.8873894
831 545 .9584026
872 545 1
877 545 1.9211266
880 545 1
1056 545 .913286
1063 545 .971524
1083 545 .8594218
1181 545 .8198414
1203 545 25.7688029
1310 545 .6247501
1353 545 1.9735916
1363 545 .9699158
1371 545 .8853074
1376 545 .9664459
1403 545 .9118265
1458 545 .9348153
1459 545 1
1501 545 1.9463531
1515 545 1.975773
1526 545 1
1542 545 .8478782
1597 545 .4446885
1625 545 .8408149
1628 545 1
1715 545 9.0183804
1719 545 1.7934067
1754 545 5.9075333
1792 545 1
1814 545 .8786859
1842 545 .9372892
1853 545 .9240715
1891 545 1
1951 545 1.667644
1977 545 1
1992 545 1
1995 545 1.9751333
2029 545 .883914
2040 545 .8602485
2122 545 1.9776334
2124 545 1.8303688
2219 545 1
2220 545 1.9565712
2227 545 1.9437382
2257 545 2.7101959
2334 545 .8863622
2430 545 .5650256
2530 545 2.9339231
2557 545 3.8795392
2588 545 .9769579
2832 545 .9171762
2904 545 2.970231
2905 545 .9199762
2930 545 .9715993
2945 545 .8916178
3014 545 1.889219
3039 545 .8930034
3066 545 .9041209
3083 545 .8350715
3086 545 .8947329
3146 545 .98257
3165 545 1
3301 545 1.912564
3395 545 .9035518
3451 545 .7728499
3452 545 1.853601
3453 545 5.590198
3454 545 .8230839
3456 545 .8700599
3536 545 1
3586 545 .8468354
3587 545 .8763758
3665 545 .748364
3696 545 .8864717
3757 545 3.856961
3802 545 .8986664
3807 545 1
3812 545 .9543004
3825 545 .9225862
3830 545 1
3836 545 .8032717
3856 545 .9853065
3877 545 1.903007
3882 545 .7780823
3956 545 1.949609
4024 545 .9326179
4056 545 2.769401
4108 545 .979407
4117 545 .9787114
4145 545 .9781374
4156 545 1.97985
4177 545 1
4265 545 2
4301 545 3.988295
4393 545 2.944546
4394 545 1.931254
4396 545 .9705327
4550 545 .9831665
4634 545 .9373157
4640 545 1.946687
4658 545 .9416992
4704 545 .9475442
4745 545 1
4746 545 2.950268
4848 545 1
5024 545 2.816298
5059 545 .9749973
5073 545 1
5156 545 .8783839
5236 545 1
5257 545 1.991297
5263 545 .9017723
5276 545 1.976245
5287 545 1
5362 545 1.892178
5371 545 .8307216
5375 545 .9576397
5401 545 1.962793
5468 545 .9163428
5485 545 1
5503 545 1
5532 545 1
5540 545 2
5589 545 1
5594 545 .9407936
5639 545 1
5662 545 .8777346
5785 545 .9540779
5821 545 .8568809
5826 545 5.954189
5909 545 1.823288
5920 545 1
5945 545 .9321381
6014 545 2.96626
6033 545 .9671876
6079 545 1
6128 545 1
6157 545 .414774
6200 545 1.507649
6237 545 .7054966
6314 545 .8322535
6361 545 .8989952
6394 545 1.901594
6442 545 1.915443
6507 545 1.86689
6530 545 .9650995
6535 545 .9760388
6544 545 3
6580 545 .8322856
6625 545 .8110207
6714 545 1
6746 545 .820229
6854 545 .963958
6911 545 1
6924 545 .6521005
6936 545 1
6970 545 .6944617
7012 545 .7689856
7099 545 1
7122 545 .6833994
7142 545 1
7156 545 .9286168
7268 545 3.640067
7305 545 .9077658
7308 545 .9336323
7340 545 .8654824
7345 545 .6869386
7354 545 .8127816
7360 545 .8871345
7427 545 .7865233
7437 545 .9284533
7516 545 1.882081
7519 545 .9809487
7524 545 1
7544 545 .7866737
7605 545 .799413
7637 545 .751548
7651 545 1
7662 545 .6477717
7702 545 .9197147
7925 545 .8588355
7939 545 .8967321
7961 545 2.94917
7978 545 1
8001 545 .9845178
8008 545 1
8172 545 1
8234 545 .972727
8246 545 .5099134
8260 545 .9508621
8298 545 .9758076
8353 545 1.882737
8412 545 1
8460 545 27.94811
8491 545 1
8564 545 .9313871
8579 545 1.899406
8669 545 .9411939
8671 545 1
8680 545 .9195352
8685 545 .8340472
8701 545 .9793575
8771 545 .6689677
8888 545 .9107144
8920 545 .9500154
8939 545 .9068333
9122 545 1.909268
9147 545 .9326048
9153 545 1.946161
9156 545 .8950224
9238 545 .8500487
9266 545 .8433927
9316 545 .9697782
9385 545 1
9485 545 .8935905
9518 545 .7663315
9532 545 .9704797
9562 545 .9019779
9571 545 .7202183
9626 545 1
9693 545 .967134
9813 545 .9752582
9830 545 1
9886 545 .7911987
9925 545 .4494794
9931 545 .5633966
9942 545 .9760831
9978 545 .9536667
10004 545 1
10067 545 .8640954
10194 545 1.984277
10279 545 1
10395 545 1
10455 545 1.954917
10472 545 2.938671
10521 545 .9340328
10574 545 1
10625 545 .9011533
10633 545 1.95894
10832 545 .9490625
10849 545 .8589824
10931 545 1
10991 545 .9483901
11011 545 .8619645
11029 545 .9318472
11040 545 1.950544
11061 545 2.608685
11065 545 1.850721
11070 545 3.300151
11127 545 .9762782
11141 545 2.941349
11164 545 19.89881
11205 545 .9693021
11221 545 2.899452
11228 545 1.798896
11250 545 .5973281
11253 545 2.528404
11286 545 133.5256
11324 545 .8257955
11356 545 1.441731
11389 545 1.614705
11390 545 1.858851
11414 545 .8569744
11420 545 .8357515
11441 545 .8565677
11491 545 .8380418
14 546 4.6602664
79 546 .9103398
99 546 1.9496873
100 546 .8703725
123 546 2
128 546 .80406
144 546 .951771
148 546 .7676497
176 546 1.9653063
178 546 .905128
200 546 .8244339
241 546 .7383031
248 546 1.6915098
267 546 .8438409
268 546 .7685527
269 546 .8248832
280 546 1
281 546 1.9714333
299 546 .8043456
320 546 1.8927601
340 546 .9199744
345 546 .7839819
353 546 3.8873155
370 546 .8044814
376 546 .8778578
388 546 .885867
430 546 .7982715
466 546 .8226049
467 546 .9626343
488 546 .8744786
505 546 1.7488269
511 546 7.4480358
521 546 1.8274569
554 546 1.7942007
569 546 .904383
589 546 1.7676454
593 546 .8742801
665 546 .9305408
729 546 .9643241
770 546 1.9673137
787 546 1
806 546 2.4912948
877 546 .9464887
880 546 1
905 546 1.9828424
907 546 2.9520206
1010 546 1
1187 546 .949496
1203 546 24.0586931
1362 546 .8858852
1448 546 2.9635473
1457 546 .9056991
1460 546 .9643576
1526 546 1
1661 546 1.8893385
1663 546 .9557294
1715 546 5.3340249
1726 546 .7913587
1738 546 3.8480409
1754 546 2.9372664
1891 546 1
1951 546 2.7745147
2004 546 .9050217
2122 546 1.9848255
2139 546 3.9435316
2220 546 3.9705359
2257 546 .8033838
2356 546 .9614117
2420 546 .9766388
2433 546 1.9264398
2497 546 .90286
2530 546 1.9551705
2557 546 3.9182739
2588 546 .9843672
2750 546 .9876191
2905 546 .9457082
2967 546 .8337497
3055 546 .9231373
3100 546 .9046379
3147 546 .8576286
3301 546 4.940679
3306 546 .9542243
3321 546 .8460759
3357 546 .910852
3453 546 8.043526
3454 546 .2015269
3461 546 .9639578
3587 546 .9161277
3592 546 1
3671 546 .9746144
3706 546 1
3717 546 1
3757 546 1.902956
3758 546 1
3794 546 .9361848
3800 546 .9021072
3802 546 1.931251
3813 546 .9541192
3822 546 1.903225
3836 546 .8665306
3927 546 .9703011
3946 546 1
3998 546 .9470783
4005 546 1
4091 546 .9288671
4098 546 1
4156 546 .9863297
4192 546 2
4206 546 .9307923
4225 546 1
4261 546 1.835303
4292 546 .7736858
4383 546 .9062696
4384 546 .968802
4393 546 .9623777
4394 546 .9533594
4410 546 .9568706
4501 546 .9050905
4562 546 .9599538
4611 546 .9395936
4640 546 .9638299
4704 546 .9644116
4780 546 .889653
4815 546 .9870699
4853 546 .9194084
5059 546 .9830371
5148 546 4.960161
5236 546 1
5361 546 .9847303
5375 546 3.971261
5401 546 .9747568
5594 546 .9598317
5627 546 .9722238
5633 546 2.979262
5724 546 .9748859
5776 546 1
5785 546 .9688444
5953 546 1.930341
5989 546 .830843
6033 546 .9777386
6157 546 1.602956
6200 546 2.665967
6269 546 .8325226
6394 546 2.933237
6475 546 .9682588
6507 546 .9096919
6511 546 .9510827
6534 546 1.934975
6746 546 .8780352
6776 546 .9768938
6955 546 .8815155
6970 546 .792709
6975 546 .6719447
7000 546 1.978886
7001 546 .9913241
7120 546 .950161
7139 546 .9742102
7184 546 .9354903
7197 546 1.955012
7268 546 .7558049
7308 546 2.954973
7325 546 .9299607
7345 546 .787605
7360 546 .9234269
7380 546 2.151682
7427 546 .8551678
7519 546 1.987075
7544 546 .8552698
7564 546 1
7631 546 .9288748
7657 546 1
7787 546 1
7961 546 .9655149
8015 546 .9008242
8091 546 1
8132 546 .9424673
8246 546 .6675031
8298 546 .9835868
8441 546 .9503717
8460 546 5.929459
8486 546 1.979091
8537 546 1
8548 546 2.963091
8591 546 .925275
8593 546 1
8626 546 .9872442
8640 546 .8888055
8669 546 .9601033
8675 546 .802194
8682 546 .8801915
8724 546 2
8730 546 .8958976
8781 546 1
8799 546 .8696084
8888 546 .9394246
8941 546 2.921795
9070 546 .9059359
9073 546 .9777273
9086 546 .981844
9122 546 .9384433
9137 546 .9653368
9147 546 .954276
9153 546 2.963473
9156 546 .9287784
9226 546 .9399686
9237 546 1
9246 546 .7932509
9290 546 1.983781
9316 546 .9794962
9335 546 .945902
9344 546 .9663186
9442 546 3
9517 546 1
9536 546 .9348774
9626 546 1
9765 546 .9108925
9768 546 1
9786 546 .88653
9793 546 1
9931 546 .7037885
9980 546 .959437
10022 546 .8859407
10053 546 .9514427
10104 546 .7201513
10194 546 2.989333
10198 546 1
10241 546 1
10259 546 .8589477
10272 546 .9801994
10313 546 1.98205
10315 546 .9155991
10400 546 1.965983
10413 546 1
10448 546 .9044176
10458 546 1.992003
10617 546 .9364354
10625 546 2.932938
10633 546 .9721431
10646 546 1.955548
10669 546 1.965886
10832 546 .9654417
10903 546 .9309418
10937 546 .8849723
11020 546 .9100087
11040 546 2.966447
11070 546 4.525191
11129 546 2.935021
11164 546 12.93135
11189 546 .8954568
11221 546 2.931784
11228 546 .8635617
11253 546 4.680048
11286 546 28.5015
11324 546 .8818118
11356 546 5.9428
11434 546 .9207161
11459 546 .965032
2 547 .86550216
14 547 3.44734303
19 547 .87424162
40 547 1.65367112
81 547 8.44235998
119 547 .67643548
179 547 .63507169
180 547 .87925251
181 547 .85519535
193 547 .89118491
200 547 .71440037
206 547 2.98492895
231 547 1.7473302
240 547 .76525816
241 547 2.57428824
243 547 .7889194
244 547 3.53763458
245 547 .69869131
248 547 2.4981678
250 547 .60021111
252 547 .83710682
253 547 .79209506
255 547 .79147306
256 547 .83435636
257 547 .67791929
258 547 .6033994
260 547 .62159032
261 547 .80969583
262 547 .78697762
265 547 1.66149816
266 547 1.72933545
268 547 .62349631
269 547 1.71513118
289 547 1
294 547 .81402827
320 547 1.82554895
326 547 .894593
331 547 .95505468
338 547 .84059232
345 547 1.64859563
353 547 .81669206
360 547 .82474037
379 547 .73191755
381 547 2.86388186
385 547 .94444498
388 547 .81433578
391 547 .71413691
430 547 4.67184099
473 547 1.71422087
480 547 .86017148
497 547 1.54731546
498 547 .93786088
505 547 .59140761
511 547 18.10209985
521 547 .71931794
542 547 1
563 547 3.91928688
587 547 .69033883
589 547 1.62202036
606 547 .90812295
618 547 1.90783086
626 547 .90495415
631 547 1.63564405
661 547 .93396205
663 547 .86982385
770 547 .94682809
777 547 .92364059
792 547 1.75183632
806 547 7.17247092
808 547 .96854566
877 547 .91295128
907 547 1.92195023
1056 547 .90429793
1083 547 .84485063
1132 547 1.85977518
1147 547 .95495134
1203 547 48.70832545
1288 547 .92307796
1311 547 1.84247414
1341 547 1
1363 547 .96679757
1364 547 1
1368 547 .96740988
1436 547 .95177442
1445 547 .89565246
1456 547 .79253972
1473 547 .83713537
1501 547 2.94079258
1506 547 1
1508 547 .95176955
1509 547 .55049122
1514 547 .90304495
1581 547 .93177427
1661 547 .81998301
1715 547 3.91663423
1738 547 3.75280257
1741 547 .70697603
1751 547 1.7630499
1754 547 1.89794899
1805 547 .96310508
1819 547 1
1889 547 .87762472
1891 547 2
1951 547 7.6331949
1978 547 1
2004 547 .8454953
2029 547 .87188158
2111 547 1
2220 547 2.95206971
2227 547 .93790656
2243 547 .88908277
2304 547 .87941446
2336 547 1
2344 547 .96964117
2420 547 1.96199748
2530 547 4.92707417
2549 547 1.7265193
2557 547 1.86705323
2587 547 .81978832
2588 547 1.97456957
2652 547 1
2672 547 1
2744 547 .9161205
2832 547 .9085914
2894 547 .9548463
2905 547 1.911682
2930 547 .9686555
2953 547 .9273598
2999 547 .8957167
3064 547 .7167752
3100 547 1.844871
3306 547 1.925535
3321 547 .7496061
3347 547 .9503747
3358 547 1.941974
3395 547 .8935549
3451 547 .7493054
3453 547 11.44407
3454 547 9.701095
3463 547 .8364868
3511 547 1
3551 547 1
3587 547 .863562
3597 547 .9417247
3598 547 .9359408
3671 547 .9587043
3711 547 1
3717 547 1
3757 547 2.842135
3794 547 .8961894
3806 547 .9683209
3836 547 .7828806
3854 547 1
3880 547 1
4060 547 .5377963
4118 547 .6235307
4120 547 .9637609
4128 547 .912918
4156 547 .977762
4263 547 .8184197
4265 547 1
4410 547 .9298398
4490 547 1
4501 547 .8456074
4512 547 .8822791
4542 547 .8262678
4546 547 .8808597
4564 547 1
4590 547 .9368183
4609 547 1.779274
4640 547 .9411607
4658 547 1.935656
4704 547 .9421071
4745 547 1
4746 547 1.945114
4763 547 1
4815 547 1.978966
4844 547 .8592412
4898 547 1
4929 547 3.699586
4967 547 1.971998
5027 547 .9125871
5133 547 1.976202
5207 547 .9310706
5210 547 .8523171
5257 547 .9903948
5261 547 .9598112
5362 547 .8810026
5371 547 .8131756
5374 547 .984689
5375 547 1.953249
5404 547 .9536389
5438 547 .9116357
5449 547 .5521466
5505 547 1
5522 547 1
5693 547 .9121531
5785 547 2.949318
5826 547 .9494407
5850 547 .7181154
5908 547 1.933449
5909 547 2.804971
5948 547 1
5966 547 1
6004 547 .8616579
6014 547 1.962763
6079 547 1
6102 547 .06739392
6157 547 4.354115
6200 547 1.456616
6217 547 .9299872
6244 547 .609947
6274 547 .8586133
6285 547 .9156213
6290 547 1
6325 547 1
6329 547 1.974872
6385 547 .7973648
6431 547 1
6449 547 1.903176
6456 547 2
6580 547 .8149018
6717 547 .8785041
6746 547 2.801595
6794 547 1
6830 547 .8917687
6837 547 .9719502
6933 547 1
7012 547 .7450407
7120 547 1.918925
7169 547 .72774
7183 547 .8587777
7184 547 .8950597
7197 547 .9268171
7268 547 3.602759
7309 547 .9261917
7345 547 .6544893
7360 547 1.875436
7380 547 14.62001
7427 547 3.764396
7437 547 .9210374
7516 547 2.869858
7531 547 1
7544 547 1.764562
7605 547 .7786219
7641 547 .6386501
7702 547 .911393
7775 547 .8259507
7823 547 .6496843
7853 547 1.897384
8001 547 .982913
8015 547 1.838667
8127 547 .8509315
8138 547 3
8166 547 1
8223 547 .8657735
8225 547 2.943414
8243 547 2.935312
8260 547 .9457689
8298 547 .9733
8326 547 2.829084
8352 547 1
8380 547 .8475619
8460 547 27.63178
8462 547 1
8473 547 .9841114
8518 547 .9343297
8519 547 .9558415
8588 547 .9275181
8591 547 .8784421
8626 547 .9792496
8634 547 .9171086
8645 547 1
8685 547 .8168459
8744 547 1
8757 547 1
8771 547 .6346558
8773 547 1
8774 547 .9157859
8803 547 1
8871 547 1
8898 547 1
8920 547 .9448344
9010 547 1.939208
9096 547 .6914905
9119 547 2.908853
9137 547 .9436121
9141 547 1
9178 547 .9492342
9238 547 .8345061
9245 547 .9682808
9284 547 1
9288 547 1
9290 547 .9736165
9312 547 1.980574
9340 547 .922724
9352 547 .9724215
9422 547 .8267082
9437 547 2.936251
9490 547 1
9517 547 1
9603 547 1
9636 547 1.958003
9693 547 2.963727
9839 547 1.911155
9931 547 1.518142
9955 547 .1123768
10022 547 .8144556
10194 547 .9826474
10199 547 1
10214 547 1
10254 547 .8729062
10256 547 1.865476
10274 547 .9598075
10284 547 .9497969
10288 547 1
10318 547 1
10372 547 .9320998
10455 547 1.950244
10462 547 .8260848
10467 547 1
10567 547 1.826293
10597 547 .9085284
10617 547 .8965972
10625 547 .8909077
10633 547 2.954684
10669 547 1.944505
10725 547 .8410199
10838 547 .5605316
10865 547 1
10873 547 .7762612
10888 547 .9413243
10899 547 1
10931 547 1
10968 547 .144186
10994 547 .9764825
11011 547 1.847657
11020 547 2.853608
11029 547 .9247831
11065 547 .8352482
11070 547 8.22761
11127 547 .9738194
11129 547 1.894296
11141 547 .9352696
11147 547 1
11164 547 10.88833
11228 547 2.778051
11244 547 .9112866
11250 547 1.555591
11253 547 1.479523
11269 547 1
11286 547 71.92171
11356 547 17.28021
11389 547 1.574769
11414 547 .8421496
11433 547 .5814311
11441 547 .8417008
11456 547 .7997884
11459 547 .9431163
11465 547 .8609176
10 548 .9305206
14 548 13.4237504
60 548 1
63 548 1
74 548 .8026537
81 548 1.4185546
127 548 1
128 548 .6676504
133 548 .8277383
177 548 .8994173
188 548 1
194 548 1.6856602
197 548 .9574538
207 548 .8387166
230 548 .7567713
238 548 .7767183
241 548 .5561149
244 548 .5178965
248 548 .4767449
250 548 .5831443
254 548 .5585801
257 548 .6641698
260 548 1.6054362
261 548 .8015719
264 548 1.5324304
266 548 1.7177809
269 548 .7029703
291 548 .8388438
294 548 .8060892
304 548 1
338 548 1.8337873
345 548 .6335944
364 548 .754205
366 548 1
379 548 .7204733
388 548 .8064099
430 548 1.6578321
493 548 .8086874
498 548 .9352082
511 548 10.063769
521 548 7.7073358
531 548 1
563 548 1.9158413
593 548 .7867564
636 548 .8530165
648 548 1
668 548 .8504986
685 548 .8996147
724 548 1.8429064
729 548 1.9394872
770 548 .9445582
806 548 3.1371442
807 548 .8704116
831 548 1.9521311
877 548 .9092352
905 548 .9708975
907 548 5.9186183
940 548 1
1056 548 2.9002125
1132 548 1.8537891
1138 548 1
1203 548 38.2262902
1213 548 .7233197
1346 548 .8297945
1353 548 1.9696101
1363 548 .9653802
1376 548 .9613871
1403 548 1.898533
1445 548 .8911979
1451 548 1
1461 548 1
1486 548 1
1515 548 .9721204
1581 548 .9288618
1715 548 10.870386
1738 548 8.7422498
1739 548 .9133826
1751 548 .7529346
1754 548 6.8935925
1842 548 .9278345
1853 548 .912624
1889 548 .8724006
1951 548 7.6175362
1988 548 .1766777
2000 548 .8219442
2069 548 .9498198
2105 548 .8820309
2118 548 1
2227 548 .9352558
2242 548 .8874769
2294 548 .9705498
2304 548 .8742667
2366 548 .8281311
2423 548 .5445001
2468 548 1
2505 548 1
2514 548 1
2530 548 .923961
2540 548 2
2549 548 1.7148446
2557 548 1.8613778
2766 548 2.8875
2769 548 .9019297
2808 548 .9222113
2819 548 1
2832 548 .9046892
2894 548 .9529187
2899 548 .843785
2930 548 1.967317
2985 548 1
3081 548 .8679208
3150 548 1
3301 548 1.899382
3321 548 .7389169
3400 548 1
3401 548 1
3424 548 .899467
3436 548 .437805
3444 548 1.885894
3452 548 3.831529
3453 548 12.37765
3454 548 4.645645
3455 548 .9774301
3530 548 1.819528
3586 548 1.823743
3587 548 1.857737
3597 548 .939237
3757 548 .8353961
3792 548 1.807138
3805 548 1
3818 548 .8579048
3858 548 2.969642
3863 548 .9076762
3927 548 .9496253
4052 548 .919342
4056 548 3.734635
4117 548 .9755018
4145 548 1.974841
4156 548 .9768126
4232 548 2
4235 548 1
4241 548 1
4268 548 .9026753
4291 548 .8918416
4315 548 .8944032
4393 548 1.936186
4396 548 .9660901
4496 548 1
4512 548 .8772537
4550 548 .9806286
4577 548 1
4611 548 .8975399
4634 548 .927865
4640 548 .9386489
4656 548 .9688109
4658 548 .9329094
4746 548 5.94277
4756 548 .9705275
4798 548 .9504582
4947 548 .9410487
5034 548 1
5050 548 1
5056 548 .8340719
5105 548 1
5129 548 .9306949
5148 548 1.932426
5156 548 .8600484
5165 548 1
5227 548 .9668514
5236 548 2
5261 548 .9580955
5362 548 4.875923
5369 548 1
5375 548 2.951253
5398 548 1
5401 548 .957183
5434 548 .9598123
5438 548 .9078635
5522 548 1
5552 548 1
5594 548 .9318674
5627 548 .9528865
5633 548 2.964825
5693 548 1.908403
5718 548 .7281118
5776 548 1
5785 548 2.947154
5821 548 .8353035
5826 548 6.947282
5839 548 1
5864 548 1
5909 548 .7966457
5936 548 1
6075 548 .9629307
6088 548 .830668
6117 548 1.938178
6157 548 4.326542
6200 548 2.433419
6217 548 .9269984
6263 548 .8654845
6285 548 .9120193
6315 548 .9255147
6394 548 5.886758
6449 548 .8990425
6507 548 1.846821
6534 548 1.889707
6535 548 .9724262
6614 548 1.924612
6619 548 1
6766 548 .7069261
6767 548 1
6776 548 .9608077
6789 548 .9275959
6908 548 .795347
6944 548 .3833754
6947 548 1
7012 548 .7341566
7109 548 .9323706
7110 548 .988222
7120 548 .915464
7122 548 .6356669
7125 548 1
7141 548 .9727157
7183 548 .852749
7184 548 .8905799
7197 548 .923693
7209 548 1
7268 548 2.585801
7282 548 .9832024
7345 548 .6397397
7360 548 .8701183
7377 548 1.704064
7380 548 7.561099
7427 548 .7543384
7474 548 .918609
7495 548 .9650474
7516 548 2.864303
7519 548 .9780764
7526 548 1
7588 548 .9406752
7605 548 .7691714
7631 548 .8793588
7662 548 .5946677
7715 548 1
7718 548 1
7719 548 .9517665
7765 548 1
7855 548 1
7908 548 1
7945 548 .7686372
8014 548 1.949012
8015 548 1.83178
8127 548 .8445679
8225 548 1.940998
8233 548 2
8298 548 .9721602
8323 548 1
8381 548 .9805912
8456 548 1
8460 548 23.48799
8486 548 .9645353
8641 548 1
8668 548 .9720057
8669 548 .932328
8713 548 .8019382
8781 548 1
8788 548 1
8872 548 1
8888 548 1.897253
8914 548 .7555516
8941 548 .867351
9010 548 1.936613
9033 548 .9395332
9153 548 1.938043
9257 548 .8750241
9312 548 1.979745
9335 548 .90824
9352 548 1.971244
9422 548 1.81931
9451 548 2
9460 548 1
9480 548 1.977678
9481 548 1
9535 548 .7927265
9536 548 .8895403
9562 548 .8871995
9691 548 .9839178
9693 548 .962179
9703 548 .5000771
9786 548 1.807534
9889 548 .8797818
9920 548 1
10241 548 1
10272 548 .9664147
10284 548 1.947654
10285 548 .7034783
10287 548 .9688841
10308 548 .8196961
10313 548 .969554
10328 548 1
10400 548 .9423014
10441 548 .9236461
10455 548 2.94812
10458 548 1.986436
10633 548 .9527496
10717 548 1
10725 548 .8342332
10826 548 .9334441
10865 548 1
10896 548 .8662595
10909 548 .9394836
10999 548 1
11008 548 .8567257
11011 548 .8411535
11040 548 1.943088
11070 548 3.194637
11076 548 .7178428
11088 548 .5890954
11127 548 1.972702
11155 548 .9809083
11164 548 12.88356
11174 548 .8644606
11189 548 .8226758
11221 548 .8842931
11228 548 1.768576
11244 548 .9074995
11250 548 .536619
11253 548 6.457304
11286 548 138.1926
11303 548 .8880674
11324 548 3.799532
11356 548 8.206797
11409 548 2.849254
11414 548 .8354111
11433 548 .5635626
11434 548 1.86552
11456 548 .7912414
11459 548 .940688
11465 548 1.85498
11480 548 .766573
14 549 15.3977985
40 549 .6226235
79 549 .8410711
81 549 2.3923688
86 549 2
94 549 1
137 549 1
138 549 1.4847441
139 549 .9103375
178 549 .8318328
186 549 .81089
194 549 .6715037
200 549 .688797
231 549 1.7246789
239 549 .7682636
240 549 .7442141
241 549 .5361241
242 549 .7362351
244 549 3.4961845
246 549 1.7392472
248 549 2.4531796
249 549 4.3923047
255 549 1.7727791
256 549 2.8195068
259 549 .6467073
260 549 .5876667
262 549 1.7678806
264 549 .511373
266 549 .705071
267 549 .7231972
268 549 1.5897436
269 549 .6895933
270 549 1.9641855
273 549 .895305
281 549 2.9493636
291 549 1.831586
299 549 .6531891
340 549 .8581491
345 549 2.617093
348 549 .7391975
353 549 1.8002589
369 549 .7803207
376 549 1.7834945
390 549 1
406 549 .6012737
430 549 1.6424222
466 549 .6855548
488 549 1.7775046
505 549 2.5547782
511 549 7.0216051
521 549 6.6941554
546 549 .9143734
560 549 .8014162
580 549 1.8901283
587 549 .6625784
588 549 1
610 549 .6127851
631 549 .6029803
636 549 .846397
651 549 .7342294
663 549 1.8581538
685 549 .8950938
720 549 1.9430249
782 549 .9059464
806 549 6.0982847
807 549 .8645755
808 549 .9657258
818 549 1
877 549 .9051476
879 549 1
905 549 1.9695869
907 549 1.9149532
928 549 1.8857658
1001 549 .9725191
1005 549 1
1056 549 .8957185
1063 549 1.965755
1079 549 1
1083 549 .8309418
1099 549 1
1147 549 .9509128
1167 549 .7889874
1181 549 .7833429
1203 549 50.6960515
1252 549 2.8963364
1311 549 .8283523
1355 549 1
1362 549 .7977236
1363 549 .963821
1369 549 .9151696
1386 549 .8778693
1403 549 .8939633
1433 549 1
1501 549 2.9354848
1512 549 .9532132
1536 549 .7402696
1581 549 .925658
1597 549 .3321872
1661 549 .8038449
1673 549 .8233529
1715 549 10.8195129
1719 549 3.7515527
1738 549 3.7306419
1751 549 2.7418078
1754 549 4.8888003
1803 549 1
1842 549 .9245845
1874 549 .8016837
1889 549 1.866654
1951 549 6.6003116
1957 549 .733677
1958 549 .9494004
1978 549 1
2000 549 .8139253
2125 549 1
2139 549 .8999059
2220 549 2.9477729
2227 549 .93234
2242 549 .8824093
2243 549 .8791393
2244 549 .8246251
2257 549 .6514841
2350 549 .8840123
2420 549 .9585906
2426 549 .9668647
2484 549 .9585618
2506 549 1
2516 549 .9292361
2530 549 1.9205365
2540 549 2
2549 549 1.7020024
2557 549 1.8551348
2588 549 1.9722898
2653 549 .8927524
2654 549 1.942013
2687 549 1
2721 549 2
2766 549 2.882433
2789 549 2
2808 549 1.918708
2832 549 .9003968
2838 549 .9277081
2894 549 .9507983
2909 549 1
2910 549 .5361473
2926 549 1.936117
2930 549 .9658455
2945 549 .8696606
3014 549 .8667759
3066 549 1.884697
3104 549 .9612899
3145 549 .8403801
3301 549 1.89485
3306 549 .9188593
3452 549 .8239413
3453 549 6.304584
3454 549 2.584651
3536 549 1
3577 549 1
3579 549 1
3587 549 1.851331
3592 549 1
3671 549 1.955002
3715 549 .9325834
3757 549 2.827983
3800 549 .8264782
3806 549 .9654809
3825 549 1.906903
3858 549 2.968275
3904 549 1.981958
3924 549 .9098453
3946 549 1
4028 549 .8282237
4056 549 3.722684
4098 549 1
4108 549 .9752351
4133 549 1
4145 549 1.973708
4156 549 2.975768
4174 549 .8353005
4206 549 .8773246
4263 549 4.802141
4265 549 2
4273 549 .8814402
4292 549 .5988424
4301 549 .9859235
4393 549 .9333118
4396 549 .9645629
4403 549 .8595792
4410 549 2.92355
4505 549 1
4512 549 .8717257
4522 549 1
4538 549 1
4550 549 .9797562
4577 549 1
4609 549 .7594863
4635 549 1
4656 549 .9674063
4658 549 .9298879
4704 549 1.936917
4707 549 .9072795
4746 549 4.940193
4910 549 1
4929 549 .6726543
4977 549 .8462921
5022 549 1
5073 549 1
5084 549 .8057343
5124 549 1
5129 549 .9275737
5148 549 .9293823
5156 549 .8537456
5257 549 .9895337
5261 549 .9562083
5263 549 .8818723
5291 549 .2857118
5311 549 1
5321 549 1
5361 549 .9729334
5362 549 2.870335
5375 549 4.949058
5401 549 .9552547
5426 549 1
5485 549 1
5521 549 1
5541 549 1
5565 549 1
5594 549 3.928799
5612 549 1
5633 549 .9632409
5639 549 1
5785 549 .9447745
5797 549 .9318471
5826 549 7.944908
5909 549 .7874875
5947 549 .6133428
5988 549 1
5991 549 .9076559
6014 549 .9594246
6157 549 1.296212
6200 549 .4079029
6213 549 1
6263 549 .8594264
6285 549 .908057
6354 549 1
6361 549 .8785325
6394 549 .8816581
6438 549 .7709481
6449 549 .8944958
6507 549 6.839923
6511 549 .9132907
6532 549 .8923867
6534 549 1.88474
6544 549 1
6580 549 2.798308
6621 549 .3102594
6622 549 .8877157
6655 549 1.911341
6714 549 1
6731 549 .9119758
6744 549 .8667329
6828 549 1
6832 549 1
6837 549 .9694356
6854 549 .9566562
6915 549 1
6970 549 .6325623
6997 549 .8943246
6998 549 .7911789
6999 549 .919393
7001 549 1.984621
7012 549 .7221841
7110 549 .9876916
7120 549 .9116569
7139 549 1.954286
7141 549 .9714869
7183 549 .8461174
7185 549 .6096998
7186 549 .9699329
7201 549 .8583757
7305 549 .8890799
7308 549 4.920187
7340 549 1.83823
7341 549 2
7380 549 2.496297
7385 549 1
7386 549 .9302652
7420 549 .8819819
7427 549 .7432748
7437 549 1.913959
7495 549 .9634732
7505 549 1
7519 549 1.977089
7528 549 2
7540 549 .9105382
7544 549 .7434556
7580 549 .8467394
7631 549 .8739256
7662 549 .5764133
7702 549 .9034496
7765 549 1
7842 549 .974791
7940 549 1.841948
7961 549 1.938873
8015 549 .824204
8127 549 .8375678
8138 549 1
8196 549 1
8225 549 .9383412
8234 549 .9672017
8247 549 1
8249 549 1
8280 549 .8419763
8318 549 .5083501
8326 549 .8137622
8353 549 1.85898
8454 549 1
8460 549 17.32982
8473 549 2.982687
8515 549 1
8538 549 1
8564 549 .9174868
8588 549 .9210202
8632 549 .7830488
8668 549 .9707449
8669 549 1.92928
8744 549 1
8783 549 .7045557
8888 549 2.892626
8952 549 .2036439
8969 549 .5317804
9034 549 1.910718
9049 549 .8194371
9070 549 .8332648
9073 549 1.96052
9086 549 1.967817
9140 549 .9396632
9226 549 .8935901
9239 549 .9628697
9352 549 .9699491
9400 549 2
9422 549 .811173
9437 549 3.930536
9451 549 2
9454 549 1
9464 549 1
9517 549 1
9527 549 .7703333
9532 549 .9644992
9562 549 .8821195
9635 549 2
9636 549 .9542383
9639 549 .8039292
9647 549 .9414385
9651 549 .8856778
9693 549 1.960476
9717 549 .8690087
9786 549 1.798866
9799 549 .8984512
9853 549 .2830106
9917 549 .2827044
9931 549 .4749446
9942 549 .9712377
9978 549 1.94428
10067 549 1.836562
10095 549 .9381778
10254 549 .8615125
10272 549 .9649021
10284 549 2.945296
10431 549 1
10455 549 2.945784
10521 549 .9206684
10625 549 .8811278
10646 549 .9212059
10692 549 1
10725 549 1.826768
10752 549 1
10865 549 1
10931 549 1
10994 549 .9743742
10995 549 .8419999
11040 549 1.940525
11065 549 .8204785
11070 549 11.15837
11127 549 3.971472
11129 549 .8848198
11145 549 1.84561
11160 549 .7223762
11164 549 20.87831
11189 549 .8146898
11221 549 1.879082
11228 549 .7581536
11250 549 .5157503
11253 549 1.432863
11286 549 54.39068
11324 549 .7905032
11356 549 6.126039
11389 549 .5366481
11390 549 2.830255
11398 549 .8227771
11408 549 .5050911
11414 549 .8279987
11434 549 .8594639
11441 549 3.82751
11465 549 .8484492
10 550 .9550553
14 550 6.6272367
81 550 1.6238757
116 550 .9619908
127 550 1
157 550 .8241776
165 550 .9757885
180 550 .9185567
238 550 .8555639
240 550 .8416683
241 550 .7128604
249 550 1.623836
250 550 1.7303452
251 550 .8167567
252 550 .8901297
254 550 2.7144551
258 550 .7324956
263 550 .7920876
320 550 1.882334
326 550 .9289037
339 550 .9363927
381 550 .9081893
394 550 .9527458
406 550 .753188
415 550 .7751737
418 550 .9688034
419 550 .7693702
497 550 .6946674
511 550 11.3943726
521 550 .8106819
559 550 .8726621
565 550 .9504141
569 550 .8950869
585 550 .7338137
605 550 .9383504
625 550 .8717376
631 550 .7542444
657 550 1
663 550 1.9121971
806 550 4.4418374
807 550 .9161721
877 550 .9412862
905 550 .9811743
906 550 .9380112
907 550 1.947356
1050 550 .826886
1083 550 1.8953528
1168 550 1
1186 550 .8761196
1203 550 20.3838438
1256 550 .7324012
1368 550 2.9780182
1442 550 .9463856
1458 550 .9514762
1479 550 1
1501 550 2.960065
1507 550 .901814
1508 550 .9674689
1514 550 2.9346045
1542 550 .8867597
1597 550 .5866232
1715 550 6.2692773
1733 550 .903144
1738 550 2.833267
1754 550 .9311673
1872 550 .9805774
1874 550 .877242
1890 550 .9378904
1895 550 .912262
1951 550 4.7525925
2004 550 .8957877
2139 550 .9380417
2239 550 .7992887
2257 550 1.7842683
2387 550 1
2432 550 .1619367
2484 550 .9743497
2530 550 1.950812
2549 550 1.8155392
2750 550 1.986415
2766 550 2.927226
2884 550 .9254112
2894 550 .9695441
2910 550 .7128748
2926 550 .9604561
2932 550 .9587412
2999 550 1.929662
3014 550 .9175342
3055 550 .9156646
3100 550 .8953666
3383 550 .9250083
3453 550 12.95054
3455 550 .9854
3553 550 .9472635
3671 550 .9721464
3757 550 4.893521
3792 550 .8752417
3802 550 .9245667
3812 550 .965981
3856 550 .9890621
4056 550 1.828341
4072 550 .9658526
4130 550 .9019271
4261 550 .8192903
4301 550 .9912866
4384 550 .9657688
4393 550 .95872
4394 550 .9488249
4410 550 1.952677
4520 550 .8645925
4634 550 .9533375
4643 550 1
4768 550 2
4781 550 .9867574
4945 550 1
4962 550 1
4967 550 .9811126
5025 550 1
5133 550 .9839484
5233 550 1
5362 550 2.919737
5371 550 .8739883
5375 550 5.968467
5401 550 1.972303
5440 550 1
5480 550 .9780716
5532 550 1
5665 550 .9656815
5724 550 1.972444
5741 550 1
5785 550 .9658153
5834 550 .8263244
5909 550 1.868455
5953 550 .9235683
6079 550 1
6127 550 .7978413
6157 550 2.564355
6171 550 .932586
6200 550 1.633491
6233 550 1.971032
6372 550 1
6392 550 .9806988
6394 550 .9267463
6401 550 .908694
6438 550 .8582167
6442 550 3.937055
6455 550 .893839
6507 550 .9009119
6534 550 1.928654
6544 550 1
6563 550 1
6622 550 .9304959
6688 550 1
6697 550 .8233202
6789 550 .9531634
6790 550 1
6798 550 .9610924
6837 550 1.981081
6857 550 1
6942 550 .8739347
6970 550 1.772556
6997 550 .9345868
7012 550 .8280317
7110 550 1.992381
7120 550 .9453155
7174 550 .9524887
7197 550 .9506386
7268 550 2.732064
7277 550 .9536478
7308 550 1.950596
7340 550 .8998644
7360 550 .9159823
7380 550 3.069206
7386 550 .9568341
7427 550 1.841087
7437 550 .9467403
7519 550 .9858181
7553 550 .9472297
7605 550 .850682
7719 550 2.968799
7853 550 3.930786
7949 550 .9429395
7961 550 .9621622
8015 550 .8911821
8074 550 .8031589
8138 550 1
8234 550 .9796978
8271 550 .8836457
8301 550 1
8460 550 12.72816
8473 550 1.989283
8502 550 .9320343
8506 550 .7472841
8519 550 .9702154
8538 550 1
8591 550 .9180101
8622 550 2
8640 550 .877995
8669 550 1.956224
8771 550 .7535778
8774 550 .9431982
8783 550 .8171197
8808 550 .8966307
8926 550 .9830671
9010 550 .9589963
9147 550 .9498307
9163 550 .9761739
9223 550 .9426676
9238 550 .8883755
9290 550 .9822045
9331 550 .8459501
9352 550 .9813985
9401 550 1
9437 550 1.957002
9527 550 .8578361
9562 550 .9270318
9626 550 1
9651 550 .9292344
9658 550 1
9666 550 .9090326
9931 550 1.67499
9964 550 .9214291
9989 550 1
10010 550 1
10022 550 .8748516
10053 550 .9467219
10210 550 1
10234 550 1.886119
10315 550 .9073935
10396 550 1
10461 550 .9396425
10606 550 2.890255
10625 550 .926418
10633 550 3.969435
10841 550 .5013695
10865 550 1
10931 550 1
10981 550 1
10989 550 .8959029
10995 550 .9021978
11011 550 .8972457
11020 550 .9012596
11024 550 .963006
11040 550 .9631848
11070 550 5.479028
11076 550 .8174787
11088 550 2.734195
11127 550 .9823414
11129 550 1.928703
11141 550 .9563398
11145 550 .9044323
11164 550 15.92468
11221 550 2.925152
11253 550 2.648942
11286 550 36.48081
11356 550 1.840016
11390 550 1.894928
11434 550 1.913008
11441 550 .8932283
11459 550 .9616324
11461 550 .9216976
11491 550 .8794375
10 551 .9353564
14 551 17.4638579
40 551 1.6640203
46 551 3
79 551 .858505
81 551 5.4590237
127 551 1
136 551 .764239
165 551 .9651769
180 551 .8828608
193 551 .8944366
194 551 1.7075385
205 551 .77918
215 551 1
232 551 2
238 551 .7922589
241 551 2.5870096
244 551 .5514513
247 551 1.6577034
248 551 1.5131638
250 551 .6121578
252 551 .8419745
253 551 .7983078
254 551 .5893033
257 551 .6875439
262 551 .7933433
264 551 .5649737
268 551 .6347472
291 551 .8500604
320 551 2.830762
326 551 .8977428
336 551 .8746811
337 551 .9005422
345 551 3.6590965
364 551 .7713125
369 551 .8044188
406 551 .6450125
421 551 .8819391
430 551 .6816472
466 551 .7200483
467 551 .9410323
471 551 .7944124
497 551 .5608429
498 551 1.9397178
511 551 18.1289314
514 551 .8989063
521 551 2.7277055
563 551 3.9216988
565 551 .928681
569 551 .8491044
580 551 .9021808
587 551 .6995923
593 551 .8015983
610 551 1.6552612
618 551 .9105851
631 551 .646532
637 551 .7685216
668 551 .860904
729 551 2.943699
806 551 1.1971996
807 551 2.879431
808 551 .9694856
906 551 .910842
907 551 .9242826
946 551 .9402083
996 551 .830274
1056 551 2.9071578
1063 551 .9695115
1083 551 .8494869
1187 551 .9202983
1203 551 50.0457501
1311 551 .8471814
1323 551 1
1324 551 1.7676835
1353 551 .9717253
1362 551 1.8199126
1368 551 1.9683838
1371 551 .877202
1442 551 .9228868
1514 551 .9059422
1596 551 1
1597 551 .4054438
1625 551 .8295651
1715 551 1.949008
1719 551 .7788064
1733 551 .8606929
1738 551 5.7601895
1751 551 .7701306
1754 551 2.9009985
1767 551 .8939901
1771 551 1
1773 551 2
1858 551 1
1951 551 5.644156
2159 551 .9686548
2183 551 1
2220 551 .953502
2257 551 1.689715
2335 551 .9438584
2344 551 1.9705484
2350 551 .8967357
2420 551 .9631331
2433 551 .8839129
2506 551 1
2530 551 3.9292534
2549 551 .7346916
2581 551 .8511079
2607 551 1
2653 551 .9045171
2680 551 1
2752 551 .910146
2766 551 .8953296
2832 551 1.911323
2838 551 .9356383
2862 551 .8675471
2930 551 .9695921
2999 551 .898833
3055 551 .8787011
3057 551 2.876706
3066 551 1.897345
3089 551 1
3101 551 .8654731
3111 551 1.958411
3146 551 1.981338
3301 551 1.906385
3352 551 .9446711
3452 551 1.843254
3453 551 18.49057
3454 551 2.73991
3455 551 .979001
3456 551 2.860877
3502 551 1
3553 551 .9241495
3587 551 1.867639
3597 551 .9434661
3671 551 .9599383
3757 551 4.846853
3816 551 2
3818 551 .8677948
3822 551 .8472767
3845 551 .9266459
3848 551 1
3904 551 1.983938
3924 551 .9197349
3946 551 1
4052 551 .9249558
4056 551 .7531042
4081 551 1
4086 551 .9439367
4110 551 1
4145 551 .9765924
4156 551 1.978427
4169 551 .8413458
4263 551 1.823846
4268 551 .9094492
4315 551 .9017528
4393 551 .9406273
4397 551 1
4400 551 .825728
4410 551 .9319364
4546 551 .8844199
4554 551 .7996917
4562 551 1.936802
4611 551 .9046712
4615 551 2
4634 551 1.932886
4679 551 1
4707 551 .9174506
4709 551 .8586985
4717 551 .9614323
4746 551 2.946754
4755 551 1
4756 551 .9725788
4763 551 1
4859 551 .8733908
4906 551 .8643718
4929 551 .708563
4937 551 1
4966 551 1
4967 551 1.972834
4971 551 .8990527
4972 551 1
5027 551 .9151992
5116 551 1
5124 551 1
5257 551 1.990682
5262 551 1
5306 551 .8934242
5362 551 .8845585
5371 551 .8187584
5374 551 .9851465
5375 551 7.954646
5377 551 .9309902
5391 551 1
5401 551 .9601631
5532 551 1
5594 551 .9366095
5627 551 .9561657
5633 551 .9672732
5738 551 1
5785 551 1.950832
5826 551 2.950952
5839 551 1
5908 551 1.935438
5909 551 .8107994
5918 551 1
5946 551 1
6014 551 .9638756
6033 551 .9648687
6157 551 1.373415
6233 551 1.958335
6285 551 .9181428
6288 551 .961848
6329 551 .9756224
6394 551 4.89464
6442 551 3.909467
6449 551 .9060692
6534 551 .8973832
6535 551 .9743454
6580 551 .820433
6614 551 1.929859
6620 551 2
6655 551 .9210666
6735 551 .9487313
6746 551 .8075243
6749 551 .7178853
6810 551 .6985639
6837 551 .9727884
6885 551 .8209548
6908 551 .809591
6997 551 1.905917
7080 551 1
7117 551 1
7120 551 .9213478
7184 551 .8981956
7186 551 .9732311
7197 551 1.929004
7202 551 .7973155
7211 551 1.753813
7268 551 1.61463
7305 551 .9012474
7325 551 .8894693
7340 551 .8559759
7377 551 .7246611
7380 551 5.661247
7427 551 .7714367
7437 551 .923397
7471 551 1.919554
7474 551 .9242739
7516 551 .8737472
7519 551 .9796023
7526 551 2
7544 551 .7715976
7600 551 .8109884
7792 551 .7445807
7820 551 1
7828 551 .9153243
7831 551 1
7838 551 1
7853 551 .9004504
7996 551 .8972379
8091 551 1
8127 551 .8553861
8131 551 .755677
8225 551 .945105
8243 551 1.937245
8244 551 .9520063
8260 551 .9473895
8280 551 .859311
8353 551 .8744494
8460 551 12.73243
8473 551 2.984586
8486 551 .9670037
8579 551 .892297
8648 551 .8134063
8701 551 .9778987
8714 551 1
8863 551 1
8888 551 .9044045
8914 551 .7725654
8976 551 .8230532
9028 551 .8671222
9070 551 .851555
9073 551 .9648509
9086 551 .9713475
9103 551 .7527821
9156 551 .8876035
9226 551 .9052629
9239 551 1.966943
9270 551 1
9290 551 2.974405
9316 551 .9676424
9332 551 .9424902
9385 551 1
9422 551 2.831887
9428 551 .6336606
9437 551 .9381561
9453 551 1
9460 551 1
9480 551 .979232
9535 551 .8071529
9636 551 .9592582
9688 551 1
9786 551 .8209301
9813 551 .9735097
9885 551 .7549434
9892 551 1
9931 551 .5325412
9964 551 .8869921
9978 551 .9503923
10022 551 1.82
10067 551 .8544908
10095 551 .9449594
10194 551 1.983166
10241 551 1
10259 551 .7774018
10308 551 .8322454
10313 551 .9716731
10338 551 .9129214
10447 551 .7952505
10451 551 1
10455 551 .9517312
10577 551 .8906697
10606 551 1.842154
10633 551 2.956038
10669 551 .9461635
10693 551 .91322
10747 551 .8817656
10803 551 .4429234
10839 551 1
10841 551 .2828242
10969 551 .8151711
10981 551 1
11020 551 1.857983
11040 551 1.947049
11061 551 1.58103
11070 551 8.250691
11127 551 .9746018
11129 551 .8974546
11141 551 .9372039
11145 551 .8625458
11164 551 8.891663
11189 551 .8350177
11221 551 2.892346
11228 551 3.784683
11250 551 .5688707
11253 551 2.495076
11286 551 57.43205
11324 551 .8134843
11356 551 14.33161
11407 551 2.758729
11409 551 1.859746
11414 551 1.846867
11434 551 .8748802
11456 551 .8057712
11461 551 .8873783
14 552 2.6980145
40 552 .8107573
46 552 1
81 552 .6952917
100 552 .8847756
128 552 .8258311
136 552 .8672061
138 552 .7416151
179 552 .8005941
180 552 1.9340206
184 552 1.9735117
215 552 1
239 552 .8837913
240 552 1.8717312
242 552 .86773
243 552 1.8846603
244 552 .7473521
248 552 1.7257865
254 552 1.7686725
265 552 1.8150342
266 552 .8521022
268 552 .7942691
270 552 .9820401
326 552 .942403
345 552 1.807984
353 552 2.899836
369 552 .8898376
379 552 1.8535131
415 552 .8178622
419 552 .8131607
463 552 .7366421
471 552 .8842015
484 552 .8421707
497 552 1.752642
501 552 .8369855
511 552 2.5093651
521 552 2.8466284
560 552 .9004164
589 552 .7934626
618 552 .9496365
626 552 .9480646
628 552 1
631 552 1.8009069
636 552 .9229728
685 552 1.9473928
729 552 2.9682881
777 552 .9582753
783 552 .9732703
806 552 1.5478176
807 552 1.9320888
877 552 3.9524344
946 552 .966322
966 552 1
1050 552 .8597557
1056 552 1.947706
1063 552 .9828272
1099 552 3
1129 552 1
1203 552 19.8299494
1252 552 .9480159
1368 552 .982192
1376 552 .9797648
1403 552 1.9468259
1505 552 1
1515 552 .9853896
1597 552 .6651125
1715 552 3.4080221
1738 552 3.8649252
1754 552 1.9442368
1951 552 .7995686
1978 552 2
2004 552 .9155748
2122 552 .9865115
2129 552 .9287147
2257 552 .82523
2276 552 1
2294 552 .9845665
2420 552 .9792345
2426 552 .9833837
2530 552 3.9601515
2549 552 .8505634
2557 552 2.9273546
2588 552 1.9861042
2766 552 1.941044
2808 552 .9592346
2861 552 .9397414
2904 552 .9820474
2926 552 .9679644
2939 552 1.961959
2999 552 .943017
3014 552 1.933192
3041 552 1
3066 552 .9421789
3111 552 .976575
3170 552 .9592266
3199 552 .980438
3301 552 3.947271
3321 552 .8631786
3451 552 1.863014
3453 552 .1498013
3454 552 .2902461
3455 552 .9881722
3489 552 1
3587 552 .9254469
3671 552 .977435
3743 552 1
3757 552 .9137388
3789 552 .9786241
3836 552 1.881361
3854 552 1
3858 552 .984091
3924 552 .9547902
4056 552 .8609344
4156 552 1.987849
4300 552 .9594744
4301 552 2.992941
4394 552 .9585417
4403 552 1.929583
4554 552 .8871751
4567 552 .9368057
4756 552 .9845549
4798 552 .9740375
4931 552 1
4967 552 .9846988
5156 552 1.926658
5245 552 .8930884
5362 552 1.934977
5371 552 .8979145
5374 552 1.991634
5375 552 1.974454
5538 552 .9631325
5589 552 1
5818 552 1
5850 552 .8459713
5876 552 1
5947 552 .8061033
6014 552 .9796527
6075 552 .9805737
6087 552 .957943
6127 552 .8362258
6129 552 .9846802
6157 552 3.647072
6394 552 1.940655
6442 552 .9490068
6534 552 1.9422
6735 552 .9711226
6792 552 1
6975 552 .7083953
6984 552 1.78132
7003 552 1
7110 552 .9938277
7156 552 .9569515
7169 552 .8512304
7184 552 1.942658
7255 552 .8732544
7268 552 2.782938
7282 552 .9911972
7325 552 .9377429
7345 552 1.811204
7360 552 .9319351
7380 552 6.245939
7437 552 .9568529
7526 552 1
7578 552 .9438791
7641 552 1.802549
7761 552 .9351849
7898 552 2
7958 552 .9251306
8127 552 .9185453
8176 552 .9741472
8225 552 1.96908
8234 552 .9835527
8243 552 .9646529
8298 552 .9854105
8460 552 8.15952
8564 552 .9586222
8668 552 .9853295
8669 552 .9645363
8873 552 .9867664
8888 552 1.946155
8914 552 .871896
8941 552 .9304849
8981 552 1
9073 552 .9802021
9153 552 3.967531
9213 552 .9269883
9245 552 1.982668
9257 552 .934506
9290 552 .9855834
9316 552 .9817744
9335 552 .9519129
9397 552 .9079242
9442 552 1
9636 552 .9770519
9693 552 1.98018
9786 552 .8991377
9886 552 .8740798
9931 552 1.736701
9932 552 .9238772
9947 552 .8853818
9980 552 .963944
10020 552 2
10053 552 .956838
10194 552 .9905181
10256 552 .9264928
10259 552 1.87462
10287 552 .9836936
10308 552 .9055112
10458 552 2.992892
10550 552 .946381
10725 552 .9131294
10931 552 1
10956 552 .9772684
10984 552 2.907607
11011 552 .916756
11040 552 2.970175
11054 552 .8704537
11070 552 4.577947
11088 552 1.784664
11127 552 1.985694
11129 552 .9422407
11141 552 .9646297
11164 552 12.93898
11228 552 1.878721
11253 552 2.715598
11286 552 24.668
11303 552 .9413413
11324 552 .8949438
11356 552 5.060266
11441 552 1.913501
5 553 .96801674
72 553 14.79192429
80 553 .79163114
97 553 2
100 553 4.96076384
134 553 .78330524
138 553 .18167091
139 553 .93883079
161 553 1
165 553 .95548266
176 553 .94523379
178 553 .86729306
180 553 2.78520427
192 553 .92295093
194 553 .26868533
200 553 .75575261
207 553 3.92501784
218 553 1.82357933
219 553 .92163912
230 553 .67358911
238 553 3.56766812
239 553 .17332082
241 553 .29458795
246 553 .18051111
248 553 1.99634479
249 553 1.8064544
253 553 .58489267
254 553 .09883523
255 553 .53684441
262 553 1.60678617
266 553 .32943953
269 553 .17800977
271 553 .3711758
276 553 .90886262
281 553 2.96502969
320 553 .66286754
340 553 1.83435648
353 553 2.81302175
388 553 1.60777943
392 553 .26629459
401 553 .95813169
402 553 1
406 553 1.2909261
418 553 .94875167
419 553 1.34814003
422 553 2
430 553 1.46788771
448 553 1.64063607
451 553 1.97533601
466 553 .63532152
471 553 .46130488
472 553 .97464962
473 553 .46033753
478 553 1.21065373
488 553 .80551247
493 553 .53162476
496 553 1
497 553 .20049769
505 553 .08258475
514 553 .95762741
520 553 .97209543
522 553 1
523 553 .83730516
542 553 1
554 553 .29400708
593 553 .68258701
602 553 1
610 553 1.37118903
618 553 1.9181883
627 553 1
644 553 1
653 553 1
661 553 .9509433
668 553 .88580411
685 553 4.96619763
782 553 .94519702
783 553 1.95662304
792 553 .92460688
907 553 1.87475387
913 553 1.93946863
943 553 1
983 553 .97796607
989 553 .74873214
1006 553 .99093173
1125 553 1
1127 553 5.88479461
1149 553 1
1164 553 .95716486
1186 553 .91420183
1206 553 .95347541
1221 553 1
1247 553 2
1262 553 .96981747
1273 553 1
1288 553 .94023718
1305 553 1
1309 553 1
1311 553 1.74914056
1319 553 1
1327 553 .96114905
1346 553 .93888849
1353 553 2.97747659
1376 553 .98482428
1448 553 2.84789772
1458 553 1.90728379
1513 553 2
1570 553 1
1597 553 .80342742
1733 553 3.93672281
1734 553 1.9874277
1735 553 1
1738 553 3.5639542
1754 553 .36619621
1776 553 .85755178
1805 553 .97427164
1810 553 .93506398
1814 553 1.93433254
1890 553 .79847387
1914 553 .64421062
1915 553 1
1951 553 26.34957993
1957 553 .78057296
1961 553 1
1988 553 .68744671
2009 553 .82828091
2023 553 .92850553
2105 553 .84776533
2122 553 1.97060503
2125 553 1
2167 553 10.67354632
2173 553 1.97904273
2210 553 2.94236622
2219 553 1
2220 553 .88533335
2223 553 .95480226
2228 553 1
2241 553 1
2243 553 5.92616198
2350 553 .94147563
2408 553 1
2425 553 1
2481 553 1
2516 553 1.97923732
2530 553 4.83294789
2557 553 3.81249217
2640 553 3.966951
2651 553 1
2653 553 .9559143
2654 553 1.917276
2672 553 1
2712 553 .8847202
2718 553 1
2744 553 9.922724
2750 553 .9785917
2760 553 1
2766 553 1.864614
2769 553 1.94019
2820 553 1
2840 553 .9158663
2861 553 .8447883
2902 553 1
2904 553 .9564994
2918 553 .878725
2925 553 1
2926 553 3.958396
2930 553 4.95332
2932 553 .9552115
3055 553 .8101985
3068 553 .9584196
3083 553 .9148836
3110 553 1.97612
3154 553 1
3195 553 1
3267 553 .9257511
3278 553 .9770265
3301 553 10.83848
3395 553 .8378422
3403 553 .925388
3432 553 1
3587 553 2.792122
3666 553 1
3671 553 1.946532
3673 553 1.581124
3697 553 .9690019
3802 553 .8925314
3807 553 1
3816 553 2
3818 553 2.863523
3823 553 1
3825 553 .9368843
3832 553 1
3833 553 1
3835 553 .8776707
3843 553 1
3845 553 .9030347
3854 553 1
3880 553 1
3896 553 3
3924 553 .8334733
3926 553 .9421968
4010 553 17.85589
4024 553 1.95376
4052 553 .9016235
4107 553 .9553829
4110 553 1
4112 553 1
4145 553 .9550623
4154 553 .8821286
4174 553 .8347812
4177 553 1
4237 553 1
4248 553 .9886402
4261 553 1.45989
4291 553 .9354747
4292 553 1.927458
4294 553 1
4300 553 2.9205
4301 553 .9844166
4310 553 .849079
4315 553 1.904947
4381 553 .9765802
4393 553 1.933888
4394 553 .9307416
4395 553 1
4398 553 1
4410 553 .8682
4416 553 .9485562
4460 553 .9413136
4493 553 1
4507 553 1.97999
4512 553 1.934721
4521 553 1
4525 553 1
4537 553 1
4543 553 .6402905
4550 553 1.982216
4556 553 .7307075
4611 553 .3703003
4634 553 1.921768
4673 553 1
4695 553 .7906155
4704 553 .930082
4723 553 1
4746 553 5.918114
4761 553 .9405593
4768 553 1
4770 553 .8964238
4780 553 .7071262
4781 553 2.975983
4798 553 .9576911
4801 553 .9687957
4815 553 .9892448
4937 553 1
4950 553 1
4967 553 .9106241
4971 553 1.910998
5009 553 .9187556
5022 553 1
5116 553 1
5125 553 1
5138 553 1
5148 553 .8820377
5158 553 11.96689
5286 553 1
5362 553 3.824657
5375 553 1.905871
5401 553 .8587189
5404 553 .9578375
5433 553 1
5435 553 1
5500 553 .8049281
5541 553 1
5548 553 .7394059
5594 553 5.934052
5612 553 1
5662 553 2.766548
5693 553 .5917735
5710 553 6.978585
5711 553 7.928871
5718 553 .8625264
5767 553 .8957757
5812 553 1
5841 553 1
5852 553 2
5936 553 2
5953 553 .8934966
5968 553 .8327156
6004 553 .965441
6014 553 .9283958
6021 553 1
6080 553 3
6087 553 .9122811
6088 553 .727631
6113 553 1
6127 553 .6060465
6285 553 .8193191
6325 553 1
6354 553 1
6377 553 1
6394 553 3.844196
6407 553 .9670948
6408 553 1.959908
6414 553 1
6432 553 1
6442 553 .8607401
6475 553 .9695227
6510 553 .8050213
6535 553 .7538659
6572 553 .7218672
6574 553 1
6620 553 1
6628 553 1
6650 553 1
6690 553 2
6712 553 1
6749 553 .8986866
6762 553 1
6836 553 1
6837 553 1.957068
6842 553 .974886
6857 553 1
6915 553 1
6946 553 1
6947 553 1
6954 553 1
7003 553 1
7012 553 .5317999
7059 553 2
7110 553 .9852376
7128 553 1.927005
7141 553 .9603917
7186 553 1.969095
7197 553 .9016318
7202 553 .8958067
7206 553 1
7254 553 1
7255 553 2.788143
7282 553 .9858258
7284 553 1
7307 553 .9862702
7308 553 5.89507
7309 553 2.94077
7341 553 3
7360 553 3.86642
7371 553 1
7377 553 .3629862
7409 553 .9200841
7420 553 .8488461
7452 553 1.791525
7461 553 2.964084
7474 553 1.957128
7478 553 1
7495 553 .9734903
7505 553 1
7519 553 1.977475
7544 553 1.524915
7565 553 1
7578 553 1.876248
7588 553 .893837
7596 553 1
7679 553 .9486582
7706 553 .7365459
7765 553 2
7798 553 1
7828 553 1.92212
7894 553 .7724614
7924 553 .8795838
7940 553 3.990608
7950 553 .9754403
7961 553 1.972032
8012 553 .9213774
8014 553 1.925146
8056 553 1
8089 553 .7555247
8097 553 2.973636
8100 553 1
8103 553 .9706431
8158 553 1
8186 553 15.95989
8201 553 5.986028
8244 553 1.973359
8272 553 4.868069
8280 553 .845391
8281 553 1
8292 553 1
8318 553 1.864281
8320 553 1
8326 553 3.91166
8353 553 2.85443
8369 553 .9128477
8375 553 .8838135
8399 553 .9839284
8440 553 1
8455 553 1
8501 553 2.954437
8538 553 1
8549 553 3
8622 553 1
8668 553 1.973902
8669 553 .9085022
8701 553 .9812325
8744 553 1
8781 553 2
8873 553 2.989528
8878 553 1
8897 553 1
8970 553 1
9010 553 .958736
9034 553 1.926391
9070 553 .7090718
9097 553 .917332
9103 553 .7146886
9117 553 .9341152
9140 553 .9470889
9144 553 1
9175 553 1.927896
9178 553 .9440512
9223 553 .8923197
9245 553 .9664992
9257 553 2.9571
9290 553 1.967101
9352 553 1.984342
9366 553 1
9406 553 1.920217
9480 553 1.978515
9483 553 1.826381
9486 553 1
9535 553 .6036514
9536 553 .8893114
9562 553 8.916087
9636 553 2.960891
9645 553 2.977578
9658 553 1
9659 553 1
9666 553 .6959591
9693 553 3.955282
9699 553 1.879593
9743 553 1.967864
9746 553 1
9813 553 2.987069
9889 553 .9471557
9931 553 1.052604
9932 553 .3357633
9938 553 1
9942 553 .9788346
9943 553 .9481378
9964 553 1.914342
9970 553 .7472342
9971 553 1
9978 553 .8862519
10020 553 9
10042 553 1.88694
10067 553 .9089643
10158 553 1
10182 553 .831854
10188 553 1
10246 553 .9025805
10252 553 1
10265 553 .948307
10284 553 .9491658
10299 553 .9208897
10305 553 1
10313 553 1.967112
10353 553 3.981076
10363 553 .8362069
10455 553 3.949917
10461 553 1.989007
10467 553 1
10473 553 .679606
10542 553 .9754945
10597 553 .9005749
10612 553 .7832765
10622 553 1
10625 553 1.878586
10633 553 5.941912
10646 553 .9810756
10663 553 1
10669 553 .9339606
10688 553 .9624485
10854 553 1
10865 553 1
10880 553 1
10888 553 .9672085
10936 553 1
10956 553 .9144375
10961 553 .5917054
10964 553 3
10984 553 1.79863
10991 553 .9853789
10995 553 .7802947
11012 553 2
11059 553 2.972815
11065 553 .5705736
11107 553 1
11127 553 .9712693
11129 553 1.732356
11186 553 1
11203 553 33.37138
11433 553 4.981781
11451 553 1
11461 553 2.818872
14 554 9.59538668
81 554 1.59173847
222 554 .95057024
241 554 .68832629
242 554 .82277892
243 554 .84546287
245 554 .77940474
248 554 .6325967
253 554 1.84778785
256 554 .87872835
264 554 .67169629
265 554 .75217475
267 554 .8140189
270 554 .97593657
279 554 .7753604
281 554 1.96597788
304 554 1
359 554 .4007316
391 554 .79071283
392 554 .72313516
430 554 .75974698
463 554 .64714159
476 554 1
478 554 .71802282
502 554 1.92007022
505 554 .70085979
511 554 7.34262593
521 554 2.79450598
523 554 .91554988
554 554 1.75489869
569 554 .88612277
622 554 .98140305
657 554 1
659 554 .90163846
729 554 1.957511
770 554 .96107158
776 554 .74705232
795 554 .83315486
806 554 .39414627
807 554 1.90900957
808 554 .97697153
831 554 .9663889
833 554 .90065746
905 554 .97956573
907 554 .94285791
921 554 1.96652322
1001 554 .98153586
1039 554 1
1067 554 2
1123 554 1
1197 554 1
1203 554 22.73309632
1252 554 .93034941
1263 554 1
1363 554 .97569171
1368 554 .97614
1369 554 .94300328
1403 554 2.92875498
1405 554 .84862738
1422 554 1
1445 554 .92360468
1460 554 .95755091
1489 554 .81275095
1501 554 .95665284
1505 554 1
1507 554 .8934247
1715 554 2.20684214
1738 554 4.81902088
1751 554 .82652319
1754 554 3.92528603
1872 554 .97891782
1890 554 .93258359
1951 554 8.73145326
1995 554 1.97990751
2056 554 .89342832
2122 554 1.98192756
2139 554 1.93274775
2220 554 2.9649091
2227 554 .95453991
2293 554 .92061559
2403 554 .93058151
2514 554 2
2530 554 1.94660926
2549 554 1.79977827
2552 554 .97110676
2557 554 2.90266651
2653 554 .9279414
2712 554 .9051023
2718 554 1
2750 554 3.985255
2766 554 1.921008
2832 554 1.933078
2863 554 .3890781
2894 554 .9669419
2926 554 1.957077
2930 554 1.977052
2931 554 1
2949 554 1
2966 554 .821577
3014 554 .910488
3111 554 .9686141
3126 554 1
3199 554 .97379
3220 554 1
3301 554 .9293509
3306 554 .9454824
3321 554 .8166807
3330 554 .9135237
3358 554 .9575176
3395 554 .922069
3444 554 .9198806
3451 554 .8164606
3453 554 5.860867
3454 554 .04904073
3553 554 .9427575
3587 554 .9001105
3757 554 .8844235
3759 554 1
3815 554 1
3816 554 1
3829 554 .9806127
3854 554 1
3932 554 1
3945 554 1
4013 554 .7555742
4056 554 .8136738
4072 554 .9629349
4145 554 .9823348
4154 554 .9287964
4156 554 .983719
4237 554 1
4301 554 1.990542
4394 554 .9444524
4398 554 1
4410 554 1.948634
4483 554 .954885
4590 554 .9537432
4704 554 3.957615
4707 554 1.937702
4717 554 1.970894
4745 554 1
4781 554 .9856259
4815 554 .9846006
4863 554 1
5059 554 .9797976
5084 554 1.869475
5133 554 .9825769
5224 554 .9061426
5257 554 .9929678
5317 554 1
5321 554 1
5361 554 1.981814
5362 554 2.912879
5375 554 2.965772
5377 554 .94792
5401 554 1.969936
5468 554 .9324042
5490 554 .9424596
5553 554 1.829534
5596 554 1
5621 554 2
5693 554 .9356852
5724 554 .9700898
5767 554 .7863456
5826 554 3.962984
5876 554 1
5909 554 1.857215
5953 554 .9170377
6049 554 .9603669
6127 554 1.780568
6128 554 1
6157 554 2.527132
6200 554 .6021757
6217 554 1.948742
6274 554 .8964874
6285 554 .9382244
6288 554 .9712077
6325 554 1
6392 554 1.97905
6394 554 2.920487
6408 554 .8890821
6449 554 .9291127
6534 554 2.922558
6535 554 .9806391
6681 554 .900809
6746 554 1.854743
6798 554 .9577681
6837 554 .9794641
6842 554 .9768682
7012 554 .8133382
7125 554 1
7130 554 1
7141 554 .9808423
7255 554 .8301807
7268 554 3.70917
7276 554 1
7282 554 .9882056
7284 554 2
7308 554 2.946374
7309 554 1.945963
7325 554 .9165852
7360 554 .9088036
7374 554 .8694201
7380 554 3.989676
7423 554 .8360609
7427 554 .8275089
7437 554 1.94219
7461 554 .9144265
7498 554 1
7516 554 2.90472
7679 554 .7700406
7717 554 .7970796
7759 554 1
7765 554 2
7958 554 .8996867
8015 554 1.881884
8225 554 .9585721
8234 554 .9779631
8243 554 .9526404
8244 554 .9637803
8298 554 .9804523
8353 554 1.90525
8369 554 .9197025
8375 554 1.941596
8460 554 9.534044
8473 554 1.988368
8492 554 .8850424
8548 554 .9560428
8564 554 1.94456
8657 554 1
8661 554 .9107961
8669 554 .9524841
8685 554 .8659086
8774 554 .9383449
8848 554 .8631763
8888 554 .9278564
8930 554 .9741977
8992 554 .9526436
9033 554 1.957543
9086 554 .9783767
9103 554 .8134307
9121 554 .6472344
9147 554 1.945544
9153 554 1.956497
9203 554 1
9240 554 1
9241 554 1
9316 554 .9755805
9335 554 .9355708
9385 554 1
9397 554 .8766328
9437 554 .9533279
9454 554 1
9536 554 .9224408
9562 554 .9207972
9600 554 1
9666 554 .9012601
9693 554 .973444
9745 554 .8376117
9786 554 .8648603
9931 554 .6472203
10022 554 .8641585
10095 554 .9584622
10194 554 1.987296
10272 554 .9764181
10284 554 .9632451
10287 554 .978152
10455 554 .9635727
10483 554 .8281297
10571 554 .4582928
10606 554 1.880878
10625 554 .9201309
10633 554 1.966823
10647 554 1
10669 554 1.959371
10763 554 1
10832 554 .958842
10865 554 1
10954 554 .7361421
10979 554 1
10991 554 .9582987
11065 554 .8793813
11070 554 4.434515
11076 554 .8018835
11088 554 .7114835
11164 554 27.91824
11178 554 1
11228 554 1.837506
11248 554 2
11250 554 .6746373
11253 554 7.618946
11286 554 34.49658
11324 554 1.859241
11356 554 7.740904
11389 554 .6886784
11409 554 .894154
11420 554 .8672856
11434 554 .9055751
11441 554 1.884105
11491 554 .8691362
7 555 1
14 555 7.59361723
81 555 1.58995307
86 555 1
116 555 .9585627
136 555 .82129886
179 555 .73165891
187 555 1
215 555 1
246 555 1.82403655
249 555 1.58990984
250 555 .70602503
254 555 .68870186
260 555 .72174571
264 555 .67026056
265 555 .75109096
269 555 .79052869
285 555 1.90446154
291 555 1.88634942
295 555 2
304 555 2
320 555 1.87172169
340 555 .90427494
345 555 1.7416034
376 555 1.85389586
392 555 .72192439
419 555 1.74856971
430 555 .75869631
444 555 .81249789
453 555 1
466 555 .78780342
471 555 .84416961
496 555 1
511 555 10.33975112
518 555 2.41373612
520 555 .97991714
523 555 .91518056
559 555 .86117751
563 555 .94064958
589 555 .72206193
607 555 1
617 555 .73347797
631 555 1.73207977
806 555 2.39149676
878 555 1
907 555 3.94260801
1056 555 .92962783
1097 555 1.85198879
1103 555 1
1132 555 .89688911
1151 555 .94568721
1203 555 20.69694368
1252 555 .93004481
1325 555 .94989283
1363 555 1.97558541
1368 555 .97603565
1445 555 .92327059
1458 555 .94709984
1501 555 1.95646327
1509 555 .66946473
1514 555 2.92870648
1597 555 1.54934083
1715 555 1.20337352
1738 555 4.81822942
1754 555 1.92495929
1796 555 .92402938
1805 555 .97287022
1951 555 3.73027886
2000 555 .87443146
2004 555 1.88638875
2019 555 .79838986
2094 555 .97908793
2101 555 1.86246903
2220 555 1.96475564
2242 555 .92064643
2257 555 1.76481151
2432 555 .08635184
2557 555 .90224085
2651 555 1
2832 555 2.932785
2905 555 1.935057
2906 555 .5405971
2930 555 .9769516
2939 555 .9488087
2985 555 2
2999 555 .9233178
3020 555 1
3064 555 .7917376
3145 555 1.892284
3147 555 .8296981
3240 555 .8775278
3258 555 .9528285
3301 555 .9290419
3436 555 .6035288
3451 555 1.815658
3453 555 10.85588
3454 555 3.044882
3456 555 .894548
3479 555 .8401612
3586 555 .8757004
3587 555 .8996736
3671 555 .9696342
3683 555 .855734
3792 555 .8639897
3812 555 1.962913
3836 555 .8403466
3848 555 1
3854 555 1
3879 555 .8629053
3882 555 .8199042
3924 555 .939161
4108 555 .9832879
4117 555 1.982723
4156 555 .9836478
4194 555 1
4223 555 3
4261 555 1.802992
4263 555 1.866479
4393 555 .9549969
4416 555 .9645603
4501 555 1.886471
4634 555 .949129
4761 555 .9176784
4776 555 1
4780 555 .8680051
4886 555 .9077092
4947 555 1.958426
5059 555 .9797093
5221 555 1
5228 555 1
5234 555 .8992818
5236 555 2
5257 555 .992937
5361 555 .9817347
5362 555 3.912498
5371 555 .8626233
5374 555 .9887414
5375 555 3.965623
5401 555 .9698046
5480 555 .9760938
5594 555 .9519515
5633 555 .9751939
5785 555 1.962732
5826 555 2.962822
5850 555 .7927231
5908 555 .9510635
5909 555 1.85659
5947 555 .7390727
6002 555 1
6033 555 .9733713
6049 555 .9601936
6145 555 .8996853
6157 555 .5250639
6177 555 10.48754
6200 555 1.600436
6304 555 .9727712
6308 555 1
6394 555 1.92014
6442 555 .9313783
6449 555 .9288027
6480 555 .8689267
6507 555 1.891975
6534 555 .9222189
6580 555 .8638926
6697 555 .8073855
6744 555 6.56041
6745 555 .7391201
6836 555 1
6837 555 1.979374
6842 555 .976767
6956 555 1
7012 555 .8125219
7110 555 .991694
7140 555 1
7141 555 2.980759
7268 555 2.707899
7308 555 .9461398
7340 555 .8908332
7345 555 .7459372
7380 555 3.985258
7427 555 .8267545
7437 555 2.941937
7516 555 1.904303
7519 555 .9845391
7544 555 1.826876
7553 555 .9424704
7597 555 1
7631 555 .9149214
7687 555 1
7783 555 1
7924 555 .9360533
7933 555 1
7949 555 .9377932
7961 555 .9587496
8001 555 .9874355
8015 555 .8813679
8118 555 1
8176 555 .9652098
8225 555 1.958391
8234 555 .9778668
8258 555 .972686
8281 555 1
8323 555 1
8353 555 3.904836
8380 555 .8879084
8441 555 .9406356
8460 555 4.52326
8473 555 .9883167
8593 555 1
8626 555 .9847417
8668 555 1.980258
8675 555 .7633884
8782 555 .9007644
8926 555 .9815399
9070 555 .8874823
9086 555 .9782821
9140 555 .959283
9155 555 .9513159
9156 555 1.914806
9223 555 .9374968
9254 555 2
9257 555 .9118645
9626 555 1
9636 555 .9691187
9666 555 1.900828
9691 555 .9886585
9786 555 1.864269
9839 555 .93467
9900 555 1
9913 555 .3011864
9931 555 6.645678
9932 555 .8975613
9942 555 1.98059
9978 555 .9623986
10022 555 2.863564
10067 555 1.889708
10194 555 1.98724
10254 555 .9065447
10256 555 .9010811
10285 555 1.790887
10313 555 .9785289
10400 555 .9593098
10455 555 1.963413
10462 555 .8721157
10464 555 31.29949
10617 555 .9239653
10633 555 .9666781
10647 555 1
10668 555 .657937
10725 555 .8830979
10821 555 .8513499
10826 555 .9530635
10984 555 .8756668
10995 555 .893377
11011 555 .8879783
11020 555 .8923542
11040 555 .9598644
11065 555 .8788538
11070 555 2.432042
11088 555 .7102218
11127 555 .9807487
11129 555 .9222731
11145 555 .8958131
11164 555 22.91788
11189 555 1.874947
11221 555 2.918401
11253 555 5.61728
11273 555 .8424855
11286 555 37.4419
11322 555 .8737304
11324 555 1.858626
11356 555 5.735398
11434 555 .9051622
10 556 .9465926
14 556 4.557049
19 556 .8992054
40 556 .7224194
46 556 1
72 556 .009160598
81 556 1.553055
128 556 .7445297
136 556 .8052184
180 556 .9032216
239 556 .8295455
244 556 .6294168
253 556 .8333654
260 556 .6967069
264 556 .6405888
291 556 1.876123
338 556 .8722357
345 556 2.718351
376 556 .8407486
430 556 1.736982
471 556 .8301471
493 556 1.852942
511 556 6.280338
521 556 1.775035
526 556 .7679949
554 556 .7316748
560 556 .853931
622 556 .9796409
651 556 .8045115
724 556 .8792454
806 556 2.33674
808 556 .9747895
827 556 1.890025
907 556 2.937444
964 556 1
989 556 .8591356
1001 556 .9797863
1021 556 1
1056 556 .9232954
1059 556 .8911232
1063 556 1.974811
1143 556 1
1147 556 .9638938
1185 556 1
1194 556 .8577415
1197 556 1
1203 556 19.94979
1267 556 .4814852
1288 556 .9383474
1436 556 2.961347
1445 556 1.916366
1458 556 2.94234
1514 556 1.922291
1515 556 3.97857
1526 556 1
1597 556 .508788
1661 556 .8557174
1715 556 .1316887
1738 556 7.801873
1739 556 .933419
1751 556 3.810086
1754 556 .9182067
1799 556 .4759602
1848 556 .9846375
1853 556 .9328359
1889 556 1.901917
1890 556 .9261957
1951 556 9.706008
1957 556 2.804105
1995 556 .9780037
2004 556 .8761654
2105 556 .9093195
2139 556 .9263755
2173 556 .9689945
2220 556 1.961584
2356 556 .9496879
2420 556 2.969541
2426 556 .9756272
2433 556 .9040908
2435 556 1
2486 556 1
2514 556 1
2530 556 2.94155
2549 556 1.780807
2581 556 .876988
2588 556 1.979618
2680 556 1
2693 556 1
2727 556 1
2766 556 3.913523
2926 556 .9530103
2932 556 .9509725
3014 556 .9020066
3111 556 .9656402
3199 556 2.971307
3301 556 1.922657
3347 556 .9602256
3358 556 .9534922
3452 556 .8704994
3453 556 9.752931
3454 556 .9589353
3518 556 .7968118
3534 556 .7388796
3535 556 1
3587 556 1.890646
3671 556 .9669018
3757 556 1.873472
3787 556 1
3792 556 .8517508
3800 556 .8723654
3822 556 2.873823
3829 556 .9787757
3845 556 .9393961
3856 556 1.987003
3858 556 1.976665
3924 556 .9336864
4056 556 2.796019
4060 556 .6295464
4107 556 .9328921
4108 556 .9817841
4117 556 .9811688
4145 556 .980661
4156 556 .9821763
4200 556 .894504
4244 556 .9723494
4271 556 .9374918
4292 556 2.704927
4300 556 .9405572
4403 556 .896713
4501 556 2.876255
4546 556 .9045097
4611 556 1.921241
4723 556 2
4756 556 .9773451
4781 556 .9842639
4801 556 .9750896
4927 556 1
4929 556 .7592198
4938 556 .4258067
4967 556 .9775562
5063 556 1
5133 556 .980926
5189 556 1
5236 556 1
5257 556 .9923015
5261 556 .9677889
5263 556 .9131108
5362 556 1.904624
5371 556 .8502614
5374 556 .9877283
5375 556 4.962529
5401 556 .9670875
5435 556 1
5469 556 .8294141
5690 556 1
5703 556 2
5785 556 .9593787
5834 556 .7936228
5901 556 1
6021 556 1
6033 556 .9709751
6117 556 .9524785
6145 556 .8906584
6157 556 .4823266
6200 556 3.564481
6233 556 .9655772
6285 556 .932371
6304 556 1.970321
6394 556 .9129532
6507 556 .8822545
6534 556 1.91522
6580 556 .8516449
6717 556 .9026217
6746 556 1.84098
6789 556 .9443445
6800 556 .9761957
6830 556 .9132532
6837 556 .9775183
6915 556 1
6968 556 .8092776
7000 556 1.972471
7183 556 .8868111
7202 556 1.832546
7268 556 .6816136
7305 556 .9184124
7308 556 .9412931
7340 556 .8810098
7380 556 4.893946
7427 556 3.811165
7437 556 1.936712
7519 556 .9831478
7544 556 .8112979
7570 556 1
7609 556 1
7631 556 .9072655
7741 556 1
7765 556 2
7915 556 1
8243 556 1.948153
8280 556 .8837652
8460 556 16.30039
8504 556 .448014
8508 556 .8599618
8538 556 1
8548 556 .9518778
8593 556 1
8669 556 .9479819
8724 556 1
8888 556 .9210207
8910 556 1
9010 556 .9512757
9086 556 1.976328
9125 556 .9406984
9147 556 1.940384
9226 556 .9217298
9239 556 .9726887
9270 556 1
9290 556 1.978854
9340 556 .9380637
9357 556 1
9437 556 .9489056
9532 556 .9738872
9536 556 .9150919
9562 556 .9132926
9626 556 1
9687 556 2
9723 556 1
9786 556 .8520556
9813 556 .9781142
9931 556 2.613794
9942 556 .9788438
10005 556 .766401
10020 556 2
10067 556 1.879783
10095 556 .9545265
10208 556 1
10234 556 .8646761
10284 556 .9597625
10286 556 1.902512
10441 556 .9413083
10633 556 3.96368
10763 556 1
11011 556 2.877898
11020 556 4.882668
11040 556 2.956253
11070 556 6.380934
11076 556 .7831115
11164 556 17.91049
11221 556 1.911058
11228 556 .822109
11253 556 5.582841
11273 556 1.828311
11286 556 113.3119
11322 556 .862368
11356 556 4.621602
11407 556 .8006658
11414 556 .8734839
11434 556 .8966282
11441 556 1.873124
11459 556 .9544081
11461 556 .9069539
14 557 4.61426077
18 557 .9429391
81 557 3.61078274
128 557 .7775265
133 557 .88468868
136 557 .83037657
200 557 1.80065938
206 557 .98948083
207 557 .89203755
209 557 .77721763
230 557 .83718367
238 557 1.85053609
241 557 .70286501
242 557 .83104579
244 557 .67728177
246 557 .83297519
248 557 1.64973505
249 557 .61074171
250 557 .72095845
251 557 .81037794
254 557 1.70451527
255 557 .85445398
257 557 .7751966
260 557 1.73588054
263 557 .78485015
264 557 .68701075
268 557 .73721087
269 557 .80116947
281 557 .96756492
291 557 .89212267
294 557 .87019689
332 557 .65614412
345 557 4.7547295
348 557 1.83294336
353 557 .87205614
364 557 .83546578
369 557 .85928478
391 557 .80047549
394 557 .95110091
406 557 1.74459647
419 557 .76134193
423 557 .62741583
430 557 4.77095411
431 557 1
448 557 .80067121
465 557 .8755598
466 557 .79858263
471 557 .85208552
473 557 1.80053409
493 557 .87193612
497 557 .68403875
505 557 .71481385
511 557 1.37329061
521 557 .80409171
554 557 .76633199
560 557 .87279747
580 557 .92962186
593 557 .85725556
596 557 1
610 557 .75197008
626 557 .93366063
631 557 .74568965
717 557 .98485454
806 557 .42240766
913 557 .81747334
1056 557 .93320261
1076 557 1
1083 557 1.89171004
1097 557 2.85950751
1147 557 .96855728
1187 557 .94265688
1203 557 40.11872448
1350 557 1.85931865
1363 557 .97682563
1364 557 1
1416 557 1
1501 557 .95867486
1515 557 .98133752
1546 557 .81046015
1715 557 4.24384075
1719 557 .84085743
1738 557 13.82746305
1751 557 .83461541
1754 557 1.92877123
1815 557 1
1951 557 1.74398022
1957 557 .82940722
1961 557 1
1973 557 .72556221
2122 557 2.98277059
2139 557 .93588488
2220 557 .96654599
2233 557 .92213145
2335 557 .95960773
2420 557 .9734753
2530 557 3.94909979
2538 557 1
2588 557 .98225026
2639 557 2
2750 557 2.985943
2766 557 .9246926
2884 557 .9228148
2932 557 3.957305
2999 557 .9272132
3057 557 .9112934
3089 557 1
3111 557 .9700782
3147 557 .8383491
3301 557 2.932646
3319 557 .6110744
3374 557 .8254383
3447 557 1.886482
3453 557 10.914
3454 557 2.0934
3587 557 2.90477
3591 557 .8943867
3757 557 2.889815
3822 557 2.89012
3836 557 .8484567
3845 557 .9472238
3865 557 .9615994
4156 557 .9844785
4229 557 1
4263 557 .873262
4265 557 1
4381 557 .9082067
4393 557 1.957283
4396 557 .9773008
4402 557 1
4501 557 1.892238
4503 557 .9291401
4634 557 1.951713
4640 557 .9589318
4704 557 .9595924
4723 557 1
4746 557 .9616908
4780 557 .8747102
4815 557 .9853189
4977 557 1.901543
5116 557 1
5148 557 .9547659
5210 557 .8969214
5261 557 1.971949
5371 557 .8696018
5375 557 4.967369
5401 557 2.971338
5420 557 1
5468 557 .9355573
5594 557 1.954392
5724 557 2.971485
5752 557 .9492708
5783 557 .914359
5825 557 .9305185
5828 557 1
5908 557 .9535494
6075 557 .975186
6233 557 .9700233
6329 557 .982461
6442 557 .9348641
6532 557 .9310685
6534 557 .9261701
6580 557 .8708066
6614 557 .9495356
6640 557 1
6696 557 .8761574
6842 557 .9779472
6930 557 .818534
7120 557 .9434119
7235 557 1
7268 557 .7227368
7277 557 .9520343
7309 557 .9484838
7380 557 .03680506
7427 557 1.835555
7437 557 .9448863
7461 557 .9184183
7631 557 .9192432
7853 557 .9283768
7981 557 .8753325
8014 557 .9658688
8015 557 .8873942
8068 557 1
8103 557 .9752218
8288 557 1
8353 557 5.90967
8460 557 29.64907
8473 557 .9889102
8481 557 .7956239
8548 557 .9580933
8564 557 .9471463
8626 557 .9855168
8632 557 .8610323
8640 557 .873748
8848 557 .8695588
8873 557 .9830961
8888 557 .9312217
8900 557 1
8982 557 .8953133
8992 557 .9548527
9119 557 .9363816
9156 557 .9191338
9178 557 .9645669
9290 557 .981585
9331 557 .8405876
9397 557 .8823876
9406 557 .9184649
9422 557 .8790471
9437 557 1.955505
9499 557 1
9518 557 1.820001
9539 557 1
9550 557 .7793014
9622 557 .9084446
9666 557 .9058661
9693 557 1.974683
9931 557 2.663677
9964 557 .918694
10022 557 .8704951
10048 557 1
10207 557 2
10256 557 .906106
10285 557 .8015095
10308 557 .8793053
10372 557 .9526075
10395 557 1
10447 557 .8526885
10458 557 .9909201
10625 557 1.923857
10646 557 .9495285
10708 557 .8271535
10849 557 .8913716
10883 557 2
10956 557 .9709639
10995 557 .8987933
11011 557 .8936688
11070 557 4.460893
11160 557 .8221685
11164 557 9.922055
11205 557 .9763529
11221 557 1.922546
11228 557 .8450856
11253 557 1.636721
11286 557 92.07983
11356 557 3.799637
11389 557 .7032007
11390 557 .8912704
11407 557 .826412
11409 557 .8990915
11420 557 .8734764
11427 557 .9418
11456 557 .8602578
11459 557 .9602968
11465 557 .9029244
22 558 .85285609
72 558 54.73469205
94 558 2
100 558 .94997174
119 558 1.28400179
128 558 1.20016731
136 558 .2395791
179 558 3.04928078
180 558 1.72612365
189 558 1
194 558 1.06753367
199 558 .92867812
200 558 .68857118
218 558 .77505397
219 558 .90008558
230 558 .58380821
236 558 .53447759
239 558 .94593869
240 558 2.36614459
241 558 1.10056093
243 558 3.97655472
244 558 4.86564801
245 558 1.20307752
247 558 3.11201898
248 558 3.72028454
249 558 4.47816387
252 558 2.54116034
253 558 .47071539
255 558 .40945122
257 558 .13538339
258 558 .85116186
259 558 1.85409645
260 558 2.90504559
263 558 4.08678933
264 558 .50111643
265 558 1.1985934
266 558 5.14499861
271 558 .19821464
323 558 .84754802
334 558 .92717457
336 558 .8395835
345 558 1.15975613
348 558 1.57295894
369 558 2.45955321
376 558 1.41984412
392 558 2.06448535
401 558 .94661561
405 558 .77312506
406 558 .09589188
419 558 .16884278
430 558 3.32152764
466 558 1.53501493
471 558 1.31313416
478 558 .9935402
484 558 .96721898
493 558 .40279587
498 558 1.88668852
504 558 1
505 558 1.83024523
516 558 .71680377
522 558 1
523 558 2.79255516
536 558 .91081964
554 558 2.09982029
560 558 .50906395
569 558 .62379185
583 558 1
587 558 .32429341
593 558 1.59528102
610 558 .19823152
618 558 .89568559
627 558 1
631 558 .82581946
637 558 .86987085
659 558 .68999841
665 558 2.84283785
672 558 .83595912
698 558 1
821 558 1
995 558 .94526506
1123 558 1
1127 558 10.8531068
1164 558 .94538284
1186 558 1.89060263
1311 558 1.68014045
1337 558 .87866674
1460 558 .30296361
1462 558 .73553359
1509 558 .02714932
1597 558 2.47430431
1608 558 1.62636196
1620 558 .3469931
1719 558 1.37974362
1733 558 .91931811
1734 558 1.98396963
1738 558 .44401769
1741 558 .81102681
1987 558 1.0011115
2019 558 1.24285791
2167 558 30.58375365
2257 558 4.22399483
2268 558 2
2338 558 1
2450 558 .72537925
2486 558 1
2747 558 .809766
2790 558 1
2826 558 1
2887 558 1
3055 558 1.757993
3111 558 .8324599
3157 558 1
3310 558 .840326
3335 558 .4029401
3410 558 1
3444 558 1.882877
3925 558 .6914918
3926 558 7.926298
3955 558 .4040635
4010 558 10.81625
4013 558 1.690699
4057 558 .8433426
4261 558 .31133
4273 558 .6412701
4401 558 1
4411 558 1
4507 558 .9744864
4543 558 .5413507
4554 558 .4978344
4556 558 .6566372
4590 558 .8357883
4726 558 .4029401
4744 558 .7114045
4770 558 .8679346
4886 558 .8426715
4938 558 .7882654
5135 558 .6147074
5245 558 .9481141
5282 558 .7532775
5327 558 .9738182
5390 558 .4029401
5404 558 .9462406
5435 558 1
5524 558 1.830011
5540 558 2
5573 558 1
5595 558 1
5706 558 .9803772
5710 558 2.972694
5711 558 2.909307
5767 558 .8671082
5802 558 .5579745
5893 558 2.847177
6243 558 .8171688
6433 558 1
6479 558 .7671867
6575 558 1
6588 558 .9429986
6712 558 1
6749 558 .8708198
6796 558 1.941232
6882 558 1
6930 558 .6004574
6941 558 1
6965 558 1.546995
6970 558 .2095926
6984 558 .5276099
7012 558 .4030192
7107 558 .7588797
7124 558 1
7144 558 1
7167 558 1
7206 558 2
7332 558 .906624
7427 558 .3157672
7471 558 .8498737
7544 558 1.39424
7545 558 1
7578 558 .8422092
7853 558 .3735903
7952 558 .9722768
7981 558 .5938035
8014 558 .9045573
8125 558 .6560888
8186 558 1.948859
8238 558 .4029401
8239 558 .588259
8241 558 1
8487 558 .8702562
8492 558 .8451722
8781 558 1
8783 558 .7388355
8920 558 .9285201
8976 558 1.471416
9366 558 1
9604 558 1
9636 558 .9501338
9935 558 1
10022 558 .5463243
10372 558 .964651
10578 558 1.794333
10708 558 .8389878
10725 558 .6775335
10906 558 .6718148
10952 558 1
11010 558 .6040048
11059 558 2.965337
11127 558 .9633668
11203 558 44.19847
11250 558 5.940237
11294 558 1.966216
11433 558 4.97677
11461 558 .7690519
2 559 .9077032
14 559 2.6207487
18 559 .9438988
81 559 1.6173292
119 559 .7779595
127 559 2
133 559 .8866282
137 559 1
138 559 1.6755048
179 559 .7495743
180 559 .9171391
187 559 1
193 559 .9253275
197 559 .9719988
200 559 .8040122
240 559 .8389125
247 559 .7578694
248 559 .6556264
260 559 .7403229
264 559 .6922751
265 559 .767709
266 559 1.8142611
270 559 .9774449
291 559 .8939371
323 559 .9275082
325 559 1.8767618
353 559 .8742081
419 559 .7653561
430 559 1.7748066
473 559 .803889
478 559 .7356978
484 559 .8017886
497 559 .6893531
511 559 1.3838316
520 559 .9812579
521 559 1.8073868
554 559 .7702622
563 559 .944612
565 559 .9495511
593 559 .8596565
631 559 .749967
663 559 .9106689
724 559 .8966109
770 559 .9635117
783 559 .9664312
807 559 .914713
815 559 1
830 559 .9500313
905 559 .9808466
1063 559 .9784333
1076 559 1
1181 559 .8635548
1197 559 1
1203 559 21.2512842
1262 559 .9116496
1263 559 1
1288 559 .9472136
1353 559 1.9799993
1363 559 .9772154
1366 559 .9424726
1403 559 3.9332208
1416 559 1
1457 559 .8947301
1501 559 .9593699
1508 559 .9669027
1514 559 .9334663
1515 559 .9816514
1597 559 .5794284
1715 559 1.256559
1754 559 5.9299693
1814 559 .9081214
1815 559 1
1842 559 .9525052
1889 559 .9160221
1951 559 2.7482864
1957 559 .8322765
1987 559 .9290822
2001 559 .9361699
2029 559 .912081
2122 559 1.9830604
2173 559 .9734533
2220 559 2.9671087
2227 559 .9573895
2243 559 1.923885
2272 559 .8807721
2335 559 .9602871
2503 559 .8212314
2530 559 1.9499559
2588 559 1.9825488
2695 559 1
2715 559 .9023593
2750 559 .986179
2766 559 3.925959
2769 559 .9354563
2791 559 1
2832 559 .9372724
2904 559 .9774541
2926 559 .9597678
2930 559 1.97849
2955 559 .8751292
2996 559 .9279195
3014 559 1.916099
3052 559 .8968162
3068 559 .9548431
3089 559 1
3145 559 .8994754
3301 559 1.933779
3347 559 2.965946
3361 559 .8642897
3436 559 .6299986
3453 559 7.93227
3454 559 2.108649
3456 559 .9015883
3587 559 .9063718
3597 559 .9600096
3618 559 .8946453
3637 559 .9365413
3717 559 1
3757 559 .8916681
3790 559 1
3794 559 .9287618
3806 559 .9782607
3816 559 1
3818 559 2.906482
3822 559 1.891968
3846 559 .862243
3858 559 6.980021
3899 559 .9195043
4028 559 .8918196
4046 559 1
4054 559 1
4056 559 3.825353
4081 559 1
4128 559 .9402415
4156 559 2.98474
4301 559 .991135
4315 559 .9305028
4384 559 .9651731
4393 559 .9580015
4410 559 .9518538
4460 559 .9382336
4483 559 .9577129
4550 559 .987251
4590 559 .9566427
4594 559 .9606478
4611 559 .9325672
4634 559 .9525253
4640 559 .9596226
4656 559 .9794733
4667 559 1
4704 559 1.960272
4719 559 1
4746 559 7.962335
4756 559 .9806031
4768 559 1
4875 559 .8859469
4893 559 .8982479
4909 559 .9540095
4929 559 .793846
5022 559 1
5044 559 1
5056 559 .8907965
5058 559 1
5105 559 1
5125 559 1
5156 559 .9078927
5172 559 1.929932
5210 559 .8986552
5228 559 1
5234 559 .9060061
5236 559 4
5263 559 .9256061
5277 559 1
5303 559 1
5311 559 1
5315 559 .8472992
5321 559 1
5374 559 .9894931
5375 559 2.967918
5401 559 2.971821
5440 559 1
5503 559 1
5532 559 1
5592 559 1
5594 559 .9551594
5622 559 1
5633 559 1.97685
5705 559 .896933
5773 559 1
5776 559 1
5783 559 .9157994
5785 559 .9652203
5826 559 2.965305
5901 559 1
5909 559 .866165
5938 559 1
6014 559 1.974447
6157 559 2.556772
6200 559 .6271122
6217 559 .9519549
6233 559 .9705275
6285 559 1.942097
6354 559 1
6394 559 1.925471
6442 559 1.93596
6449 559 .9335561
6491 559 1
6507 559 .8991873
6534 559 .9274119
6614 559 .9503844
6685 559 .9068712
6690 559 1
6800 559 1.979619
6849 559 1
6897 559 .8054605
6997 559 1.933448
7012 559 .8250386
7120 559 .9443637
7170 559 2
7186 559 .9810645
7197 559 .9497795
7282 559 .9889449
7288 559 1
7308 559 1.949736
7340 559 1.898122
7360 559 1.91452
7380 559 4.053006
7427 559 2.838321
7437 559 .9458133
7498 559 1
7519 559 .9855713
7540 559 .9436592
7555 559 1.777559
7571 559 .9753779
7644 559 .8775746
7656 559 1
7717 559 .8097991
7719 559 .9682558
7792 559 .8193239
7833 559 .9762352
7842 559 1.984124
7853 559 .9295815
8014 559 .9664429
8044 559 1
8127 559 .8977043
8260 559 .9627849
8326 559 .8827122
8370 559 1
8381 559 .9872263
8426 559 .8687417
8460 559 9.688615
8498 559 .9367397
8508 559 .8801005
8564 559 1.948035
8593 559 1
8626 559 .9857604
8669 559 4.955463
8701 559 .9843662
8729 559 1
8756 559 1
8888 559 .9323785
8910 559 1
9147 559 1.948957
9153 559 2.959224
9156 559 .920494
9239 559 .9766163
9246 559 .769202
9316 559 1.977111
9401 559 1
9437 559 1.956253
9467 559 1
9485 559 .9194095
9527 559 .8553617
9562 559 .9257618
9693 559 .9751086
9786 559 3.873331
9931 559 2.669333
9946 559 1
9963 559 2
10067 559 3.897071
10455 559 1.965856
10458 559 .9910728
10464 559 .8135989
10473 559 1.717373
10542 559 .9575519
10625 559 .9251373
10693 559 .9386144
10849 559 .8931987
10873 559 1.846463
10899 559 1
10981 559 1
11020 559 .899541
11040 559 4.962544
11065 559 .8869419
11070 559 2.469961
11088 559 1.729568
11127 559 .982034
11141 559 .9555799
11164 559 25.92337
11221 559 .923849
11228 559 2.847691
11250 559 .6950318
11253 559 .6428317
11273 559 .8530017
11286 559 20.28032
11324 559 2.868064
11356 559 4.819827
11378 559 .9143669
11414 559 1.891678
11434 559 .9114939
11441 559 2.89137
11456 559 .8626082
11460 559 1
10 560 .9514995
14 560 4.5977459
18 560 .9404961
81 560 .594119
98 560 .9187945
119 560 .764492
120 560 1
136 560 .8231144
138 560 1.6558232
148 560 .7248908
162 560 1
186 560 .8736797
193 560 .9207984
206 560 .9890305
218 560 3.9299651
244 560 .6634651
246 560 1.8258243
247 560 .7431834
248 560 1.634739
249 560 2.5940762
250 560 .7090117
252 560 .8814374
255 560 1.8482227
256 560 .8794355
260 560 3.7245727
265 560 .7536198
266 560 .8029955
275 560 .7576699
294 560 .8646396
320 560 .873025
325 560 .869287
391 560 .7919332
406 560 .7336618
419 560 .7511242
430 560 .7611479
467 560 .955758
471 560 1.8457528
484 560 .7897664
493 560 .8664533
497 560 1.6705114
498 560 .9547717
505 560 .702604
511 560 7.346459
521 560 .7957042
554 560 .7563279
580 560 .9266087
618 560 .9329142
631 560 .7348018
636 560 .8973974
729 560 .9577588
806 560 4.3976789
877 560 .9366412
966 560 1
1056 560 1.9303428
1083 560 .8870738
1097 560 .8534925
1187 560 .9402018
1203 560 35.7812998
1353 560 .9787862
1363 560 .9758334
1368 560 2.9762791
1369 560 .9433356
1371 560 .9078677
1495 560 1.8136553
1501 560 .9569056
1519 560 .8284207
1597 560 1.5539194
1715 560 6.211467
1738 560 4.8200761
1891 560 1
1951 560 4.7330191
1958 560 .9662008
1975 560 .9392995
1995 560 .9800247
2019 560 .8004381
2111 560 1
2243 560 .9192684
2304 560 .9122312
2433 560 .9129027
2459 560 .8616898
2549 560 .8009457
2552 560 .9712752
2588 560 .9814903
2840 560 .8861159
2894 560 .9671346
2904 560 1.976087
3014 560 1.91101
3089 560 1
3111 560 .9687971
3267 560 .9607653
3301 560 2.929763
3388 560 .9634013
3452 560 .8823976
3453 560 10.86751
3454 560 1.054586
3553 560 1.943091
3822 560 .8854155
3829 560 .9807257
3858 560 1.978809
3927 560 1.964836
3991 560 1
4244 560 .9748899
4268 560 1.932062
4363 560 1
4381 560 .9042767
4403 560 .9062028
4562 560 .9525842
4590 560 .9540129
4611 560 .9284772
4615 560 1
4635 560 1
4683 560 1
4700 560 .9076419
4717 560 .9710636
4746 560 .9600506
4755 560 1
4881 560 1
4967 560 .9796183
5056 560 .884173
5125 560 1
5133 560 .9826785
5233 560 1
5257 560 2.993009
5361 560 .9819202
5362 560 3.913387
5375 560 1.965972
5418 560 .9374052
5480 560 .9763367
5599 560 1
5730 560 1
5785 560 1.963111
5826 560 .9632002
5850 560 .7948289
5909 560 2.858047
5953 560 .9175215
6049 560 .960598
6200 560 3.604495
6318 560 1
6372 560 1
6409 560 .8652641
6442 560 .9320754
6507 560 .8930727
6535 560 .980752
6544 560 3
6588 560 .9724362
6620 560 1
6735 560 .9615344
6746 560 1.85559
6837 560 1.979584
6998 560 .8605133
7000 560 .9750004
7012 560 .8144266
7110 560 2.991778
7141 560 .980954
7179 560 .9312726
7183 560 .8972106
7193 560 1
7308 560 1.946687
7340 560 .8919423
7345 560 .7485184
7380 560 .9955674
7437 560 1.942527
7544 560 .8286354
7571 560 .9738845
7578 560 .9252452
7631 560 .9157858
7644 560 .8701491
7765 560 1
7924 560 .936703
7961 560 .9591687
8082 560 .8968527
8103 560 .974161
8140 560 2
8176 560 .9655632
8225 560 .9588136
8375 560 .9419364
8460 560 5.548422
8473 560 2.988435
8501 560 .7563525
8502 560 .9266573
8669 560 .9527612
8701 560 1.983418
8744 560 1
8751 560 1
8923 560 .8631595
8939 560 .9251594
9068 560 .2711979
9073 560 2.973629
9086 560 1.978503
9118 560 1
9153 560 .9567509
9163 560 .974289
9213 560 .9027462
9385 560 1
9437 560 1.9536
9453 560 1
9527 560 .846589
9536 560 .9228931
9613 560 1
9827 560 .8927577
9834 560 1
9931 560 3.649277
9980 560 .9519723
10032 560 .9291803
10067 560 1.890828
10095 560 .9587044
10241 560 1
10287 560 .9782794
10308 560 .8741379
10427 560 1
10458 560 1.990531
10598 560 1
10633 560 1.967017
10646 560 .9473677
10849 560 .8867208
10947 560 .8523346
11020 560 .8934479
11040 560 1.960272
11065 560 1.880085
11070 560 4.437812
11129 560 .9230628
11141 560 .9528857
11145 560 .8968716
11164 560 6.918718
11221 560 1.91923
11228 560 .8384532
11250 560 .6765345
11253 560 1.621168
11286 560 139.5695
11322 560 .8750133
11324 560 .8600619
11356 560 3.748245
11407 560 1.81898
11427 560 .9393083
11461 560 .9155028
11465 560 1.898768
5 561 .9775626
18 561 .9572165
22 561 .9190413
72 561 4.8540274
80 561 .8538217
88 561 1
100 561 .9724744
125 561 1
128 561 .5599314
136 561 1.5816158
140 561 .4029401
176 561 .9615795
179 561 .4769135
180 561 1.849313
181 561 .7651627
193 561 .9112927
194 561 .4869563
197 561 .9612336
199 561 .9607586
219 561 .945027
233 561 1.9512938
241 561 .5051279
244 561 .3758786
247 561 1.5114321
248 561 1.2958995
270 561 .9278548
281 561 1.9754671
291 561 .6633713
298 561 .9245015
320 561 1.7634894
334 561 .9599314
353 561 .868828
430 561 .626704
451 561 1.9826973
465 561 .8638982
487 561 2.9548652
502 561 .9133176
544 561 1.9789585
559 561 .6069371
568 561 .4029401
569 561 .79301
580 561 .6120145
622 561 .978974
625 561 .9078601
633 561 .8769835
636 561 .8895166
663 561 .8667222
681 561 1
685 561 .9762864
705 561 1
729 561 1.9555982
770 561 3.946286
783 561 1.9695695
792 561 1.947109
821 561 1
831 561 .9737095
836 561 1
907 561 3.9121353
913 561 2.957535
954 561 .4029401
966 561 1
983 561 .9845424
1125 561 1
1127 561 15.9191792
1128 561 2
1201 561 1
1239 561 .9401692
1252 561 .9144892
1288 561 .9580742
1311 561 .824013
1327 561 .9727446
1346 561 .9571281
1353 561 .984199
1376 561 2.9893537
1394 561 1
1398 561 2
1403 561 1.8950087
1422 561 1
1442 561 .9574659
1456 561 2.8092843
1458 561 .9349562
1484 561 .9848624
1597 561 .160561
1618 561 .8946591
1639 561 1
1733 561 7.9556088
1734 561 .9911801
1738 561 2.6940981
1754 561 .5553637
1814 561 1.9539319
1863 561 2
1951 561 10.5437068
2037 561 1
2122 561 .9793784
2125 561 1
2167 561 12.7709809
2173 561 .9852977
2224 561 .4029401
2244 561 1.9797689
2257 561 1.5730413
2268 561 1
2275 561 1
2422 561 1
2458 561 .8713013
2514 561 1
2530 561 1.8828069
2557 561 .8684565
2581 561 .819847
2588 561 1.9726182
2640 561 1.976815
2650 561 1
2676 561 1
2744 561 1.945788
2750 561 1.984981
2789 561 1
2791 561 1
2894 561 1.911965
2905 561 .931459
2917 561 2
2930 561 .9672521
2939 561 .9662105
2948 561 1
2955 561 .9490798
3014 561 .8818984
3055 561 .8668474
3066 561 2.901296
3086 561 .8813223
3110 561 .9832474
3146 561 .9828973
3237 561 1
3275 561 .9892978
3301 561 1.886689
3357 561 .4176408
3400 561 1
3403 561 .947657
3423 561 1
3525 561 1
3536 561 1
3577 561 1
3587 561 2.854166
3597 561 .9525027
3598 561 .9582789
3681 561 1
3683 561 .7592683
3703 561 .9574574
3763 561 .4029401
3799 561 1
3806 561 .9855058
3807 561 1
3812 561 .9760637
3813 561 1.96729
3815 561 2
3854 561 2
3880 561 1
3924 561 .8831755
3954 561 1.944612
4010 561 19.8989
4013 561 1.829822
4046 561 2
4108 561 1.979949
4128 561 .9626481
4225 561 1
4248 561 .9920307
4258 561 .9734634
4292 561 1.949109
4300 561 .9442277
4393 561 5.95362
4394 561 1.951413
4400 561 .9345361
4416 561 1.96391
4435 561 1
4446 561 1
4538 561 1
4550 561 1.987524
4630 561 1
4634 561 4.945117
4640 561 1.946683
4654 561 .6708362
4704 561 .95095
4719 561 1
4745 561 1
4746 561 1.942554
4755 561 1
4770 561 .9273375
4775 561 1
4815 561 3.992455
4915 561 1
4929 561 .6129272
4971 561 1.937562
5129 561 1.956662
5148 561 1.917245
5158 561 4.976769
5251 561 .975228
5257 561 .9880779
5294 561 2
5327 561 .9855947
5362 561 3.87699
5375 561 2.933965
5383 561 1
5401 561 .9008862
5433 561 1
5438 561 .9309534
5449 561 .8508128
5481 561 1.923277
5490 561 .9527028
5510 561 .842503
5525 561 1
5594 561 4.953735
5711 561 23.9501
5724 561 .9738607
5785 561 .9440512
5789 561 1
5804 561 .9182612
5808 561 1
5833 561 1
5936 561 1
5989 561 .7429493
6080 561 2
6087 561 .938462
6088 561 .8089233
6117 561 1.964995
6285 561 1.873246
6286 561 .9584846
6329 561 .9923628
6385 561 .9469686
6394 561 1.890698
6438 561 1.906344
6480 561 .7120686
6532 561 .8035408
6588 561 .9686378
6628 561 1
6690 561 1
6789 561 .9675537
6790 561 1
6802 561 .914233
6897 561 .8903033
6915 561 1
6955 561 .9838678
6974 561 .9471789
7012 561 2.671541
7128 561 1.948792
7189 561 1
7206 561 2
7209 561 1
7231 561 .8866963
7282 561 .9900563
7284 561 1
7308 561 1.926388
7309 561 .9584478
7341 561 1
7354 561 .8372195
7360 561 .9062891
7377 561 .5531118
7409 561 .9439361
7427 561 1.623535
7461 561 .9748036
7474 561 4.969924
7522 561 1
7644 561 .8034396
7765 561 1
7778 561 1
7820 561 1
7828 561 .9453645
7880 561 1
7899 561 4.98322
7940 561 1.993411
7950 561 .9827705
7961 561 1.98038
8014 561 .9474874
8081 561 1
8165 561 1.694134
8186 561 9.971862
8225 561 .9578154
8243 561 .9116933
8260 561 .933733
8292 561 1
8325 561 1
8326 561 .9380265
8340 561 1
8353 561 3.897878
8412 561 1
8486 561 1.984673
8498 561 .9894636
8501 561 1.968036
8508 561 1.860821
8538 561 1
8549 561 1
8640 561 1.773048
8669 561 .935811
8701 561 .9868339
8744 561 1
8747 561 .799341
8874 561 1
8944 561 1
8974 561 .9770913
8995 561 1
9005 561 1
9010 561 2.971052
9040 561 .7295322
9129 561 .9224986
9290 561 .9769205
9316 561 .9734009
9352 561 .9890152
9366 561 1
9385 561 1
9437 561 6.928822
9451 561 1
9562 561 2.941132
9581 561 1
9636 561 1.972564
9645 561 .98427
9647 561 .9727382
9693 561 .9686288
9699 561 .9155299
9746 561 1
9827 561 .7849261
9931 561 4.335367
9934 561 3
9942 561 1.985152
9980 561 .9497919
10020 561 3
10022 561 .7503873
10067 561 3.936135
10095 561 1.958634
10158 561 1
10208 561 1
10238 561 .8695419
10256 561 .4162729
10284 561 .964338
10313 561 .9769279
10353 561 .9867245
10372 561 .9805509
10398 561 1
10399 561 1
10413 561 1
10428 561 .9107435
10441 561 .9678072
10455 561 1.964865
10457 561 1
10514 561 1
10542 561 .9828085
10599 561 .8257516
10633 561 2.959249
10645 561 .8455824
10688 561 .9736563
10693 561 .953862
10758 561 .9315811
10818 561 .8736305
10832 561 .9481875
10964 561 8
10968 561 .7659115
10969 561 1.951153
10972 561 .4842547
10991 561 .9897427
11034 561 1
11127 561 2.979844
11203 561 35.559
11250 561 .4169175
11397 561 1
11433 561 1.987219
11461 561 .8729322
2 562 .9425836
14 562 3.7640739
18 562 .9651004
80 562 .8630788
81 562 .7619466
194 562 .8713041
206 562 .9935663
222 562 .971178
223 562 1
240 562 2.89979
241 562 .8182661
247 562 .8493744
248 562 .7857707
249 562 2.7619215
252 562 1.9304618
265 562 .8554955
266 562 .8844548
267 562 1.8915562
270 562 .9859688
303 562 .6936449
325 562 .9233355
345 562 .8499875
353 562 .9217469
365 562 1
381 562 .9418919
392 562 .8385628
415 562 .8577049
417 562 2
430 562 .8599108
493 562 .9216735
497 562 .8067515
511 562 5.6166915
518 562 1.0790921
520 562 .9883409
521 562 2.8801784
589 562 .8386426
625 562 .9188213
806 562 2.6467325
907 562 .966681
1097 562 .9140719
1194 562 .9242298
1203 562 18.179648
1359 562 1.9185315
1364 562 1
1458 562 .9692887
1501 562 .9747247
1514 562 .9586104
1570 562 1
1597 562 .7383691
1618 562 .8808071
1711 562 .9521987
1719 562 .9026651
1744 562 1
1751 562 .8988473
1754 562 .956435
1891 562 1
1905 562 .949822
1951 562 2.843413
2004 562 .9340428
2111 562 1
2220 562 3.9795388
2257 562 1.863461
2261 562 1
2335 562 .9752952
2450 562 .9378717
2484 562 .9837657
2516 562 .9722766
2530 562 1.9688684
2557 562 .9432458
2581 562 .9344809
2677 562 1
2930 562 .9866192
3014 562 .9478064
3054 562 .9585917
3055 562 .9466232
3104 562 .9848344
3199 562 .9847172
3207 562 1
3301 562 .9588052
3375 562 1
3395 562 .9545592
3452 562 .931025
3453 562 2.335782
3454 562 1.445505
3534 562 1.860921
3570 562 .8894737
3683 562 .9162461
3710 562 1
3842 562 1
3927 562 .9793758
3956 562 .9762587
4072 562 .9783877
4145 562 .9896996
4156 562 1.990507
4410 562 .970049
4616 562 .9376656
4634 562 .9704667
4636 562 1
4643 562 1
4704 562 1.975286
4815 562 .9910208
4886 562 .9464205
4966 562 1
4971 562 .9555787
5089 562 1
5133 562 .9898408
5148 562 1.972334
5236 562 3
5263 562 .9537208
5306 562 1.953102
5317 562 1
5362 562 3.949201
5375 562 1.980042
5401 562 1.98247
5404 562 .9802087
5480 562 .9861212
5748 562 1
5785 562 .9783641
5826 562 1.978417
5909 562 .9167434
5953 562 .9516255
6033 562 .9845407
6132 562 1
6157 562 .7242752
6244 562 .8334886
6263 562 .9449271
6442 562 .9601615
6532 562 .9578401
6572 562 .9101052
6640 562 1
6756 562 1
6837 562 1.988026
6908 562 .9162117
6954 562 1
6978 562 .9138577
7001 562 .993975
7012 562 .8911593
7125 562 2
7130 562 1
7140 562 1
7197 562 .9687586
7345 562 .8525034
7380 562 3.41089
7519 562 .9910241
7571 562 .984683
7578 562 .9561555
7833 562 .9852163
7842 562 1.990124
7950 562 .970017
8103 562 .9848452
8258 562 .9841428
8460 562 7.562125
8632 562 .9150044
8701 562 1.990274
8730 562 .9277066
9010 562 .9740483
9070 562 .9346777
9153 562 .974634
9237 562 1
9300 562 .827231
9340 562 .9670113
9344 562 1.97661
9415 562 1
9422 562 .9260227
9437 562 .972786
9451 562 1
9480 562 .9908612
9589 562 1
9693 562 2.984515
9792 562 .9741969
9931 562 3.794298
9960 562 1
9980 562 .9718313
10020 562 1
10208 562 2
10266 562 1
10323 562 1
10353 562 .9701205
10455 562 .9787596
10567 562 1.925846
10633 562 .9806549
10693 562 .961813
10738 562 1
11011 562 .9349656
11020 562 .9375061
11040 562 1.976699
11070 562 1.670271
11078 562 1
11088 562 1.831769
11145 562 .9395141
11164 562 14.95233
11221 562 2.952628
11253 562 1.777811
11286 562 16.70937
11324 562 .9179249
11356 562 3.265833
11434 562 .9449418
11465 562 .9406265
14 563 15.53994404
18 563 .93194571
40 563 .71170061
74 563 .84244614
81 563 2.53579593
136 563 .79769683
138 563 .60636668
141 563 .9478743
180 563 .89948448
184 563 .95964673
192 563 .95031546
194 563 1.74904295
244 563 .61510669
247 563 1.70628014
250 563 .66719815
253 563 .82693079
254 563 .64758701
256 563 .86211095
260 563 1.68499514
262 563 .8226708
263 563 3.74339926
266 563 1.77468693
268 563 4.68658177
294 563 .84518896
304 563 1
312 563 .88052952
320 563 .85477928
332 563 .58989665
334 563 .94312587
345 563 1.70747555
370 563 .73523524
377 563 1
379 563 .77683638
391 563 .76203499
406 563 .69539028
419 563 1.71536194
463 563 .59879072
471 563 .82358824
478 563 .67938454
480 563 .88360059
498 563 .94827266
505 563 .65986973
511 563 12.25254843
520 563 .97726468
521 563 1.76634791
544 563 .93810548
560 563 .84829057
563 563 .93281085
569 563 1.87051861
610 563 .7041845
636 563 .88265393
663 563 .89163565
665 563 .90594067
724 563 2.87458242
729 563 .9516889
734 563 2
770 563 .95573736
792 563 .79341764
806 563 1.31112841
808 563 .97381602
877 563 .92753682
906 563 .92349477
907 563 1.93502794
910 563 1
921 563 .96193603
1019 563 1
1050 563 .7863466
1083 563 .87084684
1129 563 1
1136 563 1
1147 563 .96249951
1203 563 35.6003136
1366 563 .93021562
1369 563 .93519323
1458 563 .94011302
1501 563 5.95071314
1512 563 .96425689
1514 563 .91929036
1515 563 1.97774199
1597 563 1.4898198
1715 563 5.0981587
1738 563 5.79422199
1745 563 1
1751 563 .80275232
1754 563 5.91504825
1814 563 .88854536
1842 563 1.94238581
1875 563 1
1889 563 1.89812943
1951 563 5.69465531
1961 563 1
1996 563 1
2001 563 .92256996
2004 563 .87138349
2105 563 .9058179
2122 563 .97945116
2139 563 .92353243
2220 563 .96010072
2243 563 .90766762
2272 563 .85536893
2335 563 .95182573
2344 563 1.97472798
2426 563 .97468606
2433 563 .90038727
2530 563 4.93929333
2549 563 2.77234264
2557 563 3.88932926
2588 563 .97883059
2650 563 1
2653 563 .9180674
2654 563 1.955701
2682 563 1
2702 563 .928813
2721 563 1
2766 563 .9101838
2832 563 2.923907
2894 563 .9624121
2930 563 .9739075
2993 563 .9358246
3301 563 1.91967
3321 563 .7915611
3358 563 1.951696
3383 563 .9074469
3388 563 .9581422
3444 563 .9089022
3453 563 5.704775
3454 563 2.918734
3456 563 .8806204
3461 563 .9511928
3564 563 2
3586 563 .8592834
3587 563 .886423
3597 563 .9514891
3717 563 1
3757 563 3.868586
3806 563 .9736289
3812 563 .9580145
3822 563 1.86895
3829 563 .9779561
3835 563 .8991741
3836 563 .8192603
3858 563 1.975764
3904 563 .986217
3927 563 2.959783
3935 563 1
4056 563 2.788142
4079 563 2
4117 563 .9804416
4145 563 .9799142
4241 563 1
4254 563 1
4263 563 .8488445
4315 563 .9156955
4580 563 .7045497
4619 563 1
4634 563 3.94241
4640 563 1.95102
4704 563 .9518074
4717 563 .9669056
4746 563 1.95431
4756 563 .9764703
4781 563 .9836562
4853 563 .8908655
4929 563 .749922
4947 563 .9529355
5034 563 1
5196 563 .7431713
5236 563 2
5257 563 .9920042
5341 563 1.830302
5362 563 1.900941
5371 563 .8444792
5374 563 .9872544
5375 563 2.961082
5401 563 1.965817
5480 563 .9729364
5633 563 .9719176
5693 563 .9268724
5705 563 .8749731
5909 563 1.83765
6049 563 1.954936
6128 563 1
6157 563 1.462337
6177 563 .02363466
6200 563 1.547663
6394 563 .9095919
6442 563 .922315
6480 563 .8516151
6534 563 1.911946
6544 563 1
6580 563 2.845916
6614 563 .9398131
6731 563 .9327533
6800 563 .9752765
6815 563 .8592104
6842 563 .9736985
6947 563 1
7110 563 .9905969
7120 563 .9325096
7141 563 2.978217
7255 563 .806911
7268 563 1.669319
7309 563 1.938559
7340 563 .8764149
7345 563 .7123817
7380 563 9.851235
7427 563 .803873
7457 563 .8629522
7519 563 .9824971
7544 563 .8040111
7605 563 .8157151
7644 563 .8514902
7838 563 1
7853 563 3.914578
7864 563 1.928131
7869 563 .9318116
7945 563 .8152887
8015 563 1.865699
8074 563 .7570632
8199 563 .7975423
8237 563 1
8243 563 .9461509
8326 563 .8577224
8349 563 1
8420 563 1
8460 563 10.19614
8473 563 4.986774
8481 563 .7562487
8626 563 .9827265
8668 563 .9776504
8748 563 1
8863 563 1
8873 563 .9798394
8914 563 .8048416
8930 563 .9706622
9045 563 1
9153 563 .9505362
9175 563 .8720916
9212 563 .717771
9223 563 .9292417
9238 563 .8622356
9245 563 .9735956
9257 563 .9002239
9316 563 1.972234
9327 563 2.948841
9335 563 .9267423
9339 563 .9586931
9343 563 .8472097
9437 563 .9469326
9527 563 .8245446
9535 563 .8345207
9600 563 1
9626 563 1
9691 563 .9871606
9792 563 .949684
9799 563 .9224211
9827 563 .8773475
9892 563 1
9931 563 1.59888
10022 563 1.845545
10032 563 .9190038
10283 563 1
10308 563 .8560521
10322 563 .9248072
10355 563 1
10458 563 .9891708
10514 563 1
10606 563 .8645549
10625 563 .9091867
10627 563 1
10669 563 .9538037
10826 563 .9468643
10898 563 .9133582
10984 563 .8592454
10991 563 .9525845
10995 563 .8792948
11020 563 .8781368
11040 563 1.954563
11070 563 6.357029
11078 563 1
11088 563 .6719492
11129 563 1.912007
11141 563 .9461156
11164 563 7.907038
11228 563 2.81524
11244 563 .9261511
11250 563 1.630054
11253 563 .566732
11286 563 48.78328
11356 563 11.56837
11390 563 1.870322
11407 563 .7929684
11414 563 2.868598
11420 563 1.8491
11427 563 .9305872
11434 563 .8926364
11441 563 3.868225
11465 563 .8842217
12 564 1
14 564 4.6366738
46 564 1
74 564 .8755728
81 564 1.6333978
116 564 .962953
138 564 .6891306
186 564 .8859043
188 564 1
241 564 .7201297
250 564 .7371719
258 564 .7392679
260 564 .7512269
266 564 1.8220604
291 564 .8983908
323 564 .9305522
330 564 .8515928
331 564 .9704522
339 564 1.938003
345 564 1.7689807
388 564 1.8779411
392 564 .7513867
419 564 .7752089
430 564 1.7842626
440 564 .8863789
457 564 .6864948
463 564 .6831475
466 564 .8102858
471 564 .8606799
498 564 .9591487
511 564 10.4097049
521 564 1.8154748
554 564 1.779909
569 564 .8977429
657 564 1
658 564 .8035577
806 564 2.4559681
807 564 .9182943
808 564 1.9793214
877 564 .9427727
907 564 1.9486887
1050 564 .8312686
1063 564 .9793389
1067 564 2
1071 564 1
1083 564 .8980021
1166 564 1
1203 564 36.5766579
1218 564 1
1589 564 1
1597 564 .5970885
1663 564 .952655
1715 564 .2877766
1719 564 .8501042
1733 564 1.9055961
1738 564 .8374881
1751 564 .8442249
1754 564 2.9329099
1810 564 .9303296
1875 564 1
1889 564 .9195484
1951 564 3.758856
2122 564 1.9837717
2139 564 .9396102
2242 564 .929054
2257 564 2.7897299
2271 564 .9586945
2530 564 7.9520573
2549 564 .8202091
2557 564 3.9125985
2766 564 1.929068
2832 564 .9399064
2861 564 .9275014
2899 564 .9015062
2930 564 .9793936
2932 564 .9597857
3064 564 .8138031
3145 564 .9036965
3189 564 1
3223 564 .954307
3229 564 1
3267 564 .9645622
3321 564 .8353867
3358 564 .9618525
3436 564 .6455352
3453 564 15.9771
3454 564 2.146077
3496 564 .9782963
3586 564 .88887
3587 564 .9103033
3682 564 1
3715 564 .9593256
3757 564 2.896217
3764 564 1
3816 564 2
3822 564 .8965043
3842 564 1
3845 564 .9502903
3861 564 .9199599
3927 564 .9682387
3970 564 1
4028 564 .8963622
4056 564 2.832687
4072 564 1.966717
4086 564 .9620077
4110 564 1
4117 564 1.984554
4263 564 1.880626
4301 564 .9915072
4501 564 .8984996
4503 564 .9332573
4634 564 1.954519
4704 564 .9619402
4746 564 2.963917
4756 564 1.981418
4848 564 1
4856 564 .9620369
4871 564 1
4947 564 .9628311
5148 564 .9573942
5174 564 .9121324
5306 564 .927777
5347 564 .9363186
5362 564 .921769
5371 564 1.877178
5375 564 2.969265
5401 564 1.973004
5468 564 .9393017
5550 564 .8847198
5594 564 .9570423
5622 564 2
5633 564 .9778221
5647 564 .8138169
5662 564 .9112892
5706 564 .9853015
6033 564 .9761927
6049 564 1.964411
6157 564 1.575384
6200 564 4.64277
6213 564 1
6217 564 .9539724
6263 564 .9151877
6329 564 .9834801
6442 564 .9386488
6449 564 .9363461
6475 564 .9660546
6507 564 .9034205
6534 564 .9304599
6746 564 1.869565
6842 564 .9792286
6849 564 1
6941 564 1
7097 564 1
7136 564 .8979187
7141 564 .9827972
7169 564 .8210115
7183 564 .907158
7184 564 .9310105
7268 564 1.738847
7309 564 .9514771
7341 564 1
7345 564 .7728553
7380 564 3.092771
7393 564 .9522947
7427 564 .84511
7437 564 .9480886
7516 564 .9144425
7571 564 .9764118
7765 564 1
7853 564 .9325384
7925 564 1.897577
8015 564 .893937
8127 564 .9019998
8323 564 1
8326 564 .8876371
8353 564 1.914918
8460 564 13.78567
8508 564 .8851351
8538 564 1
8564 564 .9502173
8666 564 1
8668 564 .9823495
8691 564 .7303496
8736 564 .9151839
9011 564 1
9033 564 1.961876
9073 564 .9761806
9086 564 .9805831
9103 564 .8324684
9238 564 .8912014
9246 564 .7788933
9290 564 .982655
9344 564 .9639796
9397 564 .8892213
9430 564 .9208626
9571 564 .7970017
9600 564 1
9710 564 .770154
9786 564 3.87865
9798 564 .9519227
9913 564 .3752262
9931 564 3.683218
9980 564 1.95662
10010 564 1
10067 564 .9013931
10254 564 .9164463
10256 564 .9115616
10305 564 1
10345 564 .8867893
10507 564 1.941102
10606 564 .8930331
10617 564 .9320212
10633 564 .9702086
10725 564 .8954838
10860 564 .6477726
10947 564 .8666248
10968 564 .4373731
10994 564 .9845392
11012 564 1
11054 564 .8441396
11065 564 .8916893
11070 564 5.492218
11088 564 .740924
11127 564 .9827884
11129 564 .9305083
11145 564 .9068517
11164 564 5.926584
11228 564 1.854087
11253 564 5.657829
11286 564 55.77244
11324 564 1.873604
11356 564 5.869383
11390 564 1.897588
11407 564 1.836498
11409 564 1.904955
11434 564 .9152103
11465 564 .9085648
11491 564 .8824897
8 565 .8231115
14 565 8.5771024
84 565 1
128 565 1.7560956
187 565 1
192 565 .9543284
194 565 .7693126
201 565 1.7057762
239 565 .8372625
244 565 .6461942
252 565 1.8753528
253 565 .8409095
259 565 .7518993
260 565 1.7104378
262 565 1.8369935
285 565 .900579
291 565 .8817308
332 565 .6230204
334 565 .9477196
338 565 .8780199
345 565 1.7311025
353 565 .8597313
376 565 1.8479584
379 565 .7948611
391 565 .7812552
430 565 4.7488901
448 565 .7814698
471 565 2.8378369
478 565 1.7052804
488 565 .843752
511 565 2.3129195
518 565 .3492726
569 565 1.8809767
587 565 .7630448
618 565 .9294714
636 565 .8921319
651 565 .8133619
720 565 .9599891
729 565 .9555909
806 565 1.366768
807 565 .9048978
950 565 .8823943
1005 565 1
1056 565 .926768
1097 565 .8459738
1147 565 .9655284
1203 565 34.359519
1350 565 .8457668
1353 565 .9776975
1368 565 1.9750618
1407 565 .8440693
1420 565 2
1445 565 .9201524
1458 565 .94495
1501 565 1.954694
1515 565 .9795398
1536 565 1.8176036
1597 565 .5310267
1715 565 5.1709997
1719 565 .8255272
1738 565 3.8108425
1739 565 .9364333
1754 565 3.9219097
1842 565 .9470393
1853 565 .9358766
1874 565 .8607318
1891 565 1
1951 565 9.7193178
2000 565 1.8693285
2019 565 1.7901967
2073 565 1
2194 565 1
2257 565 2.7552538
2294 565 .9783871
2344 565 .9767692
2420 565 .9709202
2549 565 .7907303
2557 565 .8982681
2744 565 .9358147
2766 565 3.917438
2768 565 .7663951
2947 565 .9686205
3022 565 1
3358 565 .9555978
3373 565 .9371987
3395 565 .9185473
3414 565 2
3436 565 .5874167
3453 565 7.80939
3454 565 5.006067
3534 565 .7507013
3587 565 .8955965
3671 565 .9684002
3757 565 2.879201
3787 565 1
3826 565 .6366824
3842 565 1
3854 565 1
3858 565 .9777212
3861 565 .9068364
3879 565 .8573339
3903 565 .8393248
3970 565 1
4056 565 1.805254
4072 565 .9612599
4107 565 .9359303
4154 565 .9255787
4156 565 .9829833
4225 565 1
4263 565 .8610532
4268 565 .9285754
4396 565 .9751142
4403 565 .9013891
4501 565 .8818575
4526 565 .8941919
4611 565 .9248067
4634 565 .9470616
4635 565 1
4704 565 .9556999
4743 565 1
4801 565 1.976217
4893 565 .8865377
5035 565 1
5050 565 1
5073 565 1
5084 565 .8635764
5095 565 .5487438
5152 565 1
5210 565 1.886992
5236 565 1
5261 565 .9692472
5362 565 1.908942
5375 565 5.964226
5377 565 .9455666
5401 565 3.968578
5527 565 1
5541 565 1
5594 565 .9499989
5633 565 2.974186
5662 565 .8967441
5826 565 2.961312
5852 565 1
5909 565 4.850763
5947 565 .7284689
5953 565 .9132887
5958 565 .8234064
6002 565 1
6014 565 .9715059
6049 565 .958576
6107 565 1
6177 565 9.344803
6200 565 1.584198
6285 565 .9354328
6361 565 .9146991
6394 565 1.916894
6442 565 .9285896
6498 565 .6808965
6507 565 .8875852
6614 565 1.944674
6661 565 1
6744 565 3.501907
6800 565 .9772734
6844 565 .9370016
6850 565 1
6869 565 1
6917 565 .7574651
6997 565 .9257892
7012 565 .804903
7042 565 1
7110 565 .9913564
7119 565 1
7141 565 1.979977
7186 565 .9788853
7197 565 .9439999
7256 565 .8100957
7268 565 1.696028
7340 565 1.886397
7345 565 .7356124
7360 565 .9046825
7380 565 3.94402
7437 565 1.939577
7495 565 .974349
7516 565 .9004145
7519 565 .9839108
7597 565 1
7765 565 1
7961 565 .9570733
8001 565 .9869249
8015 565 1.876547
8097 565 .9751971
8132 565 .9283838
8207 565 .6615739
8225 565 1.9567
8244 565 .9621436
8331 565 1
8353 565 .9009683
8460 565 17.42261
8519 565 .9662095
8634 565 1.936571
8640 565 .8615861
8642 565 2
8724 565 1
8886 565 1
9001 565 1
9070 565 1.88291
9153 565 1.954531
9245 565 .9757282
9246 565 .7426405
9271 565 1
9316 565 .974477
9343 565 1.85955
9344 565 .9580737
9427 565 1
9437 565 .9512188
9451 565 1
9453 565 1
9460 565 1
9693 565 .9722439
9786 565 1.858753
9799 565 1.928687
9854 565 .8417183
9932 565 .8933984
10020 565 1
10022 565 1.85802
10194 565 2.986722
10221 565 .7729262
10256 565 .8970612
10280 565 .8190063
10315 565 .8949385
10458 565 1.990045
10464 565 30.98655
10507 565 .9314455
10573 565 1
10701 565 .9264564
10725 565 .8783472
10755 565 .9118641
10829 565 1
10947 565 .8447564
10969 565 .8542109
10979 565 1
11011 565 .8834259
11020 565 .8879796
11029 565 .9424434
11037 565 .9175626
11070 565 4.408961
11076 565 .7929307
11129 565 .9191144
11145 565 1.891579
11164 565 9.914546
11189 565 .8698654
11204 565 .8781961
11228 565 1.830163
11253 565 .6017268
11286 565 49.93155
11322 565 1.868599
11324 565 3.85288
11356 565 5.684006
11389 565 .6746099
11420 565 .8612883
11441 565 .8788681
11461 565 .9111664
14 566 7.6744219
60 566 1
120 566 2
138 566 .7214287
142 566 .8418788
244 566 .727614
248 566 2.7043635
249 566 .6714517
253 566 .8775203
254 566 .7506
260 566 .7770735
262 566 .8745055
264 566 .7358256
265 566 .8005838
268 566 .7781963
291 566 .9089476
304 566 1
320 566 1.8972284
338 566 .9060907
345 566 1.7929827
379 566 1.8420688
391 566 .831594
394 566 .9587274
467 566 .9641912
484 566 .8298403
497 566 .7333171
505 566 .7592924
511 566 5.4710343
521 566 1.8346462
554 566 .8027756
563 566 .9524508
580 566 1.9405983
581 566 1
593 566 .8795185
631 566 .7853527
636 566 1.9169551
651 566 .8563121
685 566 .9432828
720 566 .9691966
729 566 .9658106
807 566 .9267832
1003 566 1
1063 566 .9814855
1076 566 1
1132 566 1.9173916
1203 566 15.3479142
1252 566 1.9439546
1386 566 .9339705
1403 566 .9426716
1445 566 1.9385274
1458 566 .9576184
1507 566 .9142426
1542 566 .901094
1546 566 .8400214
1568 566 1
1597 566 .6389494
1662 566 .9794495
1715 566 2.3617738
1719 566 1.8656778
1738 566 .8543725
1754 566 5.9398803
1803 566 1
1805 566 .9782647
1814 566 .9211244
1853 566 .950633
1951 566 2.7839099
1987 566 .9391188
2094 566 .9832461
2220 566 .9717636
2426 566 .9820855
2530 566 .9570384
2557 566 .9216792
2580 566 1
2583 566 .9689891
2588 566 .9850186
2766 566 1.936438
2770 566 1
2884 566 .9348529
2894 566 .9733993
2945 566 .9295324
3104 566 .9790715
3140 566 .957174
3301 566 .9431512
3321 566 2.852489
3358 566 .9658159
3361 566 .883496
3436 566 1.682363
3452 566 .9048145
3453 566 8.08338
3454 566 .2347966
3553 566 .953939
3587 566 .9196224
3671 566 1.975672
3757 566 .9069997
3815 566 1
3816 566 1
3829 566 1.9844
3833 566 1
3845 566 .955455
3868 566 1
3924 566 .9512582
3956 566 .9672371
4024 566 .9561898
4261 566 .842165
4284 566 2
4394 566 .9553028
4403 566 .924082
4538 566 1
4611 566 .9421106
4634 566 .9592441
4640 566 .965337
4746 566 .9676656
4780 566 .8942508
4866 566 1
4893 566 .9126482
4907 566 1
4929 566 .8230217
4971 566 .9386987
5133 566 1.98598
5138 566 1
5148 566 .9618208
5158 566 .8460583
5236 566 4
5257 566 .9943414
5295 566 1
5362 566 3.929897
5375 566 1.972458
5400 566 1
5401 566 .9758086
5426 566 1
5468 566 .945608
5470 566 1
5633 566 2.980126
5662 566 .9205059
5798 566 .9202706
5826 566 5.970215
5872 566 .8736666
5991 566 .9500745
6014 566 .9780631
6033 566 .9786661
6088 566 .9043283
6171 566 .9411195
6200 566 .6798848
6233 566 .9746985
6285 566 .9502913
6371 566 .9271786
6507 566 .9134547
6527 566 .4729483
6534 566 .9376848
6655 566 .9520669
6710 566 1
6731 566 .95241
6735 566 .9688665
6745 566 1.989832
6836 566 1
6837 566 .9834755
6859 566 2
6942 566 .8898923
7110 566 1.993346
7197 566 .9568869
7276 566 2
7282 566 .9905094
7284 566 1
7308 566 .9568493
7340 566 1.91254
7345 566 .7964548
7360 566 .9266175
7380 566 1.187028
7437 566 .953482
7516 566 .9233316
7578 566 .9394946
7653 566 1
7690 566 .6421125
7972 566 1
8225 566 .9666644
8233 566 1
8353 566 .923758
8374 566 1
8460 566 9.015732
8463 566 .8773715
8473 566 .9906398
8538 566 1
8548 566 .9646292
8564 566 .9553895
8591 566 .9283885
8594 566 .9215316
8661 566 .9282208
8730 566 .9002352
8871 566 1
8888 566 .9419486
9119 566 .9463037
9248 566 1
9316 566 1.98035
9340 566 .9544756
9344 566 .967722
9400 566 1
9422 566 .8979114
9430 566 .9290847
9437 566 4.962445
9481 566 1
9486 566 1
9490 566 2
9517 566 1
9626 566 1
9734 566 .9429803
9813 566 .9839135
9931 566 2.716131
9947 566 .8764273
9964 566 .9313748
9980 566 .9611271
10020 566 2
10095 566 .966576
10194 566 1.989777
10208 566 1
10284 566 .9704246
10338 566 .9471206
10455 566 .9706883
10464 566 .8306479
10625 566 .9357322
10633 566 .9733038
10646 566 .9574002
10647 566 1
10669 566 .9673072
10693 566 .9473019
10710 566 .5474863
10995 566 1.914578
11011 566 .9102525
11020 566 .9137584
11040 566 2.967845
11065 566 .9029424
11070 566 1.544974
11078 566 1
11088 566 .767841
11127 566 1.984577
11129 566 .9377282
11164 566 11.93421
11179 566 .9363333
11221 566 .9346262
11228 566 .8692466
11244 566 .9477377
11250 566 .7381921
11253 566 5.69338
11286 566 32.93894
11356 566 5.98685
11407 566 .8534853
11409 566 .9148295
11420 566 .8932094
11434 566 .9240196
11459 566 .966489
11480 566 .868115
10 567 .9532063
14 567 12.6119015
18 567 .9425901
60 567 1
81 567 1.6084022
131 567 1
169 567 .9643362
179 567 .7437323
180 567 .9152061
187 567 2
209 567 .775855
231 567 .8225649
240 567 .8351546
244 567 .675308
248 567 1.6475928
249 567 1.6083609
250 567 .7192518
255 567 .8535638
268 567 .7356036
291 567 .8914629
294 567 .869403
369 567 .8584241
379 567 .8117415
401 567 .8944757
417 567 1
419 567 .7598822
430 567 .7695532
467 567 .9573149
511 567 7.3694575
521 567 .8028935
535 567 1
546 567 .9448165
563 567 .9433199
580 567 1.9291914
589 567 .7345671
610 567 .7504531
628 567 1
729 567 .9592452
777 567 .9463773
805 567 1
806 567 .418875
808 567 4.9779115
872 567 1
877 567 .9388708
905 567 .9803998
907 567 4.9451902
946 567 1.9567185
950 567 .8920717
1203 567 35.070521
1267 567 .5456955
1311 567 .8893788
1363 567 .9766839
1368 567 .9771139
1369 567 1.9453297
1403 567 1.9316629
1417 567 1
1501 567 .9584221
1508 567 .9661306
1513 567 1
1514 567 .9319142
1515 567 .9812234
1597 567 .5696172
1662 567 1.9755032
1715 567 1.2392159
1722 567 1
1738 567 7.8264078
1754 567 3.9283356
1889 567 .914063
1891 567 1
1951 567 4.7424143
1978 567 2
1995 567 .9807276
2029 567 .91003
2122 567 2.9826652
2139 567 2.9354927
2355 567 1
2420 567 .9733131
2433 567 .9159677
2479 567 1
2530 567 .9487885
2540 567 1
2557 567 2.9066393
2588 567 1.9821417
2750 567 1.985857
2766 567 2.924232
2832 567 .9358091
2833 567 2
2834 567 .9225911
2926 567 .9588293
2930 567 2.977989
2947 567 .9712026
3152 567 1.878895
3192 567 1
3301 567 .9322345
3345 567 1
3358 567 1.959252
3361 567 .8611238
3388 567 .9646892
3451 567 .823952
3453 567 3.907362
3458 567 .8990995
3589 567 .9755833
3789 567 .9725286
3792 567 1.870109
3802 567 .9214634
3809 567 1
3822 567 .8894478
3836 567 .8475298
3845 567 .946901
3858 567 2.979554
3882 567 .8280072
3904 567 .9883728
3924 567 .9418983
3954 567 .8945975
3956 567 .9609456
4025 567 .9626853
4069 567 1
4107 567 .9412024
4114 567 .9482412
4117 567 1.983501
4156 567 .9843835
4261 567 .8118561
4292 567 .7414675
4315 567 3.928882
4393 567 2.957022
4410 567 1.950731
4554 567 .8550024
4611 567 1.930994
4723 567 1
4745 567 2
4746 567 .9614565
4801 567 .9781744
4907 567 1
4967 567 .9803356
4971 567 .926927
5006 567 1
5084 567 .8748023
5148 567 1.954489
5236 567 1
5251 567 .9321937
5282 567 .945593
5303 567 1
5362 567 .9164351
5375 567 3.96717
5401 567 1.971163
5404 567 3.967443
5485 567 1
5532 567 1
5541 567 1
5550 567 .8768598
5594 567 .9541133
5627 567 .9682695
5633 567 3.97631
5718 567 .816886
5826 567 1.964495
5871 567 1
5947 567 .7508125
6014 567 1.973851
6075 567 .9750342
6129 567 1.980312
6157 567 .5464326
6200 567 1.618413
6233 567 1.96984
6243 567 .8512029
6263 567 .9094051
6325 567 1
6394 567 1.923733
6442 567 .9344657
6449 567 .9320061
6455 567 .8894716
6464 567 .4396762
6480 567 .8748241
6481 567 1
6507 567 .8968355
6511 567 .9441188
6534 567 1.925719
6544 567 2
6558 567 1
6800 567 .9791435
6815 567 .8812313
7099 567 2
7110 567 .9920677
7141 567 .9816243
7268 567 .721041
7284 567 1
7298 567 1
7308 567 4.948563
7332 567 .9475081
7360 567 .9125259
7380 567 5.030914
7427 567 .8345493
7437 567 2.944549
7605 567 .8445392
7719 567 1.967515
7792 567 .815109
7797 567 1.90065
8014 567 .9656601
8015 567 1.886705
8127 567 .895318
8258 567 .9739149
8260 567 .9619167
8323 567 1
8460 567 15.6347
8482 567 1.757132
8498 567 .9352639
8504 567 .5163691
8519 567 .9689901
8537 567 1
8538 567 1
8557 567 .7395448
8589 567 .7346068
8640 567 .8729758
8668 567 1.981146
8669 567 1.954424
8701 567 .9840015
8736 567 .909401
8744 567 1
8888 567 .930801
8920 567 .9612605
9163 567 .9751937
9203 567 1
9237 567 1
9257 567 .9158299
9339 567 .9651539
9422 567 .8783074
9430 567 .9154669
9437 567 .9552329
9480 567 .9849666
9498 567 1
9606 567 .7644143
9717 567 .9155805
9768 567 1
9799 567 .9345553
9839 567 1.937609
9964 567 .9181967
9978 567 .9640904
9980 567 .9536624
10053 567 .9445301
10095 567 .9601577
10194 567 .9878143
10208 567 1
10246 567 .9573973
10256 567 .9055317
10272 567 .9773806
10286 567 .9145844
10299 567 .9114849
10308 567 .8785671
10455 567 1.96506
10521 567 .9488735
10633 567 1.968177
10669 567 .9610292
10693 567 .9371824
10866 567 .9848885
10909 567 .9592428
10984 567 .8812609
10994 567 .9834851
11012 567 1
11040 567 .9616702
11070 567 6.457596
11088 567 1.72326
11155 567 .987142
11164 567 14.92158
11179 567 .9241075
11189 567 .8805739
11205 567 .9762083
11221 567 1.922073
11228 567 1.844138
11253 567 7.6345
11273 567 .8495725
11286 567 19.00692
11324 567 4.864986
11356 567 3.792295
11420 567 .8727025
11433 567 .7060637
11434 567 .9094292
11441 567 2.888836
11461 567 .9184763
14 568 5.574743
79 568 .8877691
138 568 .6361415
180 568 2.907088
192 568 .9540737
193 568 .9162693
199 568 .894074
206 568 .9884032
218 568 .9259602
243 568 .8375783
247 568 .7284974
250 568 .6923716
253 568 .8400219
254 568 .6742439
255 568 .8395433
260 568 1.708822
263 568 .7628088
264 568 .6549461
265 568 .7395306
267 568 .8045301
268 568 .710289
270 568 .9747088
271 568 .8154614
291 568 .881071
321 568 1
345 568 1.729602
348 568 .815829
360 568 .8651417
377 568 1
385 568 1.957252
419 568 1.736892
427 568 2.914444
430 568 3.747489
466 568 1.777948
471 568 .8369322
498 568 .9521854
505 568 .6855975
511 568 9.309086
518 568 .3400635
521 568 .7840216
554 568 .7423935
569 568 .8803127
587 568 .7617228
607 568 1
617 568 .7210996
663 568 2.899832
687 568 1
777 568 .9412432
802 568 1
806 568 .3632354
831 568 .9646741
877 568 .933018
881 568 .9245324
907 568 .9399425
1050 568 1.802508
1063 568 .9758172
1083 568 .8806161
1125 568 1
1187 568 1.936782
1197 568 1
1203 568 32.31132
1332 568 1
1353 568 1.977573
1368 568 .9749227
1369 568 .9400953
1403 568 .92512
1442 568 .9388354
1453 568 1
1460 568 .9553851
1501 568 .9544412
1505 568 1
1514 568 1.925395
1515 568 3.979426
1597 568 .5284104
1715 568 4.166375
1733 568 .8895045
1738 568 3.809787
1745 568 1
1814 568 .8969759
1872 568 1.977842
1889 568 .905835
1891 568 1
1951 568 1.717752
1975 568 .9358283
1996 568 1
2001 568 .9284268
2004 568 .8811122
2122 568 .9810055
2128 568 .8726258
2139 568 .9293165
2159 568 .9751376
2220 568 .9631187
2225 568 .8346206
2257 568 2.753888
2367 568 .770409
2433 568 .9079221
2439 568 1
2497 568 .8784063
2530 568 .9438852
2549 568 5.789563
2588 568 .9804319
2705 568 1
2721 568 1
2744 568 1.935457
2766 568 2.916978
2808 568 .942594
2832 568 2.929663
2871 568 1
2955 568 .8599816
3039 568 1.909135
3055 568 .9037882
3111 568 .9670128
3183 568 1.884512
3184 568 1
3209 568 .9204852
3301 568 1.925746
3347 568 .9618145
3452 568 1.875673
3453 568 19.80275
3454 568 .0005224032
3455 568 .983344
3456 568 .8896504
3597 568 .9551585
3644 568 1
3696 568 .9035879
3835 568 .9068006
3858 568 .9775969
3946 568 1
3956 568 .9572064
4028 568 .8786967
4050 568 1
4056 568 .8041674
4091 568 .9109604
4107 568 .9355729
4108 568 .9825117
4145 568 .9814336
4194 568 1
4195 568 1
4244 568 .973454
4263 568 .8602781
4292 568 .7167143
4301 568 .9900596
4315 568 .9220724
4329 568 1
4393 568 .9529068
4501 568 .8811984
4549 568 1
4557 568 1
4590 568 .9513831
4688 568 .6402273
4704 568 .9554527
4720 568 1
4745 568 1
4746 568 5.957766
4781 568 .9848925
4856 568 .9555659
4977 568 .891456
5059 568 .9787669
5124 568 1
5257 568 .992609
5276 568 .9798261
5350 568 .8285623
5355 568 .773081
5361 568 .9808864
5362 568 1.908434
5371 568 .8562429
5375 568 3.964026
5401 568 .9684022
5420 568 1
5426 568 1
5434 568 .9703425
5480 568 .9749835
5522 568 1
5532 568 1
5594 568 1.94972
5633 568 1.974042
5705 568 .8844303
5776 568 1
5785 568 3.961001
5798 568 .8958607
5863 568 .8292406
5880 568 .906006
5898 568 1
6002 568 1
6063 568 1
6075 568 .9726439
6157 568 .503006
6200 568 1.581879
6233 568 1.966952
6348 568 1
6361 568 .9142232
6371 568 .9048836
6394 568 2.91643
6442 568 .9281912
6449 568 .925496
6507 568 1.886958
6534 568 .9186065
6684 568 2
6703 568 .7857717
6712 568 1
6717 568 .9065117
6731 568 .9378399
6798 568 .9556134
6809 568 .8660812
6844 568 .9366502
6908 568 1.848972
6955 568 .8516886
6970 568 .7405263
7001 568 .98914
7117 568 1
7141 568 .9798649
7183 568 1.891333
7202 568 .8392349
7229 568 1
7268 568 2.694332
7294 568 1
7298 568 2
7308 568 3.943638
7340 568 .885763
7380 568 .9381291
7386 568 .9507553
7427 568 .8187083
7431 568 1
7461 568 .9100605
7516 568 .8998589
7528 568 1
7707 568 1
7869 568 1.936969
7908 568 1
7950 568 .9459557
7951 568 1
7958 568 .8945687
8015 568 .8758581
8127 568 .8852952
8254 568 1.802315
8353 568 1.900416
8460 568 12.40823
8472 568 .7904224
8502 568 .9224632
8564 568 .9417316
8591 568 .906464
8622 568 1
8640 568 .8608139
8669 568 .9500599
8774 568 .9351992
8910 568 1
8979 568 .9222532
9086 568 .9772734
9140 568 .957392
9147 568 1.942766
9153 568 1.954278
9226 568 .9248565
9290 568 1.979698
9327 568 .9527105
9385 568 1
9527 568 .8378162
9571 568 1.7624
9658 568 2
9691 568 .9881318
9693 568 1.972089
9798 568 .9437277
9799 568 .9282893
9931 568 1.629221
9964 568 .9103645
9973 568 .7634594
9978 568 .9606522
9980 568 1.949226
10194 568 .9866476
10263 568 1
10274 568 .9690728
10308 568 .8669405
10370 568 1
10372 568 .9477523
10419 568 1
10441 568 .9436528
10451 568 1
10455 568 2.961714
10606 568 .8748001
10807 568 1
10832 568 1.956742
10836 568 .8437348
10981 568 1
10984 568 .8698922
11011 568 .8827755
11040 568 5.958
11070 568 .4056638
11076 568 .7917755
11088 568 .6967633
11127 568 .9798546
11129 568 .9186631
11164 568 14.91407
11189 568 1.869139
11228 568 .8292152
11253 568 2.599505
11273 568 .8351698
11286 568 58.85865
11294 568 .8252341
11324 568 .8520596
11356 568 4.676664
11407 568 1.808629
11414 568 3.878538
11441 568 .8781924
11456 568 .8459417
11461 568 1.910671
11465 568 2.892979
10 569 1.94993498
14 569 8.58477
18 569 .93857664
99 569 1.93850669
180 569 .9092783
182 569 1.89846022
187 569 1
218 569 .9277059
240 569 1.82363046
243 569 .84140796
247 569 1.734899
251 569 .79588084
253 569 .84379394
256 569 .87554629
265 569 1.74567204
270 569 .97530517
271 569 .81981247
281 569 1.96508517
291 569 1.88387517
338 569 .88023158
353 569 .8622745
388 569 .86050415
389 569 .89965491
406 569 .72507021
417 569 1
418 569 .96524931
430 569 .75344296
460 569 1
467 569 .95433083
478 569 .710624
505 569 .69301063
511 569 8.32537705
518 569 .37920207
521 569 1.78911401
554 569 .74846747
560 569 .86307251
563 569 .93935748
607 569 2
631 569 .72624697
636 569 2.89408765
663 569 1.90219423
724 569 .8868026
729 569 2.95639613
779 569 .88237575
806 569 1.37824923
807 569 1.90662206
808 569 .97636728
877 569 .93459733
921 569 .96564482
1056 569 .92809578
1063 569 1.97638736
1114 569 .79949706
1186 569 .86200666
1203 569 26.51618048
1346 569 .87735448
1362 569 .86052637
1363 569 .97505388
1369 569 .94150773
1445 569 2.92160014
1485 569 .89122426
1501 569 3.95551545
1509 569 .66226875
1514 569 .92715437
1515 569 1.97991072
1608 569 .85724166
1661 569 .8647471
1715 569 3.18603041
1719 569 .82869057
1738 569 2.81427215
1751 569 .82197132
1754 569 3.9233256
1814 569 .89940505
1875 569 1
1889 569 .90805528
1951 569 2.72440684
1975 569 .93734137
2000 569 .87169775
2094 569 .97863266
2122 569 .98145336
2139 569 1.93098312
2220 569 .96398834
2242 569 1.91891885
2243 569 1.91666411
2257 569 .75969129
2420 569 .97144742
2525 569 1
2530 569 .94520834
2542 569 1
2549 569 .79452464
2557 569 1.90011257
2588 569 .98089325
2612 569 1
2650 569 1
2752 569 .9304101
2766 569 1.918935
2832 569 .9313216
2860 569 1
2904 569 .9753152
2906 569 .5305956
2926 569 .9559511
2930 569 .9764498
2933 569 1
2999 569 .9216484
3014 569 .9081393
3048 569 1
3055 569 .9060567
3064 569 .7872035
3238 569 1
3301 569 1.927497
3344 569 1
3347 569 .9627148
3350 569 1
3357 569 .8910414
3388 569 .9622207
3444 569 .9177784
3451 569 .8116446
3453 569 6.830977
3454 569 .02408845
3577 569 1
3586 569 .8729943
3587 569 2.897489
3589 569 .9738764
3671 569 .9689732
3757 569 3.881391
3806 569 .9761984
3822 569 .8817192
3830 569 2
3845 569 .9431889
3882 569 .8159834
3945 569 1
4024 569 .9441261
4118 569 .7171458
4145 569 .9818713
4225 569 1
4240 569 1
4261 569 .7987031
4263 569 .8635725
4292 569 1.723394
4295 569 1
4384 569 .9618691
4393 569 .9540172
4394 569 .9429949
4395 569 1
4396 569 .9755654
4477 569 1
4501 569 .8839996
4550 569 1.986041
4611 569 1.92617
4743 569 1
4745 569 1
5027 569 .9343237
5094 569 1
5227 569 .976114
5235 569 1
5236 569 3
5257 569 .9927833
5261 569 .9698048
5276 569 .9803018
5374 569 .9884963
5375 569 1.964874
5401 569 .9691472
5480 569 1.975573
5532 569 2
5633 569 .9746539
5706 569 1.983202
5785 569 .9619209
5804 569 .9024381
5825 569 .9252065
5859 569 1
5908 569 .9499981
5947 569 1.733392
5952 569 1
6075 569 .9732889
6129 569 .9789353
6157 569 2.514724
6233 569 .9677315
6285 569 .9366034
6329 569 .9811201
6335 569 1
6361 569 .9162457
6392 569 .9784999
6394 569 2.918401
6475 569 .9612052
6534 569 2.920526
6566 569 1
6583 569 .8152505
6590 569 1
6622 569 .9225777
6762 569 1
6789 569 .9478276
6837 569 .9789253
6916 569 1
6973 569 1
7001 569 .9893961
7012 569 .8084404
7099 569 1
7110 569 .9915131
7128 569 .8880863
7141 569 2.98034
7142 569 1
7197 569 .9450152
7268 569 1.701539
7308 569 1.944967
7309 569 .9445453
7345 569 .7404061
7360 569 1.906411
7380 569 2.963166
7386 569 .9519164
7427 569 1.822983
7437 569 1.940673
7495 569 .9748141
7516 569 1.90222
7765 569 1
7792 569 1.802184
7820 569 1
7833 569 .9739807
7917 569 1
7961 569 2.957852
8015 569 .8787852
8258 569 .9720913
8460 569 9.469339
8473 569 7.988062
8548 569 .9548894
8564 569 .9431055
8669 569 1.951237
8736 569 .9030673
8873 569 .9818038
8876 569 .7596252
8888 569 .9259634
8939 569 .9227452
9002 569 1
9004 569 1
9010 569 .954325
9070 569 .8850327
9073 569 .9727778
9086 569 .9778093
9153 569 2.955356
9156 569 .9129514
9226 569 2.926628
9327 569 1.953826
9437 569 .9521033
9480 569 1.983916
9517 569 1
9562 569 .918719
9636 569 .9684464
9798 569 .9450546
9839 569 .9332477
9931 569 5.637964
10032 569 .9268958
10095 569 1.957372
10101 569 .621821
10285 569 .7863344
10301 569 1
10455 569 .9626169
10458 569 .9902259
10464 569 .1318408
10625 569 .9180352
10633 569 .9659526
10669 569 .9583048
10693 569 .9327909
10849 569 1.883067
10941 569 1
11040 569 3.958991
11061 569 .6755174
11065 569 1.876216
11070 569 2.419677
11076 569 1.796685
11088 569 1.703913
11129 569 .9205809
11141 569 .9513659
11164 569 20.9161
11174 569 .9023339
11205 569 .974545
11221 569 .9166247
11228 569 3.833242
11244 569 .9333466
11250 569 .6661001
11253 569 4.608948
11273 569 .8390563
11286 569 42.1685
11322 569 .8709814
11324 569 3.855548
11356 569 7.707866
11414 569 1.881402
11434 569 .9030975
11441 569 3.881064
11456 569 .8495742
11481 569 1
11491 569 .8657025
14 570 6.6879877
97 570 1
128 570 .8200482
165 570 .9797344
177 570 .9455391
231 570 .8573508
244 570 .7389634
255 570 .8822724
259 570 .8169522
270 570 1.9814438
281 570 .9737643
285 570 .9266475
294 570 .8950064
332 570 .7218658
345 570 .8016084
369 570 .8861799
395 570 1
430 570 .814732
473 570 .8386583
504 570 1
505 570 .7693219
511 570 6.4930745
521 570 .841536
560 570 .8971099
596 570 1
610 570 .7993764
625 570 .8926411
645 570 1
729 570 1.9672352
770 570 2.9699809
783 570 .9723828
831 570 1.9740812
880 570 1
1059 570 .9233078
1063 570 .982257
1083 570 .9124077
1085 570 1
1123 570 1
1132 570 .9208336
1203 570 15.6250845
1218 570 1
1311 570 .911066
1368 570 .9816007
1386 570 .9367217
1403 570 .9450603
1442 570 .9551233
1514 570 1.9452623
1515 570 1.9849045
1526 570 1
1528 570 .858518
1597 570 .6539932
1609 570 1
1628 570 1
1653 570 1
1672 570 1
1673 570 .9084757
1715 570 .3883666
1719 570 .8712746
1738 570 2.8604403
1751 570 1.8662256
1754 570 2.9423853
1889 570 .9309109
1986 570 1.9179647
2139 570 .9481393
2220 570 .9729401
2243 570 .9373797
2294 570 .9840541
2344 570 .9828604
2420 570 .978545
2484 570 1.9785301
2530 570 1.9588284
2562 570 1
2583 570 .9702813
2588 570 1.9856428
2653 570 .9444329
2712 570 .9268209
2750 570 .9886294
2766 570 1.939086
2832 570 1.948394
2906 570 .6472799
2910 570 .7596689
2926 570 .9669007
2930 570 .9823039
2932 570 .9654653
2953 570 .9589897
3014 570 1.930974
3301 570 2.94552
3374 570 .8588025
3414 570 1
3436 570 .6955976
3452 570 1.908781
3453 570 2.121572
3454 570 2.26668
3553 570 1.955858
3586 570 .9045653
3587 570 .9229715
3597 570 .9670997
3703 570 .9538969
3757 570 .9108747
3801 570 1
3818 570 .9230621
3822 570 .9111214
3856 570 .9908447
3858 570 1.983563
3865 570 .968939
3925 570 .9267199
3954 570 .9152615
4028 570 .9109994
4052 570 .9563274
4056 570 1.856317
4108 570 .9871688
4117 570 .9867354
4145 570 .9863777
4156 570 .9874451
4226 570 .8085422
4315 570 .9428243
4393 570 .9654476
4403 570 .9272453
4410 570 .9603898
4454 570 .9318646
4460 570 .9491844
4526 570 .9219352
4539 570 .8215332
4634 570 .9609423
4640 570 .9667813
4656 570 1.983113
4746 570 .9690129
4755 570 1
4815 570 .988125
4821 570 1
4853 570 .9259844
4929 570 .8303958
4950 570 1
5158 570 .8524725
5236 570 1
5263 570 2.938796
5347 570 .9453126
5361 570 .9859763
5371 570 2.894525
5375 570 4.973606
5401 570 1.976817
5404 570 .973826
5480 570 .9816453
5512 570 1
5662 570 .9238182
5785 570 .9713866
5826 570 1.971456
5859 570 1
5909 570 .8898931
6014 570 .9789771
6079 570 2
6157 570 1.635354
6233 570 .9757528
6285 570 .9523625
6288 570 2.977797
6394 570 1.938685
6442 570 1.947314
6449 570 2.945336
6471 570 .6566136
6640 570 1
6658 570 1
6720 570 1
6746 570 .8879872
6759 570 .8501627
6800 570 .9832324
6837 570 .984164
6851 570 1
6876 570 1
6915 570 1
6999 570 .958236
7120 570 .9542277
7197 570 .9586833
7256 570 .8598893
7308 570 2.958647
7343 570 1
7354 570 1.883347
7380 570 2.220902
7427 570 1.866986
7437 570 1.95542
7519 570 1.988129
7544 570 .8670793
7704 570 1
8001 570 .9903532
8015 570 1.908917
8082 570 .9199928
8234 570 .9830066
8237 570 1
8260 570 .9693829
8322 570 .9278913
8353 570 2.926935
8356 570 1
8362 570 1
8460 570 7.09841
8482 570 .804746
8505 570 1
8537 570 1
8538 570 1
8550 570 .9642402
8626 570 2.988285
8669 570 .9633588
8930 570 .9801029
8941 570 .9281767
9049 570 .9064468
9125 570 1.958228
9163 570 .980057
9178 570 .9713393
9246 570 .8101211
9284 570 1
9290 570 .9851047
9340 570 .9563725
9344 570 .9690669
9453 570 1
9480 570 .9879139
9496 570 .2609108
9626 570 1
9636 570 .97629
9647 570 .9696581
9693 570 1.979522
9792 570 .9658754
9813 570 .9845837
9911 570 1
9931 570 1.727959
9935 570 1
10078 570 .906919
10095 570 .9679687
10120 570 1
10194 570 .9902033
10219 570 1
10272 570 .9818151
10274 570 .9773086
10284 570 .9716569
10301 570 1
10449 570 1
10455 570 1.97191
10542 570 .9650777
10625 570 .93841
10633 570 1.974416
10646 570 .9591752
10849 570 .9121339
10865 570 2
10869 570 1
11013 570 1
11020 570 .9173518
11040 570 4.969185
11070 570 5.563934
11088 570 .7775143
11129 570 .9403229
11155 570 .9896628
11164 570 12.93695
11205 570 .9808726
11221 570 1.93735
11253 570 4.706155
11286 570 14.35815
11324 570 2.891456
11356 570 5.029064
11407 570 .8595901
11409 570 .9183783
11410 570 .9834668
11414 570 .9108828
11441 570 .9106294
14 571 4.6490599
33 571 .8360472
128 571 .7975967
138 571 .6997284
176 571 .9641618
187 571 2
194 571 .8085648
238 571 .8640198
240 571 .8509377
242 571 .8462878
244 571 .7063955
247 571 .7759445
249 571 .6458583
250 571 1.7461319
252 571 .896562
260 571 .7597078
263 571 .8042597
264 571 .7152468
267 571 .8386899
269 571 .8191068
281 571 .970491
291 571 .9018547
294 571 .881907
345 571 .7768563
376 571 .8738288
379 571 .8297662
430 571 4.7916173
466 571 .8167533
478 571 .755428
493 571 .8834893
504 571 1
505 571 .7405417
511 571 12.4298286
521 571 3.8217654
523 571 .9267524
580 571 .935971
626 571 .9396454
633 571 .9366528
705 571 1
725 571 1
770 571 .9662356
806 571 2.4745146
807 571 .9210797
808 571 .9800263
829 571 1
877 571 .9447236
905 571 .9822764
907 571 1.950438
962 571 .6957059
1063 571 1.9800433
1083 571 1.9014793
1123 571 3
1149 571 1
1164 571 .7374956
1203 571 11.8297264
1363 571 .9789163
1403 571 .9382059
1515 571 .9830211
1624 571 1
1715 571 4.312057
1719 571 .8552143
1722 571 1
1738 571 3.8430283
1747 571 1
1754 571 4.9351971
1814 571 .9149801
1848 571 .9878286
1951 571 1.7670768
2019 571 1.8258954
2220 571 .969564
2243 571 .929567
2257 571 .7968982
2294 571 .9820646
2432 571 .2110005
2450 571 .9075842
2481 571 2
2530 571 4.9536917
2536 571 1
2557 571 4.9155781
2581 571 .9025404
2588 571 .9838515
2712 571 .9176908
2727 571 1
2747 571 .9573066
2766 571 .9314864
2832 571 .941955
2904 571 1.979137
2926 571 5.962771
2930 571 .9800961
2932 571 .9611566
2955 571 .8844508
3086 571 .9262262
3146 571 .9877847
3147 571 2.852932
3199 571 2.977267
3301 571 .9387227
3321 571 1.840999
3357 571 .9079114
3361 571 .8744205
3453 571 4.011976
3454 571 1.175188
3456 571 .9089348
3553 571 1.950351
3587 571 .9133611
3691 571 1
3706 571 1
3717 571 1
3757 571 1.899755
3816 571 1
3822 571 .9000326
3836 571 .862128
3858 571 7.981512
3924 571 .9474612
3927 571 1.969321
4052 571 .9508787
4053 571 1
4056 571 .8383906
4072 571 .9678517
4110 571 2
4114 571 .9531968
4117 571 .9850805
4156 571 3.985879
4244 571 .9780931
4263 571 .8846955
4268 571 .9407286
4298 571 1
4459 571 1
4594 571 .9635854
4611 571 2.937601
4643 571 1
4656 571 .9810056
4673 571 1
4745 571 1
4756 571 1.982051
4780 571 .8860131
4801 571 .9802641
4815 571 .9866434
4856 571 .9633311
4929 571 .8092354
4971 571 .9339234
5148 571 1.958847
5236 571 2
5262 571 1
5263 571 .9311597
5361 571 .9842266
5362 571 .924436
5374 571 .9902774
5375 571 3.970313
5422 571 1.886046
5426 571 1
5438 571 .9438882
5480 571 .9793554
5506 571 1
5532 571 1
5783 571 .922085
5785 571 .9678167
5825 571 .9367867
5826 571 .9678946
5909 571 .8761558
5945 571 .9524407
6014 571 .9763542
6200 571 .6549483
6394 571 .9310349
6419 571 .9288594
6423 571 2
6442 571 .9407403
6455 571 .9000541
6507 571 .906713
6544 571 1
6635 571 .814782
6744 571 .756813
6776 571 .9761316
6800 571 .9811404
6842 571 .9799367
6998 571 .878307
7000 571 .9781895
7001 571 .9910379
7012 571 1.838099
7110 571 1.992827
7122 571 .7781185
7141 571 1.983384
7256 571 .8424086
7268 571 .7477498
7282 571 .9897701
7284 571 1
7308 571 .9534879
7309 571 1.953131
7360 571 1.920901
7380 571 4.123699
7427 571 3.85039
7437 571 .9498583
7459 571 .8985233
7544 571 .8504957
7639 571 1
7765 571 1
7792 571 1.832811
7820 571 1
7842 571 .9853092
7871 571 1
7901 571 2
8225 571 1.964068
8260 571 1.965563
8323 571 1
8326 571 1.891468
8341 571 1
8375 571 .9493434
8399 571 .9119732
8421 571 1
8460 571 9.86116
8518 571 1.958299
8548 571 .9618739
8564 571 .9519144
8668 571 .9829513
8669 571 3.958787
8744 571 1
8889 571 1
8898 571 1
8926 571 1.984058
8930 571 .9776205
9070 571 .9028331
9086 571 .9812451
9144 571 1
9147 571 4.952768
9153 571 3.962268
9155 571 .9579578
9172 571 1
9226 571 .9379884
9290 571 .9832463
9299 571 1
9316 571 .9788198
9442 571 1
9451 571 1
9480 571 .986406
9562 571 2.931304
9626 571 1
9786 571 .882787
9925 571 .6141817
9978 571 .9675285
9980 571 3.958099
10095 571 1.963972
10194 571 .988981
10250 571 .7739209
10274 571 .9744775
10455 571 1.968405
10458 571 1.991739
10462 571 .8895629
10464 571 8.350064
10625 571 4.930726
10646 571 1.954082
10818 571 .8988848
10841 571 .5305615
10911 571 1
10987 571 1
10991 571 .9638305
11040 571 1.96534
11070 571 3.509528
11088 571 .7497561
11127 571 .9833752
11145 571 .9100273
11164 571 16.92909
11186 571 2
11221 571 2.929534
11228 571 .8590611
11253 571 .6694943
11286 571 12.1552
11324 571 1.877913
11356 571 2.907927
11409 571 .9081948
11465 571 .911682
14 572 1.6638053
81 572 1.6607739
116 572 .9657195
136 572 .8521631
169 572 .9691059
178 572 .9061162
179 572 .7780052
180 572 .9265463
184 572 .9705111
187 572 1
209 572 2.8058319
239 572 .8706271
242 572 1.8527463
244 572 .7187318
245 572 .8167066
247 572 .7853586
248 572 .6947232
249 572 1.6607382
254 572 .7424674
257 572 .8040704
268 572 .7709636
291 572 1.9059785
298 572 .9568991
304 572 1
332 572 .7003091
339 572 .9426327
340 572 1.920808
345 572 .7862321
353 572 .8884893
386 572 .9389905
430 572 2.8003729
467 572 .9630235
488 572 .8757861
502 572 .933586
505 572 1.7514433
511 572 15.4537854
520 572 .9833857
521 572 1.8292542
569 572 .905379
610 572 2.7838271
618 572 .9439313
631 572 .7783534
636 572 .9142471
663 572 2.9208107
688 572 1
724 572 .9083487
729 572 .9646957
770 572 .9676542
806 572 1.4965938
877 572 1.9470461
1083 572 .9056188
1186 572 .8882724
1203 572 15.1309984
1263 572 1
1346 572 .9006989
1371 572 .9229979
1445 572 2.9365228
1501 572 .9639827
1514 572 .9410199
1515 572 1.9837345
1551 572 1
1555 572 .8630803
1597 572 .627176
1661 572 2.8904913
1715 572 4.3409621
1738 572 1.8496238
1745 572 1
1751 572 .8558575
1754 572 5.9379199
1842 572 .9578973
1848 572 .98834
1889 572 .9255561
1951 572 6.7768635
1979 572 .9256362
2000 572 .8961189
2070 572 1
2122 572 .9849835
2124 572 .8861134
2139 572 .9441199
2220 572 .9708428
2243 572 .9325263
2257 572 1.8054319
2320 572 1
2335 572 .9647957
2432 572 .2441517
2530 572 2.9556374
2557 572 2.9191252
2702 572 .9479787
2752 572 .9436559
2766 572 .9343651
2769 572 .9427839
2832 572 .9443939
2903 572 1
2930 572 .9809324
3014 572 .9256242
3045 572 1
3066 572 .9356289
3077 572 .6328103
3086 572 1.929326
3209 572 .9371381
3301 572 2.941297
3383 572 .932365
3452 572 1.901711
3453 572 8.05349
3454 572 3.209844
3458 572 .9125938
3461 572 .9643332
3553 572 .952437
3598 572 .9610312
3706 572 1
3757 572 2.903967
3792 572 .8874806
3797 572 .9575841
3846 572 .8778826
3854 572 1
3858 572 1.982289
3898 572 .8445635
3904 572 1.989928
3924 572 1.949669
3927 572 1.97061
4056 572 1.845181
4112 572 1
4147 572 1
4245 572 1
4263 572 .8895402
4301 572 .9921414
4305 572 1
4393 572 .9627696
4394 572 .9538453
4396 572 .9802163
4415 572 1
4532 572 1
4562 572 .9603709
4615 572 1
4634 572 .9579151
4635 572 1
4724 572 .9225159
4745 572 2
4746 572 2.966611
4853 572 .9202479
4854 572 1
4929 572 .8172507
5034 572 1
5056 572 .9031944
5125 572 1
5158 572 .8410385
5236 572 2
5362 572 .927611
5371 572 .8863502
5375 572 .9715602
5401 572 .9750198
5404 572 .9717974
5426 572 1
5480 572 1.980223
5490 572 .9521895
5622 572 2
5626 572 .8847608
5722 572 1
5782 572 1
5785 572 .9691689
5826 572 2.969244
5852 572 1
5859 572 1
5991 572 1.948446
6033 572 2.97797
6075 572 .9783731
6118 572 .9459492
6157 572 .6070921
6285 572 .9486704
6339 572 .9577602
6394 572 2.933933
6401 572 .9176512
6442 572 .9432302
6449 572 .9410995
6455 572 .9042535
6475 572 1.968589
6507 572 2.910633
6530 572 .9765686
6534 572 2.935653
6544 572 2
6590 572 1
6681 572 .9175818
6700 572 1
6837 572 1.982937
6974 572 .9707903
7120 572 .9506801
7186 572 1.983214
7260 572 1
7268 572 .7583486
7308 572 .9554422
7309 572 .9551006
7380 572 1.160518
7393 572 .9558571
7427 572 3.856676
7437 572 .9519651
7452 572 .8146154
7474 572 .952515
7493 572 1
7516 572 .9208316
7594 572 .9476878
7596 572 1
7781 572 1
7800 572 1
7807 572 1
7853 572 .9375761
7937 572 1
7995 572 1
8015 572 .9018573
8020 572 .8077118
8138 572 1
8203 572 1
8225 572 .9655774
8234 572 1.981689
8353 572 .9212719
8460 572 9.951028
8482 572 .7896129
8538 572 1
8668 572 .9836676
8669 572 .9605189
8713 572 .884447
8873 572 1.985267
8888 572 .9400556
8926 572 .9847282
8941 572 .9226101
9070 572 .9069157
9153 572 .9638534
9223 572 .948292
9238 572 .899326
9239 572 .9792711
9248 572 1
9284 572 1
9312 572 .9881828
9327 572 1.962614
9339 572 1.969814
9344 572 .9666695
9460 572 1
9480 572 .9869772
9517 572 1
9626 572 1
9980 572 4.95986
10022 572 .8871288
10067 572 1.908757
10095 572 .9654861
10102 572 .8734234
10246 572 .9630949
10602 572 .9045363
10633 572 .9724332
10821 572 .8770239
10826 572 1.96117
10866 572 .9869095
10931 572 1
10966 572 1
11020 572 .9109462
11040 572 .9667964
11054 572 .8557785
11061 572 .7372797
11070 572 4.530136
11088 572 .7602706
11127 572 .9840737
11145 572 .9138076
11164 572 3.932066
11205 572 1.97939
11221 572 2.932494
11228 572 .8649829
11244 572 .9460335
11250 572 .7296549
11253 572 1.683381
11273 572 1.86969
11286 572 24.61086
11324 572 .8830429
11356 572 1.953812
11409 572 .9120522
11434 572 1.921542
11441 572 1.903703
11461 572 1.929379
14 573 14.4927588
18 573 1.9249658
25 573 .8907299
40 573 .6821314
79 573 .8661324
81 573 1.4881853
159 573 .7183768
176 573 1.9482003
187 573 1
192 573 .9452196
205 573 .7910834
206 573 1.9861674
222 573 .9380327
240 573 .7845486
241 573 .609272
244 573 1.5756305
253 573 .8091801
259 573 .7024175
260 573 1.652687
264 573 .5884239
271 573 .7798846
281 573 .9573484
294 573 .8293109
298 573 1.9349706
320 573 2.8398848
334 573 .9372926
338 573 .853692
345 573 2.677473
348 573 .7803231
369 573 .8149616
430 573 4.6988082
463 573 .5576411
478 573 .6465009
484 573 1.7348961
497 573 .5845158
505 573 .6249846
511 573 23.1758867
521 573 2.7423836
559 573 .8267237
569 573 .8572385
589 573 1.6530817
611 573 1
625 573 .8254657
636 573 .8706184
720 573 .9520092
724 573 1.8617191
725 573 1
729 573 .9467339
783 573 .9551024
806 573 .2404749
807 573 2.8859304
808 573 .9711305
907 573 .9283641
963 573 1
983 573 .8726013
1083 573 1.8576004
1123 573 1
1187 573 .9245947
1203 573 11.6362432
1270 573 1
1311 573 .8554192
1362 573 .8296203
1363 573 .9695261
1366 573 .9230582
1371 573 .8838214
1403 573 1.9106841
1417 573 1
1442 573 1.9270436
1458 573 2.9339708
1501 573 .9456581
1514 573 1.9110124
1515 573 .9754591
1620 573 .7223528
1625 573 1.8387525
1662 573 1.9679829
1715 573 7.0056622
1719 573 .79073
1738 573 7.7731166
1739 573 .9237554
1754 573 1.9063353
1805 573 1.966137
1842 573 .9364767
1951 573 5.6633379
1957 573 .7756731
2001 573 .9146284
2004 573 1.8581921
2040 573 .8584378
2057 573 2.8416449
2065 573 1
2105 573 .8961582
2122 573 1.9773436
2145 573 .6575866
2159 573 2.9703445
2220 573 2.9560085
2233 573 .897604
2243 573 .8981976
2257 573 .7064411
2335 573 .9468848
2530 573 3.933067
2588 573 .9766594
2654 573 .9511572
2705 573 1
2766 573 2.900972
2840 573 .8563925
2926 573 .9461902
2930 573 2.971231
2932 573 .9438566
2953 573 .9333291
2955 573 .8329878
2966 573 .776321
2989 573 .7837345
2996 573 1.903594
2999 573 .9042864
3045 573 1
3059 573 1
3065 573 .7246243
3066 573 1.902879
3199 573 .967142
3220 573 1
3301 573 .9114312
3306 573 1.931654
3319 573 .4885688
3358 573 2.946742
3436 573 .5051303
3453 573 9.571932
3496 573 .9696993
3530 573 .8411404
3561 573 .8097237
3564 573 1
3671 573 .9620979
3696 573 .8850008
3706 573 1
3757 573 2.855108
3802 573 1.897353
3815 573 1
3822 573 .8555093
3845 573 1.9306
3858 573 .9732778
3865 573 .9495038
3904 573 .9848034
3927 573 .9556579
3955 573 .6651317
4056 573 1.766413
4091 573 .8937946
4117 573 4.978436
4120 573 .9667389
4145 573 .9778542
4156 573 .9795894
4172 573 .9315402
4254 573 1
4263 573 .8333414
4300 573 .9319297
4359 573 1
4394 573 .9303631
4396 573 1.970151
4410 573 .9356054
4416 573 .9557647
4474 573 1
4520 573 .815743
4611 573 3.90981
4640 573 .945996
4656 573 .9725459
4704 573 .9468646
4746 573 .9496239
4756 573 .974057
4780 573 1.835246
4781 573 .9819799
4947 573 .9481083
5056 573 .8539425
5059 573 .9746734
5063 573 1
5227 573 .9708211
5236 573 2
5257 573 .9911841
5261 573 .9631138
5273 573 .8902732
5362 573 1.890781
5375 573 3.957091
5422 573 .8352928
5450 573 2
5522 573 1
5612 573 1
5627 573 .9585286
5633 573 2.969037
5724 573 1.962503
5785 573 .9534829
5812 573 1
5826 573 2.953596
5858 573 .7874918
5936 573 1
5953 573 1.895995
6057 573 .8320905
6087 573 .9293574
6145 573 .8747886
6157 573 .4071916
6285 573 .9225553
6329 573 .9769365
6372 573 1
6394 573 2.900319
6442 573 .9143473
6449 573 1.911133
6455 573 1.85554
6507 573 .865165
6533 573 .9027654
6534 573 1.902915
6535 573 .9757283
6596 573 1
6614 573 1.93364
6746 573 .8178998
6785 573 .7942129
6815 573 .8447704
6837 573 .9742553
6931 573 1
6942 573 .8284554
7000 573 1.968476
7110 573 .9896325
7197 573 .9328311
7202 573 .8082413
7268 573 2.635403
7282 573 .985214
7338 573 .9360399
7345 573 .6828824
7358 573 1
7360 573 .8856722
7380 573 3.733413
7385 573 1
7386 573 .9412616
7409 573 .8969813
7427 573 1.783757
7437 573 .9275263
7474 573 .9283559
7516 573 3.880553
7519 573 4.980702
7526 573 1
7544 573 .7839097
7580 573 .8709068
7640 573 .6083781
7641 573 .6683448
7828 573 .9198888
7853 573 1.905817
7933 573 2
7995 573 1
7996 573 .9027774
8001 573 1.984317
8015 573 .8519251
8097 573 .9702504
8243 573 .9406279
8258 573 .965907
8273 573 .9558528
8298 573 .9754942
8353 573 5.881217
8362 573 1
8375 573 .926782
8441 573 .9259022
8460 573 17.90857
8486 573 .9687824
8502 573 .907515
8508 573 1.839637
8537 573 1
8701 573 .9790901
9070 573 .859557
9103 573 .7661085
9125 573 1.932091
9128 573 .8929858
9147 573 .9317316
9153 573 .945463
9163 573 .9675785
9331 573 .7903751
9335 573 .9192287
9339 573 .9544565
9343 573 1.831539
9428 573 .6534083
9437 573 .9414898
9500 573 1
9536 573 .9027684
9562 573 .9007079
9636 573 1.961454
9693 573 .9667082
9703 573 .559945
9734 573 1.911165
9735 573 1
9768 573 2
9799 573 .9144643
9848 573 1
9853 573 .3960716
9934 573 1
9978 573 .9530664
10020 573 2
10078 573 2.848677
10095 573 .9479264
10119 573 1
10140 573 .9037775
10142 573 1
10194 573 1.984073
10284 573 .9539224
10308 573 .8412883
10315 573 .8739848
10322 573 .9170951
10370 573 2
10400 573 .9492111
10455 573 1.954333
10458 573 1.98806
10461 573 .917868
10633 573 1.958408
10646 573 1.933631
10669 573 .9490656
10684 573 1
10701 573 .9117887
10725 573 .8540845
10827 573 1.656917
10848 573 1
10865 573 1
10994 573 .9784151
10995 573 .8669147
11020 573 1.865638
11029 573 .9309642
11040 573 9.949903
11070 573 6.291083
11076 573 .7516324
11078 573 1
11127 573 1.975971
11141 573 .940589
11145 573 .8699554
11164 573 24.8975
11178 573 1
11189 573 .8439111
11221 573 3.89815
11228 573 .79629
11244 573 .9185769
11250 573 .5921109
11253 573 7.522294
11286 573 34.32516
11303 573 2.901472
11322 573 .8423921
11324 573 4.823538
11356 573 12.42154
11389 573 .6097134
11407 573 .7717344
11409 573 .8673068
11414 573 1.855121
11420 573 .8336234
11434 573 .8816248
11441 573 1.854709
11456 573 1.816241
11461 573 .8934492
11491 573 .8359434
14 574 1.4957079
79 574 .8669107
81 574 13.4911609
119 574 .7047517
128 574 1.7091516
138 574 1.5685173
157 574 .762139
186 574 .8416366
193 574 .9007077
217 574 1
219 574 .7936354
238 574 3.8045999
240 574 .7858012
241 574 1.6115437
242 574 .7791195
244 574 2.5780977
245 574 1.7250598
248 574 1.5420848
249 574 .4911073
250 574 1.635198
252 574 .8513621
253 574 .8102895
254 574 2.6137011
256 574 .8488524
258 574 .6381072
259 574 .7041477
260 574 2.6547062
263 574 2.7187261
265 574 .6911216
266 574 .7530222
269 574 .740061
271 574 1.7811643
294 574 3.8303033
326 574 .9038175
331 574 .958988
340 574 .881212
345 574 7.6793482
376 574 .8186952
379 574 1.7553783
391 574 .7391537
392 574 .6549279
406 574 .6661009
415 574 .6958442
419 574 1.6879929
421 574 .8889526
463 574 .5602129
471 574 .8066256
493 574 .832577
505 574 .6271649
511 574 27.1806781
521 574 .7438814
523 574 1.8947451
554 574 1.6945166
559 574 1.8277312
587 574 .7174383
589 574 .6550986
610 574 .6757407
611 574 2
665 574 .8968965
806 574 1.2448908
807 574 1.8865936
877 574 .9205692
906 574 1.9161385
948 574 1
1056 574 .9126731
1072 574 1
1132 574 .8720467
1203 574 91.6964976
1270 574 1
1369 574 1.9289618
1442 574 .9274678
1448 574 .9458905
1509 574 .5898292
1597 574 .440764
1661 574 .8357369
1705 574 .955776
1715 574 9.0114432
1719 574 .7919466
1895 574 1.8813038
1951 574 .6652952
2139 574 .9161798
2257 574 1.7081478
2261 574 1
2581 574 .859953
2588 574 .9767951
2701 574 1
2999 574 .9048429
3104 574 .9675836
3170 574 .9319116
3321 574 1.771519
3453 574 8.580235
3454 574 10.81477
3586 574 .845753
3663 574 1
3715 574 .9435444
3756 574 .8081464
3802 574 .8979502
3865 574 .9497974
3924 574 .9245031
4056 574 3.767771
4156 574 .9797081
4165 574 .7993413
4208 574 .8507452
4245 574 1
4261 574 .7555272
4416 574 .9560219
4501 574 .8591188
4637 574 .869661
4925 574 1
4977 574 1.871283
5216 574 1
5282 574 .929304
5371 574 .8295253
5435 574 1
5553 574 .787539
5626 574 .8271412
5693 574 .9198409
5908 574 1.939273
5909 574 2.822039
5947 574 .6762077
6200 574 5.504169
6455 574 .8563803
6614 574 1.934026
6696 574 .8380956
6746 574 .8189585
6776 574 .9657017
6876 574 1
6946 574 1
6960 574 .8417409
6965 574 .7537451
6970 574 .6923024
6974 574 .9561854
7001 574 2.987122
7183 574 1.871136
7256 574 1.773545
7268 574 3.637523
7338 574 .9364118
7345 574 .6847261
7380 574 4.740777
7471 574 .9243331
7945 574 .797528
8114 574 .3703385
8381 574 .9830148
8460 574 33.92654
8462 574 1
8528 574 .8774684
8680 574 .9189666
9070 574 2.860374
9103 574 .7674683
9112 574 .3658899
9666 574 .876935
9884 574 1
9931 574 1.560311
9934 574 1
10022 574 1.830693
10256 574 .8772487
10285 574 .7405056
10567 574 .8414948
10651 574 .8951171
11020 574 2.866419
11061 574 .6059196
11070 574 .2952047
11088 574 1.640406
11129 574 .9035464
11141 574 2.940934
11189 574 .8448186
11221 574 .8987417
11228 574 3.797474
11244 574 .9190502
11253 574 .5250717
11286 574 173.4163
11324 574 3.824564
11356 574 8.430718
11390 574 .8578535
11414 574 .8559636
11420 574 1.834591
11434 574 1.882313
11441 574 .8555541
11444 574 .7017323
11459 574 .9480944
14 575 6.5794617
39 575 .494009
60 575 1
81 575 3.5756699
136 575 1.8150742
138 575 .6401788
200 575 .7826761
209 575 .7571195
218 575 .9267817
229 575 .677251
233 575 .1025956
238 575 .8370523
244 575 1.648168
247 575 .7315099
252 575 .8760482
254 575 1.6778584
261 575 .8551901
262 575 .8379029
265 575 .7424207
266 575 .7940407
267 575 1.8066989
268 575 .7135036
281 575 1.9646388
285 575 .9011336
291 575 1.8823906
360 575 .8666381
369 575 .8465903
376 575 1.8488066
417 575 1
430 575 .750291
463 575 .6332536
471 575 1.8387416
484 575 .7802103
497 575 2.6555346
505 575 1.689086
511 575 10.3167526
521 575 .786418
559 575 .8563419
560 575 .861322
563 575 2.9385822
569 575 .8816407
588 575 1
622 575 .9806711
636 575 .8927337
651 575 .8144031
713 575 1.7135965
724 575 .8853555
725 575 1
729 575 1.9558387
806 575 .3703007
831 575 .965066
872 575 1
877 575 .9337612
879 575 1
905 575 .9787615
907 575 .9406089
928 575 .9202263
946 575 .9531007
1056 575 1.9271765
1063 575 1.9760855
1083 575 .8819408
1123 575 1
1147 575 1.9657207
1167 575 .8526425
1181 575 .8487008
1203 575 23.4077226
1239 575 .9442166
1288 575 .941467
1368 575 4.9752009
1369 575 .94076
1423 575 .8905593
1436 575 1.9633033
1445 575 1.9205979
1456 575 .8421353
1458 575 .9452572
1495 575 .8051851
1515 575 3.9796539
1596 575 1
1597 575 2.533643
1629 575 .7676983
1715 575 5.1756246
1738 575 6.8118978
1754 575 1.9223454
1848 575 .9854148
1889 575 .9068799
1951 575 7.7208836
1978 575 1
2000 575 .8700575
2004 575 1.8824313
2097 575 .8867853
2122 575 .9812163
2139 575 1.9301008
2220 575 .963528
2244 575 .8775296
2320 575 2
2335 575 .9559638
2344 575 .9768988
2530 575 1.9445079
2552 575 .9699696
2557 575 4.8988356
2588 575 .980649
2759 575 .6718255
2833 575 1
2850 575 1
2930 575 1.976149
2939 575 .9470256
2993 575 .9413371
3014 575 .906965
3066 575 .9194796
3068 575 .9499272
3089 575 2
3111 575 .9673788
3301 575 4.92657
3358 575 1.955846
3436 575 .5897185
3449 575 1
3452 575 1.877052
3453 575 9.816032
3454 575 1.011612
3500 575 .8013447
3646 575 .957027
3757 575 1.879875
3818 575 .8963011
3835 575 .9078348
3865 575 .9581351
3904 575 .9874009
3912 575 1
3927 575 1.963237
3998 575 .934491
4056 575 .8063403
4069 575 1
4107 575 .9362877
4110 575 1
4156 575 3.983078
4300 575 .9435649
4301 575 .9901699
4416 575 .9633258
4501 575 .8825166
4528 575 .8085774
4531 575 1.936835
4590 575 .9519226
4611 575 2.925226
4628 575 1
4634 575 1.947357
4704 575 .955947
4746 575 2.958235
4886 575 .9044945
4909 575 .9490027
4955 575 1
5148 575 1.950685
5189 575 1
5210 575 .8876223
5236 575 2
5362 575 2.90945
5374 575 .9883492
5375 575 1.964425
5401 575 1.968753
5439 575 1
5503 575 1
5589 575 1
5594 575 .9502778
5622 575 1
5633 575 3.97433
5661 575 1
5706 575 .982987
5785 575 2.961434
5909 575 4.851595
6014 575 1.971665
6033 575 .9724438
6049 575 1.958807
6075 575 .9729474
6101 575 1
6157 575 .5085205
6281 575 .7453
6285 575 .935793
6361 575 .915175
6507 575 1.888212
6534 575 2.91951
6535 575 1.979877
6577 575 .6959538
6580 575 1.859152
6588 575 .9711833
6614 575 .944983
6746 575 1.849026
6815 575 .8713039
6837 575 1.978656
6999 575 .9437093
7000 575 1.973864
7012 575 2.805991
7141 575 .9800883
7181 575 .8856312
7183 575 .8925384
7184 575 1.920147
7268 575 3.697724
7277 575 .9477071
7305 575 .9225406
7308 575 1.944264
7309 575 .9438364
7380 575 2.949911
7393 575 .9447827
7461 575 1.911058
7495 575 .9744921
7503 575 .9069642
7505 575 1
7516 575 .90097
7526 575 1
7553 575 .9404664
7578 575 .9218472
7636 575 .8807829
7644 575 .8642468
7690 575 .5377287
7702 575 .9325755
7706 575 .787634
7842 575 .9823957
7853 575 2.921915
7939 575 .9132745
8127 575 .8865679
8132 575 .9287833
8225 575 1.956942
8234 575 1.977096
8243 575 .9507764
8280 575 1.889647
8298 575 .979683
8353 575 .9015208
8460 575 6.436987
8473 575 .9879098
8537 575 1
8538 575 1
8622 575 1
8640 575 .8623583
8669 575 1.950614
8808 575 .8833825
8866 575 .7870189
8926 575 .9808969
9147 575 .9434007
9155 575 .94962
9170 575 .8852877
9175 575 .8830786
9223 575 .9353196
9312 575 .9852181
9406 575 .9111093
9460 575 1
9536 575 .9193882
9606 575 .7447225
9626 575 1
9681 575 .9158841
9799 575 .929085
9841 575 1
9853 575 .4993012
9917 575 .4990874
9931 575 3.633335
9946 575 1
10020 575 2
10095 575 .9568274
10194 575 1.986796
10196 575 1
10198 575 1
10221 575 .774193
10281 575 1
10285 575 .7836029
10287 575 .9772921
10308 575 .8684169
10315 575 .8955246
10318 575 1
10327 575 .9068447
10353 575 .9467398
10447 575 .8393989
10488 575 1
10606 575 .8761893
10617 575 .9213168
10618 575 1
10633 575 .9655174
10832 575 .9572221
10865 575 1
10937 575 .8576132
10947 575 .8456225
10949 575 .8322932
10995 575 .889663
11024 575 .9582646
11040 575 5.958466
11070 575 4.412258
11088 575 .7001279
11129 575 3.919566
11145 575 1.892184
11164 575 17.91502
11221 575 .9155588
11228 575 .8311102
11244 575 .9324945
11250 575 .6618315
11253 575 2.603949
11273 575 .8369988
11286 575 25.00446
11324 575 1.853701
11356 575 8.691347
11378 575 .9050444
11409 575 .8899881
11410 575 .9777161
11415 575 1
11434 575 .9018587
11441 575 .8795439
11461 575 .911662
11465 575 .8941668
13 576 1
14 576 7.86037889
40 576 .50275119
46 576 1
60 576 1
79 576 .74886
99 576 .66248917
119 576 .89620541
128 576 .60169214
151 576 .82874251
165 576 .97796109
169 576 .95462883
180 576 1.82510599
193 576 .90478088
199 576 .91854127
205 576 1.13953921
240 576 .53987305
244 576 .50272709
248 576 2.10047711
251 576 .40345307
252 576 .79399495
255 576 .70503167
260 576 3.56020365
261 576 .76064247
265 576 .53633319
266 576 .59785162
281 576 2.83916688
291 576 .81302069
294 576 .43405352
304 576 1
325 576 .77321067
338 576 .78629842
361 576 .79328213
369 576 .47172886
376 576 .68312701
391 576 .57971805
392 576 1.16199318
396 576 1
430 576 1.48978209
465 576 .93485635
466 576 .14492004
473 576 .63281839
484 576 .53525759
497 576 .4753326
498 576 .90024711
505 576 .49972408
511 576 3.65445107
518 576 9.37856794
520 576 .98497036
521 576 3.08890016
560 576 .68346268
563 576 1.63589098
569 576 .89688919
589 576 .53452606
610 576 .48996588
631 576 1.49917882
663 576 .84653262
682 576 1
729 576 2.95047518
770 576 3.96960892
783 576 .92915777
792 576 .80831616
806 576 .50484855
830 576 .96134376
900 576 1
966 576 1
983 576 .9421487
1015 576 .93956185
1063 576 .85763722
1083 576 .03328143
1120 576 .97318518
1123 576 1
1132 576 .24477949
1187 576 .52276246
1203 576 24.4385416
1218 576 1
1262 576 1.99175158
1359 576 .83395086
1369 576 .65628713
1458 576 .83951187
1514 576 2.87601509
1597 576 4.31728019
1661 576 .58289411
1715 576 8.66028673
1738 576 4.7831865
1754 576 7.82092815
1789 576 1
1842 576 .79658892
1889 576 1.764474
1890 576 .87963182
1905 576 .72243006
1951 576 2.4242049
1979 576 .79328213
2000 576 .75456355
2057 576 .90401212
2069 576 .94682773
2080 576 1
2094 576 .98259198
2111 576 1
2129 576 1.94310797
2139 576 .6638138
2173 576 .98999165
2227 576 .98123969
2257 576 .53861808
2335 576 .9610451
2403 576 .94514252
2420 576 .73880918
2432 576 11.75459371
2472 576 1
2530 576 4.9343267
2549 576 .32527518
2588 576 2.98550862
2607 576 1
2632 576 1
2654 576 .950844
2689 576 1
2744 576 .9490158
2766 576 .8982838
2827 576 1
2833 576 1
2899 576 .8955237
2930 576 3.977507
2993 576 .9520473
3013 576 1
3066 576 .929498
3089 576 1
3301 576 6.911714
3337 576 .9677435
3347 576 .9740248
3361 576 1.936131
3403 576 .9301225
3451 576 .4360047
3453 576 9.055281
3508 576 .7932821
3559 576 .9946303
3577 576 1
3618 576 .9956934
3658 576 2
3671 576 1.971639
3720 576 1
3745 576 1
3757 576 .3010564
3792 576 .3717863
3794 576 .9095125
3801 576 2
3806 576 .98081
3818 576 .891575
3822 576 .3170275
3829 576 2.974222
3858 576 .7650077
3877 576 .8797254
3954 576 .943485
4013 576 .4900232
4056 576 1.087006
4091 576 .9367328
4110 576 1
4156 576 .9451373
4248 576 1.989419
4315 576 2.928681
4376 576 2.967856
4403 576 .836635
4410 576 1.941948
4416 576 1.960663
4537 576 1
4562 576 .9107246
4611 576 1.633987
4615 576 1
4634 576 .9504054
4658 576 .9708804
4745 576 4
4746 576 3.924845
4768 576 1
4801 576 .9686537
4819 576 1
4937 576 1
4947 576 .5865643
4962 576 1
4971 576 .9037828
5009 576 .7932821
5027 576 1.91031
5138 576 1
5148 576 1.896659
5189 576 1
5207 576 .9799334
5228 576 1
5257 576 1.971858
5347 576 .9327834
5362 576 2.897748
5371 576 1.491365
5375 576 4.962126
5401 576 .9401087
5402 576 .7932821
5418 576 .9411087
5435 576 3
5524 576 .7932821
5586 576 1
5633 576 .9735998
5665 576 .9551552
5767 576 .723489
5785 576 1.954632
5789 576 1
5826 576 .9441921
5850 576 .02798621
5864 576 1
5872 576 .8062344
5953 576 .9478364
6002 576 1
6003 576 .5865643
6014 576 .9356587
6075 576 .9867733
6087 576 .9504661
6177 576 16.77693
6178 576 1.991109
6244 576 .9157633
6285 576 .8976739
6394 576 4.873249
6407 576 .9782218
6438 576 .7968312
6480 576 1.828834
6528 576 .7932821
6530 576 1.586564
6534 576 1.618608
6535 576 1.879124
6580 576 2.395809
6700 576 1
6703 576 .7796109
6710 576 1
6744 576 12.47752
6745 576 14.62397
6779 576 1
6789 576 .8829308
6837 576 .9727715
6844 576 .9671681
6899 576 1
6920 576 1
6997 576 1.847281
7001 576 .9532799
7003 576 1
7010 576 1
7012 576 .5491932
7120 576 2.501853
7140 576 1
7184 576 .7474049
7186 576 .9870019
7282 576 1.982381
7306 576 1
7308 576 3.840549
7354 576 .80811
7360 576 .9156503
7380 576 3.584266
7407 576 .5865643
7427 576 .1539219
7437 576 2.939883
7459 576 .9411087
7505 576 1
7528 576 1
7571 576 .9905384
7597 576 1
7698 576 1
7715 576 1
7719 576 .9684052
7747 576 1
7792 576 .9414198
7842 576 .9568857
7853 576 .7420338
7864 576 .3798464
7930 576 1
7961 576 .9698077
7972 576 1
8014 576 1.972033
8015 576 .5659389
8027 576 1.994082
8127 576 .703025
8138 576 1
8225 576 2.954413
8233 576 1
8243 576 .8820737
8282 576 .9871154
8292 576 2
8314 576 .9898583
8322 576 .7932821
8326 576 .9398253
8412 576 1
8460 576 16.1859
8472 576 .931008
8501 576 .1731285
8502 576 .9491097
8593 576 1
8594 576 1.911271
8622 576 2
8626 576 .9523351
8632 576 .5529749
8669 576 1.95032
8783 576 .7271485
8873 576 .9630013
8888 576 .9377939
9004 576 1
9060 576 1
9086 576 1.943402
9115 576 1
9125 576 .1731285
9175 576 .8682473
9213 576 .7289944
9226 576 .564682
9241 576 1
9245 576 .9661207
9290 576 .9642832
9312 576 .9958492
9316 576 .9780504
9331 576 3.971027
9344 576 .8807274
9397 576 .8670083
9460 576 1
9562 576 1.939285
9584 576 .7932821
9606 576 .9175304
9647 576 .9770477
9650 576 1
9651 576 .9535884
9658 576 1
9666 576 .7694153
9691 576 .9735991
9765 576 .4490274
9809 576 1
9848 576 1
9889 576 .9866158
9892 576 1
9931 576 1.504748
9942 576 .9836188
9964 576 4.973304
9973 576 .3798464
9978 576 1.908987
9980 576 .9524624
10021 576 .9182052
10033 576 1
10067 576 .850065
10095 576 .9655578
10127 576 .9129364
10140 576 .8928596
10221 576 .3410868
10256 576 1.600988
10284 576 2.96784
10285 576 .7933558
10287 576 .9563995
10313 576 .9527083
10315 576 .9369598
10395 576 1
10419 576 2
10455 576 .9680615
10464 576 31.14729
10467 576 1
10633 576 1.963607
10646 576 1.965706
10693 576 1.918835
10725 576 .635116
10738 576 1
10758 576 1.979727
10759 576 .9862622
10826 576 .3798464
10836 576 .9117196
10847 576 2
10849 576 .3462571
10865 576 1
10866 576 .9771616
10884 576 1
10981 576 1
11040 576 1.698939
11061 576 .8569479
11070 576 2.154635
11076 576 .4459589
11127 576 .9641075
11164 576 18.63816
11228 576 .7290154
11244 576 .6430633
11250 576 .3947258
11253 576 4.83545
11286 576 22.23817
11356 576 .1446476
11390 576 1.592719
11414 576 .2637345
11459 576 .6113649
2 577 .8881816
14 577 26.5405339
18 577 .932033
113 577 1
176 577 .9530791
182 577 .8876428
197 577 .9660763
199 577 .8855529
231 577 .7899362
241 577 .6460732
244 577 .6156001
248 577 2.5827884
249 577 1.5363422
254 577 .6480388
256 577 1.8622877
263 577 .7437282
266 577 1.7749758
267 577 .7888057
270 577 1.9726743
291 577 2.8715039
300 577 1
353 577 .847602
359 577 .3194897
415 577 .7228803
421 577 .8988235
430 577 1.7271762
467 577 .9494655
471 577 .8238144
478 577 .6797956
497 577 .6236486
505 577 .6603058
511 577 16.2535067
521 577 .7666475
536 577 .8441066
563 577 1.932897
569 577 .8706846
580 577 1.9161704
614 577 .8347357
618 577 .9233727
625 577 .8419044
663 577 .8917746
665 577 .9060613
717 577 1.9819598
738 577 .8881238
770 577 .9557941
792 577 1.7936825
806 577 7.3120116
807 577 .8966741
877 577 .9276297
906 577 .9235929
907 577 2.9351112
1026 577 1.8583168
1050 577 .7866205
1056 577 .9204355
1063 577 1.9738718
1083 577 .8710124
1132 577 .8834203
1203 577 19.6123645
1362 577 .8456677
1363 577 1.9723963
1368 577 1.9729053
1369 577 1.9352763
1375 577 1
1376 577 .9692125
1403 577 2.9190964
1433 577 1
1445 577 .9132479
1458 577 2.9401898
1501 577 1.9507763
1507 577 1.8789764
1509 577 1.6262889
1515 577 1.9777705
1564 577 .1254289
1581 577 .9432787
1715 577 8.0993149
1719 577 .8104403
1738 577 8.7944858
1745 577 1
1751 577 .8030052
1754 577 4.9151572
1814 577 .8886883
1848 577 2.9840647
1875 577 1
1904 577 1
1951 577 5.6950468
2000 577 1.8580292
2004 577 .8715484
2029 577 .8934853
2105 577 .9059386
2122 577 .9794775
2156 577 1
2210 577 .8218278
2243 577 1.907786
2244 577 .8661929
2294 577 .9765182
2420 577 .9684056
2433 577 .900515
2530 577 5.9393712
2557 577 .8894711
2640 577 .6792132
2744 577 .9302646
2750 577 .9832557
2800 577 1
2894 577 1.96246
2904 577 .9726855
2930 577 1.973941
2996 577 .9126738
3022 577 1
3066 577 .9120261
3146 577 .9840071
3258 577 .9466668
3436 577 .5517401
3453 577 12.70644
3488 577 1
3587 577 .8865686
3802 577 .9070213
3822 577 .8691183
3865 577 .9542598
3880 577 1
3903 577 .825431
3926 577 .9323591
3946 577 2
3998 577 .9284271
4056 577 .7884139
4079 577 1
4172 577 .9379882
4237 577 1
4283 577 1
4291 577 .9137611
4381 577 .8906621
4394 577 1.936922
4454 577 .8996645
4501 577 .8716415
4580 577 .7049285
4595 577 1
4615 577 1
4640 577 .9510824
4679 577 1
4699 577 1
4717 577 .9669481
4746 577 .9543687
4828 577 1
4871 577 1
4929 577 .7502426
4955 577 1
5148 577 1.94612
5156 577 .8884112
5236 577 3
5362 577 .9010683
5371 577 .8446786
5375 577 3.961132
5398 577 1
5401 577 .9658604
5472 577 1
5537 577 .7718141
5568 577 .801771
5633 577 .9719536
5724 577 .9660349
5826 577 .9579662
5859 577 1
5871 577 2
5880 577 .8984447
5909 577 1.837858
5945 577 1.937733
5953 577 .9057907
6075 577 .9704432
6156 577 .5044476
6200 577 1.548243
6253 577 .8554841
6304 577 .9692144
6442 577 2.922415
6451 577 1
6480 577 .8518054
6534 577 1.912059
6535 577 .9780144
6580 577 .8461137
6614 577 1.93989
6717 577 .8989911
6746 577 2.835051
6762 577 2
6800 577 .9753082
6884 577 1
6998 577 .8406742
7000 577 .9714447
7012 577 1.788033
7120 577 .9325962
7141 577 .9782452
7165 577 1
7197 577 .9391574
7256 577 .7936744
7268 577 3.669743
7277 577 .9428665
7332 577 .9378553
7340 577 .8765734
7354 577 .8282178
7360 577 .8964403
7377 577 1.764039
7380 577 4.852708
7393 577 .9396714
7437 577 1.934352
7516 577 4.891803
7794 577 1
7853 577 2.914687
7864 577 .9282233
7961 577 1.953361
7981 577 .8515046
8015 577 .8658716
8077 577 1
8082 577 .8821822
8138 577 2
8252 577 .8532185
8322 577 .8938135
8326 577 .8579048
8353 577 .8924049
8381 577 .9845246
8441 577 1.932881
8460 577 9.199738
8473 577 .9867906
8518 577 .9454032
8537 577 2
8640 577 .8496172
8668 577 .977679
8669 577 1.946042
8713 577 .8420776
8715 577 .6649073
8871 577 1
8941 577 .8942338
9077 577 1
9086 577 .9754452
9117 577 .7818608
9119 577 .9242221
9141 577 1
9147 577 1.938162
9257 577 .9003518
9271 577 1
9290 577 2.978065
9344 577 .9544483
9395 577 1
9437 577 8.947001
9444 577 .3064854
9469 577 1
9535 577 .8347328
9562 577 .9100598
9693 577 .9698438
9886 577 .8084143
9892 577 1
9931 577 .5993945
10022 577 1.845743
10059 577 .7319183
10078 577 .8629299
10218 577 .938641
10221 577 1.753291
10256 577 .8881599
10264 577 .6695862
10284 577 .9582623
10285 577 .7635717
10288 577 1
10308 577 1.856237
10625 577 1.909303
10633 577 2.962325
10647 577 2
10684 577 1
10688 577 .9109906
10693 577 .9256308
10725 577 .8678277
10836 577 .8311642
10866 577 1.98211
10898 577 .9134693
10989 577 .8716905
10995 577 1.87945
11011 577 2.873346
11020 577 1.878293
11024 577 .9544013
11040 577 2.954622
11061 577 .6409489
11070 577 3.357853
11076 577 .7750251
11078 577 1
11088 577 .6723698
11127 577 .9782341
11145 577 1.882204
11164 577 17.90716
11174 577 .8919291
11189 577 2.858613
11221 577 1.907742
11228 577 .8154766
11250 577 .6305284
11253 577 4.567288
11286 577 38.80151
11322 577 .8572366
11324 577 2.840159
11356 577 8.57021
11389 577 .6464729
11390 577 1.870489
11410 577 .9756534
11414 577 1.868767
11434 577 .8927741
11460 577 1
14 578 15.60659317
19 578 .91047936
81 578 .60304601
86 578 1
128 578 .77310424
144 578 .9441515
177 578 .93133196
180 578 .91404634
218 578 1.93150545
221 578 1
242 578 .82768738
253 578 .85200364
260 578 .73063046
266 578 .80732844
267 578 .81916998
271 578 .82928255
294 578 1.86761671
320 578 .87581766
345 578 .74985409
376 578 .85856102
379 578 .8091665
388 578 .86783561
467 578 .95673106
493 578 .8693905
511 578 5.36083308
520 578 .98055839
521 578 2.80019751
560 578 .87026898
697 578 .84391872
720 578 .96277923
770 578 .96214977
806 578 1.41092647
807 578 .91152971
808 578 .97760934
907 578 .94444056
913 578 .81384513
1063 578 1.97762836
1097 578 .85671484
1203 578 25.96206304
1362 578 .86785666
1368 578 .97680084
1369 578 .9445819
1417 578 1
1439 578 1
1445 578 1.92572059
1458 578 .94878896
1501 578 .95785341
1507 578 .89637649
1515 578 1.98096655
1542 578 .88048853
1597 578 1.56373052
1661 578 .87185557
1715 578 2.22881007
1738 578 7.82403342
1745 578 1
1754 578 4.92735536
1853 578 .94034825
1872 578 .97950173
1889 578 3.9128876
1951 578 1.73889114
2004 578 .8900164
2105 578 .91946223
2122 578 .98242811
2139 578 .93461042
2220 578 2.965881
2420 578 .97294805
2426 578 .97835334
2530 578 1.94808802
2549 578 .80532377
2588 578 .98189744
2654 578 .9621184
2721 578 1
2766 578 1.923196
2905 578 .9371309
2906 578 .555266
2930 578 .9776875
2999 578 1.925766
3014 578 .9129672
3081 578 .9098292
3321 578 .821758
3452 578 3.884984
3453 578 9.892417
3454 578 .07537926
3518 578 .8195386
3553 578 .9443429
3592 578 1
3648 578 1
3757 578 1.887625
3800 578 .8866415
3801 578 1
3818 578 .9029913
3832 578 1
3854 578 1
3858 578 .9792748
3927 578 .9656091
4072 578 .9639615
4117 578 .9832751
4169 578 .8835838
4200 578 1.906304
4244 578 .9754422
4381 578 .9063821
4384 578 .9638731
4393 578 .9564339
4394 578 .9459909
4404 578 .806772
4410 578 .9500567
4416 578 .9656919
4504 578 1
4609 578 .8428769
4704 578 .9587891
4780 578 .8722197
4781 578 .986024
4798 578 .9661777
4815 578 .9850271
4886 578 .9106561
4893 578 .8944499
4909 578 4.952293
5050 578 1
5105 578 1
5133 578 .9830595
5138 578 1
5156 578 .9044548
5257 578 1.993163
5261 578 .9713917
5276 578 .9813371
5362 578 .9152921
5375 578 1.96672
5404 578 .9669981
5428 578 1
5438 578 1.937098
5480 578 .9768572
5621 578 1
5633 578 .975986
5693 578 .9374665
5704 578 1
5753 578 1
5850 578 .7993415
5908 578 .9526261
5956 578 1
6033 578 .9742216
6048 578 .6954933
6049 578 1.961465
6056 578 1
6075 578 .9746927
6084 578 1
6157 578 .5402288
6171 578 .9288527
6200 578 3.613194
6285 578 .9399354
6329 578 .9821124
6394 578 1.92269
6449 578 .9310761
6479 578 .9132483
6507 578 .8954245
6580 578 2.868239
6614 578 .9485324
6620 578 1
6719 578 .9538258
6731 578 .9424954
6749 578 .7929918
6800 578 .9788582
6836 578 1
6837 578 .9800329
6839 578 1
6920 578 1
6947 578 1
6998 578 .8635812
7000 578 1.97555
7012 578 .8185081
7110 578 .9919592
7179 578 .9327842
7237 578 1
7305 578 1.927538
7308 578 1.94786
7380 578 4.017659
7398 578 1
7427 578 2.832286
7516 578 .9073591
7537 578 1
7544 578 .8324044
7578 578 .9268893
7798 578 1
7833 578 1.975348
7841 578 .930479
7842 578 .9835315
7853 578 .9269531
8001 578 .9878367
8015 578 3.885156
8024 578 1
8127 578 .8938861
8244 578 .9647835
8298 578 .9809937
8353 578 .9078743
8460 578 13.60234
8473 578 1.98869
8632 578 .8582699
8669 578 2.9538
8772 578 .9013929
8873 578 .9827601
8888 578 .9298546
8926 578 .9821293
9004 578 1
9070 578 .891075
9078 578 1
9086 578 .9789756
9140 578 .9605831
9147 578 1.947052
9163 578 .9748544
9190 578 1
9213 578 .9048852
9246 578 1.760587
9257 578 .9146787
9290 578 .981219
9339 578 .9646773
9422 578 .8766429
9442 578 1
9460 578 1
9562 578 .9229909
9636 578 .9701047
9931 578 1.656991
10078 578 .882637
10265 578 .9569442
10274 578 .9713891
10284 578 .9642631
10286 578 .9134161
10313 578 .9792144
10451 578 1
10455 578 .9645816
10612 578 1.931396
10617 578 .9263931
10625 578 .922343
10633 578 .9677421
10904 578 1
10995 578 .8967815
11040 578 .9611459
11061 578 .6925712
11070 578 4.450177
11078 578 1
11088 578 .7194745
11164 578 8.920505
11221 578 .9210067
11228 578 1.842006
11250 578 .6836488
11253 578 6.6295
11273 578 .847515
11286 578 106.8429
11324 578 .8631397
11356 578 4.775777
11390 578 .8891091
11407 578 1.822961
11409 578 1.897086
11434 578 1.90819
11441 578 1.887315
11465 578 .9009947
14 579 4.670883
19 579 .9251087
99 579 .9512596
119 579 .8073116
128 579 .8101832
180 579 .9280927
184 579 .9711319
186 579 .896647
187 579 2
197 579 .9757004
230 579 .8610833
244 579 1.7246532
247 579 .7898773
248 579 .7011501
252 579 .9029942
255 579 1.8758185
265 579 .7984162
271 579 .8571809
294 579 1.8892506
345 579 4.7907325
415 579 .8014983
419 579 .7963743
430 579 1.8045755
463 579 .7129811
471 579 .8737977
478 579 .7706366
488 579 .8784012
505 579 .756676
511 579 5.4652846
521 579 2.8328489
523 579 .9313073
569 579 .907371
587 579 .8155913
661 579 .9606732
729 579 .965439
783 579 .9708688
806 579 2.5071919
808 579 .9812684
905 579 1.9833785
907 579 2.95352
1203 579 22.275609
1325 579 .9594197
1369 579 .9536382
1403 579 1.9420485
1460 579 .9654714
1501 579 .9647409
1514 579 .9422616
1662 579 .9792261
1715 579 3.3548366
1738 579 4.8527896
1754 579 .9392268
1895 579 1.9225351
1951 579 4.7815611
1978 579 1
2105 579 .9326236
2122 579 .9852997
2179 579 .7738565
2220 579 2.9714567
2225 579 1.8720088
2227 579 .9630223
2242 579 .935734
2530 579 3.9565714
2654 579 .968309
2752 579 .9448421
2766 579 .9357469
2769 579 .9439885
2779 579 .8820551
2808 579 .9555721
2832 579 .9455646
2834 579 1.934355
2905 579 .9474048
2932 579 .9635721
2945 579 .9287665
2985 579 1
2999 579 .9378975
3038 579 .7049999
3057 579 .9243145
3091 579 1
3199 579 .9786805
3229 579 1
3337 579 .9472183
3357 579 .9136379
3358 579 1.965444
3374 579 .851062
3436 579 .6789101
3452 579 .9037798
3453 579 2.073416
3454 579 3.226479
3456 579 .9145976
3597 579 .965296
3717 579 1
3757 579 .9059888
3797 579 .9584771
3815 579 2
3856 579 .9903428
3865 579 .9672362
3924 579 .9507284
3927 579 2.971229
3956 579 .966881
4107 579 1.950138
4178 579 1
4393 579 .9635534
4394 579 .954817
4554 579 .8770385
4615 579 1
4634 579 .9588011
4641 579 1
4658 579 .9616821
4746 579 .9673141
4781 579 .9883079
4798 579 .9717049
4886 579 .9252565
4938 579 .573369
4967 579 .9833241
4971 579 .9380324
5034 579 1
5084 579 1.893829
5153 579 1
5156 579 1.920069
5210 579 .9120522
5219 579 .5933449
5362 579 .9291349
5375 579 2.972159
5401 579 .9755457
5408 579 .9207814
5456 579 .947987
5704 579 1
5724 579 .9756707
5785 579 .969818
5789 579 1
5826 579 1.969891
5859 579 1
5890 579 .9672676
5909 579 2.883857
5936 579 1
5953 579 .9325176
6033 579 .9784343
6075 579 .9788284
6157 579 .6153638
6200 579 .6764053
6304 579 1.977948
6343 579 .9766519
6394 579 2.935323
6487 579 1
6530 579 .9770619
6532 579 .9411869
6534 579 1.937008
6608 579 1
6614 579 .9569432
6704 579 1
6746 579 2.881847
6798 579 .9656481
6815 579 .8992813
6897 579 .8311772
6970 579 .7991868
7000 579 1.979546
7001 579 1.991595
7012 579 2.848167
7183 579 .9158996
7185 579 .7866919
7186 579 .9835676
7197 579 .9564183
7198 579 .9102677
7256 579 .8522084
7284 579 1
7305 579 .9393796
7308 579 2.95638
7309 579 1.956046
7340 579 .9115892
7345 579 .7942423
7360 579 .9258199
7380 579 1.178191
7427 579 .8596938
7437 579 .9529764
7474 579 .9535147
7516 579 .9224983
7578 579 .938837
7594 579 .9487891
7631 579 .9310974
7754 579 1
7961 579 .9665926
8138 579 1
8225 579 .9663021
8229 579 1
8353 579 4.922929
8370 579 1
8460 579 8.994164
8518 579 1.960892
8548 579 .9642448
8640 579 .8922804
8668 579 .9840114
8701 579 .9864328
8848 579 .8887061
8873 579 .9855774
9007 579 1
9086 579 .9824114
9103 579 .8482425
9119 579 .9457201
9147 579 .9557049
9153 579 2.964614
9239 579 .9797075
9290 579 1.984288
9348 579 .9311002
9442 579 1
9485 579 .930063
9490 579 1
9500 579 1
9536 579 .9369125
9626 579 1
9786 579 .8900759
9897 579 1
9931 579 1.713045
9932 579 .9170381
10022 579 1.889505
10054 579 1
10194 579 .9896662
10236 579 1
10256 579 .9198886
10263 579 1
10313 579 1.982611
10458 579 1.992253
10466 579 1
10493 579 1
10606 579 1.903105
10633 579 2.973014
10669 579 .9669518
10725 579 .9053246
10832 579 .9665217
10836 579 .8790624
10929 579 .4869042
10954 579 .7853751
11011 579 1.909277
11024 579 .9673375
11040 579 .9674954
11065 579 .9018874
11070 579 3.540028
11127 579 .984409
11145 579 .9156222
11155 579 .9890961
11160 579 .8482722
11164 579 16.9335
11189 579 1.898724
11228 579 1.867825
11253 579 1.690047
11273 579 .8724338
11286 579 21.82958
11324 579 1.885505
11356 579 2.975837
11410 579 .9825604
11434 579 .9231938
11441 579 .90573
11459 579 1.966125
11460 579 1
14 580 29.14358813
40 580 .46331961
46 580 1
60 580 1
81 580 6.13586627
128 580 .506068
133 580 1.74398771
138 580 2.26723644
142 580 .58407242
165 580 .94437493
169 580 .92130126
186 580 .73106006
205 580 1.64727097
206 580 .9766455
217 580 1
231 580 .6084562
238 580 1.66816268
242 580 .62489066
244 580 .2835063
249 580 .13577516
251 580 .57900423
255 580 1.67686113
257 580 .5008952
258 580 .38541722
260 580 2.41360635
262 580 .66989488
263 580 .52232785
265 580 .47544859
268 580 .41655991
285 580 .79866205
291 580 1.76049254
294 580 2.71181329
320 580 1.72966604
345 580 5.45545449
364 580 .63470384
376 580 1.69209985
379 580 .58457234
388 580 .71228981
394 580 .89143506
401 580 .76714086
419 580 .4701353
473 580 .55714909
478 580 1.403162
480 580 .78331802
493 580 .71567468
497 580 1.29850806
511 580 8.60859016
513 580 1
521 580 4.56504765
523 580 .82125135
554 580 2.48121415
560 580 .71758705
587 580 .52014086
589 580 1.41427275
610 580 2.44932807
617 580 .43833093
622 580 .96063735
636 580 2.78155578
637 580 .63024574
648 580 1
658 580 .53695743
670 580 1
717 580 .96637431
729 580 1.91006702
770 580 2.9176034
807 580 4.807408
808 580 .95125752
826 580 1
877 580 .865107
880 580 2
946 580 2.9044912
983 580 .7849036
1002 580 1
1063 580 1.95129893
1083 580 3.75957643
1097 580 .68808088
1123 580 1
1187 580 .87268776
1203 580 97.50212225
1288 580 .88079957
1310 580 .35822983
1314 580 1.90665628
1324 580 .62890694
1368 580 .94949749
1376 580 .94261423
1386 580 .82631368
1403 580 1.84920151
1405 580 .67960198
1442 580 .8768225
1445 580 1.83830029
1489 580 .60366528
1501 580 5.90825061
1507 580 .7744208
1513 580 1
1514 580 1.84975589
1515 580 1.95856587
1589 580 2
1597 580 .05027994
1628 580 1
1661 580 1.7210409
1715 580 12.32118773
1719 580 .64667429
1738 580 10.61693631
1739 580 .87127073
1751 580 3.63281585
1754 580 2.84185905
1767 580 .83066407
1842 580 1.89274897
1848 580 .97029774
1889 580 .81036402
1891 580 1
1914 580 .77677981
1951 580 13.43158911
1975 580 .87076657
1983 580 1
1995 580 .95747187
2000 580 .7353766
2004 580 2.76057543
2009 580 .31260762
2029 580 .8014643
2057 580 .7326377
2124 580 .70988875
2139 580 .85765268
2220 580 .92572596
2242 580 3.83277012
2257 580 .50436329
2271 580 .90263708
2335 580 .91032174
2375 580 1
2451 580 1
2459 580 1.70553322
2530 580 3.8869922
2549 580 5.57620706
2557 580 2.79398217
2581 580 1.76216578
2588 580 1.96059233
2623 580 .7372069
2639 580 1
2747 580 .8958138
2752 580 .8564708
2832 580 .8583508
2894 580 .9300286
2904 580 .9490877
2993 580 .8805351
3014 580 .8105373
3029 580 1
3039 580 .8170093
3055 580 .806242
3081 580 .8037062
3111 580 .933568
3301 580 2.850463
3306 580 1.884607
3309 580 .7347273
3321 580 1.611983
3336 580 1
3358 580 .9100809
3436 580 1.164476
3452 580 5.749621
3453 580 23.58889
3454 580 1.987182
3462 580 .7460495
3496 580 .9488412
3553 580 1.878839
3671 580 1.936007
3717 580 1
3757 580 3.755369
3787 580 1
3812 580 .9218424
3815 580 1
3816 580 1
3822 580 3.756046
3845 580 .8828272
3858 580 .954883
3865 580 1.914744
3904 580 .9743424
3926 580 .8739222
3955 580 .4346176
4056 580 2.605619
4117 580 2.963591
4156 580 3.965539
4261 580 .5848252
4263 580 .7186183
4291 580 .8392569
4310 580 .7601868
4366 580 1
4378 580 1
4393 580 1.90516
4396 580 .9496037
4398 580 1
4403 580 1.800303
4410 580 .891278
4477 580 1
4500 580 1.766515
4531 580 .8713666
4543 580 .6614833
4553 580 .827749
4611 580 .8477256
4625 580 1
4634 580 .8927943
4656 580 .9536473
4746 580 .9149465
4780 580 .7218336
4815 580 .9674054
4909 580 .8961458
4950 580 1
5022 580 1
5034 580 1
5084 580 .7237279
5141 580 1
5155 580 1
5236 580 3
5257 580 1.985115
5361 580 2.961508
5362 580 2.815598
5371 580 .710492
5374 580 .9762736
5375 580 6.927553
5385 580 .6726939
5401 580 2.936366
5434 580 .9402737
5468 580 .8569255
5480 580 .9496201
5538 580 .895446
5541 580 1
5594 580 2.898742
5598 580 2
5627 580 1.929981
5665 580 .9211543
5676 580 .6138757
5705 580 .7672577
5826 580 2.921652
5859 580 1
5909 580 1.697779
5945 580 .8839393
5947 580 .4501212
5958 580 .6423795
6049 580 1.916112
6062 580 1
6075 580 1.944908
6096 580 1
6118 580 .8623126
6157 580 3.999119
6200 580 3.157958
6274 580 .7809035
6285 580 .8692446
6303 580 1
6306 580 .6485326
6394 580 1.831702
6442 580 1.855386
6507 580 3.772348
6511 580 .8766877
6534 580 1.836084
6535 580 1.95902
6563 580 1
6614 580 .8879597
6655 580 1.873915
6714 580 1
6746 580 .6925471
6810 580 .5184981
6864 580 1
6914 580 .7550179
6918 580 1
6932 580 .7381899
6974 580 .925592
6998 580 .7030282
6999 580 .885366
7012 580 1.604908
7051 580 1
7089 580 1.746616
7097 580 2
7120 580 .8743641
7174 580 .8908442
7184 580 1.837382
7268 580 3.384425
7304 580 1
7305 580 .8422566
7308 580 2.886495
7309 580 2.885625
7325 580 .8234427
7360 580 .8069721
7365 580 1
7377 580 .5601848
7380 580 10.86153
7427 580 1.634902
7437 580 2.877637
7461 580 .8188736
7505 580 1
7516 580 1.798329
7544 580 1.635159
7641 580 .4400427
7714 580 .2657029
7833 580 .9463353
7853 580 1.840983
7864 580 .8662134
7917 580 2
7939 580 .8233864
7996 580 .835852
8015 580 .7499944
8024 580 1
8047 580 1.24143
8129 580 .6976738
8175 580 1
8176 580 .926683
8225 580 .9123129
8237 580 1
8243 580 .8997579
8353 580 1.79945
8460 580 39.78051
8519 580 .9315708
8537 580 1
8564 580 1.882655
8589 580 .4143603
8591 580 .8116307
8594 580 .793594
8669 580 2.899427
8701 580 .9646962
8724 580 1
8747 580 .8201231
8873 580 .9624703
8914 580 .6367051
8934 580 .7416737
8982 580 .7675763
9070 580 .76288
9086 580 1.954232
9125 580 .885345
9140 580 .9141929
9153 580 1.907921
9237 580 2
9312 580 .9698971
9332 580 .9081361
9352 580 .9572636
9385 580 1
9422 580 .7314625
9437 580 3.901213
9480 580 .966826
9485 580 .8180135
9486 580 1
9544 580 1
9562 580 1.832358
9581 580 1
9658 580 1
9666 580 .7910054
9681 580 .8287009
9691 580 1.976099
9699 580 .7597058
9793 580 1
9802 580 .5036719
9841 580 1
9884 580 1
9908 580 1
9931 580 3.2533
10022 580 1.712475
10042 580 .8563654
10067 580 .7675694
10086 580 1
10095 580 2.91208
10194 580 .97311
10212 580 1
10221 580 .5401518
10234 580 .7383618
10256 580 1.791538
10284 580 1.922204
10286 580 1.811515
10300 580 .8408021
10308 580 .7320355
10327 580 .8102925
10400 580 .9142494
10458 580 .979841
10462 580 .7304963
10483 580 .6362161
10507 580 .8611699
10597 580 1.858253
10625 580 .8309476
10633 580 3.929777
10684 580 3
10753 580 1
10888 580 .9090746
10947 580 .6856155
11011 580 1.763925
11020 580 3.773147
11040 580 3.915418
11065 580 .7446962
11070 580 16.80308
11088 580 .3893208
11129 580 3.836198
11141 580 1.899692
11160 580 .6051815
11164 580 15.82695
11189 580 .7364639
11196 580 2
11205 580 .9474991
11221 580 3.828038
11228 580 4.656062
11244 580 .8625274
11251 580 1
11253 580 17.19346
11273 580 .6680536
11286 580 129.535
11303 580 1.833648
11324 580 3.702067
11356 580 33.33497
11407 580 .6146028
11410 580 .9546197
11414 580 1.755391
11420 580 1.719094
11441 580 .7546953
11456 580 3.689747
11465 580 .7844743
2 581 .9194735
14 581 9.6691136
18 581 .9510533
40 581 .7926462
81 581 3.6661302
99 581 1.9509975
110 581 .5278243
120 581 1
128 581 1.8091626
133 581 .9010862
138 581 .7168868
159 581 .81629
179 581 .7815104
180 581 .9277061
194 581 .819504
206 581 .9909767
233 581 .2939076
238 581 1.8717901
241 581 .7451181
242 581 .8550714
243 581 .873622
244 581 3.7231729
247 581 .7887476
249 581 .6660949
250 581 .7606387
253 581 1.8755233
254 581 .7465337
257 581 .8071641
259 581 .8058793
260 581 .7734388
263 581 .8154449
266 581 1.8379479
268 581 .77458
281 581 .9721772
294 581 .8886551
331 581 .9730904
337 581 .9386185
338 581 .9045595
343 581 .6407458
376 581 .8810386
392 581 .7735843
471 581 .8731192
498 581 1.9627961
505 581 2.7553678
511 581 4.4624098
521 581 .8319502
523 581 .930938
554 581 1.79956
587 581 .8145999
589 581 1.7736963
610 581 .7872404
618 581 .9448166
622 581 .9847917
636 581 .9156011
777 581 1.9542821
806 581 3.5045424
1063 581 .9811837
1090 581 1
1203 581 20.2394563
1314 581 .9639354
1353 581 .9825499
1364 581 1
1368 581 .9804877
1369 581 .953389
1456 581 .8757895
1462 581 .7694661
1508 581 .9711235
1515 581 1.9839914
1665 581 .8459582
1675 581 .7107735
1715 581 .351368
1738 581 3.8519981
1754 581 .9389001
1815 581 1
1890 581 .9448679
1951 581 8.7803867
2122 581 .9852206
2129 581 .9218925
2220 581 .9713032
2242 581 1.9353885
2243 581 1.9335917
2257 581 1.808504
2420 581 .9772472
2433 581 .9283555
2530 581 .9563379
2557 581 .9204022
2588 581 .9847743
2597 581 1
2744 581 .9497797
2750 581 .9879416
2766 581 .9354015
2929 581 .8607273
2945 581 .9283835
3087 581 1
3299 581 .9545792
3301 581 4.942224
3361 581 .8815964
3436 581 .6771838
3444 581 .9344796
3452 581 2.903263
3453 581 3.068435
3454 581 1.22232
3455 581 .9870402
3587 581 1.918312
3589 581 .9791827
3591 581 .9094051
3671 581 .9752755
3697 581 .9156627
3717 581 1
3757 581 .9054833
3822 581 .905745
3856 581 2.990291
3865 581 .96706
3904 581 .9900868
3924 581 .9504635
3927 581 1.971075
3956 581 .9667029
4117 581 .985933
4127 581 1
4154 581 .9417708
4376 581 .9526687
4393 581 2.963357
4511 581 .8394604
4550 581 .9888768
4554 581 .8763774
4577 581 1
4590 581 .9621719
4611 581 2.941167
4745 581 1
4746 581 1.967138
4756 581 .9830767
4856 581 .9654264
4929 581 .8201362
4971 581 .9376992
5172 581 .9388672
5233 581 1
5251 581 .9421895
5362 581 1.928754
5375 581 2.972009
5401 581 1.975414
5404 581 .9722427
5422 581 .8925573
5529 581 1
5541 581 1
5550 581 .8950127
5622 581 1
5627 581 .9729471
5662 581 .9192098
5772 581 1
5776 581 1
5785 581 .9696557
5826 581 4.969729
5876 581 1
5909 581 .8832326
5948 581 1
5953 581 2.932155
6117 581 .9645013
6200 581 1.674666
6285 581 .9494809
6442 581 1.944127
6532 581 1.940871
6534 581 1.936669
6544 581 2
6581 581 1
6613 581 1
6701 581 .8466616
6704 581 1
6746 581 2.881211
6897 581 .8302696
6932 581 .8988461
6943 581 1
6975 581 .6804878
7109 581 .9611668
7119 581 1
7121 581 1
7140 581 1
7186 581 .9834793
7284 581 1
7345 581 1.793136
7363 581 1
7427 581 3.858939
7478 581 1
7519 581 .9874113
7631 581 .930727
7765 581 1
7917 581 1
8014 581 .9707223
8015 581 .9034069
8097 581 .9805936
8179 581 1
8244 581 .9703801
8260 581 .9675308
8352 581 1
8353 581 2.922515
8381 581 .9888553
8439 581 1
8460 581 12.98338
8508 581 .8953909
8538 581 1
8564 581 1.954662
8570 581 1
8572 581 1
8588 581 .9566037
8626 581 .9875764
8669 581 .9611423
8810 581 .7403395
9153 581 .9644241
9287 581 1
9290 581 .9842037
9306 581 1
9316 581 .9800301
9344 581 .9671957
9385 581 1
9409 581 .9435556
9422 581 .8962469
9427 581 1
9562 581 .9352292
9691 581 .9907655
9931 581 1.711502
9979 581 .8895073
9980 581 .9604933
10101 581 .6986386
10194 581 .9896107
10272 581 .9807151
10300 581 .9384917
10308 581 .8964683
10370 581 1
10457 581 1
10467 581 1
10633 581 1.972869
10646 581 .9567057
10688 581 .9358995
10849 581 .9068187
10858 581 1
11020 581 .9123523
11040 581 .9673206
11054 581 1.858056
11065 581 .9013599
11070 581 3.537555
11145 581 .9151686
11164 581 4.933139
11221 581 2.93356
11228 581 .8671147
11250 581 .7339235
11253 581 3.68838
11273 581 1.871748
11286 581 51.7749
11324 581 1.88489
11356 581 2.970331
11407 581 .8510965
11456 581 .8801294
2 582 .9127271
14 582 15.6413923
81 582 .6381589
99 582 .9468921
116 582 .9634341
179 582 .7632055
186 582 .887386
194 582 .8043822
206 582 1.9902207
238 582 1.8610488
244 582 .6999806
257 582 .7910085
268 582 1.7556945
271 582 .8443835
273 582 1.9376547
291 582 .8997104
304 582 1
320 582 1.8868023
345 582 1.7719809
353 582 .8810553
365 582 1
369 582 .8691822
406 582 .7625606
415 582 .7837114
419 582 .7781283
430 582 7.7870644
477 582 .5967425
498 582 1.9596792
505 582 1.7348728
511 582 10.4173711
521 582 2.8178712
525 582 1
563 582 1.9476269
580 582 .934572
618 582 1.9401933
622 582 .9835176
645 582 1
663 582 1.9155314
770 582 .9654978
808 582 .9795899
877 582 .9435159
880 582 1
905 582 .9818892
907 582 .9493551
1083 582 2.8993268
1097 582 .8693892
1132 582 .909011
1203 582 20.673065
1252 582 .9382689
1353 582 .981088
1363 582 .9784556
1369 582 1.949484
1403 582 .9368557
1442 582 .9484215
1448 582 1.9615222
1501 582 1.9615815
1528 582 .8373893
1542 582 .89106
1738 582 9.8395987
1751 582 1.846248
1842 582 .9550905
1914 582 .9065304
1941 582 1
1951 582 5.7619877
2029 582 .9168666
2130 582 .7711884
2139 582 .9403945
2210 582 .8609388
2242 582 .9299754
2257 582 1.7924607
2304 582 .9217545
2335 582 .9624488
2433 582 .9223532
2484 582 1.9753238
2488 582 1
2530 582 2.9526799
2557 582 .9137336
2712 582 .9158924
2744 582 .9455723
2750 582 .9869313
2766 582 .9299895
2930 582 .9796612
3014 582 .9206658
3055 582 .9188672
3066 582 .9313375
3183 582 .9026119
3199 582 1.97677
3301 582 1.937384
3358 582 .9623479
3436 582 .6501386
3453 582 1.990389
3540 582 2
3570 582 .832
3587 582 2.911468
3671 582 .9732041
3715 582 .9598538
3751 582 1
3757 582 6.897565
3790 582 1
3792 582 1.879979
3818 582 .9115723
3836 582 .8591157
3845 582 .9509359
3848 582 1
3970 582 1
4065 582 2
4079 582 1
4114 582 .9521742
4117 582 .9847545
4120 582 .9764852
4128 582 .9434943
4145 582 1.984343
4156 582 .9855702
4268 582 .9394335
4300 582 .9518759
4301 582 .9916175
4318 582 .9285127
4343 582 1
4384 582 .9670688
4396 582 .9788974
4403 582 1.91638
4410 582 .9544745
4416 582 .9687267
4474 582 1
4611 582 4.936238
4627 582 1
4634 582 .9551094
4640 582 .9618204
4658 582 1.958249
4745 582 2
4746 582 .9643853
4936 582 1
5116 582 1
5133 582 .9845579
5196 582 .7998053
5227 582 .9793712
5257 582 1.993767
5362 582 .922785
5375 582 1.969664
5401 582 .9733544
5438 582 1.942662
5480 582 .9789043
5485 582 1
5512 582 1
5586 582 1
5633 582 1.97811
5909 582 .87345
5989 582 .8214454
6157 582 .5808982
6314 582 .8798706
6353 582 1
6442 582 .9394456
6534 582 1.931363
6580 582 .8798936
6681 582 .9120872
6719 582 .9579102
6836 582 2
6844 582 1.946579
6900 582 3
6999 582 .951999
7001 582 1.990842
7012 582 .8345621
7102 582 2
7121 582 1
7139 582 .9727774
7141 582 .9830206
7183 582 .9083637
7268 582 1.742238
7282 582 .9895466
7308 582 .9524717
7325 582 1.92607
7338 582 .9547817
7345 582 .7758052
7360 582 .9191729
7377 582 .8158349
7380 582 8.104553
7423 582 .8547012
7427 582 1.847122
7437 582 .9487628
7461 582 .9241564
7516 582 .9155537
7553 582 .9492336
7578 582 .9333564
7719 582 .9699837
7765 582 1
7828 582 .9433632
7832 582 1
7939 582 .9260461
7961 582 .9635991
8127 582 .9032725
8140 582 2
8172 582 1
8326 582 .8890964
8353 582 4.916023
8460 582 8.814429
8538 582 1
8564 582 1.950864
8622 582 1
8644 582 .7853204
8669 582 .9578868
8744 582 1
8774 582 .9453552
8782 582 .9124307
8888 582 .9360593
8920 582 .9642042
9073 582 1.97649
9163 582 1.977079
9226 582 .9366335
9303 582 1
9312 582 .9873949
9316 582 .9783571
9485 582 .9237963
9536 582 .9312595
9562 582 .9298028
9645 582 1.877208
9786 582 1.880226
9913 582 .3833401
9980 582 1.957184
10022 582 1.879604
10067 582 .9026737
10112 582 1
10194 582 .9887403
10259 582 .8511114
10272 582 .9790994
10308 582 .8877945
10323 582 1
10363 582 .935028
10382 582 1
10451 582 1
10477 582 1
10542 582 .9598625
10567 582 .8872852
10612 582 .9374644
10625 582 .9292122
10633 582 2.970595
10684 582 1
10688 582 .9305292
10708 582 1.839311
10826 582 .9585814
10849 582 .8990121
10866 582 .9860368
10888 582 .9619265
10900 582 1
11020 582 .9050092
11040 582 1.964583
11065 582 1.893096
11070 582 6.498812
11127 582 .983012
11129 582 4.931411
11141 582 .9579978
11164 582 11.92754
11205 582 1.978016
11244 582 .9424357
11286 582 25.91825
11324 582 3.875246
11356 582 7.884066
11414 582 .8975741
11441 582 .8972829
14 583 5.4508819
18 583 .9187711
79 583 .8550805
81 583 4.4459308
120 583 1
138 583 .5301633
180 583 .8800257
209 583 .6828587
240 583 .7667613
241 583 1.5770143
243 583 .790271
244 583 .5405953
246 583 1.7622323
247 583 1.649419
249 583 .4458724
256 583 .835417
258 583 .605939
261 583 1.8109144
263 583 .693724
265 583 .6636657
268 583 .6259072
294 583 1.8152191
299 583 .6837601
345 583 1.6508458
369 583 1.7996852
376 583 .8025792
379 583 .7336342
388 583 .8155247
392 583 1.6242549
448 583 .716246
466 583 1.7132728
471 583 .7894367
497 583 .5502142
511 583 9.1078495
521 583 4.7211153
523 583 1.8853891
544 583 .9261233
660 583 .8503563
806 583 10.1777699
807 583 2.876513
877 583 1.9135087
906 583 .9086841
1132 583 .8606731
1187 583 .9183694
1203 583 96.7806307
1311 583 .8434828
1314 583 .9401494
1368 583 .9676186
1445 583 .8963206
1448 583 .9410808
1597 583 .3910541
1608 583 .8112102
1715 583 10.9235715
1738 583 .7543855
1751 583 .7645672
2004 583 .8464847
2019 583 .7275776
2029 583 .872702
2356 583 .937629
2403 583 .9057892
2432 583 .7654478
2433 583 .8811033
2503 583 .7411609
2906 583 .3792394
3256 583 .5131984
3321 583 .7512095
3395 583 .8942365
3453 583 23.45403
3454 583 3.709412
3496 583 .9671978
3586 583 .8320421
3924 583 .9177923
4056 583 2.747129
4200 583 .8692187
4263 583 1.819582
4590 583 .9372229
5236 583 1
5362 583 .8817646
5565 583 1
5672 583 .7627659
5909 583 2.80622
5947 583 .6474262
5951 583 1
6127 583 .7021997
6157 583 3.35825
6200 583 5.460096
6271 583 1.755994
6285 583 .9161616
6694 583 1
6746 583 1.802866
6942 583 .814293
7183 583 .859682
7184 583 .8957317
7268 583 .6053027
7277 583 .9317185
7308 583 .9272223
7380 583 .6288463
7437 583 1.921543
7516 583 2.870692
8142 583 1
8176 583 1.95299
8460 583 31.65335
8508 583 .8263974
8788 583 1
9070 583 .8479623
9339 583 .9506965
9527 583 2.790578
9550 583 .6858251
9691 583 .984675
9827 583 .8536033
10022 583 .8156437
10256 583 .8663374
10565 583 1.532433
10617 583 .8972594
10625 583 .8916062
11011 583 1.848632
11020 583 1.854545
11070 583 5.232556
11088 583 3.608442
11129 583 .8949728
11160 583 .7468485
11228 583 1.779472
11250 583 .5584364
11253 583 3.482856
11286 583 233.0311
11322 583 .8293803
11324 583 .8089701
11356 583 22.29123
11390 583 .8452183
11407 583 .7528892
11414 583 .8431604
11434 583 1.871852
11456 583 1.80107
11465 583 .8618082
11491 583 .8223992
8 584 .37903979
14 584 15.5154348
40 584 5.06968006
79 584 .60820374
81 584 7.50204918
108 584 2
119 584 1.13083042
123 584 1
128 584 4.14378317
131 584 1
136 584 .34718322
138 584 2.72977557
179 584 2.01971766
180 584 3.67564414
181 584 .61102102
192 584 .83967182
193 584 .70769735
194 584 2.19018089
205 584 .38855443
209 584 .14259444
217 584 1
218 584 1.74152806
221 584 1
224 584 .82719063
238 584 5.42476961
239 584 1.42871639
240 584 3.36942881
241 584 4.85643918
242 584 1.34975881
243 584 4.4329884
244 584 9.7579789
247 584 2.0521886
248 584 4.65196195
249 584 4.50189125
250 584 3.92607403
251 584 1.27021601
252 584 2.56243102
253 584 2.44151897
254 584 5.8627904
255 584 4.43984812
256 584 5.55504264
257 584 3.13481627
258 584 .93463852
260 584 8.98350356
261 584 .48879873
262 584 1.42777232
263 584 4.17196915
264 584 2.79542209
265 584 .09070531
266 584 6.27293204
267 584 2.31761746
269 584 1.23477609
271 584 1.35577839
273 584 .74190273
275 584 2.10565262
279 584 .17577568
285 584 .65098649
291 584 7.58482074
294 584 1.50043667
296 584 .25019822
299 584 .14503125
300 584 1
304 584 1
331 584 .87926641
336 584 .65299475
337 584 .72460375
338 584 3.57179387
339 584 .7466779
340 584 2.65030483
345 584 8.0560461
348 584 1.35706181
352 584 1
353 584 1.50759223
364 584 .36676967
369 584 3.45844004
370 584 .14562448
376 584 4.46626399
379 584 7.27986817
381 584 2.63435501
385 584 .8507663
388 584 .50126272
391 584 .23210522
392 584 .98415628
394 584 2.81180581
406 584 5.01704788
418 584 .87575642
419 584 8.08149487
430 584 1.11848854
461 584 .82324734
463 584 .70532853
466 584 .22482032
473 584 .23233076
478 584 5.96539858
480 584 .62438806
484 584 6.2241086
493 584 1.50713028
496 584 1
497 584 .78398401
498 584 1.83307985
502 584 .70672995
505 584 7.90242579
511 584 17.58803129
516 584 2.53211438
521 584 7.24602268
523 584 1.69014438
529 584 .61214605
545 584 .73844035
546 584 .78891066
554 584 7.10069973
559 584 1.49286474
563 584 1.78318577
580 584 1.72914101
586 584 1
587 584 3.16817806
589 584 .98465876
593 584 2.45063035
600 584 1
605 584 .75447442
610 584 3.04542614
614 584 .46602025
631 584 5.02125514
633 584 1.73202547
651 584 1.34481421
663 584 .65031657
727 584 1
776 584 .07191061
783 584 .8685962
804 584 1
806 584 24.77706436
807 584 2.66614735
825 584 1
829 584 1
906 584 .75312352
989 584 1.52788851
996 584 .5300325
1050 584 .31055691
1056 584 .74292198
1083 584 4.58323269
1096 584 1
1100 584 1
1103 584 1
1203 584 238.66793506
1219 584 1
1241 584 .69057429
1262 584 .6541557
1313 584 1
1363 584 2.91081055
1385 584 1
1405 584 .44459931
1453 584 1
1479 584 1
1501 584 .84095509
1597 584 14.35368775
1608 584 1.48959839
1622 584 .41146074
1671 584 1.37052123
1705 584 .86981069
1715 584 17.08982749
1719 584 2.38752011
1731 584 .93066887
1738 584 .33597018
1739 584 .77685154
1751 584 1.3634969
1807 584 .66962041
1848 584 .94851198
1850 584 1
1853 584 .77489736
1895 584 1.65057516
1951 584 .01467617
1987 584 1.72239496
2019 584 .26349386
2029 584 1.65584411
2040 584 2.58568374
2105 584 .69608161
2257 584 12.14082811
2271 584 .83122419
2276 584 1
2287 584 .32060401
2304 584 .67607918
2366 584 1.55722205
2433 584 1.67855739
2490 584 1
2538 584 1
2549 584 11.2653672
2552 584 2.89398791
2594 584 .18936928
2652 584 1
2718 584 1
2793 584 1
2808 584 .7995966
2867 584 1
2906 584 .3217459
3022 584 1
3041 584 1
3055 584 .6641262
3104 584 3.904571
3130 584 1
3258 584 .827677
3299 584 .7962136
3334 584 .4998068
3345 584 1
3361 584 .4687669
3395 584 1.714064
3452 584 6.565975
3453 584 39.82041
3454 584 6.510839
3459 584 .6740905
3488 584 1
3530 584 .5350587
3587 584 2.633496
3591 584 .593534
3637 584 .7515932
3644 584 1
3696 584 .6634267
3752 584 1
3757 584 5.575939
3832 584 1
3856 584 1.956439
3879 584 .4991765
3880 584 1
3926 584 .7814478
3955 584 .01992602
3959 584 .7660869
3961 584 1
4002 584 .8038953
4056 584 6.316351
4064 584 1
4145 584 .9351848
4156 584 1.940263
4208 584 1.560615
4256 584 .3180313
4258 584 .02603068
4261 584 4.280307
4263 584 .5122329
4355 584 1
4402 584 1
4403 584 .6538305
4501 584 2.585265
4504 584 1
4520 584 .4607268
4550 584 .9500944
4554 584 .445351
4611 584 .7360368
4622 584 1
4717 584 2.893207
4724 584 .6578465
4781 584 .9472599
4791 584 1
4929 584 .1930176
4934 584 .4704363
4977 584 2.621075
5094 584 1
5152 584 1
5196 584 1.171233
5236 584 1
5257 584 .9741981
5302 584 .8055922
5321 584 1
5371 584 1.498146
5377 584 .8089135
5468 584 1.751984
5480 584 .912668
5519 584 .6635888
5537 584 .2627165
5553 584 .3745447
5573 584 1
5705 584 2.596548
5730 584 1
5732 584 .6884162
5742 584 1
5785 584 .8638563
5797 584 .8319875
5825 584 .732592
5839 584 1
5850 584 .2427923
5908 584 1.821229
5909 584 .4761078
5946 584 1
5947 584 1.046801
6129 584 .9246876
6157 584 .2650014
6163 584 1
6171 584 .7315175
6200 584 19.54034
6217 584 1.811929
6315 584 .8081071
6336 584 1
6354 584 1
6394 584 .7082601
6419 584 .6990574
6442 584 .7493165
6455 584 .5772038
6507 584 2.605372
6535 584 1.928963
6580 584 .5027832
6614 584 .8057814
6622 584 .7231933
6710 584 1
6746 584 3.467039
6755 584 1
6965 584 2.27506
6970 584 .09418144
6998 584 .485208
7012 584 .3151199
7109 584 .8257696
7121 584 1
7128 584 .5998767
7181 584 .5962606
7183 584 2.620644
7184 584 1.718106
7201 584 .6508636
7209 584 3
7256 584 .3333486
7268 584 6.932918
7283 584 .8454179
7325 584 2.693943
7340 584 2.601201
7345 584 .07187793
7380 584 19.29302
7437 584 .787888
7516 584 .6504089
7544 584 .367559
7553 584 2.789837
7786 584 1
7823 584 .05897054
7853 584 2.724349
7901 584 1
7958 584 1.631941
8015 584 1.566623
8127 584 8.599567
8129 584 .4759263
8176 584 .8729072
8260 584 .8543227
8281 584 1
8331 584 1
8381 584 1.949998
8441 584 .7831348
8460 584 92.95217
8487 584 .5696461
8508 584 .5306577
8604 584 1
8641 584 1
8650 584 1
8730 584 .545094
8783 584 1.271662
8805 584 .131755
8914 584 1.370239
9028 584 .6320643
9070 584 2.588959
9084 584 1
9119 584 .7551566
9125 584 .8012488
9128 584 .6867969
9137 584 .8485291
9185 584 1
9213 584 .6410736
9223 584 .7716684
9231 584 .7607284
9335 584 .7636029
9343 584 1.506958
9422 584 1.534498
9454 584 1
9485 584 .6845316
9489 584 1
9527 584 3.433819
9529 584 .3435591
9554 584 .3998239
9570 584 1
9589 584 1
9691 584 .9585683
9786 584 .5041596
9886 584 .3809741
9931 584 1.705618
9940 584 .4958687
9980 584 1.822748
10005 584 1.217086
10022 584 .5015845
10109 584 1
10140 584 .7183812
10221 584 .2028665
10234 584 .5464578
10256 584 .6386373
10285 584 2.236085
10302 584 1
10308 584 .5354913
10400 584 .8513538
10472 584 .8181797
10725 584 1.572943
10747 584 .6726116
10913 584 1
10956 584 .8882511
10989 584 1.585423
11011 584 .5907711
11020 584 4.606757
11034 584 1
11065 584 4.557438
11070 584 10.92518
11076 584 2.273091
11088 584 .9414053
11129 584 7.716054
11141 584 1.826119
11145 584 2.619393
11155 584 .950815
11164 584 .7000183
11189 584 4.543168
11221 584 1.70191
11228 584 3.403793
11244 584 1.761695
11250 584 6.806213
11253 584 11.60188
11273 584 .4245804
11286 584 453.1237
11322 584 1.538722
11324 584 3.483542
11328 584 1
11356 584 37.38025
11389 584 .857731
11390 584 .5815407
11407 584 4.331925
11409 584 3.611641
11414 584 .5759772
11420 584 4.513058
11434 584 .6535461
11456 584 1.462185
11459 584 .8471972
11465 584 3.626392
11480 584 .3986329
11491 584 .5198483
2 585 .9110046
7 585 1
14 585 9.6343145
40 585 .770839
81 585 .6310173
136 585 .8391949
138 585 .687112
177 585 .9361706
179 585 .758532
180 585 1.920103
240 585 .8446746
244 585 1.6940592
247 585 .7665304
248 585 .6679445
251 585 .820236
252 585 .8922158
260 585 .7496115
261 585 .8740784
264 585 .7032824
267 585 .8319121
273 585 .9364242
281 585 .9692511
332 585 .6740204
338 585 .8945221
353 585 .8787077
379 585 1.8226135
381 585 .9099325
392 585 .7497723
406 585 .7578743
419 585 3.7737492
439 585 .877452
461 585 .9564614
497 585 .7004649
511 585 3.4058718
521 585 .8142765
523 585 .9236748
546 585 .9480034
560 585 .8794104
580 585 .9332807
589 585 .7498961
610 585 2.7648646
622 585 .9831923
631 585 .7589107
633 585 .9339912
720 585 .965402
729 585 .9615989
770 585 .9648169
806 585 3.4524354
827 585 .9092085
906 585 .9391882
928 585 .9306315
1050 585 .8301729
1132 585 .9072152
1203 585 26.5284544
1251 585 1
1302 585 1
1311 585 .8957673
1332 585 1
1363 585 1.9780304
1365 585 .7847295
1445 585 .9309547
1501 585 .9608233
1597 585 1.5944722
1715 585 2.2831518
1738 585 1.8364329
1751 585 .8432134
1754 585 .9324743
1819 585 1
1842 585 1.9542041
1848 585 .9873172
1903 585 .8848667
1905 585 .9222241
1951 585 3.7572901
1979 585 .9191131
2029 585 .9152258
2122 585 1.9836663
2194 585 1
2257 585 1.7883645
2447 585 .8927406
2530 585 2.951746
2549 585 3.8190416
2557 585 2.912031
2766 585 .9286077
2827 585 1
2832 585 1.939516
2894 585 .9701224
2926 585 2.961207
3014 585 .9191
3081 585 .9161831
3111 585 .9716337
3267 585 .9643321
3301 585 .936148
3321 585 .8343178
3340 585 1
3436 585 .6432334
3451 585 .8341189
3452 585 .8930887
3453 585 6.970463
3454 585 2.140532
3496 585 .9781553
3587 585 1.909721
3757 585 1.895543
3802 585 .925999
3806 585 .9790383
3815 585 1
3880 585 1
4013 585 .7790904
4056 585 .8316003
4110 585 2
4147 585 1
4154 585 1.935647
4295 585 1
4300 585 .950926
4383 585 .8991096
4393 585 .9595038
4501 585 .8978405
4609 585 .8539486
4611 585 1.934979
4715 585 1
4724 585 .915719
4729 585 1
4863 585 1
4887 585 .918472
4893 585 .9018875
4929 585 3.80122
5050 585 1
5105 585 1
5361 585 .9835639
5362 585 .921261
5371 585 .8763809
5375 585 .9690655
5401 585 1.972829
5480 585 1.978488
5585 585 1
5627 585 .970102
5633 585 2.977678
5693 585 .9418729
5724 585 .9729674
5785 585 2.966464
5834 585 1.829622
5901 585 1
5909 585 1.870952
6021 585 1
6029 585 1
6049 585 1.96418
6157 585 1.572626
6200 585 1.64045
6274 585 .9064464
6285 585 .9441678
6339 585 .9540549
6343 585 .9740577
6394 585 2.928137
6442 585 2.93825
6641 585 1
6735 585 .9650313
6790 585 1
6823 585 1
6876 585 1
7086 585 1
7119 585 1
7140 585 1
7141 585 .9826855
7255 585 .846519
7277 585 .9545279
7308 585 2.951534
7309 585 2.951162
7377 585 .8122001
7380 585 4.086879
7437 585 .9477515
7516 585 .913887
7519 585 .9860874
7544 585 1.844214
7553 585 .9482317
7578 585 .9320411
7605 585 .8535172
7641 585 .7608998
7853 585 .9321004
8012 585 1.939411
8015 585 .8932483
8068 585 1
8123 585 1
8127 585 .9013634
8129 585 .8709076
8131 585 .833355
8176 585 .9686939
8246 585 .642104
8273 585 .968173
8460 585 8.771293
8473 585 .9894867
8626 585 .9862698
8640 585 1.880312
8669 585 3.957056
8724 585 1
8727 585 .8134115
9010 585 .9597749
9040 585 .9337016
9112 585 .5401774
9125 585 .9510426
9140 585 .9633606
9153 585 .9606826
9156 585 1.923338
9190 585 1
9222 585 1
9316 585 .9779299
9385 585 1
9422 585 .8853352
9437 585 2.957818
9485 585 .9222923
9499 585 1
9626 585 1
9636 585 .9722113
9666 585 .9107599
9931 585 3.681161
9973 585 .7965948
9980 585 .9563384
10020 585 1
10160 585 .7344994
10256 585 .9109873
10353 585 .9536867
10455 585 2.967077
10507 585 .9407199
10625 585 .9278151
10633 585 .9700151
10688 585 1.929158
10693 585 1.94081
10865 585 1
10869 585 1
10898 585 .9311309
10947 585 .8657587
11020 585 1.903134
11061 585 .7142341
11070 585 8.48892
11127 585 .9826767
11129 585 .9300571
11145 585 .9062469
11164 585 11.92611
11221 585 1.926573
11228 585 .8531393
11250 585 2.70594
11253 585 .6556075
11286 585 83.69953
11322 585 .8863757
11324 585 3.872784
11356 585 5.862041
11414 585 .8955526
11441 585 .8952556
11459 585 1.962361
11465 585 .9079711
10 586 .9405478
14 586 11.5069144
18 586 .9270598
81 586 1.5024685
136 586 1.7831725
205 586 2.7969136
206 586 .9865535
239 586 .810253
241 586 1.6201761
243 586 .811672
244 586 .5874733
250 586 .6433047
252 586 .8546652
253 586 .8145053
258 586 .6461493
260 586 .6623794
263 586 .7249766
264 586 .5999098
265 586 .6979856
273 586 .9142752
281 586 .9585386
294 586 .8340743
326 586 .9059549
337 586 .9085295
340 586 .8838517
345 586 1.6864738
376 586 .8227242
377 586 1
381 586 .8785541
394 586 .9374929
415 586 .7026032
419 586 .6949264
430 586 .7072135
440 586 .8458
478 586 .656366
480 586 .8752437
497 586 .5961107
505 586 .6354501
511 586 3.1988852
513 586 1
521 586 4.7495729
559 586 .8315594
563 586 .927987
569 586 .8612225
580 586 .9100365
599 586 1
685 586 .9141023
777 586 .9318714
806 586 1.261671
808 586 1.9719361
818 586 1
827 586 .8775779
1056 586 2.9146137
1083 586 .8615743
1097 586 1.8204102
1147 586 .9598072
1151 586 .9340994
1203 586 74.9254643
1288 586 .9313694
1314 586 .9462566
1369 586 .9305404
1403 586 2.9131766
1407 586 .8181895
1424 586 1
1473 586 .8546907
1501 586 1.9471746
1514 586 .9134958
1515 586 1.976144
1597 586 .4531915
1661 586 .8393872
1672 586 1
1715 586 4.0334111
1738 586 5.7794482
1754 586 5.9089492
1890 586 .9178424
1891 586 1
1951 586 2.6727331
2004 586 .8621495
2122 586 1.9779759
2139 586 1.9180425
2220 586 1.9572362
2257 586 .7146334
2294 586 1.9748
2356 586 .9439934
2557 586 .8813837
2623 586 .8486949
2760 586 1
2766 586 1.903736
2832 586 .9184444
2930 586 .9720341
3039 586 .8946417
3081 586 .8869824
3097 586 1
3111 586 .9617513
3199 586 .968059
3301 586 3.913903
3309 586 .8472672
3347 586 .9557239
3357 586 .8706116
3361 586 .8235555
3452 586 .8558422
3453 586 14.61178
3518 586 .7738145
3570 586 .7690001
3587 586 2.878269
3717 586 1
3757 586 2.859152
3789 586 .9650972
3792 586 3.834972
3818 586 .8784119
3833 586 1
3846 586 .8208945
3884 586 .8904791
3924 586 1.926181
3927 586 .9568954
4052 586 .9309825
4056 586 .772932
4086 586 1.948439
4108 586 .9797224
4130 586 .8702707
4145 586 .9784722
4178 586 1
4236 586 1
4253 586 1
4261 586 .76096
4284 586 1
4291 586 .9074509
4300 586 .9338293
4318 586 .901705
4321 586 .8302066
4394 586 1.932306
4396 586 1.970984
4410 586 1.937402
4451 586 1
4501 586 .8622495
4532 586 1
4537 586 1
4546 586 .8937019
4611 586 1.912327
4634 586 .9382755
4717 586 .9645296
4745 586 1
4746 586 .9510298
4798 586 .9576081
4929 586 .7319677
5016 586 .6548097
5059 586 1.97538
5228 586 1
5236 586 1
5257 586 .9914301
5261 586 .9641432
5282 586 .930875
5291 586 1.415137
5362 586 .8938294
5375 586 .9582883
5401 586 .9633623
5458 586 1
5480 586 .9709934
5485 586 1
5565 586 1
5612 586 1
5638 586 1.918539
5689 586 1
5693 586 .9216222
5706 586 .980052
5785 586 .954781
5865 586 1
5902 586 1
5909 586 .8259937
6127 586 .7325875
6157 586 2.423735
6171 586 .9108258
6200 586 .5151879
6233 586 1.961681
6304 586 .9669618
6308 586 1
6343 586 .9650197
6361 586 .9005418
6385 586 .819207
6394 586 .9031011
6455 586 .8595719
6475 586 .9539312
6476 586 1
6493 586 1
6507 586 .8689278
6534 586 .9056241
6681 586 .87912
6746 586 .8229817
6785 586 .7999558
6800 586 .9735015
6815 586 .8491024
6854 586 .9645099
6869 586 1
6947 586 1
6999 586 .9339986
7001 586 .9874078
7110 586 .9899218
7129 586 1
7183 586 1.874
7255 586 .7930482
7268 586 3.645578
7282 586 1.985627
7287 586 .8083817
7345 586 .6917322
7360 586 .8888627
7380 586 3.76876
7427 586 1.789792
7437 586 .9295488
7471 586 .9260146
7474 586 .9303553
7497 586 1
7519 586 .9812404
7571 586 .9679875
7720 586 1
7925 586 .860997
7945 586 .8020274
8015 586 1.856057
8091 586 1
8234 586 .9731446
8243 586 .9422848
8324 586 1
8460 586 18.99484
8473 586 1.985824
8626 586 .9814863
8668 586 .9760458
8669 586 .9420944
8682 586 .8261113
8701 586 .9796736
8793 586 .8124098
8799 586 .810751
8806 586 1
8888 586 1.912082
9070 586 .8634764
9086 586 2.973649
9125 586 .9339865
9140 586 1.950596
9147 586 .9336368
9238 586 .8523448
9245 586 .9716998
9339 586 .9557275
9340 586 .9310536
9437 586 .9431227
9515 586 1
9536 586 1.905482
9562 586 1.903479
9626 586 1
9693 586 .9676373
9802 586 .7142353
9813 586 2.975637
9964 586 .8960676
9978 586 .9543762
9993 586 1
10022 586 2.834456
10067 586 .8661763
10095 586 .9493796
10102 586 .8143543
10119 586 1
10194 586 .9845179
10287 586 .9733747
10296 586 1
10300 586 .9083406
10455 586 1.955608
10462 586 .8448312
10580 586 .8058895
10633 586 3.959569
10669 586 1.950487
10693 586 .9201892
10701 586 .9142504
10725 586 .8581565
10836 586 .8188104
11020 586 .8693877
11040 586 2.951301
11065 586 .8530069
11070 586 7.310867
11076 586 1.758564
11088 586 .6483968
11127 586 .9766414
11129 586 .9056899
11141 586 1.942247
11164 586 20.90036
11221 586 1.900992
11228 586 4.801975
11244 586 1.920849
11253 586 8.535626
11273 586 .8088793
11286 586 82.76259
11303 586 .9042214
11324 586 .828463
11356 586 5.465591
11397 586 1
11407 586 .7781046
11409 586 2.87101
11420 586 .8382665
11434 586 1.884928
11441 586 1.858764
11456 586 1.821369
11465 586 2.875909
11491 586 .8405217
14 587 10.16836038
16 587 .38402048
40 587 .47884342
74 587 1.7151911
79 587 .78051938
81 587 8.16086188
119 587 2.51309928
128 587 .52035529
134 587 .22072142
136 587 .63429811
138 587 2.28843208
176 587 .91507262
180 587 .81829886
194 587 2.54634686
206 587 .97732105
218 587 .85520642
222 587 .89840238
240 587 .64675988
243 587 1.68236537
244 587 5.30423133
247 587 3.46904486
248 587 2.24484161
249 587 6.1607734
250 587 2.39839666
252 587 .75487793
253 587 .68714412
254 587 1.36294576
255 587 2.68620813
256 587 .75073903
257 587 3.51533212
258 587 3.40319441
259 587 .51210316
260 587 .43056815
262 587 .67944338
263 587 2.53614481
264 587 .32520665
265 587 1.49062157
266 587 2.59270329
267 587 .61773564
268 587 .43343628
269 587 2.57132868
275 587 .49899491
291 587 1.76742044
294 587 5.72014927
320 587 1.73748561
345 587 5.4712058
348 587 .639832
365 587 1
369 587 7.69662315
376 587 .70100605
379 587 .59658885
388 587 .72061201
392 587 1.43093379
406 587 .44935936
408 587 2
419 587 6.48546196
421 587 .81686927
473 587 1.56995883
478 587 2.42042591
493 587 .72389897
497 587 1.31879915
498 587 .90649289
501 587 .5510734
505 587 1.38514913
511 587 5.64883755
521 587 3.57762892
546 587 .88174971
554 587 2.49622035
563 587 1.87854268
576 587 .60040032
587 587 .53402108
589 587 .43121528
593 587 .69224823
610 587 1.4652566
631 587 1.45171623
632 587 .38457447
682 587 1
806 587 22.75473212
807 587 .81297885
877 587 .86900887
996 587 .73672858
1001 587 .96204892
1050 587 .61378039
1056 587 2.85598728
1083 587 2.76653083
1086 587 .52630265
1132 587 .78898933
1187 587 .87637035
1203 587 165.00825921
1252 587 .85684061
1253 587 1
1311 587 .76295468
1325 587 .89745848
1365 587 .51043322
1445 587 4.84297755
1456 587 .68781324
1499 587 1
1501 587 3.91090452
1509 587 .32357804
1589 587 1
1597 587 6.07775118
1654 587 .89598918
1671 587 .64737185
1715 587 13.36974842
1719 587 2.65689446
1889 587 .81584936
1951 587 .44803075
2029 587 .80720707
2040 587 .76790388
2075 587 1
2149 587 1
2257 587 .51869989
2263 587 1
2271 587 .90545336
2426 587 .95424019
2433 587 .81993084
2549 587 1.58846554
2632 587 1
2759 587 .3510154
2861 587 .8340534
2999 587 .8430742
3073 587 1
3301 587 .8547883
3424 587 .8549114
3436 587 .1886438
3452 587 5.756863
3453 587 45.65863
3454 587 5.0454039999999996
3456 587 .7841983
3534 587 .5097474
3586 587 .7456277
3587 587 1.794688
3718 587 .7427161
3757 587 2.762445
3836 587 .6732781
3884 587 .8152818
3924 587 .8754964
3926 587 .8775691
3992 587 .8299697
4024 587 .8880934
4056 587 2.617026
4244 587 .9480862
4258 587 1.454391
4261 587 .5968344
4263 587 .7267574
4284 587 1
4318 587 .8342154
4358 587 .7952973
4590 587 .904924
4717 587 .9401756
4746 587 .9174067
4865 587 .8692824
4929 587 .5479359
4947 587 .9149218
4977 587 1.787729
5371 587 3.718866
5468 587 .861064
5480 587 .9510774
5662 587 .7969444
5705 587 .7739899
5857 587 1
5902 587 1
5909 587 .7065204
5947 587 1.466027
6033 587 .9455059
6127 587 .5489813
6157 587 .02806991
6200 587 5.182314
6217 587 1.894645
6480 587 .7317658
6493 587 1
6507 587 2.778933
6534 587 .8408254
6580 587 .7214638
6696 587 .7329998
6746 587 2.70144
6930 587 .6087659
7012 587 1.616337
7109 587 .9023977
7120 587 .8779982
7141 587 .9606234
7183 587 1.787488
7184 587 1.842086
7268 587 11.40223
7283 587 .9134045
7332 587 .8875173
7345 587 2.480075
7380 587 6.923387
7409 587 .8310972
7427 587 1.645463
7471 587 .875216
7516 587 2.804162
7544 587 .6457124
7550 587 1
7553 587 .8822688
7690 587 .08583094
7958 587 .7938167
8118 587 1
8126 587 .7748346
8127 587 4.775681
8181 587 2
8334 587 1
8365 587 .6790689
8460 587 42.93149
8525 587 .4686319
8592 587 .7905053
8640 587 .7278053
8712 587 .6907473
8810 587 .3473773
8934 587 .749146
9070 587 1.769739
9142 587 .3915948
9238 587 .7509644
9409 587 .8581343
9527 587 .6828306
9666 587 .7970507
9765 587 .7818723
9786 587 .7222348
9931 587 1.274899
9980 587 .9007052
10190 587 2
10256 587 .797568
10281 587 1
10285 587 .5720618
10351 587 1
10668 587 .2999872
10708 587 .6273493
10725 587 .7607664
10775 587 1
10826 587 .903947
10865 587 1
10866 587 .9676181
11011 587 2.770754
11020 587 .7797089
11054 587 .6432416
11070 587 2.837706
11088 587 5.406985
11129 587 3.840936
11141 587 .9025936
11195 587 .9052897
11228 587 6.66601
11244 587 1.866504
11250 587 5.331252
11253 587 8.216785
11273 587 1.677655
11286 587 248.3005
11324 587 5.710685
11356 587 24.41206
11389 587 .3601115
11407 587 1.625751
11414 587 1.762466
11420 587 1.72722
11434 587 2.80592
11456 587 .698721
11459 587 .9144013
11461 587 .8253063
11465 587 .7907085
11491 587 .7310235
8 588 .289732
14 588 43.30192
74 588 .4184647
79 588 .5518548
81 588 17.28661
119 588 1.005825
128 588 1.02064
139 588 .7471711
159 588 .05721723
181 588 .5550773
193 588 1.665658
200 588 1.122475
206 588 1.953693
218 588 .7043541
236 588 1.392998
238 588 4.342039
239 588 1.346553
240 588 1.278739
241 588 3.69197
242 588 1.25624
244 588 2.579349
246 588 2.264733
247 588 3.915872
248 588 1.458084
249 588 .2864302
251 588 1.165257
252 588 2.499499
253 588 1.361197
254 588 5.699235
255 588 2.359286
256 588 1.491048
257 588 .01038381
259 588 1.003791
260 588 3.837309
261 588 1.415277
262 588 .3454734
263 588 1.05288
264 588 3.622177
266 588 2.168364
267 588 .2194758
268 588 1.843165
269 588 .12472
271 588 .2631251
279 588 .05723408
281 588 .8572162
291 588 6.525109
294 588 8.428588
312 588 .5590314
331 588 .8619023
338 588 2.510208
339 588 .7102446
340 588 .600011
345 588 10.92028
348 588 .2645931
364 588 1.275697
369 588 3.380552
376 588 4.389501
377 588 2
379 588 3.176297
381 588 1.581767
385 588 .8293032
386 588 .6918487
387 588 1
391 588 .1216651
392 588 5.838056
401 588 .538291
430 588 5.991708
448 588 .1225266
466 588 1.113332
471 588 2.34886
473 588 1.121923
478 588 2.8166
484 588 1.112518
493 588 .4362448
497 588 2.609094
505 588 4.74457
511 588 71.24114
516 588 .4648221
518 588 .3717653
521 588 21.13758
523 588 1.64558
551 588 1
552 588 1
554 588 4.971361
560 588 .4400366
563 588 4.752003
589 588 1.83863
600 588 1
601 588 1
606 588 .7177011
610 588 .9081374
618 588 2.716804
631 588 1.88049
651 588 .2505841
657 588 1
725 588 1
783 588 .8496974
806 588 7.457357
808 588 .9033543
830 588 .7762679
872 588 2
877 588 6.732537
906 588 1.717617
966 588 2
1001 588 .9225098
1007 588 1.543289
1008 588 1
1050 588 2.2114
1056 588 2.705948
1083 588 7.523292
1099 588 1
1132 588 5.569149
1136 588 1
1186 588 1.435678
1187 588 1.747568
1194 588 .4546441
1203 588 238.3055
1311 588 .5159904
1362 588 1.429624
1363 588 1.897983
1366 588 .7424241
1368 588 .8998645
1422 588 2
1431 588 .7402597
1445 588 7.679385
1457 588 .5286592
1476 588 .3568107
1501 588 1.818081
1536 588 .2676163
1555 588 .3084356
1589 588 2
1597 588 6.116912
1599 588 1
1608 588 1.416191
1671 588 .2799883
1705 588 1.851087
1715 588 16.67128
1719 588 1.299432
1744 588 1
1751 588 6.271954
1951 588 .8729649
1975 588 .7437582
2004 588 1.525273
2029 588 1.606347
2040 588 2.526096
2128 588 .4913867
2139 588 1.717756
2257 588 2.01726
2272 588 1.466163
2356 588 2.807126
2459 588 .4161365
2549 588 2.159711
2623 588 .4789385
2701 588 2
2808 588 .7707741
2833 588 2
2861 588 1.661163
2947 588 .8740005
3020 588 1
3233 588 1
3267 588 1.834374
3321 588 2.230647
3395 588 .6729397
3452 588 6.503552
3453 588 63.21929
3454 588 13.00902
3456 588 2.559367
3513 588 .1923275
3586 588 2.480611
3587 588 .5807843
3683 588 .3971816
3703 588 .749091
3757 588 13.51495
3836 588 .332885
3840 588 1
3845 588 .7676718
3880 588 1
3903 588 .3548343
4056 588 4.218028
4114 588 1.773535
4120 588 .8886526
4156 588 .9316721
4174 588 .535583
4201 588 1
4208 588 .4974215
4261 588 2.176799
4263 588 5.442081
4268 588 .7132059
4359 588 1
4393 588 .8119538
4416 588 .8519146
4428 588 1
4500 588 .5370507
4501 588 .5256175
4538 588 1
4590 588 2.80587
4594 588 .8238023
4609 588 .3218031
4611 588 .6980731
4664 588 .5791471
4717 588 .8778478
4780 588 2.448457
4929 588 3.076956
4977 588 .5665767
5085 588 .5453604
5133 588 .9268788
5156 588 1.587594
5172 588 .6862719
5210 588 .5462336
5227 588 1.902318
5234 588 .5791471
5237 588 .1780902
5276 588 1.919444
5331 588 .2542927
5347 588 .7023724
5350 588 .3154379
5371 588 3.425969
5468 588 2.716314
5480 588 .9001077
5481 588 .745524
5527 588 1
5548 588 .6159033
5555 588 1
5633 588 .8963472
5662 588 .5853922
5672 588 .2663835
5797 588 .8078236
5802 588 .2829523
5826 588 .8446529
5832 588 1
5834 588 .2088415
5871 588 1
5908 588 .7955179
5909 588 14.40076
5947 588 1.90971
5986 588 .6356853
6033 588 .8887316
6157 588 6.01547
6177 588 6.323134
6200 588 14.33041
6274 588 .5655792
6345 588 1
6394 588 .6663015
6442 588 .7132627
6480 588 .4523077
6507 588 3.548616
6533 588 .6744901
6534 588 3.67499
6580 588 .4312725
6614 588 1.777848
6744 588 1.984646
6745 588 8.731389
6746 588 4.390388
6752 588 1
6876 588 1
6918 588 1
6931 588 1
6997 588 .7020182
7000 588 .8944663
7001 588 .9566354
7012 588 4.216619
7110 588 .965293
7136 588 .5229024
7171 588 1
7183 588 3.566084
7256 588 .2374695
7268 588 8.779448
7325 588 .6499253
7340 588 1.543844
7345 588 1.938394
7377 588 .1279421
7380 588 10.75988
7381 588 .4412884
7427 588 4.27609
7503 588 .6243335
7516 588 1.60013
7544 588 1.2766
7605 588 .3197999
7673 588 .6598122
7706 588 .1424941
7833 588 .8935945
7841 588 1.699923
7853 588 .6847047
7869 588 .748315
7996 588 .6745303
8015 588 .5042933
8127 588 1.541976
8153 588 .2062592
8196 588 1
8199 588 .2527235
8381 588 .9428065
8460 588 109.6509
8473 588 .9511812
8548 588 1.815521
8663 588 .840329
8668 588 .917507
8675 588 .01131361
8747 588 .6433432
8794 588 1
8805 588 .006882213
8808 588 .5291137
8848 588 .4257794
8886 588 1
8974 588 .8052063
9070 588 2.529843
9103 588 .2170074
9226 588 .699947
9237 588 1
9252 588 .2668119
9331 588 .298244
9422 588 1.467549
9427 588 1
9473 588 1
9527 588 1.352389
9536 588 .6745002
9550 588 .02845383
9666 588 .5856091
9765 588 .5546173
9786 588 6.432847
9931 588 2.519457
9954 588 .5171094
9980 588 2.797255
10005 588 .1044854
10010 588 1
10022 588 .4299013
10078 588 .4934211
10195 588 .3106324
10220 588 1
10234 588 .4812285
10239 588 .007106596
10256 588 1.586665
10259 588 .2949832
10265 588 .8141566
10285 588 .126217
10308 588 1.468685
10370 588 1
10396 588 1
10461 588 .7250487
10464 588 32.82325
10577 588 .6537273
10597 588 .7189469
10602 588 .5178246
10725 588 2.511522
10804 588 .3715119
10869 588 1
10896 588 .6058968
10921 588 1
11011 588 1.531915
11020 588 3.5502
11065 588 1.493788
11070 588 13.62678
11088 588 8.789156
11129 588 3.675217
11141 588 3.801111
11145 588 .5646529
11160 588 .2171608
11210 588 .5494352
11221 588 .6590377
11228 588 6.318045
11244 588 2.727422
11250 588 2.63452
11253 588 9.400797
11273 588 3.341822
11286 588 469.5257
11324 588 11.40926
11356 588 32.71583
11389 588 1.693448
11390 588 6.521357
11398 588 .5002696
11407 588 1.235841
11410 588 .9100207
11414 588 1.514993
11420 588 1.443025
11434 588 3.603718
11441 588 .5136142
11459 588 1.825221
11461 588 .6433027
11465 588 3.572659
11480 588 .312143
11491 588 3.450792
14 589 6.6980145
136 589 .8672061
180 589 .9340206
218 589 .9474225
249 589 .6952596
263 589 .8315646
264 589 .7549687
266 589 .8521022
270 589 .9820401
281 589 .9746074
294 589 .8983804
337 589 .9439798
338 589 .9128957
385 589 1.9696434
430 589 .8206858
433 589 .7427243
465 589 .9025789
488 589 .8884254
497 589 .752642
505 589 2.776735
511 589 7.5093651
521 589 1.8466284
610 589 .8058237
631 589 .8009069
663 589 .9288685
729 589 .9682881
770 589 .9709456
806 589 .5478176
808 589 .9828126
907 589 2.9573517
966 589 1
1005 589 1
1083 589 .9152225
1090 589 1
1203 589 16.8299494
1362 589 1.8985646
1364 589 1
1368 589 .982192
1445 589 .9429819
1501 589 .9676476
1507 589 .9204569
1509 589 .7543773
1536 589 .8697532
1597 589 2.6651125
1705 589 .9735173
1715 589 4.4080221
1738 589 2.8649252
1754 589 1.9442368
1890 589 .9496834
1927 589 1
1951 589 3.7995686
2000 589 .9066893
2004 589 .9155748
2012 589 1.363387
2019 589 .8501823
2023 589 .9689014
2173 589 .9788617
2220 589 1.9738097
2293 589 .940751
2515 589 1
2527 589 1
2530 589 2.9601515
2557 589 .9273546
2639 589 1
2661 589 .9138864
2766 589 .9410438
2906 589 .658615
3014 589 .9331922
3039 589 .9354743
3199 589 .980438
3301 589 2.947271
3306 589 .9593105
3436 589 .7053799
3453 589 3.149801
3454 589 .2902461
3539 589 1.796584
3570 589 .8585263
3658 589 1
3673 589 .9148063
3802 589 .9388895
3815 589 2
3822 589 .9139776
3842 589 1
3845 589 .9586829
3858 589 .984091
3863 589 .9516174
3929 589 .9171763
4056 589 2.860934
4128 589 1.952416
4145 589 1.986816
4156 589 .9878486
4256 589 .8612761
4493 589 1
4553 589 .9392614
4611 589 .9463055
4613 589 1
4634 589 2.962197
4640 589 .9678488
4658 589 .964841
4679 589 2
4815 589 1.988507
4929 589 .8358462
5063 589 1
5186 589 1
5227 589 .9826284
5236 589 3
5257 589 1.994751
5361 589 .9864269
5375 589 4.974454
5401 589 1.977562
5468 589 .9495495
5550 589 .9041827
5594 589 .9642949
5633 589 .9815664
5665 589 .9721977
5785 589 .9723061
5798 589 .9260481
5826 589 .9723731
5850 589 .8459713
6075 589 .9805737
6121 589 1
6200 589 .7030816
6285 589 .9538934
6343 589 1.978577
6442 589 .9490068
6444 589 .7191107
6470 589 .8500098
6476 589 1
6580 589 .8988578
6620 589 1
6622 589 .9436929
6837 589 1.984673
6854 589 .9782644
6859 589 1
6962 589 .7440563
6974 589 .9737625
6978 589 .8897379
7000 589 .9812319
7064 589 1
7120 589 1.955699
7141 589 2.985702
7181 589 1.917873
7197 589 .9600111
7268 589 1.782938
7305 589 .944377
7308 589 2.959976
7325 589 .9377429
7341 589 2
7365 589 1
7380 589 1.245939
7423 589 .8776431
7427 589 .8712603
7459 589 .9126789
7495 589 .981683
7516 589 .9288873
7838 589 1
8014 589 .9732796
8015 589 .9118438
8225 589 .96908
8237 589 1
8317 589 .921518
8383 589 1
8460 589 14.15952
8622 589 1
8661 589 .9334222
8668 589 .9853295
8941 589 .9304849
9070 589 1.916387
9147 589 .9593565
9175 589 .9160396
9238 589 .90957
9422 589 .9053091
9438 589 .865944
9480 589 1.988302
9517 589 1
9527 589 .8848293
9626 589 1
9693 589 .9801798
9786 589 1.899138
9799 589 .9490764
9931 589 3.736701
9964 589 .9363476
9972 589 .8011925
9978 589 .9720582
10005 589 .8407421
10078 589 .9099103
10095 589 .9689981
10272 589 .9823995
10285 589 .8446068
10313 589 .9840447
10322 589 .9506427
10400 589 .9697629
10455 589 .9728123
10458 589 .9928916
10493 589 1
10633 589 1.975238
10755 589 .9370633
10866 589 1.988241
11061 589 1.764013
11070 589 .5779471
11127 589 .9856943
11129 589 .9422407
11145 589 .9225781
11164 589 10.93898
11221 589 .9393634
11228 589 1.878721
11253 589 3.715598
11286 589 58.668
11324 589 2.894944
11356 589 8.060266
11420 589 .9009479
11434 589 .9295255
11456 589 .8905994
11459 589 .9689173
14 590 11.6177997
81 590 .6143535
142 590 .8143794
176 590 .9609695
184 590 .9664757
186 590 .8799772
187 590 1
206 590 .9895773
218 590 .9334566
219 590 .8435974
222 590 .9533083
239 590 .8529234
244 590 .6802425
248 590 1.6529485
256 590 1.885446
260 590 2.7383037
263 590 .786824
264 590 .6898822
265 590 .7659027
266 590 1.8128168
268 590 1.7396218
281 590 .9678625
291 590 .8931124
294 590 2.8713877
330 590 1.8438833
332 590 .6592988
345 590 3.7569797
391 590 .802306
394 590 1.9515495
417 590 1
418 590 .9680136
427 590 .9231067
478 590 .7336425
511 590 11.3790402
516 590 .8795432
521 590 4.805889
527 590 1
554 590 .7684757
563 590 .9441813
569 590 .8924308
580 590 .9302675
589 590 .7386011
593 590 .8585651
663 590 .9099742
806 590 .4277067
808 590 1.9782472
877 590 .9397998
906 590 .9364418
907 590 1.9460232
921 590 .9683776
1030 590 .8278151
1132 590 .9030249
1147 590 .9688457
1203 590 12.1910298
1288 590 .9468031
1353 590 .9798438
1368 590 .9774617
1417 590 1
1461 590 1
1515 590 .9815087
1597 590 1.576158
1661 590 .8755059
1662 590 .9758755
1705 590 .9664828
1715 590 3.250778
1738 590 4.829046
1754 590 3.9294247
1842 590 .9521359
1848 590 1.9867444
1889 590 1.9153691
1890 590 .936318
1951 590 2.746329
2040 590 .8933345
2122 590 .9829287
2129 590 .9097796
2187 590 .9214707
2220 590 .9668529
2242 590 2.9253685
2294 590 1.980467
2304 590 .9166068
2420 590 2.9737186
2447 590 .8878966
2484 590 .9737004
2530 590 5.9495668
2549 590 .8108693
2581 590 .8938591
2674 590 1.895619
2697 590 1.665104
2744 590 .9419916
2750 590 .9860715
2766 590 .9253835
2904 590 .9772788
2906 590 .5679346
2926 590 .959455
2932 590 .9576966
3052 590 .8960138
3064 590 1.804131
3233 590 1
3301 590 1.933264
3347 590 .9656807
3358 590 1.959871
3388 590 .9652258
3453 590 11.92397
3454 590 4.101718
3717 590 1
3757 590 .8908257
3792 590 1.872083
3816 590 1
3833 590 1
3858 590 .9798652
3904 590 .9885495
3956 590 .9615392
4056 590 .8239951
4108 590 .9842824
4117 590 .9837515
4127 590 1
4130 590 .8994443
4225 590 2
4226 590 .7654733
4254 590 2
4268 590 .9354489
4300 590 .9487098
4301 590 .991066
4383 590 1.894553
4418 590 1
4449 590 .9501139
4542 590 .8798523
4562 590 .954948
4590 590 .9563055
4635 590 1
4704 590 1.959963
4746 590 .9620422
4856 590 .9600647
4958 590 1
5056 590 .8899474
5116 590 1
5211 590 1
5236 590 1
5257 590 2.993357
5282 590 .9464199
5294 590 1
5362 590 3.917705
5371 590 2.870798
5375 590 4.967668
5400 590 1
5422 590 .8758951
5438 590 .93889
5480 590 1.977516
5594 590 .9548107
5633 590 3.97667
5638 590 .9368582
5665 590 .9648127
5690 590 1
5693 590 1.939248
5785 590 .9649499
5826 590 .9650348
5859 590 1
5909 590 1.865124
5938 590 1
5946 590 1
5991 590 1.941392
6157 590 .5533257
6200 590 .6242126
6361 590 1.922908
6394 590 1.924892
6409 590 .8719811
6442 590 .9354617
6530 590 .9733622
6534 590 2.926847
6580 590 2.871992
6717 590 .9159772
6746 590 .8627896
6800 590 .9794605
6815 590 1.883036
6863 590 1
6900 590 1
6920 590 1
7109 590 .9551445
7110 590 .9921882
7120 590 .9439311
7132 590 1
7158 590 1
7255 590 .8395876
7340 590 1.897329
7380 590 3.045642
7393 590 .9498165
7427 590 .8370638
7437 590 .9453919
7461 590 .9191667
7516 590 .909998
7578 590 .9289719
7853 590 1.929034
8015 590 .8884272
8246 590 .625941
8273 590 .9667356
8353 590 3.910499
8441 590 .9441682
8460 590 7.670642
8473 590 .989012
8669 590 .9551162
8675 590 1.777468
8701 590 .9842446
9033 590 .9598951
9060 590 1
9156 590 .9198757
9190 590 1
9238 590 .8855496
9250 590 1
9304 590 .8548406
9312 590 .9865657
9316 590 .9769332
9344 590 .9621084
9396 590 1
9529 590 .8309997
9562 590 .9251846
9626 590 2
9636 590 .9709563
9691 590 .9893334
9786 590 .8723462
9892 590 2
9931 590 1.666762
9964 590 .9194399
9978 590 .9646361
9980 590 .9543666
10021 590 .9280826
10022 590 .8716832
10067 590 .8962707
10095 590 .9607632
10182 590 .7913477
10239 590 .7765214
10256 590 .9069674
10286 590 .9158825
10431 590 1
10447 590 .85404
10455 590 .9655906
10458 590 .9910034
10467 590 1
10473 590 .7151753
10482 590 1
10550 590 .9321384
10625 590 .9245551
10633 590 .968661
10748 590 1
10756 590 .8932301
10836 590 .8595564
11011 590 4.894644
11040 590 2.962253
11070 590 5.465839
11088 590 .7274655
11129 590 .9268984
11145 590 .9020129
11164 590 16.92277
11205 590 .9765698
11221 590 2.923257
11228 590 1.846507
11253 590 8.640054
11286 590 23.18919
11322 590 .8812443
11324 590 2.867038
11356 590 8.81065
11414 590 .8908356
11434 590 .9108057
11441 590 1.890525
11459 590 .960661
11460 590 1
14 591 9.6154404
113 591 1
180 591 .91597933
181 591 .89923945
193 591 .92428235
197 591 1.97160686
206 591 .989513
242 591 .83156247
244 591 1.67826867
249 591 .6119321
252 591 .88665277
262 591 .85177098
267 591 1.82323662
270 591 .97712922
276 591 .89540219
285 591 .90959205
291 591 1.89245257
294 591 .87059385
325 591 .87503687
345 591 2.75547956
376 591 .8617418
379 591 .8134581
419 591 .76207177
430 591 2.77165456
471 591 1.85253786
474 591 1
478 591 .73199836
511 591 6.37520715
563 591 .94383676
580 591 .92983708
589 591 .73698749
607 591 1
610 591 .75272858
631 591 .74646736
661 591 .9540483
724 591 1.89516377
729 591 1.95961687
770 591 1.96300097
805 591 1
806 591 3.424174
807 591 1.9135193
808 591 1.97811288
907 591 2.94569002
913 591 .81803152
928 591 .92705122
1063 591 .97813147
1083 591 .89204121
1097 591 1.85993715
1123 591 1
1129 591 1
1147 591 .96865344
1181 591 1.86164501
1203 591 21.14282624
1303 591 1
1354 591 .83310885
1362 591 .8708284
1363 591 .97689649
1366 591 .94166741
1375 591 1
1445 591 .92739104
1458 591 1.94994063
1501 591 2.95880124
1514 591 .93253501
1661 591 .87473737
1715 591 3.24615317
1738 591 2.82799069
1754 591 .92898905
1809 591 .94874349
1842 591 .95184045
1848 591 1.98666262
1889 591 .91484665
1890 591 .93592493
1951 591 2.74476315
1978 591 2
2018 591 1
2029 591 .91085036
2105 591 .92127343
2122 591 4.98282328
2220 591 2.9666483
2227 591 .95679304
2242 591 1.9249078
2257 591 2.77744137
2335 591 2.95973125
2420 591 1.97355641
2527 591 1
2530 591 1.94925545
2536 591 1
2557 591 5.90749062
2752 591 .9355503
2790 591 2
2905 591 .9385447
2906 591 1.565268
2926 591 1.959205
2930 591 .9781893
2953 591 .9494542
2985 591 1
2999 591 .9274357
3086 591 .9191588
3147 591 .8388435
3216 591 1
3301 591 1.932852
3306 591 .9481844
3360 591 1
3379 591 1
3453 591 3.917325
3454 591 1.096173
3496 591 1.977028
3515 591 1
3587 591 .9050613
3597 591 .9594499
3672 591 .8750388
3747 591 1
3757 591 3.890152
3822 591 .8904559
3846 591 .8603148
3854 591 2
3858 591 1.979741
3924 591 .9424281
3954 591 1.895559
3972 591 .8202922
4056 591 2.822909
4072 591 .9647719
4156 591 2.984526
4254 591 1
4291 591 .9278206
4300 591 .9483932
4301 591 .9910109
4315 591 .9295301
4383 591 .8939024
4393 591 .9574136
4394 591 .9472055
4410 591 2.95118
4418 591 1
4440 591 1
4512 591 .9180854
4547 591 .05543826
4550 591 1.987073
4590 591 .9560358
4625 591 1
4634 591 1.951861
4679 591 1
4929 591 .7909605
4967 591 .9805149
4971 591 .9275934
5022 591 1
5056 591 .889268
5236 591 4
5335 591 1
5375 591 1.967469
5401 591 .9714261
5404 591 .9677402
5408 591 .9074363
5426 591 2
5495 591 1
5586 591 1
5594 591 2.954532
5633 591 .976526
5826 591 2.964819
5864 591 1
5947 591 .7530847
5953 591 1.92115
6033 591 .9748013
6049 591 1.962331
6157 591 .5505685
6200 591 1.621893
6285 591 1.941286
6325 591 1
6372 591 1
6394 591 1.924428
6409 591 .8711909
6442 591 .9350633
6470 591 .8089968
6498 591 .709825
6507 591 .8977762
6533 591 1.926283
6534 591 .9263959
6580 591 2.871202
6614 591 .9496899
6635 591 .7970384
6735 591 .9632264
6746 591 .8619426
6796 591 .4022135
6815 591 .8823143
6836 591 1
6997 591 .9325168
7099 591 1
7103 591 1
7110 591 .99214
7132 591 1
7183 591 .9017322
7184 591 .9269786
7202 591 .8546201
7308 591 2.949032
7360 591 .9133236
7374 591 .875892
7380 591 3.039751
7420 591 .9246348
7427 591 1.836058
7437 591 .9450548
7461 591 .9186678
7516 591 1.909442
7596 591 1
7646 591 1
7828 591 1.939265
7842 591 .9839018
7853 591 .9285959
7950 591 .9511278
8036 591 .7931576
8127 591 1.896273
8200 591 .8934167
8225 591 1.960625
8243 591 .9549877
8326 591 2.88107
8331 591 1
8353 591 2.909946
8460 591 11.65626
8473 591 2.988944
8519 591 .9692728
8593 591 1
8669 591 1.954839
8774 591 .9414007
8976 591 .8730811
8982 591 .8956335
9033 591 .9596476
9070 591 .8935246
9086 591 2.979448
9147 591 .948243
9153 591 3.958653
9163 591 1.97542
9170 591 .8951018
9178 591 .9646752
9282 591 .7777282
9290 591 1.981641
9316 591 .9767908
9332 591 .9587498
9340 591 1.946228
9406 591 1.918714
9486 591 1
9508 591 1
9510 591 1
9517 591 1
9571 591 .7851382
9600 591 1
9854 591 .8560674
9878 591 1
9964 591 .9189427
9980 591 1.954085
10104 591 .6832269
10194 591 1.987925
10256 591 1.906393
10265 591 .9579125
10284 591 .9650668
10458 591 .9909479
```
