## Supplementary material for "Single-nucleus transcriptomes reveal functional and evolutionary properties of cell types in the Drosophila accessory gland": Dataset S10: barcodes.txt

```
AAACCTGAGCTACCTA
AAACCTGTCTCTGAGA
AAACGGGGTCGACTAT
AAACGGGTCTGAAAGA
AAAGCAACACCAGATT
AAAGCAACATCTACGA
AAAGTAGAGGAGTAGA
AAATGCCAGGATTCGG
AAATGCCAGTGTGGCA
AAATGCCCAACTGGCC
AACACGTAGTGTCCAT
AACACGTTCCTGCTTG
AACACGTTCTGGTGTA
AACCATGAGTCAATAG
AACCATGCACGTCTCT
AACCGCGAGACCTAGG
AACCGCGAGTCAAGCG
AACCGCGGTAATCGTC
AACCGCGTCAGTTTGG
AACGTTGCAGGTCCAC
AACGTTGGTCAGAATA
AACTCAGCAAGTAGTA
AACTCAGCAGTATGCT
AACTCAGCATAGTAAG
AACTCCCAGGGATACC
AACTCCCTCAACGGGA
AACTCTTGTTGTACAC
AACTGGTAGGTAAACT
AACTGGTGTTATCACG
AACTGGTTCCGGGTGT
AACTGGTTCCGTAGGC
AACTGGTTCTTCAACT
AACTTTCCACCGGAAA
AACTTTCTCAAACGGG
AAGACCTCAGCTGCTG
AAGACCTCATAGACTC
AAGACCTGTTGAACTC
AAGACCTTCAACACGT
AAGACCTTCCAACCAA
AAGGAGCAGGTGATTA
AAGGAGCAGGTGTGGT
AAGGAGCGTTCCCTTG
AAGGAGCTCTGCAGTA
AAGGCAGCAAGGACAC
AAGGCAGTCGGTGTTA
AAGGTTCCAGATGGGT
AAGTCTGTCATCTGCC
AATCCAGAGAGCCCAA
AATCCAGCACGGCGTT
AATCCAGCATCGACGC
AATCCAGGTTGCGCAC
AATCCAGTCGCTTGTC
AATCGGTAGATCCTGT
AATCGGTGTATTAGCC
ACACCAAAGTGAATTG
ACACCAACAGCATGAG
ACACCAAGTATATCCG
ACACCCTAGCTAGGCA
ACACCCTGTAAACACA
ACACCGGAGCTAGCCC
ACACCGGGTACTTAGC
ACACCGGTCCCTTGCA
ACACTGACAGTATAAG
ACACTGAGTCCGAGTC
ACACTGAGTCGTGGCT
ACACTGATCTCATTCA
ACAGCCGAGTGTTGAA
ACAGCCGTCCTCAACC
ACAGCTAAGATCCCGC
ACAGCTACAAGCCGTC
ACAGCTATCCCAAGAT
ACATACGAGTAACCCT
ACATACGCACGTTGGC
ACATACGTCATGTCCC
ACATCAGGTAAATGTG
ACATCAGGTATGAAAC
ACATGGTGTCCAGTTA
ACATGGTGTTGCTCCT
ACATGGTTCACAGGCC
ACCAGTATCAGCTGGC
ACCCACTTCTCAACTT
ACCGTAAGTCGAACAG
ACCGTAAGTGTTTGTG
ACCTTTAGTTAAAGAC
ACGAGCCAGATATGGT
ACGAGCCAGCGCTCCA
ACGAGCCGTAGCAAAT
ACGAGCCGTTATGTGC
ACGAGCCTCGCAAACT
ACGAGGAAGAGTTGGC
ACGAGGAAGGACCACA
ACGAGGACAAGCCGTC
ACGAGGACACAGTCGC
ACGAGGAGTCTCACCT
ACGAGGAGTGTTAAGA
ACGATACCAAACCTAC
ACGATACCATCCTAGA
ACGATACTCAACGCTA
ACGATGTGTAATAGCA
ACGATGTGTACTCGCG
ACGATGTTCGCATGGC
ACGATGTTCGTTACAG
ACGCAGCCATTGCGGC
ACGCAGCGTCTCACCT
ACGCAGCTCGCATGGC
ACGCCAGGTCCAGTTA
ACGCCAGTCCAAGTAC
ACGCCAGTCTAACCGA
ACGCCGAAGACAAAGG
ACGCCGAGTCAGAGGT
ACGGAGACATAACCTG
ACGGAGACATGGTAGG
ACGGAGAGTCAAAGAT
ACGGAGATCGCATGAT
ACGGCCAGTTAAGACA
ACGGGCTAGATGGCGT
ACGGGCTAGCTTTGGT
ACGGGCTAGTTGTCGT
ACGGGTCCAAGGACTG
ACGGGTCCACAACGTT
ACGGGTCCATAGTAAG
ACGGGTCCATGTCTCC
ACGGGTCGTCCCTTGT
ACGTCAACAAGCCGTC
ACTATCTAGCCAGTTT
ACTATCTCATTGAGCT
ACTGAACAGACTGTAA
ACTGAACCATTGGGCC
ACTGAACGTCCATGAT
ACTGAACTCTCGTATT
ACTGAGTGTAACGTTC
ACTGATGGTCTAGCGC
ACTGATGGTTCCGGCA
ACTGATGTCCGCAAGC
ACTGCTCGTGATAAGT
ACTGCTCTCAAACAAG
ACTGCTCTCGTCACGG
ACTGCTCTCGTCCAGG
ACTGTCCAGGGATCTG
ACTGTCCGTTGTACAC
ACTTACTCAAATTGCC
ACTTACTGTACCAGTT
ACTTGTTTCGTAGATC
ACTTTCAGTCATACTG
ACTTTCATCAGTTAGC
AGAATAGCAAAGTGCG
AGAATAGCACATCCAA
AGAATAGTCGTTGACA
AGAGCGAAGCAGGTCA
AGAGCGACACCGGAAA
AGAGCGATCGGCGGTT
AGAGCTTAGCCCAGCT
AGAGTGGCATAAGACA
AGAGTGGCATACTACG
AGATCTGCAACTGCGC
AGCATACGTACAAGTA
AGCATACGTTCCACGG
AGCATACTCCTTCAAT
AGCCTAACAAATACAG
AGCCTAACACGGTTTA
AGCCTAAGTCAGAAGC
AGCGGTCAGCTCCTTC
AGCGGTCCACCAGGTC
AGCGGTCTCACTGGGC
AGCGTATCATCTACGA
AGCGTATGTACTCGCG
AGCTCCTAGGGAACGG
AGCTCCTGTGCTAGCC
AGCTCCTGTTACGTCA
AGCTCTCCAGCATGAG
AGCTTGATCCTTTCTC
AGCTTGATCGTAGATC
AGGCCACAGTCCTCCT
AGGCCACCATCCCACT
AGGCCGTGTTGAGGTG
AGGGATGCAATGTAAG
AGGGATGGTCCTGCTT
AGGGATGTCTGAAAGA
AGGGTGAGTGCGGTAA
AGGGTGATCAGAGCTT
AGGTCATGTACACCGC
AGGTCATTCGCTAGCG
AGGTCATTCTTCGAGA
AGGTCCGAGGACACCA
AGGTCCGAGGACGAAA
AGTAGTCAGACACGAC
AGTAGTCAGTGGGCTA
AGTCTTTTCAAGCCTA
AGTGGGAAGCCCGAAA
AGTGGGACACGGTAAG
AGTGTCACAGCTGTGC
AGTGTCAGTGCGAAAC
AGTTGGTAGAGCTGGT
ATAACGCAGAAACCGC
ATAACGCTCTGCAGTA
ATAAGAGCACATAACC
ATAAGAGCAGCGATCC
ATCACGAAGTGTTTGC
ATCACGAGTAGAGTGC
ATCATCTAGACAAAGG
ATCATCTGTTTGGCGC
ATCATGGTCATTGCGA
ATCCACCGTCAAACTC
ATCCGAACACCCATGG
ATCGAGTCACCCATTC
ATCGAGTCATACTACG
ATCGAGTGTGAGTGAC
ATCGAGTGTGTCCTCT
ATCGAGTTCTTAACCT
ATCTACTGTTGCGTTA
ATCTGCCAGCACGCCT
ATGAGGGAGAGTCGGT
ATGCGATCACATGGGA
ATGCGATCATGTCCTC
ATGCGATTCTGCTTGC
ATGGGAGCAGCTGCTG
ATGGGAGCATTGTGCA
ATGGGAGGTCCCTTGT
ATGGGAGGTGTGACGA
ATGTGTGAGCGATCCC
ATGTGTGAGTCACGCC
ATTATCCAGTACGTTC
ATTCTACCACCACCAG
ATTCTACGTCATGCCG
ATTCTACTCGGTCCGA
ATTGGACAGACGCTTT
ATTGGACGTAACGCGA
ATTGGACTCGCGTAGC
ATTGGTGAGGTGACCA
ATTGGTGAGTGGGCTA
ATTTCTGCAAGTCATC
ATTTCTGCATGGAATA
ATTTCTGGTGACAAAT
ATTTCTGTCGGCATCG
CAACCAATCATCGCTC
CAACCAATCTGTGCAA
CAACCTCAGCCGCCTA
CAACTAGCACTACAGT
CAACTAGCATCACAAC
CAAGAAAAGCACGCCT
CAAGATCAGGCATTGG
CAAGATCTCCTTAATC
CAAGATCTCGGCTACG
CAAGGCCAGGCTCTTA
CAAGTTGAGCGCTTAT
CACAAACAGAAACGCC
CACAAACGTCCCTTGT
CACAAACTCATGTCTT
CACAAACTCTGTCTAT
CACAAACTCTTTCCTC
CACACAAAGCGTGAAC
CACACAACACAGGAGT
CACACCTCAATCCGAT
CACACCTCACGAAAGC
CACACCTGTACTCGCG
CACACTCCACTCAGGC
CACAGGCCACATTCGA
CACAGGCTCAATCACG
CACAGTAAGGCGATAC
CACAGTAAGTCTTGCA
CACAGTACAAAGCGGT
CACAGTACATTCTTAC
CACAGTATCAACCATG
CACAGTATCGACCAGC
CACATAGCACCCTATC
CACATAGGTCAGCTAT
CACATAGGTCATACTG
CACATAGTCCACGTTC
CACATTTAGACTACAA
CACCACTGTGTCAATC
CACCTTGTCGGTCTAA
CACTCCAAGTTAACGA
CAGAATCGTCCATGAT
CAGAATCGTCTACCTC
CAGAGAGAGCTACCTA
CAGATCACACATCCGG
CAGCAGCGTCTGGAGA
CAGCAGCTCAACGCTA
CAGCATAAGGATATAC
CAGCATAGTAGAGCTG
CAGCATAGTGGCCCTA
CAGCATATCATGTCCC
CAGCCGACACGTTGGC
CAGCCGACAGCCTATA
CAGCCGACAGCTGCTG
CAGCCGATCGGATGTT
CAGCGACAGTATCGAA
CAGCGACTCGCAAACT
CAGCTAACAAGCCATT
CAGCTAACACAGACAG
CAGCTAACATAGACTC
CAGCTAACATCGGTTA
CAGCTGGCATTGGCGC
CAGCTGGGTGACCAAG
CAGCTGGTCATCACCC
CAGGTGCAGTTTCCTT
CAGGTGCGTGTAATGA
CAGGTGCTCTCTGAGA
CAGTAACAGAGGGATA
CAGTAACGTCCGCTGA
CAGTCCTAGACAGAGA
CAGTCCTAGTAGCGGT
CAGTCCTAGTGGTAGC
CAGTCCTCATGTAAGA
CATATGGCACCTCGGA
CATATGGCAGATCTGT
CATATTCCAAAGTGCG
CATATTCCACCAGGCT
CATATTCGTAGCCTCG
CATATTCGTTGACGTT
CATATTCTCTGCTTGC
CATCAAGTCTCTGTCG
CATCAGACAAGTTCTG
CATCAGAGTAAGTGGC
CATCCACAGCGACGTA
CATCGAACAACTTGAC
CATCGAATCGGTCTAA
CATCGAATCGTACCGG
CATCGGGGTAGGACAC
CATGACAGTAGCGCAA
CATGCCTAGCGAAGGG
CATGCCTTCTCGATGA
CATGGCGAGACACTAA
CATGGCGCAAGCCCAC
CATGGCGCACGAAACG
CATGGCGCATAAGACA
CATGGCGGTTCCCTTG
CATGGCGGTTTGCATG
CATTATCAGCTAGTTC
CATTATCAGTCCGTAT
CATTATCGTAAACACA
CATTATCTCGCCTGTT
CATTCGCAGCCCAGCT
CATTCGCAGCTCCCAG
CATTCGCAGGAATCGC
CATTCGCGTCTTGTCC
CATTCGCTCTTTAGGG
CCAATCCTCCCGGATG
CCACCTAAGAGGACGG
CCACCTAAGGCTCAGA
CCACGGATCGGCGGTT
CCACGGATCTTGTATC
CCACTACAGGCAATTA
CCACTACCACAACGTT
CCACTACCACGGCCAT
CCACTACCACGGTAAG
CCACTACCATCTCCCA
CCATGTCAGCCAGAAC
CCATGTCCAAGCTGGA
CCATGTCCATCCGGGT
CCATGTCGTGAGCGAT
CCATGTCTCCTCAATT
CCATGTCTCGGAATCT
CCATTCGAGGGCATGT
CCATTCGCATCTACGA
CCATTCGGTAGTACCT
CCATTCGTCTTCAACT
CCCAATCAGGCACATG
CCCAATCCACATCCGG
CCCAATCGTCGCGAAA
CCCAATCTCATCTGTT
CCCAGTTGTAAGCACG
CCCAGTTGTTAAAGTG
CCCATACCACTGTTAG
CCCATACGTAAAGGAG
CCCATACGTCCAAGTT
CCCATACGTCGAACAG
CCCTCCTCACCATCCT
CCCTCCTGTCCGAATT
CCGGGATCACCAGATT
CCGGGATTCCGCAGTG
CCGGTAGTCCCATTTA
CCGGTAGTCCTTTCGG
CCGTACTAGATAGTCA
CCGTACTAGCGTAATA
CCGTACTAGGAGTCTG
CCGTACTAGTCTTGCA
CCGTACTGTGGTGTAG
CCGTTCACACATCCGG
CCGTTCATCACCGTAA
CCTAAAGAGCCAGGAT
CCTAAAGAGGCTACGA
CCTAAAGCACCGGAAA
CCTAAAGCATAGGATA
CCTAAAGTCGAGCCCA
CCTACACGTTCCCTTG
CCTACCAGTGGACGAT
CCTATTAAGATGCCTT
CCTATTACAGCCTTGG
CCTATTAGTACACCGC
CCTCAGTGTTTGCATG
CCTCTGAGTACAGTGG
CCTCTGAGTACAGTTC
CCTCTGATCGATCCCT
CCTTACGCACGCATCG
CCTTACGTCATTTGGG
CCTTACGTCGCATGAT
CCTTCCCCAAGTCTGT
CCTTCCCCATCGACGC
CCTTCCCTCCAGATCA
CCTTCCCTCTCGTTTA
CCTTCGAAGATGGCGT
CCTTCGAAGTAACCCT
CCTTCGACAAGACACG
CCTTCGACAAGTTCTG
CCTTCGACACTCGACG
CCTTTCTGTCAATGTC
CCTTTCTGTGACTCAT
CCTTTCTGTTTGACTG
CGAACATGTAAGTGGC
CGAATGTAGACTTTCG
CGAATGTCACCCATTC
CGAATGTCAGTGGAGT
CGAATGTTCTTCGAGA
CGACCTTAGTCGTACT
CGACCTTCAAACTGCT
CGACCTTCACGACTCG
CGACCTTCATGCAACT
CGACTTCCACGAGGTA
CGACTTCGTATGAATG
CGACTTCTCGCAAGCC
CGACTTCTCTATCGCC
CGAGAAGGTACGACCC
CGAGAAGTCCTTTACA
CGAGCACAGCGTGAAC
CGAGCACCAAGTACCT
CGAGCACGTCGAATCT
CGAGCACTCAATCTCT
CGAGCCACAGCTTAAC
CGATCGGGTGTGACCC
CGATGGCAGTTAGCGG
CGATTGAAGGGAAACA
CGATTGACACCGAATT
CGATTGACACTTCTGC
CGATTGAGTTTGGCGC
CGCCAAGCAGCATGAG
CGCCAAGTCGCATGAT
CGCGGTAAGAGGTTGC
CGCGGTACACCTCGTT
CGCGGTACATCACGAT
CGCGTTTAGCTGAACG
CGCGTTTGTTAGGGTG
CGCTATCAGACGCACA
CGCTGGAAGGCAGTCA
CGCTGGAAGTCACGCC
CGCTTCACAGCCAATT
CGCTTCAGTCGCGTGT
CGGACACGTAAGTAGT
CGGACACGTATAAACG
CGGACACTCACCACCT
CGGACACTCCTCTAGC
CGGACGTAGTGAACGC
CGGACTGAGGCTCAGA
CGGACTGTCCTGCAGG
CGGAGCTAGACAGGCT
CGGAGCTTCTTCTGGC
CGGAGTCAGACTAGGC
CGGAGTCAGATGTGGC
CGGAGTCAGGAGTACC
CGGAGTCCACTGAAGG
CGGAGTCCAGCTCCGA
CGGAGTCTCGGCTTGG
CGGCTAGCACCTTGTC
CGGGTCACACCGGAAA
CGGTTAACAGTCAGAG
CGGTTAAGTCTGATCA
CGGTTAATCCTCTAGC
CGTAGCGCAGATCCAT
CGTAGCGGTAAGTGTA
CGTAGGCCAATAGAGT
CGTAGGCCAGTCAGAG
CGTAGGCTCATTATCC
CGTCACTAGTTGTAGA
CGTCACTCAAAGGAAG
CGTCACTCAGACGTAG
CGTCACTTCACAGTAC
CGTCACTTCTGGTGTA
CGTCAGGAGACGCACA
CGTCAGGAGTAGCCGA
CGTCAGGTCACAAACC
CGTCCATGTGGCCCTA
CGTCCATGTTCCTCCA
CGTCCATTCGCGCCAA
CGTCTACCATGGAATA
CGTCTACGTCGGATCC
CGTCTACGTGTTTGTG
CGTGAGCCAAGCCATT
CGTGTAAGTTACGTCA
CGTGTCTAGGGATGGG
CGTGTCTAGGGCACTA
CGTGTCTCAACGCACC
CGTTAGAAGTAATCCC
CGTTAGAGTAGGACAC
CGTTAGAGTTGCGTTA
CGTTCTGAGACCACGA
CGTTCTGAGAGTCTGG
CGTTCTGTCAACTCTT
CGTTGGGTCCCTAACC
CTAACTTCAAGCCATT
CTAACTTCAATGTAAG
CTAACTTCAGGAACGT
CTAACTTGTGCACTTA
CTAAGACAGAATGTTG
CTAAGACCAGTAACGG
CTAAGACTCGAGCCCA
CTAATGGCACTATCTT
CTACACCAGAATAGGG
CTACACCAGTCGATAA
CTACACCCAAACAACA
CTACACCCATCGGACC
CTACACCGTCTACCTC
CTACACCTCATGTCTT
CTACATTAGATGTGTA
CTACATTCAAACCTAC
CTACATTCAAGGTTCT
CTACATTGTTAAAGAC
CTACATTTCTGGCGTG
CTACCCAAGCTAAGAT
CTACCCATCGAACTGT
CTACGTCAGCACACAG
CTAGAGTCAAAGGAAG
CTAGAGTCAAGTCTGT
CTAGAGTGTCGAACAG
CTAGCCTAGCCGGTAA
CTAGCCTCAAGGCTCC
CTAGCCTCAATGACCT
CTAGCCTTCCCAACGG
CTAGTGAAGAGTTGGC
CTAGTGAAGGCTATCT
CTCACACGTCTCACCT
CTCAGAAAGCGTGTCC
CTCAGAAAGTGCTGCC
CTCAGAAGTGCGATAG
CTCCTAGGTAAGAGAG
CTCCTAGGTGTGTGCC
CTCCTAGTCCTTGACC
CTCGAAAGTCTCCATC
CTCGAAAGTGACCAAG
CTCGAAATCATAAAGG
CTCGAGGAGGTGACCA
CTCGAGGAGGTGGGTT
CTCGAGGGTAAGCACG
CTCGGAGAGCAACGGT
CTCGGAGAGTATCTCG
CTCGGAGCAGCCACCA
CTCGGGACACTTCGAA
CTCGGGACATGCAACT
CTCGTACAGTCTCCTC
CTCGTACGTCCAAGTT
CTCGTCAGTCAATACC
CTCGTCAGTCGGGTCT
CTCGTCATCACAACGT
CTCGTCATCACCGTAA
CTCGTCATCCGTAGTA
CTCTAATAGAGTAAGG
CTCTACGGTAAGTGTA
CTCTACGGTACCGCTG
CTCTACGGTCTAGTGT
CTGAAACTCATCGCTC
CTGATAGAGTCGTTTG
CTGATAGCAATCACAC
CTGATAGCATGACATC
CTGATCCGTAGCGTCC
CTGATCCGTGTCAATC
CTGCCTAAGACTAGGC
CTGCCTAAGAGGTTGC
CTGCCTAAGCACCGTC
CTGCCTATCATGTAGC
CTGCCTATCTTACCGC
CTGCGGAAGTCGTTTG
CTGCGGACAACTGCTA
CTGCGGACAGTCACTA
CTGCGGATCTCCGGTT
CTGCTGTGTGTCGCTG
CTGTGCTTCACTATTC
CTTAACTCATTCTCAT
CTTAACTGTATGAATG
CTTACCGAGAAGGTGA
CTTACCGAGCAGCCTC
CTTACCGCAGTCCTTC
CTTACCGGTATGGTTC
CTTACCGTCATTATCC
CTTAGGAAGGATTCGG
CTTAGGACACCGATAT
CTTAGGATCATATCGG
CTTAGGATCGCCCTTA
CTTCTCTAGACTTGAA
CTTCTCTAGCGATGAC
CTTCTCTAGCTAGCCC
CTTCTCTAGTCATCCA
CTTCTCTGTACGACCC
CTTGGCTAGCGATCCC
CTTTGCGAGACACTAA
CTTTGCGAGCGATCCC
CTTTGCGAGTCAAGCG
CTTTGCGTCGGTCTAA
GAAACTCCACACAGAG
GAAATGACATCTGGTA
GAACATCAGAAGAAGC
GAACATCAGGTTACCT
GAACATCCAGGAATCG
GAACATCTCATCGCTC
GAACCTACAAAGCAAT
GAACGGATCTGCTTGC
GAAGCAGCAAGAAAGG
GAAGCAGTCAAGGTAA
GAAGCAGTCAATCTCT
GAAGCAGTCTGTTGAG
GAATAAGGTACTTCTT
GAATAAGGTCAGAGGT
GAATAAGTCCTTTACA
GAATGAAGTACTCAAC
GAATGAAGTGATGTGG
GAATGAATCACGCGGT
GAATGAATCATGCATG
GACACGCAGAGCTATA
GACACGCAGAGTAATC
GACACGCAGATGAGAG
GACACGCCAAGTTCTG
GACAGAGCAAGCTGTT
GACAGAGGTGGGTCAA
GACCAATCAAACCCAT
GACCAATCACATTTCT
GACCTGGAGCAGCGTA
GACCTGGCAGAGCCAA
GACCTGGGTCAGAATA
GACCTGGGTTAAGGGC
GACGCGTCACTCTGTC
GACGCGTCACTTAAGC
GACGCGTCATCGATGT
GACGGCTGTTAAGACA
GACGTGCCACCCAGTG
GACGTGCGTCAGAATA
GACGTTACACTGAAGG
GACGTTATCGATAGAA
GACTAACGTCTCCCTA
GACTAACGTTAAAGTG
GACTACACACTCGACG
GACTACACAGCCACCA
GACTGCGGTAAGTGGC
GAGCAGACATCAGTCA
GAGGTGAAGATGTCGG
GAGTCCGAGAACAACT
GAGTCCGCAGTATGCT
GATCAGTGTCGGATCC
GATCGATAGAGCTTCT
GATCGATCACCACCAG
GATCGATCACCTATCC
GATCGATTCACTTACT
GATCGCGAGTACGCCC
GATCGCGCACACATGT
GATCGCGCAGATCCAT
GATCTAGCAGGCTGAA
GATGAAAGTCGACTGC
GATGAAAGTTTAGGAA
GATGAGGCAGGGAGAG
GATGAGGCATTTGCCC
GATGAGGGTCTAGGTT
GATGAGGGTGTTCTTT
GATGAGGTCACGATGT
GATGAGGTCCCACTTG
GATGCTAAGTGCTGCC
GATGCTACACCGTTGG
GATGCTACACTGTTAG
GATGCTACAGCTGTTA
GATGCTAGTCGCGAAA
GATGCTATCTCTGCTG
GATTCAGCAAACGCGA
GATTCAGTCACGCATA
GATTCAGTCAGTGCAT
GCAAACTCAGCGAACA
GCAATCAAGCGTAATA
GCAATCACAGCCTGTG
GCAATCACAGTCGTGC
GCAATCATCGCAAGCC
GCACATAAGTCCGGTC
GCACATAAGTGTTTGC
GCACATACACCTCGTT
GCACATAGTCAGGACA
GCACATAGTCGCGTGT
GCACTCTAGCCGATTT
GCAGCCACACATCCAA
GCAGCCACAGTAACGG
GCAGCCATCCACGTGG
GCAGTTAAGCGTCTAT
GCATACACAGTCGATT
GCATACACATTATCTC
GCATACACATTGGCGC
GCATACAGTGTTTGTG
GCATACATCATACGGT
GCATGATCAAGGTGTG
GCATGATGTAGTGAAT
GCATGATTCTTCGGTC
GCATGCGAGAAACCGC
GCATGCGAGTTCGATC
GCATGCGTCGCACTCT
GCATGTAAGCTAGCCC
GCATGTAGTACCGTAT
GCCAAATAGCAGGCTA
GCCAAATAGGCCCTCA
GCCAAATTCATCTGTT
GCCTCTAAGGATATAC
GCCTCTACATCATCCC
GCCTCTAGTTTCCACC
GCGACCACAATAGAGT
GCGAGAAGTGCCTGCA
GCGAGAATCCACGAAT
GCGCAACAGAGTTGGC
GCGCAACAGCAGCGTA
GCGCAACAGGTAAACT
GCGCAGTCACGCATCG
GCGCAGTTCATACGGT
GCGCCAACAAGCGCTC
GCGCCAAGTCCTCTTG
GCGCCAATCATCTGTT
GCGCGATGTCTAGAGG
GCGGGTTAGGGAAACA
GCGGGTTTCTGTCTCG
GCTCCTAGTTTACTCT
GCTCCTATCCACGTGG
GCTCCTATCCTGTACC
GCTGCAGCACAGGTTT
GCTGCAGCATCCCACT
GCTGCAGGTACCGTTA
GCTGCGACAGCGTAAG
GCTGCGAGTTGATTGC
GCTGCGATCTGGTGTA
GCTGCTTAGGTGATAT
GCTGGGTTCGTCCAGG
GCTGGGTTCTTATCTG
GCTTCCACATACGCCG
GCTTCCAGTCCGCTGA
GCTTGAAGTATCAGTC
GGAAAGCAGCAGGTCA
GGAAAGCCAGCCACCA
GGAAAGCCAGGCTCAC
GGAAAGCGTACCGCTG
GGAAAGCTCCAAGTAC
GGAACTTAGAGCTGGT
GGAACTTTCATCTGTT
GGAATAACAAGTTCTG
GGAATAAGTCTCGTTC
GGAATAAGTCTTCGTC
GGACAAGAGCAGGTCA
GGACAAGGTTCCAACA
GGACATTAGCAAATCA
GGACGTCGTACCGTAT
GGACGTCTCCAAAGTC
GGAGCAAAGTAGGTGC
GGAGCAAGTAGTGAAT
GGAGCAATCATTATCC
GGAGCAATCGTAGGTT
GGAGCAATCTGATACG
GGATGTTGTGACTACT
GGATGTTTCCCTTGTG
GGCAATTGTAGGAGTC
GGCAATTTCTGTTTGT
GGCGACTGTCACACGC
GGCGACTGTTGTGGAG
GGCGACTTCGAACTGT
GGCGTGTTCGGATGTT
GGCTCGACACAGGTTT
GGCTCGATCGGAATCT
GGCTGGTCAAGAGGCT
GGCTGGTGTGTTGGGA
GGCTGGTTCACCCGAG
GGCTGGTTCCTAGGGC
GGGACCTCAACGATGG
GGGACCTGTTGTCTTT
GGGACCTTCGCAGGCT
GGGATGAAGTCAATAG
GGGATGACAGGTCGTC
GGGCACTAGGCAATTA
GGGCACTCACGGTTTA
GGGCATCAGCGATCCC
GGGCATCCACTCAGGC
GGGTCTGAGACAAAGG
GGGTCTGCAGCGAACA
GGGTTGCTCATCTGCC
GGTATTGAGCGATAGC
GGTATTGCATTTGCCC
GGTATTGGTATATGGA
GGTATTGGTGAAGGCT
GGTGAAGCAGACGCTC
GGTGAAGCAGCATGAG
GGTGAAGGTCGTCTTC
GGTGTTACATGGATGG
GGTGTTAGTCGTCTTC
GGTGTTATCTCCGGTT
GGTGTTATCTCGCATC
GGTGTTATCTGAGGGA
GTAACGTAGACAAGCC
GTAACGTAGAGACTTA
GTAACGTTCGCTTAGA
GTAACGTTCTAACTTC
GTAACTGAGCTGCGAA
GTAACTGGTAATAGCA
GTAACTGGTGCGCTTG
GTACGTAAGCGATAGC
GTACGTACAGTAGAGC
GTACGTATCCCTTGTG
GTACTCCCAGGCTCAC
GTACTTTGTAGAGTGC
GTACTTTTCATTCACT
GTAGGCCCAATCAGAA
GTAGGCCCACGTTGGC
GTAGGCCTCCATGCTC
GTAGGCCTCTGCTGCT
GTAGTCAGTTGCGCAC
GTATCTTAGTGCAAGC
GTATCTTGTCTAGCCG
GTATTCTCATCGGACC
GTATTCTTCCGCATAA
GTCAAGTCATCGACGC
GTCACAACACCGTTGG
GTCACAAGTCTAACGT
GTCATTTCAGGAATGC
GTCATTTTCGCCAGCA
GTCATTTTCTCGCATC
GTCCTCAAGGAGTCTG
GTCCTCACACCCATTC
GTCCTCACAGTTCATG
GTCGGGTGTTCGGGCT
GTCGTAAGTAAATGAC
GTCTTCGCACTGTCGG
GTCTTCGGTCCCTTGT
GTCTTCGTCAGCATGT
GTCTTCGTCAGCGATT
GTCTTCGTCTTGCATT
GTGAAGGGTAGCTTGT
GTGAAGGGTCAATACC
GTGAAGGTCACATAGC
GTGCAGCAGCGACGTA
GTGCAGCAGTACTTGC
GTGCAGCTCCCTAACC
GTGCAGCTCGCCAAAT
GTGCATAAGGTGCTTT
GTGCATACACCGAATT
GTGCATACAGACGTAG
GTGCATACATGAACCT
GTGCATAGTACCATCA
GTGCGGTCACGCTTTC
GTGCGGTGTGTGCCTG
GTGCTTCTCATCATTC
GTGTGCGAGAACTGTA
GTGTGCGTCGAATGGG
GTGTTAGAGCCAGGAT
GTGTTAGCATATACCG
GTTAAGCCAATGTAAG
GTTAAGCCACTCGACG
GTTAAGCCATTTGCCC
GTTAAGCTCAATCACG
GTTAAGCTCTCGTATT
GTTAAGCTCTGAAAGA
GTTAAGCTCTGCTGTC
GTTACAGAGTCCTCCT
GTTCTCGCAAGTACCT
GTTTCTACACACGCTG
GTTTCTACACTGTCGG
GTTTCTATCGCGTAGC
TAAACCGGTCCATCCT
TAAACCGTCGGCGGTT
TAAGAGATCTTGCAAG
TAAGCGTAGCGGATCA
TAAGCGTAGCTCAACT
TAAGCGTAGTAGGCCA
TAAGCGTAGTGTGAAT
TAAGCGTCACCTCGTT
TAAGCGTGTCATTAGC
TAAGCGTTCTCCGGTT
TAAGTGCAGAGAGCTC
TAAGTGCCACGGCTAC
TAAGTGCTCAACACCA
TAAGTGCTCGCCGTGA
TACACGACACAGGAGT
TACACGACAGTGGGAT
TACACGAGTAGCTGCC
TACACGAGTCTCGTTC
TACACGAGTGCATCTA
TACACGAGTTATCCGA
TACACGATCAGGCAAG
TACAGTGCATTTGCTT
TACAGTGGTCAGAGGT
TACAGTGGTGCAACTT
TACAGTGTCCGGCACA
TACAGTGTCGTAGATC
TACCTATAGACTAGAT
TACCTATAGGCACATG
TACCTATCAAGCCGTC
TACCTTAAGATAGCAT
TACCTTAAGGTAGCTG
TACGGATCATGGATGG
TACTCATCAACGATGG
TACTCATTCTGGGCCA
TACTCGCAGAATAGGG
TACTCGCAGTGCAAGC
TACTTACGTAGCTGCC
TACTTGTAGAAACGCC
TACTTGTTCAGGCCCA
TAGACCAAGGTTCCTA
TAGACCACAGGGCATA
TAGACCACAGGTCCAC
TAGACCACATCGGACC
TAGACCATCAAAGTAG
TAGACCATCCCTAACC
TAGAGCTAGCAGGTCA
TAGAGCTAGGCGTACA
TAGAGCTAGGTGATTA
TAGAGCTAGGTTCCTA
TAGAGCTTCACTCTTA
TAGCCGGCACCGGAAA
TAGCCGGCAGGATTGG
TAGGCATCAGCAGTTT
TAGGCATCAGTCCTTC
TAGGCATTCCTTTCTC
TAGTGGTAGTGCTGCC
TAGTGGTGTACGAAAT
TAGTTGGAGAACAACT
TAGTTGGCAATGACCT
TAGTTGGGTTATCACG
TATCAGGAGACACTAA
TATCAGGAGACGCAAC
TATCAGGAGGGAACGG
TATCAGGAGTCGCCGT
TATCAGGAGTGCCAGA
TATGCCCAGCAAATCA
TATGCCCCAATCGAAA
TATGCCCCACATGACT
TATGCCCGTCAGCTAT
TATTACCTCTTGCATT
TCAACGAGTATGAATG
TCAACGATCGTGACAT
TCAACGATCTACCTGC
TCAATCTAGGGTGTTG
TCAATCTCACGAAATA
TCAATCTTCAAACGGG
TCAATCTTCAGCTGGC
TCAATCTTCCCGACTT
TCACAAGAGGAGTAGA
TCACAAGGTTAGATGA
TCACAAGTCGAATGGG
TCACGAAAGTGGGCTA
TCACGAATCCGATATG
TCAGATGAGACTAGAT
TCAGATGCAATGAATG
TCAGATGCATCTCCCA
TCAGCAAGTGTATGGG
TCAGCTCCACCAACCG
TCAGCTCCAGGTCTCG
TCAGCTCCATGTCGAT
TCAGCTCGTGCTTCTC
TCAGGATCAGCCACCA
TCAGGATGTCCGTCAG
TCAGGATGTTCAGGCC
TCAGGATTCCCTAACC
TCAGGTACAGTTCATG
TCAGGTACATACAGCT
TCAGGTATCGTTACGA
TCATTACAGCGATTCT
TCATTACAGTGTACGG
TCATTACCACGAGGTA
TCATTACGTTTGCATG
TCATTACTCGAATCCA
TCCACACAGCACGCCT
TCCACACCAACTGGCC
TCCACACGTCTTCAAG
TCCACACGTGCACTTA
TCCACACTCTCAACTT
TCCCGATAGGACCACA
TCCCGATTCTGCTGCT
TCGAGGCGTGAGTGAC
TCGAGGCTCGAGAGCA
TCGGGACTCACAATGC
TCGTACCAGGCCCGTT
TCGTAGAAGCTTCGCG
TCGTAGACAATTGCTG
TCTATTGCACGACTCG
TCTATTGCACGGTAGA
TCTATTGGTATAATGG
TCTATTGTCAACCAAC
TCTATTGTCATGTCTT
TCTCATAAGAATCTCC
TCTCATACACATGACT
TCTCATAGTCTCTCTG
TCTCATAGTTTGGCGC
TCTCATATCCGGCACA
TCTGAGAGTCGAGATG
TCTGAGATCCAAGTAC
TCTGAGATCCTTTCTC
TCTTCGGAGAGCAATT
TCTTCGGTCACAGGCC
TCTTTCCAGTACGATA
TCTTTCCTCTTAGAGC
TGACAACAGTCATGCT
TGACAACCAACTTGAC
TGACAACGTCTCCCTA
TGACGGCTCCTTTCGG
TGACTAGCACGCATCG
TGACTAGTCGCCAAAT
TGACTTTAGGAATCGC
TGACTTTCATGTCGAT
TGACTTTGTGTTCGAT
TGAGAGGCAAGCGATG
TGAGAGGGTTCCGTCT
TGAGAGGTCCACTCCA
TGAGCATAGAAACGCC
TGAGCATGTCTAGTGT
TGAGCATTCGAGAACG
TGAGCATTCTTATCTG
TGAGCCGGTTATCACG
TGAGCCGTCAAACAAG
TGAGCCGTCAGGCGAA
TGAGCCGTCGCCTGTT
TGAGGGACAGATAATG
TGAGGGATCCTGTACC
TGATTTCAGTAATCCC
TGATTTCCAAGACGTG
TGATTTCTCACCTCGT
TGCACCTAGCGATATA
TGCACCTGTCTGCCAG
TGCACCTGTCTTTCAT
TGCCAAACACCAGGTC
TGCCAAACACTTCTGC
TGCCAAACATTAACCG
TGCCAAAGTCATCGGC
TGCCAAAGTCCAGTTA
TGCCAAAGTCGCTTTC
TGCCAAAGTGGCCCTA
TGCCAAATCCTCATTA
TGCCAAATCTTTACAC
TGCCCATAGCTGGAAC
TGCCCATAGGCTAGAC
TGCCCTAAGTTGTAGA
TGCGGGTCACATCCAA
TGCGGGTGTGCACTTA
TGCGGGTTCAGTCAGT
TGCGTGGAGACACGAC
TGCGTGGAGTGTCCAT
TGCGTGGGTCTCCACT
TGCGTGGTCTGTGCAA
TGCTACCAGTGAAGTT
TGCTACCCAAGCGAGT
TGCTACCCACAGGAGT
TGCTACCGTTTGTGTG
TGCTACCTCAAACCAC
TGCTACCTCAACGGGA
TGCTACCTCGATAGAA
TGCTGCTTCTGTGCAA
TGGACGCAGCTGTTCA
TGGCCAGAGTCTCCTC
TGGCGCATCTTTAGTC
TGGCTGGAGCCAGGAT
TGGCTGGAGGTAAACT
TGGCTGGCATCTCCCA
TGGCTGGGTTGCCTCT
TGGGAAGAGGCATTGG
TGGGAAGCATCCTTGC
TGGGCGTCAGTAACGG
TGGGCGTCATTTGCTT
TGGGCGTGTCTCCATC
TGGGCGTGTTACGACT
TGGTTAGAGAATCTCC
TGGTTCCCAGACGCTC
TGTATTCAGGTAGCTG
TGTATTCTCACTCCTG
TGTATTCTCCTGCCAT
TGTCCCAGTAAGTGGC
TGTCCCAGTTGTGGAG
TGTCCCATCTTTACGT
TGTGGTACACAAGACG
TGTGGTACACAGCCCA
TGTGGTAGTGACTACT
TGTGTTTAGCTCTCGG
TGTGTTTTCGCAAGCC
TGTGTTTTCGCCAGCA
TGTTCCGCACAAGCCC
TGTTCCGCACTGCCAG
TTAACTCCACACAGAG
TTAACTCGTCCAAGTT
TTAGGACAGCGAAGGG
TTAGGACGTACAAGTA
TTAGGCAAGACCACGA
TTAGGCACAAACAACA
TTAGGCACAAGGTTTC
TTAGGCAGTATATGGA
TTAGGCATCGGAAATA
TTAGTTCTCTCTTATG
TTATGCTAGGATATAC
TTATGCTCATCCGTGG
TTCCCAGAGAGCCCAA
TTCCCAGCAAGTTGTC
TTCCCAGCACGTTGGC
TTCCCAGGTATTAGCC
TTCCCAGTCACAGTAC
TTCCCAGTCCGGGTGT
TTCGAAGGTCTAGTGT
TTCGAAGTCCGAACGC
TTCGGTCAGAGGGATA
TTCGGTCAGGTAGCTG
TTCGGTCCAATCCAAC
TTCGGTCGTTATCACG
TTCGGTCGTTTGTGTG
TTCTACAAGAGAGCTC
TTCTACACATTAGGCT
TTCTACACATTCCTGC
TTCTACAGTCGAAAGC
TTCTACATCGAACTGT
TTCTACATCGGCGCAT
TTCTCAAAGACGCACA
TTCTCAACATGCAATC
TTCTCAAGTCCGTTAA
TTCTCCTCACGGTAAG
TTCTCCTTCCCATTAT
TTCTTAGAGTCGTTTG
TTCTTAGCATCCGGGT
TTCTTAGGTACCCAAT
TTGAACGGTCAGAATA
TTGAACGGTGCACGAA
TTGAACGTCTAACGGT
TTGACTTAGAATAGGG
TTGACTTGTGCAGACA
TTGACTTGTGTGCCTG
TTGACTTGTTAAAGAC
TTGCCGTAGAATGTTG
TTGCCGTCAAGCGAGT
TTGCCGTTCGATAGAA
TTGCGTCAGCTTTGGT
TTGCGTCCATTCACTT
TTGCGTCTCAGAGGTG
TTGGAACAGACAAGCC
TTGGAACAGGGCTTGA
TTGGAACTCGCTGATA
TTGGCAACAGCTGTAT
TTGGCAATCAGAGACG
TTGGCAATCCCACTTG
TTTACTGAGGCGCTCT
TTTACTGGTAGCGCTC
TTTACTGGTCTCCACT
TTTATGCAGTACATGA
TTTCCTCAGTACCGGA
TTTCCTCTCTTGAGGT
TTTGCGCCATGAAGTA
TTTGCGCCATGGTAGG
TTTGCGCGTAACGCGA
TTTGCGCGTAGCTAAA
TTTGCGCTCTCTGCTG
TTTGGTTAGCTCCCAG
TTTGGTTCAAGCTGAG
TTTGGTTCAGGAACGT
TTTGGTTGTCAATGTC
TTTGGTTTCAATCTCT
TTTGGTTTCTTCAACT
TTTGTCAAGAAACCAT
TTTGTCAAGCCCGAAA
TTTGTCAAGCTGAACG
TTTGTCAGTCATTAGC
TTTGTCAGTGGTGTAG
AAACCTGAGAGGTTAT
AAACCTGCATGCAATC
AAACGGGCACGAGGTA
AAAGATGTCAATCACG
AAAGATGTCAGAAATG
AAAGCAATCCCATTAT
AAAGTAGAGCAATCTC
AAAGTAGAGGCGATAC
AAATGCCAGCGTGAAC
AAATGCCAGCGTGTCC
AACACGTCACCTTGTC
AACACGTCACTACAGT
AACCATGAGATCCCAT
AACCATGAGCTATGCT
AACCATGAGCTGGAAC
AACCGCGCAAGCGTAG
AACTCAGGTGCAACTT
AACTCAGGTGTGCGTC
AACTCCCAGAGTAATC
AACTCTTAGTGTGGCA
AACTCTTCAAGCCATT
AACTTTCGTACTTCTT
AAGACCTAGCCAACAG
AAGACCTTCACCATAG
AAGCCGCAGTTACGGG
AAGGAGCCAAACGCGA
AAGGAGCCATAGGATA
AAGGCAGCATCTATGG
AAGGCAGGTGCCTTGG
AAGGCAGGTTTGTTGG
AAGGCAGTCGCTGATA
AAGGCAGTCTCAACTT
AAGTCTGAGCGGATCA
AATCCAGCACAGGAGT
AATCGGTGTACCGAGA
AATCGGTGTCAGCTAT
ACACCGGGTTCTGAAC
ACACTGACAAGTAGTA
ACACTGACACTGAAGG
ACAGCCGTCAACACTG
ACAGCTAAGTGACTCT
ACAGCTAGTTCGGGCT
ACATACGAGAAGAAGC
ACATCAGCACGAAATA
ACATCAGCAGCTGTTA
ACATCAGGTGAAGGCT
ACATGGTAGAGCTGGT
ACATGGTAGTATGACA
ACATGGTGTACCTACA
ACATGGTGTGGAAAGA
ACATGGTGTTTAAGCC
ACCAGTAAGGTGCTTT
ACCAGTAGTTGGAGGT
ACCAGTATCTGTCAAG
ACCCACTGTAAGTAGT
ACCCACTGTCGAGTTT
ACCGTAAAGCCAGTAG
ACCGTAAAGCGATATA
ACCGTAACACAGTCGC
ACCGTAAGTACTTAGC
ACCGTAATCTAACTTC
ACCTTTAAGATGCGAC
ACCTTTAAGCACACAG
ACCTTTAAGTCATCCA
ACCTTTACATGAAGTA
ACCTTTAGTCAGCTAT
ACGAGCCGTCGGCATC
ACGAGGAAGGAATCGC
ACGAGGAAGTTACCCA
ACGATACCATGTTCCC
ACGATACGTCCCGACA
ACGATACTCGCGTAGC
ACGATGTAGCGATATA
ACGATGTCAATTCCTT
ACGATGTGTGCAGACA
ACGATGTGTGGTACAG
ACGATGTTCCGCATAA
ACGATGTTCTTGGGTA
ACGCAGCTCCACGAAT
ACGCCAGAGTACTTGC
ACGCCGACAAACTGTC
ACGCCGAGTTTGACTG
ACGGAGATCTGCGTAA
ACGGCCACAAGGACTG
ACGGCCATCGCGGATC
ACGGGCTAGTCATCCA
ACGGGCTGTTACAGAA
ACGTCAACACAGATTC
ACTATCTTCCGTCATC
ACTATCTTCTGTGCAA
ACTGAACAGGTCATCT
ACTGAACCATCCTAGA
ACTGAACGTCGAACAG
ACTGAGTAGCTGAAAT
ACTGAGTCACGACGAA
ACTGATGCAGCGAACA
ACTGATGCAGTTTACG
ACTGATGGTCATCCCT
ACTGCTCGTGTGCCTG
ACTGTCCAGAATCTCC
ACTTACTAGGCGTACA
ACTTACTAGTTGAGAT
ACTTGTTCAACCGCCA
ACTTGTTGTCTGATCA
ACTTGTTTCTTCCTTC
ACTTTCAAGCTGCGAA
ACTTTCACAGCTTAAC
ACTTTCATCCAGTAGT
AGAATAGCATGGTTGT
AGACGTTAGACTGTAA
AGACGTTAGAGGTTAT
AGACGTTAGTTAGCGG
AGACGTTTCCTACAGA
AGAGCGACATCGATTG
AGAGCGAGTGTGGCTC
AGAGCGAGTTGATTCG
AGAGCGATCCGAGCCA
AGAGTGGCATGCCCGA
AGAGTGGGTAAGGGAA
AGAGTGGGTATTAGCC
AGAGTGGGTCTGATCA
AGAGTGGGTTAAGATG
AGATCTGTCGACAGCC
AGATTGCAGGTGCAAC
AGATTGCAGTAACCCT
AGATTGCGTGTTGGGA
AGATTGCTCTACCTGC
AGCATACAGATGAGAG
AGCATACCACGACTCG
AGCATACGTTTACTCT
AGCATACTCCAAACAC
AGCATACTCCTCATTA
AGCCTAAAGAGCTTCT
AGCCTAAAGATATACG
AGCCTAATCGAGAACG
AGCGGTCCATTCTTAC
AGCGGTCCATTTGCCC
AGCGTATGTAGAGTGC
AGCGTATGTTAAGTAG
AGCGTCGCAAGTCTGT
AGCTCCTAGTCCGTAT
AGCTCCTCACTGCCAG
AGCTCTCGTGACTCAT
AGCTCTCTCTGCCCTA
AGGCCACTCACGGTTA
AGGCCACTCCTTTCTC
AGGCCACTCTTTCCTC
AGGCCGTCACGGTAGA
AGGGAGTAGCGTAGTG
AGGGTGAGTACTTAGC
AGGTCATAGTTAAGTG
AGGTCATGTTGAGTTC
AGGTCATTCCTGCCAT
AGGTCATTCTACTATC
AGGTCCGAGATATGCA
AGGTCCGAGCGATTCT
AGGTCCGCAAAGAATC
AGGTCCGGTGTGGTTT
AGGTCCGTCCTGCAGG
AGGTCCGTCCTGCCAT
AGTAGTCGTAGCCTCG
AGTCTTTAGTGCGTGA
AGTCTTTCAAGTTCTG
AGTCTTTCATCCAACA
AGTCTTTGTCAAGCGA
AGTGAGGCACAACGCC
AGTGAGGGTCAACTGT
AGTGAGGTCCAACCAA
AGTGGGAAGTACGTAA
AGTGGGAAGTGCAAGC
AGTGGGACAGATGGCA
AGTGGGAGTAGAGGAA
AGTGGGATCCTTCAAT
AGTGTCAAGAGTAATC
AGTGTCAAGCGATCCC
AGTTGGTAGCTCCTTC
AGTTGGTTCCTGCTTG
ATAACGCTCCCTTGTG
ATAACGCTCGCTTGTC
ATAAGAGCACCGGAAA
ATAGACCCAATGGAAT
ATAGACCGTGACAAAT
ATCACGACAGTCGTGC
ATCACGAGTCTCAACA
ATCATCTAGCACCGCT
ATCATCTCACCCATTC
ATCATCTCACCTATCC
ATCATCTCACTCAGGC
ATCCACCCAGGATTGG
ATCCACCGTAACGTTC
ATCCGAATCGGACAAG
ATCGAGTGTGTTCGAT
ATCGAGTTCATCTGTT
ATCTACTAGGAATGGA
ATCTACTAGTACGACG
ATCTGCCTCAGTTGAC
ATGCGATAGATATACG
ATGCGATGTAGAGTGC
ATGGGAGCATGCCTAA
ATGGGAGTCCAGTAGT
ATTACTCGTCTACCTC
ATTATCCCAAATTGCC
ATTATCCGTGTGAAAT
ATTCTACAGTTGTCGT
ATTCTACGTGCCTGGT
ATTGGACAGGGCACTA
ATTGGACCACAACTGT
ATTGGTGCAATAGCAA
ATTGGTGGTAAATACG
ATTTCTGAGATCCCGC
ATTTCTGAGCCCGAAA
ATTTCTGAGGCTAGAC
ATTTCTGCAGGATTGG
CAACCAAGTCACCTAA
CAACCTCCAGTTCCCT
CAACTAGAGTACGATA
CAACTAGGTAAGAGAG
CAACTAGGTGAGGCTA
CAAGAAAAGCGATATA
CAAGAAATCAGCCTAA
CAAGAAATCGCGCCAA
CAAGATCTCCTTTCGG
CAAGGCCAGCCGTCGT
CAAGGCCGTCCATCCT
CAAGGCCTCACTCTTA
CACAAACTCCAAGTAC
CACAAACTCTTCGAGA
CACACAAAGCGAAGGG
CACACAAAGCTTTGGT
CACACAACATGACGGA
CACACAATCTTGCATT
CACACCTTCCTGCCAT
CACACTCAGAGATGAG
CACACTCAGGAACTGC
CACACTCAGGCCCGTT
CACACTCGTGGTACAG
CACAGGCAGTTTGCGT
CACAGGCGTAGCGATG
CACAGTAAGTGAACAT
CACATAGGTAGAAGGA
CACATAGTCCAGGGCT
CACATTTAGGTTCCTA
CACATTTCAAGCCTAT
CACATTTGTGCGGTAA
CACCACTAGGGATACC
CACCACTCAATGTTGC
CACCAGGAGTTACGGG
CACCAGGCAGGGATTG
CACCAGGGTACCCAAT
CACCAGGGTCTTCAAG
CACCAGGGTTCGGCAC
CACCTTGCAGCATACT
CACCTTGCATTCGACA
CACCTTGTCAGCTCTC
CACTCCAAGATGTGGC
CACTCCATCCTTAATC
CAGAATCAGTGTTTGC
CAGAATCCAGTCGTGC
CAGAATCGTACCGGCT
CAGAGAGGTAACGACG
CAGAGAGTCAGCGACC
CAGATCACACAGGAGT
CAGATCATCACCGGGT
CAGATCATCCCATTAT
CAGATCATCTGGTGTA
CAGCAGCGTAGCGTGA
CAGCAGCTCTTGTTTG
CAGCATAAGGCTAGCA
CAGCCGAAGACACTAA
CAGCCGACATGGAATA
CAGCCGAGTAGGCATG
CAGCCGAGTTACAGAA
CAGCGACCAGCTATTG
CAGCTAATCCAAATGC
CAGCTGGGTACCGTAT
CAGCTGGTCGTTTGCC
CAGGTGCAGCAACGGT
CAGGTGCAGTCATCCA
CAGTAACGTTGGTTTG
CAGTAACTCATCGATG
CAGTAACTCGGACAAG
CAGTCCTAGTACGTTC
CAGTCCTCAGAGCCAA
CAGTCCTGTCTTTCAT
CATATGGAGAGGGATA
CATATGGCACCCATTC
CATATGGTCCATGAAC
CATATGGTCTATGTGG
CATATTCTCCCGACTT
CATCAAGGTCATGCAT
CATCAAGTCAGCTCTC
CATCAAGTCGGATGGA
CATCAGAAGCCGATTT
CATCAGATCCTGTACC
CATCAGATCTTACCGC
CATCCACAGGCATGTG
CATCCACCATGCCTTC
CATCCACGTAGCGTCC
CATCCACGTCTGATCA
CATCCACTCAAACAAG
CATCCACTCCATGCTC
CATCGAATCCAGAAGG
CATCGAATCGAATGCT
CATCGGGAGTGGTCCC
CATCGGGGTTATGTGC
CATCGGGTCGGCTTGG
CATGACAAGTACCGGA
CATGCCTGTCTGATTG
CATGGCGGTACCGTAT
CATTATCCAAGCGCTC
CATTATCTCAGAGCTT
CATTCGCAGTAGCCGA
CATTCGCCACACAGAG
CATTCGCGTAAATGAC
CCAATCCCACCAGGCT
CCAATCCCATAAGACA
CCACCTATCAGCTCTC
CCACCTATCCAAAGTC
CCACGGAAGAAACGCC
CCACGGACATCTATGG
CCACGGATCAAGATCC
CCACGGATCGTAGATC
CCACTACGTTCCATGA
CCACTACGTTTGACTG
CCAGCGAAGCTTTGGT
CCAGCGACAGGTCTCG
CCAGCGATCCACGCAG
CCAGCGATCTTCATGT
CCATGTCAGAGTCTGG
CCATGTCCAAAGAATC
CCATTCGAGGCCGAAT
CCCAATCTCAGCTGGC
CCCAGTTCAAGCGAGT
CCCAGTTGTCACCCAG
CCCTCCTAGTCAAGCG
CCCTCCTGTAGAGTGC
CCCTCCTGTGTTAAGA
CCCTCCTTCGTTTAGG
CCGGGATGTATAGTAG
CCGGGATTCTCGTTTA
CCGGTAGCACATCCGG
CCGGTAGGTAGAGCTG
CCGTACTAGAAACCTA
CCGTACTCACTCAGGC
CCGTGGAAGACGCTTT
CCGTTCACAATGGACG
CCTACACAGAGACTTA
CCTACACTCCAAACAC
CCTACACTCTTTACGT
CCTACCAAGATCTGAA
CCTACCAAGGATGCGT
CCTACCACAGCATGAG
CCTAGCTCACGGCGTT
CCTAGCTTCAGCATGT
CCTCAGTTCTGTCTAT
CCTCTGAAGCTCCTCT
CCTTACGAGAATTGTG
CCTTACGAGTCTTGCA
CCTTACGAGTGGTAGC
CCTTCGAAGCGTTTAC
CCTTCGACATTAGCCA
CCTTTCTAGATCTGCT
CGAACATTCGGAGCAA
CGAATGTTCTTATCTG
CGAATGTTCTTCTGGC
CGAGAAGAGTTGTCGT
CGAGAAGCAACGATGG
CGAGCACAGTCCGTAT
CGAGCACCATTCTCAT
CGAGCACGTTTAGCTG
CGAGCACTCCCTAACC
CGAGCCAGTCTAGAGG
CGATCGGAGTCCAGGA
CGATCGGTCTCTGCTG
CGATGTATCGACCAGC
CGATTGAAGTACACCT
CGATTGAGTCCTCTTG
CGCCAAGAGTTGTCGT
CGCCAAGCATCCTTGC
CGCCAAGTCAAACCGT
CGCCAAGTCTCCAGGG
CGCGGTAAGAGTGACC
CGCGGTACATCCCATC
CGCGGTAGTCCGTTAA
CGCGGTAGTGTCAATC
CGCGGTAGTTTCCACC
CGCGTTTAGACATAAC
CGCGTTTAGACTGTAA
CGCGTTTCACTTAAGC
CGCGTTTGTCCAGTTA
CGCGTTTGTGACTCAT
CGCTATCGTCGACTAT
CGCTGGAAGGATATAC
CGCTGGACAAATTGCC
CGCTGGACACATCTTT
CGCTGGAGTTACGACT
CGCTGGATCACATACG
CGCTGGATCTACTATC
CGCTTCAAGTTCGATC
CGCTTCAGTGAAAGAG
CGCTTCAGTGCGATAG
CGGACACGTTCCATGA
CGGACACTCAACTCTT
CGGACGTCAATGGTCT
CGGAGCTGTACAGACG
CGGAGCTGTCAGCTAT
CGGAGTCAGCACGCCT
CGGCTAGAGAGAACAG
CGGCTAGAGCCCAATT
CGGCTAGGTGTGGCTC
CGGGTCAAGGTGACCA
CGGGTCACAATGGACG
CGGGTCAGTAACGCGA
CGGGTCAGTCCAGTTA
CGGTTAAAGGCTACGA
CGGTTAACATGCCACG
CGTAGCGAGAGCCCAA
CGTCACTAGAATGTGT
CGTCACTAGCGGCTTC
CGTCACTAGTCCCACG
CGTCAGGAGATACACA
CGTCAGGAGCACCGCT
CGTCAGGAGGGCTCTC
CGTCAGGAGTATCTCG
CGTCAGGGTCATGCAT
CGTCCATAGTATCGAA
CGTGAGCAGCTCCTCT
CGTGAGCCAATGGAAT
CGTGAGCGTTGCTCCT
CGTGTCTCACCATCCT
CGTGTCTGTCACACGC
CGTTAGACAGTAACGG
CGTTAGAGTGCATCTA
CGTTCTGGTTACGCGC
CGTTGGGTCGTTGCCT
CTAACTTAGTTAGGTA
CTAACTTCACGGATAG
CTAACTTCAGTCCTTC
CTAACTTGTAAGAGAG
CTAACTTGTGGTCCGT
CTAACTTTCGGCCGAT
CTAAGACCACATGGGA
CTAATGGAGAGCTGCA
CTAATGGTCCGATATG
CTACACCAGTTGCAGG
CTACATTAGCAGCGTA
CTACATTAGGTACTCT
CTACATTTCTACTCAT
CTACCCATCGCGTTTC
CTACGTCAGAATAGGG
CTACGTCAGAGGACGG
CTACGTCCACTGTGTA
CTACGTCCAGCGTTCG
CTAGAGTTCCCGGATG
CTAGCCTCATACTACG
CTAGCCTCATATGCTG
CTAGCCTCATATGGTC
CTAGCCTTCGTACCGG
CTAGTGACACAGTCGC
CTAGTGAGTCTAGGTT
CTCACACCAGCTATTG
CTCACACGTTAAAGAC
CTCACACTCCGAGCCA
CTCACACTCTGCGACG
CTCAGAACAGCTGCTG
CTCAGAACATTGGCGC
CTCATTAAGTGAATTG
CTCATTATCGTACCGG
CTCCTAGAGGCTAGCA
CTCCTAGCACGGTAAG
CTCCTAGGTGTGACCC
CTCGAAATCGTCCAGG
CTCGAGGTCTGGTGTA
CTCGGAGAGGGTTCCC
CTCGGAGCATGGATGG
CTCGGAGGTAGCCTAT
CTCGGAGGTTCAGTAC
CTCGTACAGACCGGAT
CTCGTACAGATCCGAG
CTCGTACCAACTGGCC
CTCGTACGTCGAACAG
CTCGTACTCCCTAACC
CTCGTACTCGGCGCAT
CTCGTACTCTCGTATT
CTCGTCAAGTCATGCT
CTCGTCACAGAAGCAC
CTCGTCATCAACTCTT
CTCGTCATCACCCTCA
CTCTAATAGTCGCCGT
CTCTAATTCCAGAAGG
CTCTGGTGTATATCCG
CTCTGGTTCGAGAACG
CTGAAGTAGCCATCGC
CTGAAGTAGGCTACGA
CTGAAGTCATGACATC
CTGAAGTGTGACTACT
CTGAAGTGTGGCGAAT
CTGATCCTCCGTACAA
CTGATCCTCTCGTTTA
CTGCCTAAGGCTAGGT
CTGCCTACAGACAGGT
CTGCCTAGTAGCTGCC
CTGCGGACAACTTGAC
CTGCTGTAGCTGCGAA
CTGCTGTGTTGGTTTG
CTGGTCTCACATAACC
CTGTGCTAGCGAGAAA
CTGTTTACAGTCTTCC
CTGTTTAGTATTACCG
CTGTTTAGTCGAACAG
CTGTTTATCGCATGAT
CTTAACTAGTGGAGAA
CTTACCGGTCGCTTCT
CTTAGGAAGGGATACC
CTTAGGATCTGCTGCT
CTTCTCTTCTGCGACG
CTTGGCTGTTGTCTTT
CTTTGCGCAGCCTATA
CTTTGCGTCATAAAGG
GAAACTCTCGCATGAT
GAAATGACAAGCTGGA
GAAATGATCATCGATG
GAAATGATCTGGCGAC
GAACATCTCTAACTGG
GAACCTAAGTCTCAAC
GAACCTAAGTTCGCAT
GAACCTACAACGATCT
GAACCTACAGAGTGTG
GAACCTATCTCGCATC
GAACGGAGTAAATGTG
GAACGGAGTTGCGTTA
GAACGGATCAGCTGGC
GAAGCAGCAGGTCCAC
GAAGCAGCATACTCTT
GAAGCAGGTACACCGC
GAATGAACACACTGCG
GAATGAACATCCGTGG
GAATGAATCAAGCCTA
GACACGCCAGATTGCT
GACACGCCATGGTCAT
GACAGAGTCCCTAACC
GACCAATAGATGCGAC
GACCAATGTCTAACGT
GACCAATTCGGAGCAA
GACCTGGAGTCAATAG
GACCTGGCAAGCCGCT
GACGCGTAGTGCAAGC
GACGCGTCAAGCCATT
GACGGCTAGAACAACT
GACGGCTCAGGACCCT
GACGGCTGTAATCGTC
GACGGCTTCACGATGT
GACGTGCAGCGTTTAC
GACGTGCAGGCTAGAC
GACGTGCCAGCGTAAG
GACGTTAGTGTTTGGT
GACGTTATCCAATGGT
GAGCAGAAGCTATGCT
GAGCAGACATCCCACT
GAGTCCGAGGGCTTCC
GATCAGTAGGAGTTTA
GATCAGTGTAGCTTGT
GATCAGTTCAAACAAG
GATCGATCAATGTTGC
GATCGATTCTTGCCGT
GATCGCGAGGAGTTTA
GATCGCGAGTGACTCT
GATCGCGTCCAAGTAC
GATCGCGTCCAATGGT
GATCGTACACATAACC
GATCGTAGTCAATACC
GATCGTAGTTAAAGAC
GATCGTATCACAGTAC
GATGAAACACATCTTT
GATGAAACATCTATGG
GATGAAAGTAATTGGA
GATGAAAGTCTCACCT
GATGAAATCAGCTCTC
GATGAGGAGGTGCAAC
GATGCTACACATGGGA
GATTCAGCAGTTTACG
GATTCAGGTTGCTCCT
GCAAACTCATCTCCCA
GCAATCACATTCTTAC
GCAATCAGTTTAGGAA
GCAATCATCCATGCTC
GCACTCTCAATCTACG
GCACTCTCATGTCCTC
GCACTCTGTCCGAACC
GCACTCTGTCTAGTCA
GCACTCTGTGCAACGA
GCAGCCAAGGGTTCCC
GCAGTTATCCTAGTGA
GCATGCGAGTCGAGTG
GCATGCGCATGAACCT
GCATGTATCAACACGT
GCCAAATGTCCAAGTT
GCGACCAAGTGACATA
GCGACCACATTACGAC
GCGACCAGTGCAGACA
GCGAGAACATAGAAAC
GCGCAACGTTGCGCAC
GCGCAGTAGCCCGAAA
GCGCAGTTCAGCGATT
GCGCCAAGTGTTGGGA
GCGCCAATCCATGAAC
GCGCGATAGGACATTA
GCGCGATTCGGCGGTT
GCTCCTAAGCTCCTCT
GCTCCTAGTACTTAGC
GCTCCTAGTCACCTAA
GCTGCGAGTTCACGGC
GCTGCTTCATATACCG
GCTGCTTGTTCGGGCT
GCTGCTTTCAGCACAT
GCTGGGTCAAGGGTCA
GCTGGGTCAGACGTAG
GCTGGGTTCATGTAGC
GCTTCCACACGGACAA
GCTTCCAGTTCGCGAC
GCTTCCATCGCAAGCC
GCTTGAAAGATGCGAC
GCTTGAACAAACTGCT
GCTTGAAGTGTGAAAT
GGAACTTAGTATTGGA
GGAACTTCACGACGAA
GGAACTTCATCACGTA
GGAATAACACAAGACG
GGAATAAGTAATAGCA
GGAATAATCGCTGATA
GGACAAGGTACTTCTT
GGACAAGTCAGTTTGG
GGACAGAGTAGTACCT
GGACAGAGTATAATGG
GGACATTGTGATAAAC
GGACGTCCACCTCGTT
GGAGCAAAGACAATAC
GGAGCAAAGCCACGCT
GGAGCAACATGGGACA
GGAGCAAGTTCAGCGC
GGAGCAAGTTTGACTG
GGAGCAATCCTAGGGC
GGAGCAATCTACCTGC
GGATGTTCATTCGACA
GGATGTTTCGTTGACA
GGATGTTTCTGATTCT
GGATTACAGAGGGATA
GGATTACGTCATCCCT
GGCAATTAGACCTAGG
GGCAATTAGCTGAACG
GGCCGATAGCTAGTGG
GGCCGATCATCACGAT
GGCCGATGTGCCTGGT
GGCGACTCATCGATTG
GGCGACTGTCTTCTCG
GGCTCGAAGGACACCA
GGCTCGACACAGCCCA
GGCTCGATCTTAGCCC
GGCTGGTTCGCAGGCT
GGGAATGAGCCAGTAG
GGGAATGCATGCGCAC
GGGAGATGTACTCAAC
GGGAGATTCCTGCCAT
GGGATGACAACACCCG
GGGATGATCCAGAGGA
GGGATGATCGAGCCCA
GGGCACTGTCTCTTTA
GGGCATCTCCTCAATT
GGGTCTGCAGGTTTCA
GGGTTGCCAAATTGCC
GGGTTGCGTGCAGGTA
GGTATTGCAAGAAGAG
GGTATTGCAGTCAGAG
GGTGAAGCACAGGAGT
GGTGAAGGTAGCTAAA
GGTGAAGTCAAAGACA
GGTGAAGTCCAGTAGT
GGTGCGTAGAGACTAT
GGTGCGTGTAAATGAC
GGTGTTAAGTCCTCCT
GGTGTTACAAAGCAAT
GGTGTTATCTTATCTG
GTAACGTAGAATAGGG
GTAACGTAGCCACGCT
GTAACGTCAGCGAACA
GTAACGTTCACATAGC
GTAACTGCAATCACAC
GTAACTGCACGCCAGT
GTAACTGGTGATGTCT
GTAACTGTCTAACGGT
GTACGTACAATTCCTT
GTACGTATCACAGGCC
GTACTCCTCTAGCACA
GTACTTTAGAGCCTAG
GTACTTTAGATGGCGT
GTACTTTCACTTAACG
GTACTTTTCCTAGGGC
GTACTTTTCTCGCTTG
GTAGGCCGTAACGCGA
GTAGGCCGTCTTGTCC
GTAGGCCTCAGCTCGG
GTAGTCAAGTGAACGC
GTAGTCACACGAAACG
GTAGTCAGTCCTCTTG
GTAGTCAGTCTCCATC
GTAGTCATCCATGCTC
GTATCTTGTACCGTAT
GTATCTTGTCTGCCAG
GTATTCTGTAAATGTG
GTATTCTGTAAGTTCC
GTATTCTGTATTAGCC
GTATTCTGTGTGAATA
GTCAAGTGTTAGAACA
GTCAAGTTCTAACTCT
GTCACAAAGAGTTGGC
GTCACGGAGCTGCAAG
GTCACGGCACCTTGTC
GTCACGGTCCTAGTGA
GTCATTTAGATGTGTA
GTCATTTAGGCCCTCA
GTCATTTTCTCTTATG
GTCCTCAAGAGGGATA
GTCCTCAAGCAGATCG
GTCCTCACACAACGTT
GTCCTCACATACAGCT
GTCCTCAGTCACAAGG
GTCCTCATCTAAGCCA
GTCGTAAAGGATGGTC
GTCGTAAAGGCCGAAT
GTCGTAACAATTCCTT
GTCTCGTAGTGGGCTA
GTCTCGTCACGACGAA
GTCTCGTGTCGTGGCT
GTCTCGTGTTGGACCC
GTGAAGGAGCTGATAA
GTGAAGGCAAGAAGAG
GTGAAGGTCTGCTGCT
GTGCAGCGTGCATCTA
GTGCATAAGGCTAGCA
GTGCATACAGGATCGA
GTGCATAGTGCCTTGG
GTGCATATCGCAAGCC
GTGCGGTAGCTAGTTC
GTGCGGTCATGGTCAT
GTGCGGTGTAACGCGA
GTGCTTCAGACTGTAA
GTGCTTCCACGAGGTA
GTGGGTCCAATGGACG
GTGGGTCCATGTCCTC
GTGTGCGTCCCAAGAT
GTGTTAGAGTTGAGTA
GTGTTAGCACATAACC
GTGTTAGGTGTGAAAT
GTTAAGCAGAGACGAA
GTTAAGCGTGTTTGGT
GTTACAGCATCCTAGA
GTTCATTGTAGGAGTC
GTTCTCGGTCGCGTGT
GTTTCTAAGAGATGAG
GTTTCTATCTTGCCGT
TAAACCGCATACTCTT
TAAACCGGTTAAGGGC
TAAGAGAAGGCTAGGT
TAAGAGACACCATCCT
TAAGAGATCACGCGGT
TAAGAGATCCTGTACC
TAAGCGTCATTGCGGC
TAAGTGCCACGTGAGA
TAAGTGCCAGATCCAT
TAAGTGCGTCTCCACT
TAAGTGCTCTTATCTG
TACACGAAGCAATCTC
TACACGAAGTACGCCC
TACACGATCATGCAAC
TACAGTGAGGCTCTTA
TACAGTGCACCGAATT
TACAGTGTCAAGCCTA
TACCTATTCAAAGTAG
TACCTTACACCAACCG
TACCTTACAGATTGCT
TACGGGCAGAATGTGT
TACGGGCTCAATCTCT
TACGGTAAGACAGACC
TACGGTAAGGCGCTCT
TACTCATAGACCCACC
TACTCATAGGCATGTG
TACTCATCAGGAATCG
TACTCATCAGGCGATA
TACTCATGTCCGAGTC
TACTCATTCCAAGTAC
TACTCGCCAGACGCAA
TACTTACCAAGGTGTG
TACTTACCACATAACC
TACTTACCACTATCTT
TACTTGTGTCTAGCCG
TAGACCAAGCCATCGC
TAGACCACACCGAATT
TAGACCAGTAAATGAC
TAGACCAGTCGAATCT
TAGAGCTAGCTGCAAG
TAGAGCTCACCCAGTG
TAGGCATGTTAAGAAC
TAGGCATGTTTGGGCC
TAGTGGTCAAGGTTTC
TAGTGGTTCGCATGGC
TAGTTGGAGTGTCCCG
TAGTTGGGTAATAGCA
TATCAGGAGGCCGAAT
TATCAGGCAATGTTGC
TATCAGGCAGGTGGAT
TATCAGGGTGTGGTTT
TATCAGGTCCGCATAA
TATCTCAAGTTGTAGA
TATCTCAGTTGGGACA
TATCTCATCTTCATGT
TATGCCCCAACGCACC
TATTACCCAACACGCC
TCAACGAAGCGATTCT
TCAATCTAGCTAGGCA
TCAATCTAGTGAACAT
TCAATCTCAGCTTCGG
TCAATCTGTATTACCG
TCAATCTGTGCACGAA
TCACAAGCACCACGTG
TCACGAAAGAAGCCCA
TCACGAAAGTCCAGGA
TCACGAATCTTCATGT
TCAGATGGTAACGCGA
TCAGATGTCGAGAACG
TCAGCAAAGTTAAGTG
TCAGCAACATGCGCAC
TCAGCAATCAGGTAAA
TCAGCTCAGCTAGTCT
TCAGCTCGTAATTGGA
TCAGCTCTCTTAGAGC
TCAGGATAGCATCATC
TCAGGATAGGTGGGTT
TCAGGATCAAGCGAGT
TCAGGTAAGAAGGGTA
TCAGGTAAGAGCCCAA
TCAGGTAAGATGTTAG
TCAGGTAAGCGTGAGT
TCAGGTAAGCTTATCG
TCAGGTATCCCTTGCA
TCAGGTATCCTTTCTC
TCATTACCATCGACGC
TCATTTGAGATCGGGT
TCATTTGAGCCACCTG
TCATTTGGTCCCTTGT
TCATTTGGTTCCATGA
TCATTTGTCTACCTGC
TCCACACAGCCGGTAA
TCCCGATGTAATCGTC
TCGAGGCCACAACGCC
TCGAGGCTCAGGTTCA
TCGAGGCTCATGCATG
TCGCGAGCACTTAAGC
TCGCGAGCAGGCGATA
TCGCGAGCAGTTTACG
TCGCGAGGTCTTGTCC
TCGCGAGTCAGTCCCT
TCGCGTTGTAACGCGA
TCGGTAAAGAGAACAG
TCGTACCCAAGCGTAG
TCGTAGAAGAGTACAT
TCGTAGAAGTCCGGTC
TCGTAGACATACAGCT
TCGTAGAGTACGCTGC
TCGTAGATCACGAAGG
TCTATTGAGGACCACA
TCTATTGTCTTGTACT
TCTATTGTCTTTAGGG
TCTCATACATTCCTGC
TCTCATACATTTGCCC
TCTCATATCAGCTGGC
TCTCTAATCTTGCAAG
TCTGAGAAGACTAGAT
TCTGAGAAGAGCCTAG
TCTGAGATCGCAAACT
TCTGGAATCTATCGCC
TCTTCGGCACGCCAGT
TCTTCGGCAGACAGGT
TCTTTCCAGTCCTCCT
TCTTTCCGTCCTCTTG
TCTTTCCTCTGCTGCT
TGAAAGAAGCTATGCT
TGAAAGAGTCTCTCTG
TGAAAGAGTTTGTTTC
TGAAAGATCTTCAACT
TGACAACTCTGGTATG
TGACGGCAGTACTTGC
TGACGGCCAATAGAGT
TGACGGCTCCACGTTC
TGACGGCTCGAACTGT
TGACTAGTCTAACTCT
TGAGAGGGTGCATCTA
TGAGAGGGTTCGCTAA
TGAGAGGTCAGCTGGC
TGAGAGGTCCTGCCAT
TGAGCATTCGAATCCA
TGAGCCGAGCACCGCT
TGAGGGAAGTCATGCT
TGAGGGACAGGTCTCG
TGAGGGATCTAAGCCA
TGATTTCAGTGTGAAT
TGCCAAATCACTTATC
TGCCCATTCATGTCCC
TGCCCTACAGCTATTG
TGCGCAGAGGGCATGT
TGCGCAGAGTCCAGGA
TGCGCAGCACACAGAG
TGCGCAGTCTTGTACT
TGCGGGTCACACGCTG
TGCTACCAGTGGGTTG
TGCTACCCAATGGACG
TGCTACCCAGCCTTGG
TGCTACCGTAAACCTC
TGCTACCTCGCTTAGA
TGCTGCTAGGACCACA
TGCTGCTTCGAGGTAG
TGCTGCTTCTCCGGTT
TGGACGCAGCACCGTC
TGGACGCAGGAACTGC
TGGACGCCACATGACT
TGGCCAGTCTCAACTT
TGGCGCACAAGTTAAG
TGGCGCACACAAGACG
TGGCTGGGTTCACCTC
TGGCTGGTCCTATTCA
TGGGAAGGTTCCGGCA
TGGGAAGTCTGCTGCT
TGGGCGTCATTACGAC
TGGGCGTTCCCGGATG
TGGTTAGAGCTGCCCA
TGGTTAGGTGGGTCAA
TGGTTCCCATCCCACT
TGGTTCCGTATCTGCA
TGGTTCCTCAACACTG
TGTGGTACATCACCCT
TGTGGTACATCCTTGC
TGTGGTATCATCACCC
TGTGGTATCTGACCTC
TGTGTTTCATCTCCCA
TGTGTTTGTCTGATCA
TGTGTTTGTTATCCGA
TGTGTTTTCACGCGGT
TGTTCCGAGGCGATAC
TGTTCCGCAGGTCCAC
TTAACTCCAGGTCTCG
TTAGGACAGCAATATG
TTAGGACAGCTGTTCA
TTAGGCACACTTAAGC
TTAGGCACATGGGACA
TTAGTTCCAGCTCGAC
TTAGTTCGTCATATGC
TTATGCTAGGCATGTG
TTATGCTCACCCATTC
TTATGCTTCAGAAATG
TTCCCAGTCACAAACC
TTCCCAGTCACATACG
TTCGGTCAGTTTAGGA
TTCGGTCCATCGGACC
TTCGGTCGTGCTTCTC
TTCGGTCTCCACGTGG
TTCTACATCGAGCCCA
TTCTCAACACTGCCAG
TTCTCCTCATTCCTGC
TTCTTAGGTTATGTGC
TTGAACGCATCAGTAC
TTGAACGGTGATAAGT
TTGAACGGTTAGATGA
TTGAACGGTTTGACAC
TTGACTTTCTGTACGA
TTGCCGTAGTCTCGGC
TTGCCGTGTGTCGCTG
TTGCGTCAGTTCGCGC
TTGGAACCATAAAGGT
TTGGAACGTCGGCACT
TTGGCAACACGGACAA
TTGGCAATCATGTAGC
TTGGCAATCTTGTATC
TTGTAGGGTCGAAAGC
TTGTAGGGTCGACTGC
TTTACTGCAAGAGTCG
TTTACTGTCGTAGATC
TTTATGCAGTGGTAGC
TTTATGCGTTGAACTC
TTTATGCTCAGAGACG
TTTATGCTCGGAATCT
TTTCCTCAGCGATTCT
TTTCCTCCAAAGGAAG
TTTCCTCCACGGTGTC
TTTCCTCGTATAATGG
TTTGCGCCAGACGCTC
TTTGGTTCACCAGGCT
TTTGGTTGTCTCATCC
TTTGTCAAGTACACCT
TTTGTCACAACGCACC
TTTGTCACAGCCTATA
TTTGTCAGTCAATACC
```
