## Supplementary material for "Single-nucleus transcriptomes reveal functional and evolutionary properties of cell types in the Drosophila accessory gland": Dataset S10: geneIDs.txt

```
FBgn0013162
FBgn0013163
FBgn0013164
FBgn0013165
FBgn0013166
FBgn0013168
FBgn0013171
FBgn0013172
FBgn0013173
FBgn0013174
FBgn0013176
FBgn0013924
FBgn0013927
FBgn0015215
FBgn0015691
FBgn0017652
FBgn0017654
FBgn0020061
FBgn0020062
FBgn0020063
FBgn0020664
FBgn0020665
FBgn0020944
FBgn0020945
FBgn0020949
FBgn0020950
FBgn0022409
FBgn0022412
FBgn0022414
FBgn0022418
FBgn0022816
FBgn0022818
FBgn0022822
FBgn0022824
FBgn0022825
FBgn0022826
FBgn0022827
FBgn0022828
FBgn0022829
FBgn0024766
FBgn0025012
FBgn0025015
FBgn0025397
FBgn0025398
FBgn0027797
FBgn0028749
FBgn0028750
FBgn0029186
FBgn0029187
FBgn0029191
FBgn0041637
FBgn0041638
FBgn0041639
FBgn0041640
FBgn0041642
FBgn0041643
FBgn0041644
FBgn0041645
FBgn0041646
FBgn0041647
FBgn0041648
FBgn0042715
FBgn0042719
FBgn0042720
FBgn0042721
FBgn0042722
FBgn0042723
FBgn0042724
FBgn0042725
FBgn0042726
FBgn0042728
FBgn0043389
FBgn0043598
FBgn0043599
FBgn0043601
FBgn0043602
FBgn0043603
FBgn0043604
FBgn0044135
FBgn0044136
FBgn0044479
FBgn0044885
FBgn0045505
FBgn0046713
FBgn0046889
FBgn0046891
FBgn0046892
FBgn0046894
FBgn0061211
FBgn0064246
FBgn0064247
FBgn0064248
FBgn0064249
FBgn0064253
FBgn0064254
FBgn0064255
FBgn0064259
FBgn0066133
FBgn0066134
FBgn0066135
FBgn0066136
FBgn0066137
FBgn0066138
FBgn0066139
FBgn0067106
FBgn0067423
FBgn0067424
FBgn0067425
FBgn0067426
FBgn0067427
FBgn0067428
FBgn0067429
FBgn0067430
FBgn0067431
FBgn0067432
FBgn0067433
FBgn0067434
FBgn0067435
FBgn0067436
FBgn0067437
FBgn0067438
FBgn0067439
FBgn0067440
FBgn0067441
FBgn0067442
FBgn0067443
FBgn0067444
FBgn0067445
FBgn0067446
FBgn0067447
FBgn0067448
FBgn0067449
FBgn0067450
FBgn0067451
FBgn0067452
FBgn0067453
FBgn0067454
FBgn0067915
FBgn0067916
FBgn0067917
FBgn0067918
FBgn0067919
FBgn0067920
FBgn0067921
FBgn0067922
FBgn0067923
FBgn0067924
FBgn0067925
FBgn0067926
FBgn0067927
FBgn0067928
FBgn0067929
FBgn0067930
FBgn0067931
FBgn0067932
FBgn0067933
FBgn0067934
FBgn0067935
FBgn0067936
FBgn0067937
FBgn0067938
FBgn0067939
FBgn0067941
FBgn0067942
FBgn0067943
FBgn0067944
FBgn0067945
FBgn0067947
FBgn0067948
FBgn0067949
FBgn0067950
FBgn0067951
FBgn0067952
FBgn0067953
FBgn0067954
FBgn0067955
FBgn0067956
FBgn0067957
FBgn0067958
FBgn0067959
FBgn0067960
FBgn0067961
FBgn0067962
FBgn0067963
FBgn0067964
FBgn0067965
FBgn0067966
FBgn0067967
FBgn0067968
FBgn0067969
FBgn0067970
FBgn0067971
FBgn0067972
FBgn0067973
FBgn0067974
FBgn0067975
FBgn0067976
FBgn0067977
FBgn0067978
FBgn0067979
FBgn0067980
FBgn0067981
FBgn0067982
FBgn0067983
FBgn0067984
FBgn0067985
FBgn0067986
FBgn0067987
FBgn0067988
FBgn0067989
FBgn0067990
FBgn0067991
FBgn0067992
FBgn0067993
FBgn0067994
FBgn0067995
FBgn0067996
FBgn0067997
FBgn0067998
FBgn0067999
FBgn0068000
FBgn0068001
FBgn0068002
FBgn0068003
FBgn0068004
FBgn0068005
FBgn0068006
FBgn0068007
FBgn0068008
FBgn0068009
FBgn0068010
FBgn0068011
FBgn0068012
FBgn0068013
FBgn0068014
FBgn0068015
FBgn0068016
FBgn0068017
FBgn0068018
FBgn0068019
FBgn0068020
FBgn0068021
FBgn0068022
FBgn0068023
FBgn0068024
FBgn0068025
FBgn0068026
FBgn0068027
FBgn0068028
FBgn0068029
FBgn0068030
FBgn0068031
FBgn0068032
FBgn0068033
FBgn0068034
FBgn0068035
FBgn0068036
FBgn0068037
FBgn0068038
FBgn0068039
FBgn0068040
FBgn0068041
FBgn0068042
FBgn0068043
FBgn0068044
FBgn0068045
FBgn0068046
FBgn0068047
FBgn0068048
FBgn0068049
FBgn0068050
FBgn0068051
FBgn0068052
FBgn0068053
FBgn0068054
FBgn0068055
FBgn0068056
FBgn0068057
FBgn0068058
FBgn0068059
FBgn0068060
FBgn0068061
FBgn0068062
FBgn0068063
FBgn0068064
FBgn0068065
FBgn0068066
FBgn0068068
FBgn0068069
FBgn0068070
FBgn0068071
FBgn0068072
FBgn0068073
FBgn0068074
FBgn0068075
FBgn0068076
FBgn0068077
FBgn0068078
FBgn0068079
FBgn0068080
FBgn0068081
FBgn0068082
FBgn0068083
FBgn0068084
FBgn0068085
FBgn0068086
FBgn0068087
FBgn0068088
FBgn0068089
FBgn0068090
FBgn0068091
FBgn0068092
FBgn0068093
FBgn0068094
FBgn0068095
FBgn0068096
FBgn0068097
FBgn0068098
FBgn0068099
FBgn0068100
FBgn0068101
FBgn0068102
FBgn0068103
FBgn0068104
FBgn0068105
FBgn0068106
FBgn0068107
FBgn0068108
FBgn0068109
FBgn0068110
FBgn0068111
FBgn0068112
FBgn0068113
FBgn0068114
FBgn0068115
FBgn0068116
FBgn0068117
FBgn0068118
FBgn0068119
FBgn0068120
FBgn0068121
FBgn0068122
FBgn0068124
FBgn0068125
FBgn0068126
FBgn0068127
FBgn0068128
FBgn0068129
FBgn0068130
FBgn0068131
FBgn0068132
FBgn0068133
FBgn0068134
FBgn0068135
FBgn0068136
FBgn0068137
FBgn0068138
FBgn0068139
FBgn0068140
FBgn0068141
FBgn0068142
FBgn0068143
FBgn0068144
FBgn0068145
FBgn0068146
FBgn0068147
FBgn0068148
FBgn0068149
FBgn0068150
FBgn0068151
FBgn0068152
FBgn0068153
FBgn0068154
FBgn0068155
FBgn0068156
FBgn0068157
FBgn0068158
FBgn0068159
FBgn0068160
FBgn0068161
FBgn0068162
FBgn0068163
FBgn0068164
FBgn0068165
FBgn0068166
FBgn0068167
FBgn0068169
FBgn0068170
FBgn0068171
FBgn0068172
FBgn0068173
FBgn0068174
FBgn0068175
FBgn0068176
FBgn0068177
FBgn0068178
FBgn0068179
FBgn0068180
FBgn0068181
FBgn0068182
FBgn0068183
FBgn0068184
FBgn0068185
FBgn0068186
FBgn0068187
FBgn0068188
FBgn0068189
FBgn0068190
FBgn0068191
FBgn0068192
FBgn0068193
FBgn0068194
FBgn0068195
FBgn0068196
FBgn0068197
FBgn0068198
FBgn0068199
FBgn0068200
FBgn0068201
FBgn0068202
FBgn0068203
FBgn0068204
FBgn0068205
FBgn0068206
FBgn0068207
FBgn0068208
FBgn0068209
FBgn0068210
FBgn0068211
FBgn0068212
FBgn0068213
FBgn0068214
FBgn0068215
FBgn0068216
FBgn0068217
FBgn0068218
FBgn0068219
FBgn0068220
FBgn0068221
FBgn0068222
FBgn0068223
FBgn0068224
FBgn0068225
FBgn0068226
FBgn0068227
FBgn0068228
FBgn0068229
FBgn0068230
FBgn0068231
FBgn0068232
FBgn0068233
FBgn0068234
FBgn0068235
FBgn0068236
FBgn0068237
FBgn0068238
FBgn0068239
FBgn0068240
FBgn0068241
FBgn0068242
FBgn0068243
FBgn0068244
FBgn0068245
FBgn0068246
FBgn0068247
FBgn0068248
FBgn0068249
FBgn0068250
FBgn0068251
FBgn0068252
FBgn0068253
FBgn0068254
FBgn0068255
FBgn0068256
FBgn0068257
FBgn0068258
FBgn0068259
FBgn0068260
FBgn0068261
FBgn0068262
FBgn0068263
FBgn0068264
FBgn0068265
FBgn0068266
FBgn0068267
FBgn0068268
FBgn0068269
FBgn0068270
FBgn0068271
FBgn0068272
FBgn0068273
FBgn0068274
FBgn0068275
FBgn0068276
FBgn0068277
FBgn0068278
FBgn0068279
FBgn0068280
FBgn0068281
FBgn0068282
FBgn0068283
FBgn0068284
FBgn0068285
FBgn0068286
FBgn0068287
FBgn0068288
FBgn0068289
FBgn0068290
FBgn0068291
FBgn0068292
FBgn0068293
FBgn0068294
FBgn0068295
FBgn0068296
FBgn0068297
FBgn0068298
FBgn0068299
FBgn0068301
FBgn0068302
FBgn0068303
FBgn0068304
FBgn0068305
FBgn0068306
FBgn0068307
FBgn0068308
FBgn0068309
FBgn0068310
FBgn0068311
FBgn0068312
FBgn0068313
FBgn0068314
FBgn0068315
FBgn0068316
FBgn0068317
FBgn0068318
FBgn0068319
FBgn0068320
FBgn0068321
FBgn0068322
FBgn0068324
FBgn0068325
FBgn0068326
FBgn0068327
FBgn0068328
FBgn0068329
FBgn0068330
FBgn0068331
FBgn0068332
FBgn0068333
FBgn0068334
FBgn0068335
FBgn0068336
FBgn0068338
FBgn0068339
FBgn0068340
FBgn0068341
FBgn0068342
FBgn0068343
FBgn0068344
FBgn0068345
FBgn0068346
FBgn0068347
FBgn0068348
FBgn0068349
FBgn0068350
FBgn0068351
FBgn0068352
FBgn0068353
FBgn0068354
FBgn0068355
FBgn0068356
FBgn0068357
FBgn0068358
FBgn0068359
FBgn0068360
FBgn0068361
FBgn0068362
FBgn0068363
FBgn0068365
FBgn0068366
FBgn0068367
FBgn0068368
FBgn0068369
FBgn0068370
FBgn0068371
FBgn0068373
FBgn0068374
FBgn0068375
FBgn0068376
FBgn0068377
FBgn0068378
FBgn0068379
FBgn0068380
FBgn0068381
FBgn0068382
FBgn0068383
FBgn0068384
FBgn0068385
FBgn0068386
FBgn0068387
FBgn0068388
FBgn0068389
FBgn0068390
FBgn0068392
FBgn0068393
FBgn0068394
FBgn0068395
FBgn0068396
FBgn0068397
FBgn0068398
FBgn0068399
FBgn0068400
FBgn0068401
FBgn0068402
FBgn0068403
FBgn0068404
FBgn0068405
FBgn0068406
FBgn0068407
FBgn0068408
FBgn0068409
FBgn0068410
FBgn0068411
FBgn0068412
FBgn0068413
FBgn0068414
FBgn0068415
FBgn0068416
FBgn0068417
FBgn0068418
FBgn0068419
FBgn0068420
FBgn0068421
FBgn0068422
FBgn0068423
FBgn0068424
FBgn0068425
FBgn0068426
FBgn0068427
FBgn0068428
FBgn0068429
FBgn0068430
FBgn0068431
FBgn0068432
FBgn0068433
FBgn0068434
FBgn0068435
FBgn0068436
FBgn0068437
FBgn0068438
FBgn0068439
FBgn0068440
FBgn0068441
FBgn0068442
FBgn0068443
FBgn0068444
FBgn0068445
FBgn0068446
FBgn0068447
FBgn0068448
FBgn0068449
FBgn0068450
FBgn0068451
FBgn0068452
FBgn0068453
FBgn0068454
FBgn0068455
FBgn0068456
FBgn0068457
FBgn0068458
FBgn0068459
FBgn0068460
FBgn0068461
FBgn0068462
FBgn0068463
FBgn0068464
FBgn0068465
FBgn0068466
FBgn0068467
FBgn0068468
FBgn0068469
FBgn0068470
FBgn0068471
FBgn0068472
FBgn0068473
FBgn0068475
FBgn0068476
FBgn0068477
FBgn0068478
FBgn0068479
FBgn0068480
FBgn0068481
FBgn0068482
FBgn0068483
FBgn0068484
FBgn0068485
FBgn0068486
FBgn0068487
FBgn0068488
FBgn0068489
FBgn0068490
FBgn0068491
FBgn0068492
FBgn0068493
FBgn0068494
FBgn0068495
FBgn0068496
FBgn0068497
FBgn0068498
FBgn0068499
FBgn0068500
FBgn0068501
FBgn0068502
FBgn0068503
FBgn0068504
FBgn0068505
FBgn0068506
FBgn0068507
FBgn0068508
FBgn0068509
FBgn0068510
FBgn0068511
FBgn0068512
FBgn0068513
FBgn0068514
FBgn0068515
FBgn0068516
FBgn0068517
FBgn0068518
FBgn0068519
FBgn0068520
FBgn0068521
FBgn0068522
FBgn0068523
FBgn0068524
FBgn0068525
FBgn0068526
FBgn0068527
FBgn0068528
FBgn0068529
FBgn0068530
FBgn0068531
FBgn0068532
FBgn0068533
FBgn0068534
FBgn0068535
FBgn0068536
FBgn0068537
FBgn0068538
FBgn0068539
FBgn0068540
FBgn0068541
FBgn0068542
FBgn0068543
FBgn0068544
FBgn0068545
FBgn0068546
FBgn0068547
FBgn0068548
FBgn0068549
FBgn0068550
FBgn0069454
FBgn0082377
FBgn0082378
FBgn0082379
FBgn0082380
FBgn0082381
FBgn0082382
FBgn0082692
FBgn0082693
FBgn0082694
FBgn0082695
FBgn0082696
FBgn0082704
FBgn0082705
FBgn0082706
FBgn0082707
FBgn0083321
FBgn0083324
FBgn0083329
FBgn0083330
FBgn0083332
FBgn0083333
FBgn0083334
FBgn0083335
FBgn0083337
FBgn0084067
FBgn0084085
FBgn0084129
FBgn0084145
FBgn0084146
FBgn0084173
FBgn0084220
FBgn0084224
FBgn0084295
FBgn0084316
FBgn0084345
FBgn0084412
FBgn0084434
FBgn0084441
FBgn0084444
FBgn0084477
FBgn0084486
FBgn0084489
FBgn0084497
FBgn0084503
FBgn0084506
FBgn0084525
FBgn0084542
FBgn0084548
FBgn0084549
FBgn0084564
FBgn0084589
FBgn0084603
FBgn0084618
FBgn0084625
FBgn0084636
FBgn0084643
FBgn0084693
FBgn0084708
FBgn0084731
FBgn0084732
FBgn0084743
FBgn0084779
FBgn0084814
FBgn0084842
FBgn0084874
FBgn0084886
FBgn0084892
FBgn0084899
FBgn0084905
FBgn0084944
FBgn0084974
FBgn0084991
FBgn0084995
FBgn0084996
FBgn0085000
FBgn0085009
FBgn0085038
FBgn0085067
FBgn0085069
FBgn0085070
FBgn0085083
FBgn0085112
FBgn0085838
FBgn0085857
FBgn0085894
FBgn0085910
FBgn0086004
FBgn0227921
FBgn0227922
FBgn0227923
FBgn0227924
FBgn0227925
FBgn0227927
FBgn0227928
FBgn0227929
FBgn0227930
FBgn0227931
FBgn0227932
FBgn0227933
FBgn0227934
FBgn0227935
FBgn0227936
FBgn0227938
FBgn0227939
FBgn0227940
FBgn0227941
FBgn0227942
FBgn0227943
FBgn0227944
FBgn0227945
FBgn0227946
FBgn0227947
FBgn0227948
FBgn0227950
FBgn0227952
FBgn0227956
FBgn0227957
FBgn0227958
FBgn0227959
FBgn0227960
FBgn0227961
FBgn0227962
FBgn0227964
FBgn0227965
FBgn0227966
FBgn0227967
FBgn0227969
FBgn0227970
FBgn0227971
FBgn0227972
FBgn0227974
FBgn0227975
FBgn0227976
FBgn0227977
FBgn0227978
FBgn0227979
FBgn0227980
FBgn0227981
FBgn0227983
FBgn0227984
FBgn0227985
FBgn0227987
FBgn0227988
FBgn0227989
FBgn0227990
FBgn0227991
FBgn0227992
FBgn0227993
FBgn0227994
FBgn0227995
FBgn0227996
FBgn0227997
FBgn0227998
FBgn0227999
FBgn0228000
FBgn0228001
FBgn0228003
FBgn0228006
FBgn0228007
FBgn0228008
FBgn0228009
FBgn0228010
FBgn0228011
FBgn0228012
FBgn0228013
FBgn0228014
FBgn0228015
FBgn0228016
FBgn0228017
FBgn0228018
FBgn0228019
FBgn0228020
FBgn0228021
FBgn0228022
FBgn0228023
FBgn0228024
FBgn0228025
FBgn0228026
FBgn0228027
FBgn0228029
FBgn0228030
FBgn0228031
FBgn0228032
FBgn0228033
FBgn0228034
FBgn0228037
FBgn0228038
FBgn0228039
FBgn0228040
FBgn0228042
FBgn0228043
FBgn0228044
FBgn0228045
FBgn0228046
FBgn0228047
FBgn0228048
FBgn0228049
FBgn0228050
FBgn0228051
FBgn0228052
FBgn0228053
FBgn0228054
FBgn0228056
FBgn0228057
FBgn0228058
FBgn0228059
FBgn0228060
FBgn0228061
FBgn0228062
FBgn0228063
FBgn0228064
FBgn0228065
FBgn0228066
FBgn0228067
FBgn0228068
FBgn0228069
FBgn0228070
FBgn0228071
FBgn0228072
FBgn0228073
FBgn0228074
FBgn0228075
FBgn0228077
FBgn0228079
FBgn0228080
FBgn0228081
FBgn0228082
FBgn0228083
FBgn0228084
FBgn0228085
FBgn0228086
FBgn0228087
FBgn0228088
FBgn0228090
FBgn0228091
FBgn0228092
FBgn0228093
FBgn0228094
FBgn0228096
FBgn0228097
FBgn0228098
FBgn0228099
FBgn0228100
FBgn0228101
FBgn0228102
FBgn0228103
FBgn0228106
FBgn0228107
FBgn0228108
FBgn0228109
FBgn0228110
FBgn0228112
FBgn0228113
FBgn0228114
FBgn0228115
FBgn0228116
FBgn0228118
FBgn0228119
FBgn0228120
FBgn0228121
FBgn0228122
FBgn0228123
FBgn0228124
FBgn0228125
FBgn0228126
FBgn0228128
FBgn0228129
FBgn0228131
FBgn0228133
FBgn0228134
FBgn0228135
FBgn0228136
FBgn0228137
FBgn0228138
FBgn0228139
FBgn0228140
FBgn0228141
FBgn0228142
FBgn0228143
FBgn0228144
FBgn0228145
FBgn0228146
FBgn0228149
FBgn0228150
FBgn0228152
FBgn0228153
FBgn0228154
FBgn0228155
FBgn0228156
FBgn0228158
FBgn0228159
FBgn0228160
FBgn0228161
FBgn0228162
FBgn0228163
FBgn0228164
FBgn0228165
FBgn0228166
FBgn0228167
FBgn0228168
FBgn0228169
FBgn0228170
FBgn0228171
FBgn0228172
FBgn0228174
FBgn0228175
FBgn0228176
FBgn0228177
FBgn0228178
FBgn0228179
FBgn0228180
FBgn0228181
FBgn0228182
FBgn0228183
FBgn0228184
FBgn0228185
FBgn0228186
FBgn0228187
FBgn0228189
FBgn0228190
FBgn0228191
FBgn0228192
FBgn0228193
FBgn0228194
FBgn0228195
FBgn0228197
FBgn0228198
FBgn0228199
FBgn0228200
FBgn0228201
FBgn0228202
FBgn0228206
FBgn0228207
FBgn0228208
FBgn0228209
FBgn0228210
FBgn0228211
FBgn0228212
FBgn0228213
FBgn0228214
FBgn0228215
FBgn0228217
FBgn0228218
FBgn0228219
FBgn0228220
FBgn0228221
FBgn0228222
FBgn0228223
FBgn0228225
FBgn0228227
FBgn0228229
FBgn0228230
FBgn0228231
FBgn0228232
FBgn0228233
FBgn0228234
FBgn0228235
FBgn0228236
FBgn0228237
FBgn0228238
FBgn0228239
FBgn0228240
FBgn0228242
FBgn0228243
FBgn0228244
FBgn0228245
FBgn0228246
FBgn0228247
FBgn0228248
FBgn0228249
FBgn0228250
FBgn0228251
FBgn0228252
FBgn0228253
FBgn0228254
FBgn0228255
FBgn0228256
FBgn0228257
FBgn0228258
FBgn0228259
FBgn0228260
FBgn0228261
FBgn0228262
FBgn0228264
FBgn0228265
FBgn0228266
FBgn0228267
FBgn0228268
FBgn0228269
FBgn0228270
FBgn0228271
FBgn0228273
FBgn0228274
FBgn0228275
FBgn0228277
FBgn0228278
FBgn0228279
FBgn0228280
FBgn0228281
FBgn0228282
FBgn0228283
FBgn0228284
FBgn0228286
FBgn0228287
FBgn0228289
FBgn0228290
FBgn0228291
FBgn0228292
FBgn0228293
FBgn0228294
FBgn0228295
FBgn0228297
FBgn0228299
FBgn0228300
FBgn0228301
FBgn0228302
FBgn0228304
FBgn0228306
FBgn0228307
FBgn0228308
FBgn0228309
FBgn0228311
FBgn0228312
FBgn0228313
FBgn0228314
FBgn0228315
FBgn0228316
FBgn0228317
FBgn0228318
FBgn0228319
FBgn0228320
FBgn0228321
FBgn0228322
FBgn0228323
FBgn0228324
FBgn0228325
FBgn0228326
FBgn0228327
FBgn0228328
FBgn0228329
FBgn0228330
FBgn0228331
FBgn0228332
FBgn0228333
FBgn0228334
FBgn0228335
FBgn0228336
FBgn0228337
FBgn0228339
FBgn0228340
FBgn0228341
FBgn0228342
FBgn0228343
FBgn0228345
FBgn0228347
FBgn0228348
FBgn0228349
FBgn0228350
FBgn0228351
FBgn0228352
FBgn0228353
FBgn0228355
FBgn0228356
FBgn0228357
FBgn0228358
FBgn0228359
FBgn0228360
FBgn0228361
FBgn0228362
FBgn0228363
FBgn0228364
FBgn0228365
FBgn0228368
FBgn0228369
FBgn0228370
FBgn0228371
FBgn0228372
FBgn0228374
FBgn0228375
FBgn0228377
FBgn0228378
FBgn0228379
FBgn0228380
FBgn0228381
FBgn0228382
FBgn0228384
FBgn0228385
FBgn0228386
FBgn0228387
FBgn0228388
FBgn0228389
FBgn0228390
FBgn0228391
FBgn0228393
FBgn0228399
FBgn0228402
FBgn0228403
FBgn0228404
FBgn0228405
FBgn0228406
FBgn0228408
FBgn0228409
FBgn0228410
FBgn0228411
FBgn0228412
FBgn0228413
FBgn0228414
FBgn0228415
FBgn0228416
FBgn0228417
FBgn0228418
FBgn0228419
FBgn0228420
FBgn0228421
FBgn0228422
FBgn0228423
FBgn0228424
FBgn0228425
FBgn0228426
FBgn0228427
FBgn0228428
FBgn0228429
FBgn0228430
FBgn0228431
FBgn0228432
FBgn0228434
FBgn0228435
FBgn0228436
FBgn0228437
FBgn0228438
FBgn0228439
FBgn0228440
FBgn0228441
FBgn0228442
FBgn0228443
FBgn0228444
FBgn0228445
FBgn0228446
FBgn0228447
FBgn0228448
FBgn0228449
FBgn0228450
FBgn0228451
FBgn0228452
FBgn0228453
FBgn0228454
FBgn0228455
FBgn0228456
FBgn0228457
FBgn0228458
FBgn0228459
FBgn0228460
FBgn0228461
FBgn0228462
FBgn0228463
FBgn0228464
FBgn0228465
FBgn0228466
FBgn0228468
FBgn0228469
FBgn0228470
FBgn0228471
FBgn0228472
FBgn0228473
FBgn0228474
FBgn0228476
FBgn0228477
FBgn0228478
FBgn0228479
FBgn0228480
FBgn0228482
FBgn0228483
FBgn0228484
FBgn0228485
FBgn0228486
FBgn0228487
FBgn0228489
FBgn0228490
FBgn0228491
FBgn0228493
FBgn0228494
FBgn0228495
FBgn0228496
FBgn0228497
FBgn0228498
FBgn0228499
FBgn0228500
FBgn0228501
FBgn0228502
FBgn0228503
FBgn0228504
FBgn0228505
FBgn0228506
FBgn0228507
FBgn0228508
FBgn0228510
FBgn0228511
FBgn0228512
FBgn0228513
FBgn0228514
FBgn0228515
FBgn0228516
FBgn0228517
FBgn0228518
FBgn0228520
FBgn0228521
FBgn0228522
FBgn0228523
FBgn0228524
FBgn0228525
FBgn0228526
FBgn0228527
FBgn0228529
FBgn0228530
FBgn0228532
FBgn0228535
FBgn0228537
FBgn0228538
FBgn0228539
FBgn0228540
FBgn0228541
FBgn0228544
FBgn0228545
FBgn0228546
FBgn0228547
FBgn0228548
FBgn0228549
FBgn0228550
FBgn0228551
FBgn0228552
FBgn0228553
FBgn0228554
FBgn0228555
FBgn0228556
FBgn0228557
FBgn0228558
FBgn0228559
FBgn0228560
FBgn0228561
FBgn0228562
FBgn0228563
FBgn0228564
FBgn0228565
FBgn0228566
FBgn0228567
FBgn0228569
FBgn0228570
FBgn0228571
FBgn0228575
FBgn0228579
FBgn0228580
FBgn0228581
FBgn0228582
FBgn0228583
FBgn0228584
FBgn0228585
FBgn0228586
FBgn0228587
FBgn0228588
FBgn0228589
FBgn0228590
FBgn0228591
FBgn0228592
FBgn0228593
FBgn0228595
FBgn0228598
FBgn0228599
FBgn0228600
FBgn0228601
FBgn0228602
FBgn0228603
FBgn0228604
FBgn0228605
FBgn0228606
FBgn0228607
FBgn0228608
FBgn0228609
FBgn0228610
FBgn0228611
FBgn0228612
FBgn0228613
FBgn0228614
FBgn0228615
FBgn0228616
FBgn0228617
FBgn0228618
FBgn0228619
FBgn0228620
FBgn0228621
FBgn0228623
FBgn0228624
FBgn0228625
FBgn0228626
FBgn0228627
FBgn0228628
FBgn0228629
FBgn0228630
FBgn0228631
FBgn0228632
FBgn0228633
FBgn0228634
FBgn0228635
FBgn0228637
FBgn0228638
FBgn0228639
FBgn0228640
FBgn0228641
FBgn0228642
FBgn0228643
FBgn0228644
FBgn0228645
FBgn0228646
FBgn0228648
FBgn0228649
FBgn0228650
FBgn0228651
FBgn0228652
FBgn0228653
FBgn0228654
FBgn0228655
FBgn0228656
FBgn0228657
FBgn0228658
FBgn0228659
FBgn0228661
FBgn0228662
FBgn0228663
FBgn0228664
FBgn0228665
FBgn0228666
FBgn0228667
FBgn0228668
FBgn0228669
FBgn0228670
FBgn0228671
FBgn0228672
FBgn0228673
FBgn0228674
FBgn0228675
FBgn0228676
FBgn0228677
FBgn0228679
FBgn0228680
FBgn0228681
FBgn0228682
FBgn0228683
FBgn0228684
FBgn0228685
FBgn0228686
FBgn0228687
FBgn0228688
FBgn0228689
FBgn0228690
FBgn0228691
FBgn0228692
FBgn0228693
FBgn0228694
FBgn0228695
FBgn0228696
FBgn0228697
FBgn0228698
FBgn0228700
FBgn0228701
FBgn0228702
FBgn0228703
FBgn0228704
FBgn0228705
FBgn0228706
FBgn0228709
FBgn0228710
FBgn0228711
FBgn0228712
FBgn0228714
FBgn0228715
FBgn0228716
FBgn0228717
FBgn0228718
FBgn0228719
FBgn0228720
FBgn0228722
FBgn0228723
FBgn0228724
FBgn0228725
FBgn0228726
FBgn0228727
FBgn0228728
FBgn0228729
FBgn0228731
FBgn0228732
FBgn0228733
FBgn0228734
FBgn0228735
FBgn0228736
FBgn0228737
FBgn0228738
FBgn0228739
FBgn0228740
FBgn0228742
FBgn0228743
FBgn0228745
FBgn0228746
FBgn0228747
FBgn0228748
FBgn0228749
FBgn0228750
FBgn0228751
FBgn0228752
FBgn0228753
FBgn0228754
FBgn0228755
FBgn0228756
FBgn0228757
FBgn0228758
FBgn0228759
FBgn0228760
FBgn0228761
FBgn0228765
FBgn0228768
FBgn0228769
FBgn0228770
FBgn0228771
FBgn0228772
FBgn0228773
FBgn0228774
FBgn0228775
FBgn0228776
FBgn0228777
FBgn0228778
FBgn0228780
FBgn0228781
FBgn0228782
FBgn0228783
FBgn0228784
FBgn0228785
FBgn0228786
FBgn0228787
FBgn0228788
FBgn0228789
FBgn0228792
FBgn0228793
FBgn0228794
FBgn0228795
FBgn0228796
FBgn0228797
FBgn0228798
FBgn0228799
FBgn0228800
FBgn0228801
FBgn0228803
FBgn0228804
FBgn0228806
FBgn0228807
FBgn0228808
FBgn0228810
FBgn0228812
FBgn0228815
FBgn0228817
FBgn0228820
FBgn0228825
FBgn0228827
FBgn0228828
FBgn0228830
FBgn0228836
FBgn0228837
FBgn0228838
FBgn0228842
FBgn0228843
FBgn0228846
FBgn0228848
FBgn0228851
FBgn0228855
FBgn0228857
FBgn0228859
FBgn0228863
FBgn0228867
FBgn0228869
FBgn0228870
FBgn0228879
FBgn0228882
FBgn0228883
FBgn0228887
FBgn0228888
FBgn0228889
FBgn0228890
FBgn0228891
FBgn0228892
FBgn0228894
FBgn0228895
FBgn0228896
FBgn0228897
FBgn0228899
FBgn0228900
FBgn0228901
FBgn0228903
FBgn0228904
FBgn0228905
FBgn0228909
FBgn0228911
FBgn0228912
FBgn0228914
FBgn0228915
FBgn0228916
FBgn0228917
FBgn0228918
FBgn0228919
FBgn0228920
FBgn0228924
FBgn0228927
FBgn0228929
FBgn0228930
FBgn0228931
FBgn0228933
FBgn0228935
FBgn0228936
FBgn0228938
FBgn0228939
FBgn0228940
FBgn0228942
FBgn0228943
FBgn0228945
FBgn0228946
FBgn0228947
FBgn0228950
FBgn0228954
FBgn0228955
FBgn0228958
FBgn0228959
FBgn0228960
FBgn0228961
FBgn0228962
FBgn0228964
FBgn0228965
FBgn0228966
FBgn0228969
FBgn0228970
FBgn0228971
FBgn0228972
FBgn0228973
FBgn0228974
FBgn0228976
FBgn0228977
FBgn0228978
FBgn0228979
FBgn0228981
FBgn0228982
FBgn0228983
FBgn0228985
FBgn0228987
FBgn0228989
FBgn0228990
FBgn0228992
FBgn0228993
FBgn0228995
FBgn0228996
FBgn0228998
FBgn0228999
FBgn0229000
FBgn0229001
FBgn0229003
FBgn0229004
FBgn0229005
FBgn0229006
FBgn0229009
FBgn0229010
FBgn0229013
FBgn0229016
FBgn0229018
FBgn0229022
FBgn0229025
FBgn0229026
FBgn0229027
FBgn0229028
FBgn0229030
FBgn0229031
FBgn0229032
FBgn0229033
FBgn0229034
FBgn0229035
FBgn0229037
FBgn0229040
FBgn0229041
FBgn0229042
FBgn0229043
FBgn0229044
FBgn0229045
FBgn0229048
FBgn0229050
FBgn0229051
FBgn0229055
FBgn0229057
FBgn0229058
FBgn0229061
FBgn0229063
FBgn0229064
FBgn0229065
FBgn0229066
FBgn0229069
FBgn0229070
FBgn0229074
FBgn0229075
FBgn0229077
FBgn0229078
FBgn0229081
FBgn0229082
FBgn0229085
FBgn0229087
FBgn0229089
FBgn0229090
FBgn0229093
FBgn0229095
FBgn0229100
FBgn0229104
FBgn0229105
FBgn0229109
FBgn0229110
FBgn0229114
FBgn0229115
FBgn0229117
FBgn0229122
FBgn0229123
FBgn0229125
FBgn0229127
FBgn0229128
FBgn0229130
FBgn0229131
FBgn0229137
FBgn0229141
FBgn0229142
FBgn0229145
FBgn0229148
FBgn0229152
FBgn0229155
FBgn0229156
FBgn0229158
FBgn0229160
FBgn0229164
FBgn0229170
FBgn0229175
FBgn0229180
FBgn0229181
FBgn0229182
FBgn0229186
FBgn0229188
FBgn0229191
FBgn0229193
FBgn0229194
FBgn0229195
FBgn0229196
FBgn0229197
FBgn0229198
FBgn0229199
FBgn0229200
FBgn0229202
FBgn0229203
FBgn0229204
FBgn0229205
FBgn0229206
FBgn0229207
FBgn0229208
FBgn0229209
FBgn0229210
FBgn0229211
FBgn0229212
FBgn0229213
FBgn0229214
FBgn0229215
FBgn0229216
FBgn0229217
FBgn0229220
FBgn0229221
FBgn0229222
FBgn0229223
FBgn0229224
FBgn0229225
FBgn0229227
FBgn0229228
FBgn0229229
FBgn0229230
FBgn0229231
FBgn0229232
FBgn0229233
FBgn0229234
FBgn0229235
FBgn0229236
FBgn0229237
FBgn0229238
FBgn0229239
FBgn0229240
FBgn0229241
FBgn0229242
FBgn0229243
FBgn0229244
FBgn0229246
FBgn0229247
FBgn0229248
FBgn0229249
FBgn0229250
FBgn0229251
FBgn0229252
FBgn0229253
FBgn0229255
FBgn0229256
FBgn0229257
FBgn0229258
FBgn0229259
FBgn0229260
FBgn0229261
FBgn0229263
FBgn0229264
FBgn0229265
FBgn0229267
FBgn0229268
FBgn0229270
FBgn0229271
FBgn0229272
FBgn0229273
FBgn0229274
FBgn0229275
FBgn0229276
FBgn0229277
FBgn0229278
FBgn0229279
FBgn0229280
FBgn0229281
FBgn0229282
FBgn0229283
FBgn0229284
FBgn0229285
FBgn0229287
FBgn0229288
FBgn0229289
FBgn0229290
FBgn0229291
FBgn0229292
FBgn0229293
FBgn0229294
FBgn0229295
FBgn0229296
FBgn0229297
FBgn0229298
FBgn0229299
FBgn0229300
FBgn0229301
FBgn0229302
FBgn0229303
FBgn0229304
FBgn0229305
FBgn0229306
FBgn0229307
FBgn0229308
FBgn0229309
FBgn0229310
FBgn0229311
FBgn0229312
FBgn0229313
FBgn0229314
FBgn0229315
FBgn0229316
FBgn0229317
FBgn0229318
FBgn0229319
FBgn0229320
FBgn0229321
FBgn0229322
FBgn0229323
FBgn0229324
FBgn0229325
FBgn0229326
FBgn0229327
FBgn0229328
FBgn0229329
FBgn0229331
FBgn0229332
FBgn0229333
FBgn0229335
FBgn0229336
FBgn0229337
FBgn0229338
FBgn0229339
FBgn0229340
FBgn0229342
FBgn0229343
FBgn0229344
FBgn0229345
FBgn0229346
FBgn0229347
FBgn0229348
FBgn0229349
FBgn0229350
FBgn0229351
FBgn0229352
FBgn0229353
FBgn0229354
FBgn0229355
FBgn0229356
FBgn0229357
FBgn0229358
FBgn0229359
FBgn0229360
FBgn0229361
FBgn0229362
FBgn0229363
FBgn0229364
FBgn0229365
FBgn0229366
FBgn0229367
FBgn0229368
FBgn0229369
FBgn0229370
FBgn0229371
FBgn0229372
FBgn0229373
FBgn0229374
FBgn0229375
FBgn0229376
FBgn0229377
FBgn0229378
FBgn0229379
FBgn0229380
FBgn0229381
FBgn0229382
FBgn0229383
FBgn0229384
FBgn0229385
FBgn0229386
FBgn0229388
FBgn0229389
FBgn0229390
FBgn0229391
FBgn0229392
FBgn0229393
FBgn0229395
FBgn0229397
FBgn0229399
FBgn0229400
FBgn0229401
FBgn0229402
FBgn0229403
FBgn0229404
FBgn0229405
FBgn0229406
FBgn0229407
FBgn0229408
FBgn0229409
FBgn0229410
FBgn0229411
FBgn0229412
FBgn0229413
FBgn0229415
FBgn0229416
FBgn0229417
FBgn0229418
FBgn0229419
FBgn0229420
FBgn0229421
FBgn0229422
FBgn0229423
FBgn0229424
FBgn0229425
FBgn0229426
FBgn0229427
FBgn0229428
FBgn0229429
FBgn0229430
FBgn0229431
FBgn0229432
FBgn0229433
FBgn0229434
FBgn0229435
FBgn0229436
FBgn0229437
FBgn0229438
FBgn0229439
FBgn0229440
FBgn0229441
FBgn0229442
FBgn0229443
FBgn0229444
FBgn0229445
FBgn0229446
FBgn0229447
FBgn0229448
FBgn0229449
FBgn0229450
FBgn0229451
FBgn0229452
FBgn0229453
FBgn0229454
FBgn0229455
FBgn0229456
FBgn0229458
FBgn0229459
FBgn0229460
FBgn0229461
FBgn0229462
FBgn0229463
FBgn0229465
FBgn0229466
FBgn0229468
FBgn0229469
FBgn0229470
FBgn0229471
FBgn0229472
FBgn0229473
FBgn0229474
FBgn0229475
FBgn0229476
FBgn0229477
FBgn0229478
FBgn0229479
FBgn0229480
FBgn0229481
FBgn0229482
FBgn0229483
FBgn0229484
FBgn0229485
FBgn0229486
FBgn0229487
FBgn0229488
FBgn0229489
FBgn0229490
FBgn0229491
FBgn0229492
FBgn0229493
FBgn0229494
FBgn0229496
FBgn0229498
FBgn0229501
FBgn0229502
FBgn0229503
FBgn0229506
FBgn0229507
FBgn0229508
FBgn0229509
FBgn0229510
FBgn0229511
FBgn0229512
FBgn0229514
FBgn0229515
FBgn0229516
FBgn0229517
FBgn0229518
FBgn0229519
FBgn0229520
FBgn0229521
FBgn0229522
FBgn0229523
FBgn0229524
FBgn0229525
FBgn0229526
FBgn0229527
FBgn0229529
FBgn0229530
FBgn0229531
FBgn0229532
FBgn0229533
FBgn0229534
FBgn0229535
FBgn0229536
FBgn0229538
FBgn0229539
FBgn0229540
FBgn0229541
FBgn0229542
FBgn0229543
FBgn0229544
FBgn0229545
FBgn0229546
FBgn0229547
FBgn0229548
FBgn0229550
FBgn0229551
FBgn0229552
FBgn0229553
FBgn0229554
FBgn0229555
FBgn0229556
FBgn0229557
FBgn0229559
FBgn0229560
FBgn0229561
FBgn0229562
FBgn0229563
FBgn0229564
FBgn0229565
FBgn0229566
FBgn0229567
FBgn0229568
FBgn0229569
FBgn0229571
FBgn0229574
FBgn0229575
FBgn0229577
FBgn0229578
FBgn0229579
FBgn0229580
FBgn0229581
FBgn0229582
FBgn0229583
FBgn0229584
FBgn0229585
FBgn0229586
FBgn0229587
FBgn0229588
FBgn0229589
FBgn0229590
FBgn0229591
FBgn0229592
FBgn0229593
FBgn0229594
FBgn0229595
FBgn0229596
FBgn0229597
FBgn0229598
FBgn0229599
FBgn0229600
FBgn0229601
FBgn0229602
FBgn0229603
FBgn0229604
FBgn0229605
FBgn0229606
FBgn0229607
FBgn0229608
FBgn0229609
FBgn0229610
FBgn0229611
FBgn0229612
FBgn0229613
FBgn0229614
FBgn0229615
FBgn0229616
FBgn0229617
FBgn0229618
FBgn0229619
FBgn0229620
FBgn0229621
FBgn0229622
FBgn0229624
FBgn0229626
FBgn0229627
FBgn0229628
FBgn0229629
FBgn0229631
FBgn0229632
FBgn0229633
FBgn0229635
FBgn0229636
FBgn0229637
FBgn0229638
FBgn0229639
FBgn0229640
FBgn0229641
FBgn0229642
FBgn0229643
FBgn0229644
FBgn0229645
FBgn0229646
FBgn0229647
FBgn0229649
FBgn0229650
FBgn0229651
FBgn0229652
FBgn0229653
FBgn0229655
FBgn0229656
FBgn0229657
FBgn0229658
FBgn0229659
FBgn0229660
FBgn0229662
FBgn0229664
FBgn0229665
FBgn0229666
FBgn0229667
FBgn0229668
FBgn0229669
FBgn0229670
FBgn0229671
FBgn0229672
FBgn0229673
FBgn0229674
FBgn0229675
FBgn0229676
FBgn0229677
FBgn0229678
FBgn0229679
FBgn0229680
FBgn0229681
FBgn0229682
FBgn0229683
FBgn0229684
FBgn0229685
FBgn0229686
FBgn0229689
FBgn0229690
FBgn0229691
FBgn0229692
FBgn0229693
FBgn0229694
FBgn0229696
FBgn0229697
FBgn0229699
FBgn0229701
FBgn0229702
FBgn0229703
FBgn0229704
FBgn0229705
FBgn0229706
FBgn0229707
FBgn0229708
FBgn0229709
FBgn0229710
FBgn0229711
FBgn0229713
FBgn0229714
FBgn0229715
FBgn0229716
FBgn0229717
FBgn0229719
FBgn0229722
FBgn0229723
FBgn0229724
FBgn0229725
FBgn0229726
FBgn0229727
FBgn0229728
FBgn0229729
FBgn0229730
FBgn0229733
FBgn0229734
FBgn0229735
FBgn0229736
FBgn0229737
FBgn0229738
FBgn0229739
FBgn0229740
FBgn0229741
FBgn0229742
FBgn0229743
FBgn0229744
FBgn0229745
FBgn0229746
FBgn0229747
FBgn0229748
FBgn0229749
FBgn0229750
FBgn0229751
FBgn0229752
FBgn0229753
FBgn0229754
FBgn0229756
FBgn0229757
FBgn0229758
FBgn0229759
FBgn0229760
FBgn0229761
FBgn0229762
FBgn0229763
FBgn0229764
FBgn0229765
FBgn0229766
FBgn0229767
FBgn0229769
FBgn0229770
FBgn0229772
FBgn0229773
FBgn0229774
FBgn0229775
FBgn0229776
FBgn0229779
FBgn0229780
FBgn0229781
FBgn0229782
FBgn0229783
FBgn0229784
FBgn0229787
FBgn0229788
FBgn0229789
FBgn0229790
FBgn0229791
FBgn0229792
FBgn0229793
FBgn0229794
FBgn0229795
FBgn0229796
FBgn0229798
FBgn0229799
FBgn0229800
FBgn0229801
FBgn0229802
FBgn0229804
FBgn0229805
FBgn0229806
FBgn0229807
FBgn0229809
FBgn0229810
FBgn0229811
FBgn0229812
FBgn0229813
FBgn0229814
FBgn0229815
FBgn0229816
FBgn0229817
FBgn0229818
FBgn0229819
FBgn0229820
FBgn0229821
FBgn0229822
FBgn0229823
FBgn0229824
FBgn0229825
FBgn0229826
FBgn0229828
FBgn0229829
FBgn0229830
FBgn0229832
FBgn0229833
FBgn0229834
FBgn0229835
FBgn0229836
FBgn0229837
FBgn0229838
FBgn0229839
FBgn0229840
FBgn0229841
FBgn0229842
FBgn0229843
FBgn0229844
FBgn0229845
FBgn0229847
FBgn0229849
FBgn0229850
FBgn0229853
FBgn0229855
FBgn0229856
FBgn0229857
FBgn0229858
FBgn0229859
FBgn0229860
FBgn0229861
FBgn0229864
FBgn0229865
FBgn0229866
FBgn0229867
FBgn0229868
FBgn0229869
FBgn0229870
FBgn0229871
FBgn0229872
FBgn0229873
FBgn0229875
FBgn0229876
FBgn0229877
FBgn0229878
FBgn0229879
FBgn0229880
FBgn0229883
FBgn0229884
FBgn0229885
FBgn0229886
FBgn0229887
FBgn0229888
FBgn0229889
FBgn0229891
FBgn0229892
FBgn0229893
FBgn0229894
FBgn0229895
FBgn0229896
FBgn0229897
FBgn0229898
FBgn0229899
FBgn0229900
FBgn0229901
FBgn0229902
FBgn0229903
FBgn0229904
FBgn0229905
FBgn0229906
FBgn0229907
FBgn0229908
FBgn0229909
FBgn0229910
FBgn0229912
FBgn0229913
FBgn0229914
FBgn0229915
FBgn0229916
FBgn0229917
FBgn0229918
FBgn0229920
FBgn0229921
FBgn0229922
FBgn0229923
FBgn0229924
FBgn0229925
FBgn0229926
FBgn0229927
FBgn0229928
FBgn0229930
FBgn0229932
FBgn0229934
FBgn0229935
FBgn0229936
FBgn0229938
FBgn0229939
FBgn0229940
FBgn0229941
FBgn0229942
FBgn0229943
FBgn0229944
FBgn0229945
FBgn0229946
FBgn0229949
FBgn0229952
FBgn0229953
FBgn0229954
FBgn0229955
FBgn0229957
FBgn0229958
FBgn0229959
FBgn0229960
FBgn0229961
FBgn0229964
FBgn0229965
FBgn0229966
FBgn0229967
FBgn0229968
FBgn0229970
FBgn0229971
FBgn0229972
FBgn0229973
FBgn0229974
FBgn0229975
FBgn0229976
FBgn0229977
FBgn0229978
FBgn0229979
FBgn0229980
FBgn0229981
FBgn0229982
FBgn0229984
FBgn0229985
FBgn0229987
FBgn0229990
FBgn0229991
FBgn0229992
FBgn0229993
FBgn0229994
FBgn0229996
FBgn0229997
FBgn0229999
FBgn0230000
FBgn0230001
FBgn0230002
FBgn0230003
FBgn0230004
FBgn0230005
FBgn0230006
FBgn0230007
FBgn0230008
FBgn0230011
FBgn0230013
FBgn0230014
FBgn0230015
FBgn0230016
FBgn0230017
FBgn0230018
FBgn0230019
FBgn0230022
FBgn0230023
FBgn0230024
FBgn0230025
FBgn0230026
FBgn0230028
FBgn0230029
FBgn0230030
FBgn0230031
FBgn0230032
FBgn0230033
FBgn0230034
FBgn0230035
FBgn0230036
FBgn0230037
FBgn0230038
FBgn0230039
FBgn0230040
FBgn0230041
FBgn0230042
FBgn0230043
FBgn0230044
FBgn0230046
FBgn0230047
FBgn0230048
FBgn0230049
FBgn0230050
FBgn0230051
FBgn0230052
FBgn0230053
FBgn0230054
FBgn0230055
FBgn0230056
FBgn0230057
FBgn0230058
FBgn0230059
FBgn0230060
FBgn0230061
FBgn0230062
FBgn0230063
FBgn0230064
FBgn0230066
FBgn0230067
FBgn0230068
FBgn0230069
FBgn0230070
FBgn0230072
FBgn0230073
FBgn0230074
FBgn0230075
FBgn0230076
FBgn0230078
FBgn0230081
FBgn0230082
FBgn0230083
FBgn0230084
FBgn0230085
FBgn0230086
FBgn0230088
FBgn0230089
FBgn0230090
FBgn0230091
FBgn0230093
FBgn0230094
FBgn0230095
FBgn0230096
FBgn0230098
FBgn0230099
FBgn0230100
FBgn0230101
FBgn0230102
FBgn0230103
FBgn0230104
FBgn0230105
FBgn0230106
FBgn0230107
FBgn0230108
FBgn0230109
FBgn0230110
FBgn0230111
FBgn0230113
FBgn0230114
FBgn0230117
FBgn0230118
FBgn0230119
FBgn0230120
FBgn0230121
FBgn0230122
FBgn0230123
FBgn0230124
FBgn0230125
FBgn0230126
FBgn0230127
FBgn0230128
FBgn0230129
FBgn0230130
FBgn0230131
FBgn0230132
FBgn0230133
FBgn0230134
FBgn0230135
FBgn0230136
FBgn0230137
FBgn0230138
FBgn0230139
FBgn0230140
FBgn0230141
FBgn0230142
FBgn0230143
FBgn0230144
FBgn0230145
FBgn0230147
FBgn0230148
FBgn0230149
FBgn0230150
FBgn0230151
FBgn0230152
FBgn0230153
FBgn0230154
FBgn0230155
FBgn0230156
FBgn0230157
FBgn0230158
FBgn0230159
FBgn0230160
FBgn0230161
FBgn0230163
FBgn0230164
FBgn0230165
FBgn0230166
FBgn0230167
FBgn0230168
FBgn0230170
FBgn0230171
FBgn0230172
FBgn0230173
FBgn0230174
FBgn0230175
FBgn0230177
FBgn0230178
FBgn0230179
FBgn0230180
FBgn0230181
FBgn0230182
FBgn0230183
FBgn0230184
FBgn0230185
FBgn0230186
FBgn0230187
FBgn0230188
FBgn0230189
FBgn0230190
FBgn0230191
FBgn0230192
FBgn0230193
FBgn0230194
FBgn0230195
FBgn0230196
FBgn0230197
FBgn0230198
FBgn0230199
FBgn0230200
FBgn0230201
FBgn0230202
FBgn0230203
FBgn0230204
FBgn0230205
FBgn0230206
FBgn0230207
FBgn0230208
FBgn0230209
FBgn0230210
FBgn0230211
FBgn0230212
FBgn0230213
FBgn0230214
FBgn0230215
FBgn0230216
FBgn0230217
FBgn0230218
FBgn0230219
FBgn0230220
FBgn0230222
FBgn0230223
FBgn0230224
FBgn0230225
FBgn0230226
FBgn0230227
FBgn0230228
FBgn0230229
FBgn0230230
FBgn0230231
FBgn0230232
FBgn0230234
FBgn0230235
FBgn0230236
FBgn0230237
FBgn0230238
FBgn0230239
FBgn0230240
FBgn0230242
FBgn0230243
FBgn0230244
FBgn0230245
FBgn0230246
FBgn0230247
FBgn0230248
FBgn0230249
FBgn0230250
FBgn0230252
FBgn0230253
FBgn0230255
FBgn0230256
FBgn0230257
FBgn0230258
FBgn0230259
FBgn0230260
FBgn0230261
FBgn0230262
FBgn0230263
FBgn0230264
FBgn0230265
FBgn0230266
FBgn0230267
FBgn0230268
FBgn0230269
FBgn0230271
FBgn0230272
FBgn0230274
FBgn0230275
FBgn0230276
FBgn0230277
FBgn0230279
FBgn0230280
FBgn0230281
FBgn0230282
FBgn0230283
FBgn0230284
FBgn0230285
FBgn0230286
FBgn0230287
FBgn0230288
FBgn0230289
FBgn0230290
FBgn0230291
FBgn0230292
FBgn0230293
FBgn0230294
FBgn0230295
FBgn0230296
FBgn0230297
FBgn0230298
FBgn0230299
FBgn0230300
FBgn0230301
FBgn0230302
FBgn0230303
FBgn0230304
FBgn0230305
FBgn0230306
FBgn0230307
FBgn0230308
FBgn0230310
FBgn0230311
FBgn0230313
FBgn0230314
FBgn0230315
FBgn0230319
FBgn0230321
FBgn0230322
FBgn0230323
FBgn0230324
FBgn0230326
FBgn0230327
FBgn0230328
FBgn0230329
FBgn0230331
FBgn0230333
FBgn0230334
FBgn0230335
FBgn0230336
FBgn0230337
FBgn0230338
FBgn0230340
FBgn0230341
FBgn0230342
FBgn0230343
FBgn0230344
FBgn0230346
FBgn0230347
FBgn0230348
FBgn0230350
FBgn0230351
FBgn0230352
FBgn0230354
FBgn0230355
FBgn0230357
FBgn0230358
FBgn0230359
FBgn0230360
FBgn0230361
FBgn0230362
FBgn0230363
FBgn0230364
FBgn0230365
FBgn0230366
FBgn0230367
FBgn0230368
FBgn0230369
FBgn0230370
FBgn0230372
FBgn0230373
FBgn0230374
FBgn0230375
FBgn0230376
FBgn0230377
FBgn0230378
FBgn0230379
FBgn0230380
FBgn0230381
FBgn0230382
FBgn0230383
FBgn0230384
FBgn0230385
FBgn0230386
FBgn0230388
FBgn0230389
FBgn0230391
FBgn0230393
FBgn0230394
FBgn0230395
FBgn0230396
FBgn0230397
FBgn0230399
FBgn0230400
FBgn0230401
FBgn0230402
FBgn0230403
FBgn0230404
FBgn0230405
FBgn0230406
FBgn0230407
FBgn0230410
FBgn0230411
FBgn0230412
FBgn0230413
FBgn0230414
FBgn0230415
FBgn0230416
FBgn0230417
FBgn0230418
FBgn0230419
FBgn0230421
FBgn0230423
FBgn0230424
FBgn0230425
FBgn0230427
FBgn0230428
FBgn0230429
FBgn0230431
FBgn0230433
FBgn0230434
FBgn0230435
FBgn0230436
FBgn0230437
FBgn0230438
FBgn0230439
FBgn0230440
FBgn0230441
FBgn0230442
FBgn0230443
FBgn0230445
FBgn0230446
FBgn0230447
FBgn0230448
FBgn0230449
FBgn0230450
FBgn0230451
FBgn0230452
FBgn0230453
FBgn0230454
FBgn0230457
FBgn0230458
FBgn0230460
FBgn0230461
FBgn0230463
FBgn0230464
FBgn0230465
FBgn0230466
FBgn0230467
FBgn0230468
FBgn0230469
FBgn0230471
FBgn0230472
FBgn0230473
FBgn0230474
FBgn0230475
FBgn0230476
FBgn0230477
FBgn0230478
FBgn0230479
FBgn0230480
FBgn0230481
FBgn0230482
FBgn0230483
FBgn0230485
FBgn0230486
FBgn0230487
FBgn0230488
FBgn0230489
FBgn0230490
FBgn0230491
FBgn0230492
FBgn0230493
FBgn0230495
FBgn0230497
FBgn0230500
FBgn0230502
FBgn0230503
FBgn0230504
FBgn0230505
FBgn0230506
FBgn0230507
FBgn0230508
FBgn0230509
FBgn0230511
FBgn0230512
FBgn0230513
FBgn0230514
FBgn0230515
FBgn0230516
FBgn0230517
FBgn0230518
FBgn0230519
FBgn0230520
FBgn0230521
FBgn0230522
FBgn0230523
FBgn0230524
FBgn0230525
FBgn0230526
FBgn0230528
FBgn0230529
FBgn0230530
FBgn0230531
FBgn0230532
FBgn0230533
FBgn0230534
FBgn0230535
FBgn0230537
FBgn0230538
FBgn0230539
FBgn0230540
FBgn0230541
FBgn0230543
FBgn0230544
FBgn0230545
FBgn0230547
FBgn0230548
FBgn0230549
FBgn0230550
FBgn0230552
FBgn0230554
FBgn0230555
FBgn0230556
FBgn0230557
FBgn0230558
FBgn0230559
FBgn0230560
FBgn0230561
FBgn0230562
FBgn0230563
FBgn0230564
FBgn0230565
FBgn0230566
FBgn0230567
FBgn0230568
FBgn0230569
FBgn0230570
FBgn0230573
FBgn0230574
FBgn0230575
FBgn0230576
FBgn0230577
FBgn0230578
FBgn0230579
FBgn0230580
FBgn0230581
FBgn0230582
FBgn0230584
FBgn0230585
FBgn0230586
FBgn0230587
FBgn0230588
FBgn0230589
FBgn0230590
FBgn0230591
FBgn0230592
FBgn0230593
FBgn0230594
FBgn0230596
FBgn0230597
FBgn0230598
FBgn0230599
FBgn0230601
FBgn0230602
FBgn0230603
FBgn0230604
FBgn0230605
FBgn0230606
FBgn0230607
FBgn0230608
FBgn0230610
FBgn0230612
FBgn0230613
FBgn0230614
FBgn0230615
FBgn0230616
FBgn0230617
FBgn0230618
FBgn0230619
FBgn0230620
FBgn0230621
FBgn0230622
FBgn0230623
FBgn0230624
FBgn0230625
FBgn0230626
FBgn0230627
FBgn0230628
FBgn0230629
FBgn0230630
FBgn0230632
FBgn0230633
FBgn0230635
FBgn0230637
FBgn0230638
FBgn0230639
FBgn0230640
FBgn0230641
FBgn0230642
FBgn0230643
FBgn0230644
FBgn0230645
FBgn0230647
FBgn0230648
FBgn0230650
FBgn0230651
FBgn0230653
FBgn0230654
FBgn0230655
FBgn0230658
FBgn0230662
FBgn0230665
FBgn0230667
FBgn0230668
FBgn0230672
FBgn0230673
FBgn0230675
FBgn0230678
FBgn0230679
FBgn0230680
FBgn0230681
FBgn0230683
FBgn0230684
FBgn0230686
FBgn0230687
FBgn0230688
FBgn0230690
FBgn0230691
FBgn0230692
FBgn0230693
FBgn0230694
FBgn0230695
FBgn0230696
FBgn0230697
FBgn0230698
FBgn0230699
FBgn0230700
FBgn0230701
FBgn0230702
FBgn0230703
FBgn0230704
FBgn0230705
FBgn0230706
FBgn0230707
FBgn0230708
FBgn0230709
FBgn0230710
FBgn0230711
FBgn0230712
FBgn0230713
FBgn0230714
FBgn0230715
FBgn0230716
FBgn0230717
FBgn0230718
FBgn0230719
FBgn0230720
FBgn0230721
FBgn0230722
FBgn0230724
FBgn0230725
FBgn0230726
FBgn0230727
FBgn0230728
FBgn0230729
FBgn0230730
FBgn0230731
FBgn0230734
FBgn0230735
FBgn0230736
FBgn0230737
FBgn0230738
FBgn0230739
FBgn0230740
FBgn0230741
FBgn0230742
FBgn0230743
FBgn0230744
FBgn0230745
FBgn0230746
FBgn0230747
FBgn0230748
FBgn0230749
FBgn0230750
FBgn0230751
FBgn0230752
FBgn0230753
FBgn0230754
FBgn0230755
FBgn0230756
FBgn0230759
FBgn0230760
FBgn0230762
FBgn0230763
FBgn0230766
FBgn0230767
FBgn0230768
FBgn0230769
FBgn0230770
FBgn0230771
FBgn0230772
FBgn0230773
FBgn0230774
FBgn0230775
FBgn0230776
FBgn0230777
FBgn0230778
FBgn0230779
FBgn0230780
FBgn0230781
FBgn0230782
FBgn0230783
FBgn0230784
FBgn0230788
FBgn0230789
FBgn0230801
FBgn0230803
FBgn0230804
FBgn0230805
FBgn0230806
FBgn0230808
FBgn0230809
FBgn0230810
FBgn0230811
FBgn0230812
FBgn0230813
FBgn0230814
FBgn0230815
FBgn0230817
FBgn0230818
FBgn0230819
FBgn0230820
FBgn0230821
FBgn0230822
FBgn0230823
FBgn0230824
FBgn0230825
FBgn0230826
FBgn0230827
FBgn0230828
FBgn0230829
FBgn0230830
FBgn0230831
FBgn0230832
FBgn0230833
FBgn0230834
FBgn0230835
FBgn0230836
FBgn0230837
FBgn0230838
FBgn0230839
FBgn0230841
FBgn0230842
FBgn0230843
FBgn0230844
FBgn0230845
FBgn0230846
FBgn0230847
FBgn0230848
FBgn0230849
FBgn0230850
FBgn0230851
FBgn0230852
FBgn0230853
FBgn0230854
FBgn0230855
FBgn0230856
FBgn0230857
FBgn0230858
FBgn0230859
FBgn0230860
FBgn0230861
FBgn0230862
FBgn0230863
FBgn0230864
FBgn0230865
FBgn0230866
FBgn0230867
FBgn0230869
FBgn0230870
FBgn0230871
FBgn0230872
FBgn0230873
FBgn0230874
FBgn0230876
FBgn0230877
FBgn0230878
FBgn0230879
FBgn0230880
FBgn0230881
FBgn0230883
FBgn0230885
FBgn0230886
FBgn0230887
FBgn0230888
FBgn0230889
FBgn0230890
FBgn0230891
FBgn0230892
FBgn0230893
FBgn0230894
FBgn0230895
FBgn0230896
FBgn0230897
FBgn0230898
FBgn0230899
FBgn0230901
FBgn0230902
FBgn0230904
FBgn0230905
FBgn0230906
FBgn0230907
FBgn0230908
FBgn0230909
FBgn0230910
FBgn0230911
FBgn0230912
FBgn0230913
FBgn0230914
FBgn0230915
FBgn0230916
FBgn0230917
FBgn0230918
FBgn0230919
FBgn0230920
FBgn0230921
FBgn0230922
FBgn0230923
FBgn0230924
FBgn0230925
FBgn0230926
FBgn0230927
FBgn0230928
FBgn0230929
FBgn0230931
FBgn0230933
FBgn0230934
FBgn0230935
FBgn0230936
FBgn0230937
FBgn0230938
FBgn0230939
FBgn0230940
FBgn0230941
FBgn0230942
FBgn0230943
FBgn0230944
FBgn0230945
FBgn0230946
FBgn0230947
FBgn0230948
FBgn0230949
FBgn0230950
FBgn0230951
FBgn0230952
FBgn0230953
FBgn0230954
FBgn0230955
FBgn0230956
FBgn0230957
FBgn0230958
FBgn0230959
FBgn0230960
FBgn0230961
FBgn0230962
FBgn0230963
FBgn0230964
FBgn0230965
FBgn0230966
FBgn0230967
FBgn0230970
FBgn0230972
FBgn0230974
FBgn0230975
FBgn0230976
FBgn0230977
FBgn0230978
FBgn0230979
FBgn0230980
FBgn0230981
FBgn0230982
FBgn0230983
FBgn0230984
FBgn0230987
FBgn0230989
FBgn0230990
FBgn0230991
FBgn0230994
FBgn0230995
FBgn0230996
FBgn0230998
FBgn0230999
FBgn0231000
FBgn0231001
FBgn0231002
FBgn0231003
FBgn0231006
FBgn0231007
FBgn0231008
FBgn0231009
FBgn0231010
FBgn0231011
FBgn0231014
FBgn0231015
FBgn0231016
FBgn0231017
FBgn0231018
FBgn0231019
FBgn0231020
FBgn0231021
FBgn0231022
FBgn0231023
FBgn0231024
FBgn0231025
FBgn0231026
FBgn0231027
FBgn0231031
FBgn0231033
FBgn0231035
FBgn0231036
FBgn0231037
FBgn0231038
FBgn0231039
FBgn0231040
FBgn0231042
FBgn0231043
FBgn0231044
FBgn0231045
FBgn0231046
FBgn0231047
FBgn0231048
FBgn0231050
FBgn0231051
FBgn0231052
FBgn0231054
FBgn0231055
FBgn0231057
FBgn0231058
FBgn0231059
FBgn0231060
FBgn0231061
FBgn0231063
FBgn0231064
FBgn0231065
FBgn0231066
FBgn0231067
FBgn0231068
FBgn0231069
FBgn0231070
FBgn0231071
FBgn0231073
FBgn0231074
FBgn0231075
FBgn0231076
FBgn0231077
FBgn0231078
FBgn0231079
FBgn0231080
FBgn0231081
FBgn0231082
FBgn0231083
FBgn0231084
FBgn0231085
FBgn0231086
FBgn0231087
FBgn0231088
FBgn0231089
FBgn0231090
FBgn0231091
FBgn0231092
FBgn0231093
FBgn0231094
FBgn0231095
FBgn0231096
FBgn0231097
FBgn0231098
FBgn0231099
FBgn0231100
FBgn0231101
FBgn0231102
FBgn0231103
FBgn0231104
FBgn0231105
FBgn0231106
FBgn0231107
FBgn0231108
FBgn0231109
FBgn0231110
FBgn0231111
FBgn0231112
FBgn0231113
FBgn0231114
FBgn0231115
FBgn0231116
FBgn0231117
FBgn0231118
FBgn0231119
FBgn0231120
FBgn0231121
FBgn0231122
FBgn0231123
FBgn0231124
FBgn0231125
FBgn0231126
FBgn0231127
FBgn0231128
FBgn0231129
FBgn0231130
FBgn0231131
FBgn0231132
FBgn0231133
FBgn0231134
FBgn0231135
FBgn0231136
FBgn0231137
FBgn0231138
FBgn0231139
FBgn0231140
FBgn0231142
FBgn0231143
FBgn0231144
FBgn0231145
FBgn0231146
FBgn0231147
FBgn0231148
FBgn0231149
FBgn0231150
FBgn0231151
FBgn0231152
FBgn0231153
FBgn0231154
FBgn0231155
FBgn0231156
FBgn0231157
FBgn0231158
FBgn0231159
FBgn0231161
FBgn0231162
FBgn0231164
FBgn0231165
FBgn0231166
FBgn0231167
FBgn0231168
FBgn0231170
FBgn0231174
FBgn0231175
FBgn0231176
FBgn0231177
FBgn0231178
FBgn0231179
FBgn0231183
FBgn0231184
FBgn0231187
FBgn0231188
FBgn0231189
FBgn0231190
FBgn0231191
FBgn0231193
FBgn0231194
FBgn0231195
FBgn0231196
FBgn0231197
FBgn0231198
FBgn0231199
FBgn0231200
FBgn0231201
FBgn0231202
FBgn0231203
FBgn0231204
FBgn0231205
FBgn0231206
FBgn0231207
FBgn0231208
FBgn0231209
FBgn0231210
FBgn0231211
FBgn0231212
FBgn0231213
FBgn0231214
FBgn0231215
FBgn0231216
FBgn0231217
FBgn0231218
FBgn0231219
FBgn0231220
FBgn0231221
FBgn0231222
FBgn0231223
FBgn0231224
FBgn0231225
FBgn0231227
FBgn0231228
FBgn0231229
FBgn0231230
FBgn0231231
FBgn0231232
FBgn0231233
FBgn0231234
FBgn0231235
FBgn0231237
FBgn0231239
FBgn0231240
FBgn0231241
FBgn0231242
FBgn0231243
FBgn0231244
FBgn0231245
FBgn0231246
FBgn0231247
FBgn0231248
FBgn0231249
FBgn0231250
FBgn0231253
FBgn0231254
FBgn0231255
FBgn0231256
FBgn0231257
FBgn0231258
FBgn0231259
FBgn0231260
FBgn0231261
FBgn0231262
FBgn0231263
FBgn0231264
FBgn0231265
FBgn0231266
FBgn0231267
FBgn0231268
FBgn0231269
FBgn0231271
FBgn0231272
FBgn0231273
FBgn0231274
FBgn0231275
FBgn0231276
FBgn0231277
FBgn0231278
FBgn0231279
FBgn0231280
FBgn0231281
FBgn0231282
FBgn0231283
FBgn0231284
FBgn0231285
FBgn0231286
FBgn0231287
FBgn0231288
FBgn0231290
FBgn0231291
FBgn0231292
FBgn0231293
FBgn0231294
FBgn0231295
FBgn0231296
FBgn0231297
FBgn0231298
FBgn0231300
FBgn0231301
FBgn0231302
FBgn0231303
FBgn0231304
FBgn0231305
FBgn0231306
FBgn0231307
FBgn0231309
FBgn0231310
FBgn0231311
FBgn0231312
FBgn0231313
FBgn0231314
FBgn0231315
FBgn0231316
FBgn0231319
FBgn0231320
FBgn0231321
FBgn0231322
FBgn0231323
FBgn0231324
FBgn0231325
FBgn0231326
FBgn0231327
FBgn0231328
FBgn0231329
FBgn0231330
FBgn0231331
FBgn0231332
FBgn0231333
FBgn0231334
FBgn0231335
FBgn0231336
FBgn0231337
FBgn0231338
FBgn0231339
FBgn0231340
FBgn0231341
FBgn0231343
FBgn0231344
FBgn0231345
FBgn0231346
FBgn0231347
FBgn0231348
FBgn0231349
FBgn0231350
FBgn0231351
FBgn0231352
FBgn0231354
FBgn0231357
FBgn0231358
FBgn0231359
FBgn0231360
FBgn0231361
FBgn0231362
FBgn0231363
FBgn0231364
FBgn0231365
FBgn0231366
FBgn0231367
FBgn0231368
FBgn0231369
FBgn0231370
FBgn0231371
FBgn0231372
FBgn0231373
FBgn0231374
FBgn0231375
FBgn0231376
FBgn0231377
FBgn0231378
FBgn0231380
FBgn0231381
FBgn0231382
FBgn0231383
FBgn0231384
FBgn0231385
FBgn0231386
FBgn0231387
FBgn0231388
FBgn0231389
FBgn0231390
FBgn0231391
FBgn0231392
FBgn0231393
FBgn0231394
FBgn0231395
FBgn0231396
FBgn0231397
FBgn0231398
FBgn0231400
FBgn0231401
FBgn0231402
FBgn0231403
FBgn0231404
FBgn0231405
FBgn0231406
FBgn0231407
FBgn0231408
FBgn0231409
FBgn0231410
FBgn0231411
FBgn0231413
FBgn0231414
FBgn0231415
FBgn0231416
FBgn0231417
FBgn0231419
FBgn0231420
FBgn0231421
FBgn0231422
FBgn0231423
FBgn0231424
FBgn0231427
FBgn0231428
FBgn0231429
FBgn0231430
FBgn0231431
FBgn0231433
FBgn0231434
FBgn0231435
FBgn0231436
FBgn0231437
FBgn0231438
FBgn0231439
FBgn0231440
FBgn0231441
FBgn0231442
FBgn0231443
FBgn0231444
FBgn0231445
FBgn0231446
FBgn0231449
FBgn0231450
FBgn0231451
FBgn0231452
FBgn0231453
FBgn0231454
FBgn0231456
FBgn0231457
FBgn0231458
FBgn0231459
FBgn0231460
FBgn0231461
FBgn0231462
FBgn0231463
FBgn0231464
FBgn0231465
FBgn0231466
FBgn0231467
FBgn0231468
FBgn0231469
FBgn0231472
FBgn0231473
FBgn0231474
FBgn0231476
FBgn0231477
FBgn0231478
FBgn0231479
FBgn0231480
FBgn0231481
FBgn0231482
FBgn0231483
FBgn0231484
FBgn0231485
FBgn0231486
FBgn0231487
FBgn0231488
FBgn0231489
FBgn0231490
FBgn0231491
FBgn0231492
FBgn0231493
FBgn0231494
FBgn0231495
FBgn0231496
FBgn0231497
FBgn0231498
FBgn0231499
FBgn0231500
FBgn0231501
FBgn0231502
FBgn0231503
FBgn0231504
FBgn0231505
FBgn0231506
FBgn0231507
FBgn0231508
FBgn0231509
FBgn0231511
FBgn0231512
FBgn0231513
FBgn0231514
FBgn0231515
FBgn0231516
FBgn0231517
FBgn0231518
FBgn0231519
FBgn0231520
FBgn0231521
FBgn0231522
FBgn0231524
FBgn0231525
FBgn0231526
FBgn0231527
FBgn0231528
FBgn0231529
FBgn0231530
FBgn0231531
FBgn0231533
FBgn0231534
FBgn0231535
FBgn0231536
FBgn0231537
FBgn0231538
FBgn0231539
FBgn0231540
FBgn0231541
FBgn0231543
FBgn0231544
FBgn0231545
FBgn0231546
FBgn0231547
FBgn0231548
FBgn0231550
FBgn0231551
FBgn0231552
FBgn0231553
FBgn0231554
FBgn0231555
FBgn0231556
FBgn0231557
FBgn0231558
FBgn0231559
FBgn0231560
FBgn0231561
FBgn0231562
FBgn0231564
FBgn0231567
FBgn0231568
FBgn0231569
FBgn0231571
FBgn0231572
FBgn0231573
FBgn0231574
FBgn0231575
FBgn0231576
FBgn0231577
FBgn0231578
FBgn0231579
FBgn0231580
FBgn0231581
FBgn0231582
FBgn0231583
FBgn0231585
FBgn0231587
FBgn0231588
FBgn0231589
FBgn0231590
FBgn0231591
FBgn0231592
FBgn0231593
FBgn0231595
FBgn0231596
FBgn0231597
FBgn0231598
FBgn0231599
FBgn0231600
FBgn0231601
FBgn0231602
FBgn0231603
FBgn0231604
FBgn0231605
FBgn0231606
FBgn0231607
FBgn0231608
FBgn0231609
FBgn0231610
FBgn0231611
FBgn0231613
FBgn0231614
FBgn0231615
FBgn0231616
FBgn0231617
FBgn0231618
FBgn0231619
FBgn0231620
FBgn0231621
FBgn0231622
FBgn0231623
FBgn0231624
FBgn0231625
FBgn0231626
FBgn0231627
FBgn0231628
FBgn0231629
FBgn0231630
FBgn0231631
FBgn0231632
FBgn0231633
FBgn0231634
FBgn0231635
FBgn0231636
FBgn0231637
FBgn0231638
FBgn0231639
FBgn0231641
FBgn0231642
FBgn0231644
FBgn0231645
FBgn0231646
FBgn0231647
FBgn0231648
FBgn0231649
FBgn0231650
FBgn0231651
FBgn0231652
FBgn0231653
FBgn0231654
FBgn0231655
FBgn0231657
FBgn0231659
FBgn0231660
FBgn0231661
FBgn0231662
FBgn0231663
FBgn0231664
FBgn0231665
FBgn0231666
FBgn0231667
FBgn0231668
FBgn0231669
FBgn0231670
FBgn0231671
FBgn0231672
FBgn0231673
FBgn0231674
FBgn0231675
FBgn0231676
FBgn0231677
FBgn0231678
FBgn0231679
FBgn0231680
FBgn0231681
FBgn0231682
FBgn0231683
FBgn0231684
FBgn0231685
FBgn0231686
FBgn0231687
FBgn0231688
FBgn0231689
FBgn0231691
FBgn0231692
FBgn0231693
FBgn0231694
FBgn0231695
FBgn0231696
FBgn0231697
FBgn0231699
FBgn0231700
FBgn0231701
FBgn0231702
FBgn0231703
FBgn0231704
FBgn0231705
FBgn0231706
FBgn0231708
FBgn0231709
FBgn0231710
FBgn0231711
FBgn0231712
FBgn0231713
FBgn0231714
FBgn0231715
FBgn0231716
FBgn0231717
FBgn0231718
FBgn0231719
FBgn0231720
FBgn0231721
FBgn0231722
FBgn0231723
FBgn0231724
FBgn0231725
FBgn0231726
FBgn0231728
FBgn0231729
FBgn0231730
FBgn0231731
FBgn0231732
FBgn0231733
FBgn0231734
FBgn0231735
FBgn0231736
FBgn0231738
FBgn0231740
FBgn0231741
FBgn0231742
FBgn0231743
FBgn0231744
FBgn0231745
FBgn0231747
FBgn0231749
FBgn0231750
FBgn0231752
FBgn0231754
FBgn0231755
FBgn0231757
FBgn0231759
FBgn0231760
FBgn0231761
FBgn0231762
FBgn0231763
FBgn0231764
FBgn0231765
FBgn0231766
FBgn0231767
FBgn0231768
FBgn0231769
FBgn0231770
FBgn0231771
FBgn0231772
FBgn0231773
FBgn0231774
FBgn0231775
FBgn0231776
FBgn0231777
FBgn0231778
FBgn0231779
FBgn0231780
FBgn0231781
FBgn0231782
FBgn0231783
FBgn0231784
FBgn0231785
FBgn0231786
FBgn0231787
FBgn0231788
FBgn0231789
FBgn0231790
FBgn0231792
FBgn0231793
FBgn0231794
FBgn0231795
FBgn0231796
FBgn0231797
FBgn0231799
FBgn0231800
FBgn0231801
FBgn0231802
FBgn0231803
FBgn0231804
FBgn0231805
FBgn0231806
FBgn0231807
FBgn0231809
FBgn0231810
FBgn0231811
FBgn0231812
FBgn0231813
FBgn0231814
FBgn0231815
FBgn0231816
FBgn0231817
FBgn0231818
FBgn0231819
FBgn0231820
FBgn0231821
FBgn0231822
FBgn0231824
FBgn0231825
FBgn0231827
FBgn0231828
FBgn0231829
FBgn0231830
FBgn0231832
FBgn0231833
FBgn0231834
FBgn0231835
FBgn0231837
FBgn0231838
FBgn0231839
FBgn0231840
FBgn0231841
FBgn0231842
FBgn0231843
FBgn0231844
FBgn0231845
FBgn0231846
FBgn0231847
FBgn0231848
FBgn0231849
FBgn0231850
FBgn0231851
FBgn0231853
FBgn0231854
FBgn0231855
FBgn0231856
FBgn0231857
FBgn0231858
FBgn0231859
FBgn0231860
FBgn0231861
FBgn0231862
FBgn0231863
FBgn0231864
FBgn0231865
FBgn0231866
FBgn0231867
FBgn0231868
FBgn0231871
FBgn0231873
FBgn0231874
FBgn0231875
FBgn0231876
FBgn0231877
FBgn0231879
FBgn0231880
FBgn0231881
FBgn0231882
FBgn0231883
FBgn0231885
FBgn0231886
FBgn0231888
FBgn0231889
FBgn0231890
FBgn0231891
FBgn0231892
FBgn0231893
FBgn0231894
FBgn0231895
FBgn0231896
FBgn0231897
FBgn0231898
FBgn0231899
FBgn0231900
FBgn0231901
FBgn0231902
FBgn0231903
FBgn0231904
FBgn0231909
FBgn0231911
FBgn0231912
FBgn0231913
FBgn0231914
FBgn0231915
FBgn0231916
FBgn0231917
FBgn0231918
FBgn0231919
FBgn0231920
FBgn0231921
FBgn0231922
FBgn0231923
FBgn0231924
FBgn0231925
FBgn0231926
FBgn0231927
FBgn0231928
FBgn0231929
FBgn0231930
FBgn0231931
FBgn0231932
FBgn0231933
FBgn0231935
FBgn0231936
FBgn0231937
FBgn0231938
FBgn0231939
FBgn0231940
FBgn0231941
FBgn0231942
FBgn0231943
FBgn0231945
FBgn0231946
FBgn0231947
FBgn0231948
FBgn0231949
FBgn0231950
FBgn0231951
FBgn0231952
FBgn0231954
FBgn0231955
FBgn0231956
FBgn0231957
FBgn0231958
FBgn0231959
FBgn0231960
FBgn0231961
FBgn0231963
FBgn0231964
FBgn0231965
FBgn0231966
FBgn0231967
FBgn0231968
FBgn0231969
FBgn0231970
FBgn0231971
FBgn0231972
FBgn0231973
FBgn0231974
FBgn0231975
FBgn0231976
FBgn0231977
FBgn0231978
FBgn0231979
FBgn0231980
FBgn0231981
FBgn0231982
FBgn0231984
FBgn0231985
FBgn0231986
FBgn0231987
FBgn0231988
FBgn0231989
FBgn0231990
FBgn0231991
FBgn0231992
FBgn0231993
FBgn0231994
FBgn0231995
FBgn0231996
FBgn0231997
FBgn0231998
FBgn0231999
FBgn0232000
FBgn0232001
FBgn0232002
FBgn0232003
FBgn0232004
FBgn0232005
FBgn0232006
FBgn0232007
FBgn0232008
FBgn0232009
FBgn0232012
FBgn0232013
FBgn0232014
FBgn0232015
FBgn0232016
FBgn0232017
FBgn0232018
FBgn0232019
FBgn0232020
FBgn0232021
FBgn0232022
FBgn0232023
FBgn0232026
FBgn0232027
FBgn0232028
FBgn0232029
FBgn0232030
FBgn0232031
FBgn0232032
FBgn0232033
FBgn0232034
FBgn0232035
FBgn0232036
FBgn0232037
FBgn0232038
FBgn0232039
FBgn0232040
FBgn0232041
FBgn0232042
FBgn0232043
FBgn0232044
FBgn0232046
FBgn0232047
FBgn0232048
FBgn0232049
FBgn0232050
FBgn0232051
FBgn0232052
FBgn0232053
FBgn0232054
FBgn0232055
FBgn0232056
FBgn0232057
FBgn0232058
FBgn0232060
FBgn0232062
FBgn0232063
FBgn0232064
FBgn0232065
FBgn0232066
FBgn0232067
FBgn0232068
FBgn0232069
FBgn0232070
FBgn0232071
FBgn0232072
FBgn0232073
FBgn0232074
FBgn0232075
FBgn0232076
FBgn0232077
FBgn0232078
FBgn0232079
FBgn0232081
FBgn0232082
FBgn0232086
FBgn0232087
FBgn0232088
FBgn0232089
FBgn0232090
FBgn0232091
FBgn0232092
FBgn0232093
FBgn0232094
FBgn0232095
FBgn0232096
FBgn0232097
FBgn0232098
FBgn0232100
FBgn0232101
FBgn0232103
FBgn0232104
FBgn0232105
FBgn0232106
FBgn0232107
FBgn0232108
FBgn0232109
FBgn0232110
FBgn0232111
FBgn0232112
FBgn0232113
FBgn0232114
FBgn0232115
FBgn0232116
FBgn0232117
FBgn0232118
FBgn0232119
FBgn0232120
FBgn0232121
FBgn0232122
FBgn0232123
FBgn0232124
FBgn0232125
FBgn0232126
FBgn0232127
FBgn0232128
FBgn0232129
FBgn0232130
FBgn0232131
FBgn0232132
FBgn0232133
FBgn0232134
FBgn0232135
FBgn0232136
FBgn0232137
FBgn0232140
FBgn0232141
FBgn0232142
FBgn0232143
FBgn0232144
FBgn0232146
FBgn0232147
FBgn0232148
FBgn0232149
FBgn0232150
FBgn0232151
FBgn0232152
FBgn0232153
FBgn0232154
FBgn0232155
FBgn0232156
FBgn0232157
FBgn0232158
FBgn0232159
FBgn0232160
FBgn0232161
FBgn0232162
FBgn0232163
FBgn0232164
FBgn0232165
FBgn0232166
FBgn0232167
FBgn0232168
FBgn0232169
FBgn0232170
FBgn0232171
FBgn0232172
FBgn0232173
FBgn0232174
FBgn0232177
FBgn0232178
FBgn0232179
FBgn0232180
FBgn0232182
FBgn0232184
FBgn0232185
FBgn0232186
FBgn0232188
FBgn0232193
FBgn0232194
FBgn0232197
FBgn0232199
FBgn0232202
FBgn0232203
FBgn0232204
FBgn0232207
FBgn0232210
FBgn0232214
FBgn0232217
FBgn0232220
FBgn0232222
FBgn0232224
FBgn0232226
FBgn0232229
FBgn0232230
FBgn0232232
FBgn0232234
FBgn0232235
FBgn0232236
FBgn0232237
FBgn0232250
FBgn0232257
FBgn0232264
FBgn0232265
FBgn0232267
FBgn0232268
FBgn0232269
FBgn0232271
FBgn0232274
FBgn0232278
FBgn0232279
FBgn0232280
FBgn0232281
FBgn0232283
FBgn0232285
FBgn0232286
FBgn0232288
FBgn0232289
FBgn0232291
FBgn0232292
FBgn0232296
FBgn0232298
FBgn0232299
FBgn0232300
FBgn0232302
FBgn0232303
FBgn0232304
FBgn0232305
FBgn0232307
FBgn0232309
FBgn0232310
FBgn0232312
FBgn0232314
FBgn0232316
FBgn0232317
FBgn0232319
FBgn0232320
FBgn0232321
FBgn0232330
FBgn0232331
FBgn0232332
FBgn0232333
FBgn0232334
FBgn0232336
FBgn0232337
FBgn0232340
FBgn0232343
FBgn0232346
FBgn0232347
FBgn0232351
FBgn0232356
FBgn0232357
FBgn0232361
FBgn0232367
FBgn0232368
FBgn0232369
FBgn0232375
FBgn0232377
FBgn0232380
FBgn0232381
FBgn0232383
FBgn0232384
FBgn0232386
FBgn0232389
FBgn0232393
FBgn0232398
FBgn0232400
FBgn0232401
FBgn0232403
FBgn0232405
FBgn0232406
FBgn0232407
FBgn0232408
FBgn0232409
FBgn0232412
FBgn0232416
FBgn0232417
FBgn0232419
FBgn0232422
FBgn0232431
FBgn0232433
FBgn0232434
FBgn0232438
FBgn0232442
FBgn0232445
FBgn0232446
FBgn0232450
FBgn0232455
FBgn0232457
FBgn0232462
FBgn0232465
FBgn0232468
FBgn0232469
FBgn0232471
FBgn0232476
FBgn0232480
FBgn0232484
FBgn0232490
FBgn0232491
FBgn0232495
FBgn0232496
FBgn0232499
FBgn0232503
FBgn0232506
FBgn0232514
FBgn0232517
FBgn0232519
FBgn0232524
FBgn0232525
FBgn0232527
FBgn0232530
FBgn0232534
FBgn0232536
FBgn0232537
FBgn0232540
FBgn0232542
FBgn0232545
FBgn0232546
FBgn0232547
FBgn0232548
FBgn0232551
FBgn0232552
FBgn0232556
FBgn0232557
FBgn0232558
FBgn0232559
FBgn0232560
FBgn0232562
FBgn0232564
FBgn0232567
FBgn0232569
FBgn0232572
FBgn0232573
FBgn0232575
FBgn0232577
FBgn0232579
FBgn0232581
FBgn0232585
FBgn0232586
FBgn0232589
FBgn0232591
FBgn0232593
FBgn0232596
FBgn0232601
FBgn0232602
FBgn0232603
FBgn0232605
FBgn0232612
FBgn0232617
FBgn0232619
FBgn0232621
FBgn0232625
FBgn0232628
FBgn0232629
FBgn0232630
FBgn0232631
FBgn0232632
FBgn0232638
FBgn0232640
FBgn0232643
FBgn0232646
FBgn0232647
FBgn0232648
FBgn0232650
FBgn0232651
FBgn0232654
FBgn0232657
FBgn0232658
FBgn0232661
FBgn0232666
FBgn0232668
FBgn0232670
FBgn0232671
FBgn0232672
FBgn0232676
FBgn0232678
FBgn0232679
FBgn0232682
FBgn0232684
FBgn0232685
FBgn0232688
FBgn0232689
FBgn0232691
FBgn0232694
FBgn0232697
FBgn0232699
FBgn0232701
FBgn0232703
FBgn0232704
FBgn0232707
FBgn0232709
FBgn0232710
FBgn0232713
FBgn0232716
FBgn0232718
FBgn0232721
FBgn0232725
FBgn0232726
FBgn0232727
FBgn0232728
FBgn0232730
FBgn0232731
FBgn0232732
FBgn0232733
FBgn0232734
FBgn0232735
FBgn0232740
FBgn0232742
FBgn0232747
FBgn0232751
FBgn0232754
FBgn0232755
FBgn0232760
FBgn0232761
FBgn0232764
FBgn0232766
FBgn0232767
FBgn0232772
FBgn0232773
FBgn0232775
FBgn0232780
FBgn0232781
FBgn0232786
FBgn0232790
FBgn0232793
FBgn0232795
FBgn0232798
FBgn0232799
FBgn0232800
FBgn0232802
FBgn0232803
FBgn0232807
FBgn0232811
FBgn0232813
FBgn0232815
FBgn0232819
FBgn0232821
FBgn0232825
FBgn0232827
FBgn0232828
FBgn0232829
FBgn0232830
FBgn0232834
FBgn0232837
FBgn0232838
FBgn0232839
FBgn0232840
FBgn0232841
FBgn0232842
FBgn0232843
FBgn0232844
FBgn0232845
FBgn0232846
FBgn0232847
FBgn0232849
FBgn0232850
FBgn0232852
FBgn0232853
FBgn0232854
FBgn0232855
FBgn0232856
FBgn0232857
FBgn0232858
FBgn0232859
FBgn0232862
FBgn0232866
FBgn0232868
FBgn0232869
FBgn0232871
FBgn0232872
FBgn0232873
FBgn0232874
FBgn0232876
FBgn0232877
FBgn0232881
FBgn0232882
FBgn0232884
FBgn0232885
FBgn0232886
FBgn0232887
FBgn0232888
FBgn0232889
FBgn0232890
FBgn0232891
FBgn0232892
FBgn0232894
FBgn0232895
FBgn0232896
FBgn0232898
FBgn0232899
FBgn0232900
FBgn0232901
FBgn0232902
FBgn0232903
FBgn0232904
FBgn0232905
FBgn0232906
FBgn0232907
FBgn0232908
FBgn0232909
FBgn0232911
FBgn0232912
FBgn0232915
FBgn0232916
FBgn0232919
FBgn0232920
FBgn0232921
FBgn0232923
FBgn0232925
FBgn0232926
FBgn0232927
FBgn0232928
FBgn0232929
FBgn0232930
FBgn0232931
FBgn0232932
FBgn0232933
FBgn0232934
FBgn0232936
FBgn0232937
FBgn0232939
FBgn0232940
FBgn0232941
FBgn0232942
FBgn0232943
FBgn0232944
FBgn0232945
FBgn0232946
FBgn0232947
FBgn0232948
FBgn0232950
FBgn0232951
FBgn0232952
FBgn0232953
FBgn0232954
FBgn0232956
FBgn0232957
FBgn0232959
FBgn0232960
FBgn0232962
FBgn0232963
FBgn0232964
FBgn0232965
FBgn0232966
FBgn0232967
FBgn0232968
FBgn0232969
FBgn0232970
FBgn0232971
FBgn0232972
FBgn0232973
FBgn0232974
FBgn0232975
FBgn0232976
FBgn0232977
FBgn0232978
FBgn0232979
FBgn0232982
FBgn0232984
FBgn0232985
FBgn0232987
FBgn0232988
FBgn0232989
FBgn0232990
FBgn0232993
FBgn0232994
FBgn0232995
FBgn0232996
FBgn0232997
FBgn0232998
FBgn0232999
FBgn0233001
FBgn0233002
FBgn0233003
FBgn0233004
FBgn0233005
FBgn0233006
FBgn0233008
FBgn0233010
FBgn0233013
FBgn0233014
FBgn0233015
FBgn0233016
FBgn0233017
FBgn0233018
FBgn0233019
FBgn0233020
FBgn0233021
FBgn0233022
FBgn0233023
FBgn0233024
FBgn0233026
FBgn0233027
FBgn0233029
FBgn0233032
FBgn0233033
FBgn0233034
FBgn0233035
FBgn0233036
FBgn0233037
FBgn0233038
FBgn0233039
FBgn0233040
FBgn0233041
FBgn0233042
FBgn0233043
FBgn0233044
FBgn0233045
FBgn0233046
FBgn0233047
FBgn0233048
FBgn0233051
FBgn0233052
FBgn0233053
FBgn0233054
FBgn0233056
FBgn0233059
FBgn0233060
FBgn0233061
FBgn0233062
FBgn0233063
FBgn0233064
FBgn0233065
FBgn0233066
FBgn0233069
FBgn0233070
FBgn0233072
FBgn0233073
FBgn0233076
FBgn0233077
FBgn0233079
FBgn0233080
FBgn0233081
FBgn0233082
FBgn0233083
FBgn0233084
FBgn0233085
FBgn0233091
FBgn0233092
FBgn0233093
FBgn0233094
FBgn0233095
FBgn0233096
FBgn0233097
FBgn0233099
FBgn0233100
FBgn0233103
FBgn0233105
FBgn0233106
FBgn0233107
FBgn0233108
FBgn0233110
FBgn0233111
FBgn0233112
FBgn0233117
FBgn0233119
FBgn0233121
FBgn0233122
FBgn0233123
FBgn0233124
FBgn0233125
FBgn0233126
FBgn0233127
FBgn0233128
FBgn0233131
FBgn0233132
FBgn0233134
FBgn0233135
FBgn0233136
FBgn0233137
FBgn0233138
FBgn0233139
FBgn0233140
FBgn0233141
FBgn0233142
FBgn0233143
FBgn0233147
FBgn0233148
FBgn0233149
FBgn0233150
FBgn0233151
FBgn0233152
FBgn0233153
FBgn0233154
FBgn0233155
FBgn0233156
FBgn0233157
FBgn0233158
FBgn0233159
FBgn0233160
FBgn0233161
FBgn0233163
FBgn0233164
FBgn0233165
FBgn0233166
FBgn0233172
FBgn0233174
FBgn0233175
FBgn0233177
FBgn0233178
FBgn0233181
FBgn0233182
FBgn0233184
FBgn0233185
FBgn0233186
FBgn0233187
FBgn0233188
FBgn0233189
FBgn0233190
FBgn0233191
FBgn0233192
FBgn0233193
FBgn0233194
FBgn0233195
FBgn0233198
FBgn0233199
FBgn0233200
FBgn0233201
FBgn0233202
FBgn0233203
FBgn0233205
FBgn0233206
FBgn0233207
FBgn0233208
FBgn0233209
FBgn0233210
FBgn0233211
FBgn0233212
FBgn0233213
FBgn0233214
FBgn0233215
FBgn0233216
FBgn0233217
FBgn0233218
FBgn0233219
FBgn0233220
FBgn0233221
FBgn0233222
FBgn0233223
FBgn0233224
FBgn0233225
FBgn0233226
FBgn0233227
FBgn0233228
FBgn0233229
FBgn0233230
FBgn0233231
FBgn0233232
FBgn0233233
FBgn0233234
FBgn0233235
FBgn0233236
FBgn0233237
FBgn0233238
FBgn0233239
FBgn0233240
FBgn0233241
FBgn0233242
FBgn0233243
FBgn0233244
FBgn0233245
FBgn0233246
FBgn0233248
FBgn0233250
FBgn0233251
FBgn0233252
FBgn0233253
FBgn0233254
FBgn0233255
FBgn0233256
FBgn0233257
FBgn0233259
FBgn0233260
FBgn0233261
FBgn0233262
FBgn0233263
FBgn0233265
FBgn0233266
FBgn0233267
FBgn0233269
FBgn0233270
FBgn0233271
FBgn0233273
FBgn0233274
FBgn0233275
FBgn0233276
FBgn0233278
FBgn0233279
FBgn0233280
FBgn0233282
FBgn0233285
FBgn0233286
FBgn0233287
FBgn0233288
FBgn0233289
FBgn0233290
FBgn0233291
FBgn0233292
FBgn0233293
FBgn0233294
FBgn0233295
FBgn0233296
FBgn0233297
FBgn0233298
FBgn0233299
FBgn0233300
FBgn0233301
FBgn0233302
FBgn0233303
FBgn0233304
FBgn0233307
FBgn0233308
FBgn0233309
FBgn0233310
FBgn0233311
FBgn0233312
FBgn0233313
FBgn0233314
FBgn0233315
FBgn0233317
FBgn0233318
FBgn0233319
FBgn0233320
FBgn0233322
FBgn0233323
FBgn0233324
FBgn0233325
FBgn0233326
FBgn0233327
FBgn0233328
FBgn0233329
FBgn0233330
FBgn0233331
FBgn0233332
FBgn0233333
FBgn0233334
FBgn0233336
FBgn0233337
FBgn0233338
FBgn0233339
FBgn0233340
FBgn0233342
FBgn0233343
FBgn0233344
FBgn0233345
FBgn0233346
FBgn0233347
FBgn0233348
FBgn0233349
FBgn0233350
FBgn0233351
FBgn0233352
FBgn0233353
FBgn0233354
FBgn0233356
FBgn0233357
FBgn0233358
FBgn0233359
FBgn0233360
FBgn0233361
FBgn0233362
FBgn0233363
FBgn0233364
FBgn0233365
FBgn0233366
FBgn0233367
FBgn0233371
FBgn0233372
FBgn0233373
FBgn0233375
FBgn0233376
FBgn0233377
FBgn0233379
FBgn0233380
FBgn0233381
FBgn0233382
FBgn0233383
FBgn0233384
FBgn0233385
FBgn0233386
FBgn0233387
FBgn0233388
FBgn0233390
FBgn0233391
FBgn0233393
FBgn0233394
FBgn0233395
FBgn0233397
FBgn0233398
FBgn0233399
FBgn0233400
FBgn0233402
FBgn0233403
FBgn0233405
FBgn0233406
FBgn0233407
FBgn0233408
FBgn0233409
FBgn0233410
FBgn0233411
FBgn0233412
FBgn0233413
FBgn0233414
FBgn0233415
FBgn0233416
FBgn0233417
FBgn0233418
FBgn0233419
FBgn0233420
FBgn0233421
FBgn0233422
FBgn0233423
FBgn0233424
FBgn0233425
FBgn0233426
FBgn0233427
FBgn0233428
FBgn0233429
FBgn0233430
FBgn0233431
FBgn0233433
FBgn0233435
FBgn0233436
FBgn0233437
FBgn0233438
FBgn0233439
FBgn0233440
FBgn0233442
FBgn0233443
FBgn0233446
FBgn0233448
FBgn0233449
FBgn0233450
FBgn0233451
FBgn0233452
FBgn0233453
FBgn0233454
FBgn0233455
FBgn0233457
FBgn0233458
FBgn0233459
FBgn0233460
FBgn0233461
FBgn0233462
FBgn0233463
FBgn0233464
FBgn0233465
FBgn0233466
FBgn0233468
FBgn0233469
FBgn0233470
FBgn0233471
FBgn0233472
FBgn0233473
FBgn0233474
FBgn0233475
FBgn0233476
FBgn0233479
FBgn0233480
FBgn0233481
FBgn0233482
FBgn0233483
FBgn0233484
FBgn0233485
FBgn0233486
FBgn0233488
FBgn0233489
FBgn0233490
FBgn0233492
FBgn0233493
FBgn0233494
FBgn0233495
FBgn0233496
FBgn0233497
FBgn0233498
FBgn0233499
FBgn0233500
FBgn0233501
FBgn0233502
FBgn0233503
FBgn0233504
FBgn0233506
FBgn0233507
FBgn0233508
FBgn0233509
FBgn0233510
FBgn0233511
FBgn0233512
FBgn0233513
FBgn0233514
FBgn0233515
FBgn0233516
FBgn0233517
FBgn0233519
FBgn0233520
FBgn0233521
FBgn0233522
FBgn0233523
FBgn0233524
FBgn0233525
FBgn0233526
FBgn0233527
FBgn0233528
FBgn0233529
FBgn0233530
FBgn0233531
FBgn0233532
FBgn0233533
FBgn0233534
FBgn0233535
FBgn0233536
FBgn0233537
FBgn0233539
FBgn0233540
FBgn0233545
FBgn0233546
FBgn0233547
FBgn0233548
FBgn0233549
FBgn0233550
FBgn0233551
FBgn0233552
FBgn0233553
FBgn0233555
FBgn0233558
FBgn0233559
FBgn0233560
FBgn0233561
FBgn0233562
FBgn0233563
FBgn0233564
FBgn0233565
FBgn0233566
FBgn0233567
FBgn0233568
FBgn0233569
FBgn0233570
FBgn0233571
FBgn0233572
FBgn0233573
FBgn0233574
FBgn0233575
FBgn0233576
FBgn0233577
FBgn0233578
FBgn0233579
FBgn0233580
FBgn0233581
FBgn0233582
FBgn0233583
FBgn0233584
FBgn0233585
FBgn0233587
FBgn0233588
FBgn0233589
FBgn0233590
FBgn0233591
FBgn0233592
FBgn0233593
FBgn0233594
FBgn0233595
FBgn0233596
FBgn0233597
FBgn0233599
FBgn0233600
FBgn0233601
FBgn0233603
FBgn0233604
FBgn0233605
FBgn0233606
FBgn0233607
FBgn0233609
FBgn0233611
FBgn0233612
FBgn0233613
FBgn0233615
FBgn0233617
FBgn0233618
FBgn0233619
FBgn0233620
FBgn0233621
FBgn0233622
FBgn0233623
FBgn0233624
FBgn0233626
FBgn0233627
FBgn0233628
FBgn0233629
FBgn0233630
FBgn0233631
FBgn0233632
FBgn0233633
FBgn0233634
FBgn0233635
FBgn0233637
FBgn0233638
FBgn0233639
FBgn0233641
FBgn0233642
FBgn0233643
FBgn0233644
FBgn0233645
FBgn0233646
FBgn0233647
FBgn0233649
FBgn0233650
FBgn0233652
FBgn0233654
FBgn0233655
FBgn0233656
FBgn0233657
FBgn0233658
FBgn0233661
FBgn0233662
FBgn0233663
FBgn0233664
FBgn0233665
FBgn0233667
FBgn0233668
FBgn0233669
FBgn0233670
FBgn0233671
FBgn0233674
FBgn0233679
FBgn0233680
FBgn0233681
FBgn0233682
FBgn0233683
FBgn0233684
FBgn0233685
FBgn0233686
FBgn0233687
FBgn0233688
FBgn0233689
FBgn0233690
FBgn0233691
FBgn0233692
FBgn0233693
FBgn0233695
FBgn0233696
FBgn0233697
FBgn0233698
FBgn0233702
FBgn0233703
FBgn0233704
FBgn0233705
FBgn0233707
FBgn0233708
FBgn0233710
FBgn0233711
FBgn0233712
FBgn0233713
FBgn0233714
FBgn0233715
FBgn0233716
FBgn0233718
FBgn0233720
FBgn0233721
FBgn0233722
FBgn0233725
FBgn0233726
FBgn0233727
FBgn0233728
FBgn0233729
FBgn0233730
FBgn0233731
FBgn0233732
FBgn0233733
FBgn0233734
FBgn0233735
FBgn0233736
FBgn0233737
FBgn0233739
FBgn0233740
FBgn0233742
FBgn0233743
FBgn0233746
FBgn0233747
FBgn0233748
FBgn0233749
FBgn0233750
FBgn0233751
FBgn0233753
FBgn0233754
FBgn0233755
FBgn0233756
FBgn0233757
FBgn0233758
FBgn0233759
FBgn0233761
FBgn0233762
FBgn0233763
FBgn0233764
FBgn0233765
FBgn0233767
FBgn0233768
FBgn0233769
FBgn0233770
FBgn0233771
FBgn0233772
FBgn0233773
FBgn0233776
FBgn0233777
FBgn0233779
FBgn0233780
FBgn0233782
FBgn0233783
FBgn0233784
FBgn0233785
FBgn0233787
FBgn0233788
FBgn0233789
FBgn0233791
FBgn0233792
FBgn0233794
FBgn0233795
FBgn0233796
FBgn0233799
FBgn0233800
FBgn0233801
FBgn0233802
FBgn0233803
FBgn0233804
FBgn0233805
FBgn0233806
FBgn0233808
FBgn0233809
FBgn0233810
FBgn0233811
FBgn0233812
FBgn0233813
FBgn0233814
FBgn0233815
FBgn0233816
FBgn0233817
FBgn0233819
FBgn0233820
FBgn0233821
FBgn0233822
FBgn0233823
FBgn0233824
FBgn0233825
FBgn0233826
FBgn0233827
FBgn0233828
FBgn0233829
FBgn0233830
FBgn0233831
FBgn0233832
FBgn0233833
FBgn0233834
FBgn0233835
FBgn0233836
FBgn0233837
FBgn0233838
FBgn0233839
FBgn0233840
FBgn0233841
FBgn0233842
FBgn0233844
FBgn0233845
FBgn0233847
FBgn0233848
FBgn0233849
FBgn0233851
FBgn0233852
FBgn0233853
FBgn0233854
FBgn0233857
FBgn0233859
FBgn0233860
FBgn0233861
FBgn0233862
FBgn0233863
FBgn0233864
FBgn0233865
FBgn0233866
FBgn0233867
FBgn0233868
FBgn0233869
FBgn0233870
FBgn0233871
FBgn0233872
FBgn0233873
FBgn0233875
FBgn0233877
FBgn0233878
FBgn0233879
FBgn0233880
FBgn0233881
FBgn0233882
FBgn0233883
FBgn0233884
FBgn0233885
FBgn0233886
FBgn0233887
FBgn0233888
FBgn0233889
FBgn0233890
FBgn0233891
FBgn0233892
FBgn0233894
FBgn0233896
FBgn0233897
FBgn0233898
FBgn0233900
FBgn0233901
FBgn0233903
FBgn0233904
FBgn0233905
FBgn0233906
FBgn0233909
FBgn0233910
FBgn0233912
FBgn0233913
FBgn0233914
FBgn0233916
FBgn0233917
FBgn0233919
FBgn0233920
FBgn0233921
FBgn0233922
FBgn0233924
FBgn0233925
FBgn0233928
FBgn0233931
FBgn0233932
FBgn0233933
FBgn0233934
FBgn0233936
FBgn0233938
FBgn0233939
FBgn0233940
FBgn0233941
FBgn0233942
FBgn0233943
FBgn0233944
FBgn0233945
FBgn0233947
FBgn0233950
FBgn0233951
FBgn0233952
FBgn0233953
FBgn0233954
FBgn0233956
FBgn0233957
FBgn0233958
FBgn0233959
FBgn0233960
FBgn0233961
FBgn0233962
FBgn0233963
FBgn0233964
FBgn0233965
FBgn0233966
FBgn0233967
FBgn0233968
FBgn0233970
FBgn0233971
FBgn0233972
FBgn0233973
FBgn0233974
FBgn0233975
FBgn0233976
FBgn0233977
FBgn0233978
FBgn0233979
FBgn0233980
FBgn0233981
FBgn0233982
FBgn0233983
FBgn0233984
FBgn0233987
FBgn0233988
FBgn0233989
FBgn0233990
FBgn0233991
FBgn0233992
FBgn0233993
FBgn0233994
FBgn0233995
FBgn0233996
FBgn0233997
FBgn0233998
FBgn0233999
FBgn0234000
FBgn0234002
FBgn0234003
FBgn0234004
FBgn0234005
FBgn0234006
FBgn0234007
FBgn0234008
FBgn0234009
FBgn0234011
FBgn0234012
FBgn0234013
FBgn0234018
FBgn0234019
FBgn0234020
FBgn0234022
FBgn0234023
FBgn0234024
FBgn0234025
FBgn0234026
FBgn0234027
FBgn0234030
FBgn0234032
FBgn0234033
FBgn0234034
FBgn0234035
FBgn0234036
FBgn0234037
FBgn0234039
FBgn0234040
FBgn0234041
FBgn0234042
FBgn0234043
FBgn0234045
FBgn0234046
FBgn0234047
FBgn0234048
FBgn0234049
FBgn0234050
FBgn0234052
FBgn0234053
FBgn0234054
FBgn0234055
FBgn0234056
FBgn0234057
FBgn0234058
FBgn0234059
FBgn0234061
FBgn0234062
FBgn0234063
FBgn0234064
FBgn0234065
FBgn0234066
FBgn0234068
FBgn0234069
FBgn0234070
FBgn0234071
FBgn0234072
FBgn0234073
FBgn0234074
FBgn0234075
FBgn0234078
FBgn0234079
FBgn0234080
FBgn0234082
FBgn0234083
FBgn0234084
FBgn0234085
FBgn0234086
FBgn0234087
FBgn0234088
FBgn0234089
FBgn0234090
FBgn0234091
FBgn0234092
FBgn0234093
FBgn0234094
FBgn0234095
FBgn0234096
FBgn0234098
FBgn0234099
FBgn0234101
FBgn0234102
FBgn0234103
FBgn0234104
FBgn0234105
FBgn0234106
FBgn0234107
FBgn0234108
FBgn0234109
FBgn0234110
FBgn0234111
FBgn0234112
FBgn0234113
FBgn0234114
FBgn0234116
FBgn0234117
FBgn0234119
FBgn0234120
FBgn0234121
FBgn0234123
FBgn0234124
FBgn0234125
FBgn0234126
FBgn0234127
FBgn0234128
FBgn0234129
FBgn0234130
FBgn0234131
FBgn0234132
FBgn0234133
FBgn0234135
FBgn0234136
FBgn0234137
FBgn0234138
FBgn0234139
FBgn0234140
FBgn0234141
FBgn0234142
FBgn0234143
FBgn0234144
FBgn0234145
FBgn0234146
FBgn0234147
FBgn0234148
FBgn0234149
FBgn0234150
FBgn0234151
FBgn0234152
FBgn0234153
FBgn0234154
FBgn0234155
FBgn0234156
FBgn0234157
FBgn0234158
FBgn0234159
FBgn0234160
FBgn0234162
FBgn0234163
FBgn0234164
FBgn0234165
FBgn0234166
FBgn0234167
FBgn0234168
FBgn0234169
FBgn0234170
FBgn0234172
FBgn0234174
FBgn0234175
FBgn0234176
FBgn0234177
FBgn0234178
FBgn0234179
FBgn0234180
FBgn0234181
FBgn0234182
FBgn0234183
FBgn0234184
FBgn0234185
FBgn0234186
FBgn0234187
FBgn0234188
FBgn0234189
FBgn0234190
FBgn0234191
FBgn0234193
FBgn0234194
FBgn0234196
FBgn0234197
FBgn0234198
FBgn0234199
FBgn0234200
FBgn0234202
FBgn0234203
FBgn0234204
FBgn0234205
FBgn0234208
FBgn0234209
FBgn0234210
FBgn0234211
FBgn0234212
FBgn0234215
FBgn0234216
FBgn0234217
FBgn0234218
FBgn0234219
FBgn0234221
FBgn0234222
FBgn0234223
FBgn0234224
FBgn0234225
FBgn0234226
FBgn0234227
FBgn0234228
FBgn0234229
FBgn0234230
FBgn0234231
FBgn0234232
FBgn0234234
FBgn0234235
FBgn0234236
FBgn0234237
FBgn0234238
FBgn0234239
FBgn0234240
FBgn0234241
FBgn0234243
FBgn0234244
FBgn0234245
FBgn0234246
FBgn0234247
FBgn0234248
FBgn0234249
FBgn0234250
FBgn0234251
FBgn0234253
FBgn0234254
FBgn0234255
FBgn0234256
FBgn0234257
FBgn0234258
FBgn0234259
FBgn0234261
FBgn0234262
FBgn0234263
FBgn0234264
FBgn0234265
FBgn0234266
FBgn0234267
FBgn0234268
FBgn0234269
FBgn0234270
FBgn0234271
FBgn0234272
FBgn0234273
FBgn0234274
FBgn0234276
FBgn0234277
FBgn0234278
FBgn0234280
FBgn0234281
FBgn0234282
FBgn0234283
FBgn0234284
FBgn0234285
FBgn0234286
FBgn0234287
FBgn0234288
FBgn0234289
FBgn0234290
FBgn0234291
FBgn0234292
FBgn0234295
FBgn0234297
FBgn0234299
FBgn0234300
FBgn0234301
FBgn0234302
FBgn0234303
FBgn0234304
FBgn0234305
FBgn0234306
FBgn0234307
FBgn0234308
FBgn0234309
FBgn0234310
FBgn0234311
FBgn0234312
FBgn0234313
FBgn0234314
FBgn0234315
FBgn0234316
FBgn0234317
FBgn0234318
FBgn0234319
FBgn0234320
FBgn0234321
FBgn0234323
FBgn0234324
FBgn0234326
FBgn0234327
FBgn0234328
FBgn0234329
FBgn0234331
FBgn0234332
FBgn0234333
FBgn0234334
FBgn0234335
FBgn0234336
FBgn0234337
FBgn0234338
FBgn0234339
FBgn0234340
FBgn0234341
FBgn0234342
FBgn0234343
FBgn0234344
FBgn0234345
FBgn0234350
FBgn0234352
FBgn0234353
FBgn0234354
FBgn0234355
FBgn0234356
FBgn0234357
FBgn0234358
FBgn0234359
FBgn0234360
FBgn0234361
FBgn0234362
FBgn0234363
FBgn0234364
FBgn0234366
FBgn0234367
FBgn0234368
FBgn0234369
FBgn0234370
FBgn0234372
FBgn0234374
FBgn0234375
FBgn0234376
FBgn0234377
FBgn0234378
FBgn0234379
FBgn0234380
FBgn0234381
FBgn0234382
FBgn0234383
FBgn0234384
FBgn0234385
FBgn0234386
FBgn0234387
FBgn0234388
FBgn0234389
FBgn0234390
FBgn0234391
FBgn0234392
FBgn0234393
FBgn0234394
FBgn0234395
FBgn0234396
FBgn0234398
FBgn0234400
FBgn0234401
FBgn0234402
FBgn0234403
FBgn0234404
FBgn0234405
FBgn0234406
FBgn0234408
FBgn0234409
FBgn0234411
FBgn0234412
FBgn0234413
FBgn0234414
FBgn0234415
FBgn0234416
FBgn0234417
FBgn0234418
FBgn0234419
FBgn0234420
FBgn0234421
FBgn0234422
FBgn0234423
FBgn0234424
FBgn0234425
FBgn0234426
FBgn0234427
FBgn0234428
FBgn0234430
FBgn0234431
FBgn0234432
FBgn0234433
FBgn0234434
FBgn0234436
FBgn0234438
FBgn0234439
FBgn0234440
FBgn0234441
FBgn0234443
FBgn0234445
FBgn0234446
FBgn0234447
FBgn0234448
FBgn0234449
FBgn0234450
FBgn0234451
FBgn0234453
FBgn0234454
FBgn0234455
FBgn0234457
FBgn0234458
FBgn0234459
FBgn0234460
FBgn0234461
FBgn0234462
FBgn0234463
FBgn0234464
FBgn0234465
FBgn0234466
FBgn0234467
FBgn0234469
FBgn0234470
FBgn0234471
FBgn0234472
FBgn0234473
FBgn0234474
FBgn0234475
FBgn0234476
FBgn0234477
FBgn0234479
FBgn0234480
FBgn0234481
FBgn0234482
FBgn0234483
FBgn0234484
FBgn0234485
FBgn0234486
FBgn0234487
FBgn0234488
FBgn0234490
FBgn0234491
FBgn0234494
FBgn0234495
FBgn0234497
FBgn0234498
FBgn0234499
FBgn0234500
FBgn0234501
FBgn0234502
FBgn0234503
FBgn0234504
FBgn0234505
FBgn0234506
FBgn0234507
FBgn0234508
FBgn0234509
FBgn0234510
FBgn0234511
FBgn0234512
FBgn0234513
FBgn0234514
FBgn0234515
FBgn0234517
FBgn0234518
FBgn0234519
FBgn0234520
FBgn0234521
FBgn0234522
FBgn0234524
FBgn0234525
FBgn0234526
FBgn0234528
FBgn0234529
FBgn0234530
FBgn0234531
FBgn0234532
FBgn0234533
FBgn0234534
FBgn0234536
FBgn0234537
FBgn0234538
FBgn0234539
FBgn0234540
FBgn0234541
FBgn0234542
FBgn0234543
FBgn0234545
FBgn0234546
FBgn0234548
FBgn0234550
FBgn0234551
FBgn0234553
FBgn0234554
FBgn0234555
FBgn0234556
FBgn0234557
FBgn0234558
FBgn0234559
FBgn0234560
FBgn0234561
FBgn0234564
FBgn0234565
FBgn0234567
FBgn0234568
FBgn0234569
FBgn0234572
FBgn0234573
FBgn0234574
FBgn0234575
FBgn0234576
FBgn0234577
FBgn0234578
FBgn0234579
FBgn0234580
FBgn0234581
FBgn0234583
FBgn0234584
FBgn0234586
FBgn0234587
FBgn0234588
FBgn0234589
FBgn0234590
FBgn0234591
FBgn0234592
FBgn0234593
FBgn0234594
FBgn0234595
FBgn0234597
FBgn0234598
FBgn0234599
FBgn0234600
FBgn0234601
FBgn0234602
FBgn0234603
FBgn0234604
FBgn0234606
FBgn0234607
FBgn0234608
FBgn0234609
FBgn0234610
FBgn0234611
FBgn0234612
FBgn0234613
FBgn0234615
FBgn0234616
FBgn0234621
FBgn0234622
FBgn0234623
FBgn0234625
FBgn0234628
FBgn0234629
FBgn0234631
FBgn0234634
FBgn0234635
FBgn0234636
FBgn0234637
FBgn0234638
FBgn0234639
FBgn0234640
FBgn0234641
FBgn0234642
FBgn0234643
FBgn0234644
FBgn0234645
FBgn0234646
FBgn0234647
FBgn0234648
FBgn0234650
FBgn0234652
FBgn0234654
FBgn0234655
FBgn0234656
FBgn0234657
FBgn0234658
FBgn0234659
FBgn0234660
FBgn0234663
FBgn0234664
FBgn0234665
FBgn0234666
FBgn0234667
FBgn0234668
FBgn0234669
FBgn0234670
FBgn0234671
FBgn0234673
FBgn0234674
FBgn0234675
FBgn0234676
FBgn0234679
FBgn0234680
FBgn0234681
FBgn0234682
FBgn0234683
FBgn0234684
FBgn0234685
FBgn0234686
FBgn0234687
FBgn0234688
FBgn0234689
FBgn0234690
FBgn0234691
FBgn0234692
FBgn0234693
FBgn0234694
FBgn0234695
FBgn0234696
FBgn0234697
FBgn0234700
FBgn0234701
FBgn0234702
FBgn0234703
FBgn0234704
FBgn0234705
FBgn0234706
FBgn0234707
FBgn0234708
FBgn0234709
FBgn0234710
FBgn0234711
FBgn0234712
FBgn0234713
FBgn0234714
FBgn0234715
FBgn0234716
FBgn0234717
FBgn0234718
FBgn0234719
FBgn0234720
FBgn0234721
FBgn0234722
FBgn0234723
FBgn0234724
FBgn0234725
FBgn0234726
FBgn0234727
FBgn0234730
FBgn0234731
FBgn0234732
FBgn0234734
FBgn0234735
FBgn0234738
FBgn0234739
FBgn0234740
FBgn0234741
FBgn0234742
FBgn0234743
FBgn0234744
FBgn0234745
FBgn0234746
FBgn0234747
FBgn0234748
FBgn0234749
FBgn0234750
FBgn0234752
FBgn0234753
FBgn0234754
FBgn0234756
FBgn0234757
FBgn0234758
FBgn0234759
FBgn0234760
FBgn0234761
FBgn0234762
FBgn0234763
FBgn0234764
FBgn0234765
FBgn0234766
FBgn0234768
FBgn0234770
FBgn0234771
FBgn0234772
FBgn0234773
FBgn0234774
FBgn0234775
FBgn0234776
FBgn0234777
FBgn0234778
FBgn0234779
FBgn0234780
FBgn0234781
FBgn0234783
FBgn0234785
FBgn0234786
FBgn0234787
FBgn0234788
FBgn0234789
FBgn0234790
FBgn0234791
FBgn0234792
FBgn0234793
FBgn0234794
FBgn0234795
FBgn0234796
FBgn0234797
FBgn0234800
FBgn0234801
FBgn0234802
FBgn0234804
FBgn0234805
FBgn0234806
FBgn0234807
FBgn0234810
FBgn0234811
FBgn0234812
FBgn0234813
FBgn0234814
FBgn0234815
FBgn0234816
FBgn0234818
FBgn0234819
FBgn0234820
FBgn0234821
FBgn0234822
FBgn0234823
FBgn0234824
FBgn0234825
FBgn0234826
FBgn0234827
FBgn0234828
FBgn0234829
FBgn0234830
FBgn0234831
FBgn0234832
FBgn0234833
FBgn0234834
FBgn0234835
FBgn0234836
FBgn0234837
FBgn0234838
FBgn0234839
FBgn0234840
FBgn0234841
FBgn0234842
FBgn0234843
FBgn0234844
FBgn0234845
FBgn0234847
FBgn0234848
FBgn0234849
FBgn0234850
FBgn0234851
FBgn0234852
FBgn0234853
FBgn0234854
FBgn0234855
FBgn0234856
FBgn0234857
FBgn0234858
FBgn0234861
FBgn0234862
FBgn0234863
FBgn0234864
FBgn0234865
FBgn0234866
FBgn0234867
FBgn0234868
FBgn0234869
FBgn0234870
FBgn0234871
FBgn0234872
FBgn0234873
FBgn0234874
FBgn0234875
FBgn0234876
FBgn0234877
FBgn0234878
FBgn0234879
FBgn0234880
FBgn0234882
FBgn0234883
FBgn0234884
FBgn0234885
FBgn0234886
FBgn0234887
FBgn0234888
FBgn0234889
FBgn0234890
FBgn0234891
FBgn0234893
FBgn0234894
FBgn0234895
FBgn0234896
FBgn0234898
FBgn0234899
FBgn0234900
FBgn0234901
FBgn0234902
FBgn0234903
FBgn0234904
FBgn0234906
FBgn0234907
FBgn0234908
FBgn0234909
FBgn0234910
FBgn0234911
FBgn0234912
FBgn0234913
FBgn0234914
FBgn0234915
FBgn0234916
FBgn0234917
FBgn0234918
FBgn0234919
FBgn0234921
FBgn0234922
FBgn0234923
FBgn0234924
FBgn0234925
FBgn0234926
FBgn0234927
FBgn0234929
FBgn0234930
FBgn0234933
FBgn0234935
FBgn0234936
FBgn0234937
FBgn0234939
FBgn0234940
FBgn0234941
FBgn0234942
FBgn0234943
FBgn0234944
FBgn0234945
FBgn0234946
FBgn0234947
FBgn0234948
FBgn0234949
FBgn0234950
FBgn0234951
FBgn0234952
FBgn0234953
FBgn0234954
FBgn0234955
FBgn0234956
FBgn0234957
FBgn0234959
FBgn0234960
FBgn0234961
FBgn0234962
FBgn0234963
FBgn0234964
FBgn0234965
FBgn0234966
FBgn0234967
FBgn0234969
FBgn0234970
FBgn0234972
FBgn0234973
FBgn0234974
FBgn0234975
FBgn0234976
FBgn0234977
FBgn0234980
FBgn0234982
FBgn0234983
FBgn0234984
FBgn0234986
FBgn0234987
FBgn0234988
FBgn0234989
FBgn0234990
FBgn0234991
FBgn0234995
FBgn0234998
FBgn0234999
FBgn0235000
FBgn0235001
FBgn0235003
FBgn0235006
FBgn0235007
FBgn0235008
FBgn0235009
FBgn0235010
FBgn0235012
FBgn0235013
FBgn0235014
FBgn0235015
FBgn0235016
FBgn0235017
FBgn0235018
FBgn0235020
FBgn0235021
FBgn0235022
FBgn0235023
FBgn0235024
FBgn0235025
FBgn0235026
FBgn0235027
FBgn0235028
FBgn0235030
FBgn0235031
FBgn0235032
FBgn0235034
FBgn0235035
FBgn0235036
FBgn0235037
FBgn0235038
FBgn0235039
FBgn0235040
FBgn0235041
FBgn0235043
FBgn0235044
FBgn0235045
FBgn0235046
FBgn0235047
FBgn0235048
FBgn0235049
FBgn0235050
FBgn0235051
FBgn0235052
FBgn0235053
FBgn0235054
FBgn0235055
FBgn0235056
FBgn0235057
FBgn0235058
FBgn0235059
FBgn0235060
FBgn0235061
FBgn0235062
FBgn0235063
FBgn0235064
FBgn0235065
FBgn0235066
FBgn0235067
FBgn0235068
FBgn0235069
FBgn0235070
FBgn0235071
FBgn0235072
FBgn0235073
FBgn0235074
FBgn0235075
FBgn0235076
FBgn0235077
FBgn0235078
FBgn0235079
FBgn0235080
FBgn0235081
FBgn0235082
FBgn0235083
FBgn0235084
FBgn0235085
FBgn0235086
FBgn0235087
FBgn0235088
FBgn0235089
FBgn0235091
FBgn0235092
FBgn0235093
FBgn0235094
FBgn0235095
FBgn0235096
FBgn0235097
FBgn0235098
FBgn0235099
FBgn0235100
FBgn0235101
FBgn0235102
FBgn0235103
FBgn0235104
FBgn0235105
FBgn0235109
FBgn0235110
FBgn0235111
FBgn0235114
FBgn0235117
FBgn0235120
FBgn0235121
FBgn0235122
FBgn0235123
FBgn0235124
FBgn0235125
FBgn0235129
FBgn0235130
FBgn0235131
FBgn0235133
FBgn0235134
FBgn0235136
FBgn0235137
FBgn0235138
FBgn0235139
FBgn0235140
FBgn0235141
FBgn0235142
FBgn0235143
FBgn0235144
FBgn0235145
FBgn0235146
FBgn0235149
FBgn0235150
FBgn0235151
FBgn0235152
FBgn0235153
FBgn0235154
FBgn0235155
FBgn0235156
FBgn0235157
FBgn0235158
FBgn0235160
FBgn0235161
FBgn0235162
FBgn0235165
FBgn0235169
FBgn0235170
FBgn0235171
FBgn0235172
FBgn0235174
FBgn0235175
FBgn0235176
FBgn0235177
FBgn0235179
FBgn0235181
FBgn0235182
FBgn0235187
FBgn0235188
FBgn0235189
FBgn0235190
FBgn0235192
FBgn0235193
FBgn0235194
FBgn0235195
FBgn0235197
FBgn0235198
FBgn0235200
FBgn0235201
FBgn0235202
FBgn0235203
FBgn0235205
FBgn0235207
FBgn0235208
FBgn0235209
FBgn0235210
FBgn0235212
FBgn0235213
FBgn0235214
FBgn0235216
FBgn0235217
FBgn0235219
FBgn0235220
FBgn0235221
FBgn0235222
FBgn0235223
FBgn0235224
FBgn0235225
FBgn0235226
FBgn0235227
FBgn0235228
FBgn0235229
FBgn0235230
FBgn0235231
FBgn0235232
FBgn0235236
FBgn0235237
FBgn0235240
FBgn0235241
FBgn0235242
FBgn0235243
FBgn0235244
FBgn0235247
FBgn0235248
FBgn0235250
FBgn0235251
FBgn0235252
FBgn0235254
FBgn0235255
FBgn0235256
FBgn0235257
FBgn0235259
FBgn0235260
FBgn0235262
FBgn0235263
FBgn0235264
FBgn0235265
FBgn0235266
FBgn0235268
FBgn0235269
FBgn0235270
FBgn0235271
FBgn0235273
FBgn0235275
FBgn0235278
FBgn0235279
FBgn0235280
FBgn0235281
FBgn0235282
FBgn0235283
FBgn0235284
FBgn0235285
FBgn0235286
FBgn0235287
FBgn0235288
FBgn0235289
FBgn0235290
FBgn0235291
FBgn0235292
FBgn0235293
FBgn0235295
FBgn0235296
FBgn0235297
FBgn0235299
FBgn0235300
FBgn0235301
FBgn0235302
FBgn0235303
FBgn0235304
FBgn0235305
FBgn0235306
FBgn0235308
FBgn0235310
FBgn0235312
FBgn0235315
FBgn0235317
FBgn0235318
FBgn0235319
FBgn0235320
FBgn0235321
FBgn0235322
FBgn0235323
FBgn0235324
FBgn0235325
FBgn0235326
FBgn0235327
FBgn0235328
FBgn0235330
FBgn0235331
FBgn0235333
FBgn0235335
FBgn0235337
FBgn0235338
FBgn0235339
FBgn0235340
FBgn0235341
FBgn0235342
FBgn0235344
FBgn0235346
FBgn0235347
FBgn0235348
FBgn0235350
FBgn0235351
FBgn0235352
FBgn0235353
FBgn0235354
FBgn0235355
FBgn0235356
FBgn0235357
FBgn0235358
FBgn0235359
FBgn0235360
FBgn0235361
FBgn0235362
FBgn0235363
FBgn0235368
FBgn0235371
FBgn0235372
FBgn0235373
FBgn0235374
FBgn0235375
FBgn0235376
FBgn0235377
FBgn0235378
FBgn0235380
FBgn0235384
FBgn0235385
FBgn0235386
FBgn0235387
FBgn0235388
FBgn0235392
FBgn0235399
FBgn0235401
FBgn0235402
FBgn0235406
FBgn0235408
FBgn0235409
FBgn0235418
FBgn0235423
FBgn0235431
FBgn0235434
FBgn0235437
FBgn0235439
FBgn0235450
FBgn0235451
FBgn0235452
FBgn0235456
FBgn0235457
FBgn0235462
FBgn0235463
FBgn0235470
FBgn0235474
FBgn0235485
FBgn0235491
FBgn0235495
FBgn0235496
FBgn0235500
FBgn0235502
FBgn0235507
FBgn0235518
FBgn0235520
FBgn0235526
FBgn0235527
FBgn0235529
FBgn0235532
FBgn0235533
FBgn0235536
FBgn0235540
FBgn0235545
FBgn0235547
FBgn0235551
FBgn0235555
FBgn0235559
FBgn0235560
FBgn0235570
FBgn0235581
FBgn0235583
FBgn0235584
FBgn0235585
FBgn0235586
FBgn0235587
FBgn0235588
FBgn0235592
FBgn0235594
FBgn0235595
FBgn0235596
FBgn0235597
FBgn0235598
FBgn0235599
FBgn0235600
FBgn0235601
FBgn0235603
FBgn0235604
FBgn0235605
FBgn0235606
FBgn0235607
FBgn0235608
FBgn0235609
FBgn0235610
FBgn0235611
FBgn0235612
FBgn0235613
FBgn0235614
FBgn0235615
FBgn0235616
FBgn0235617
FBgn0235618
FBgn0235619
FBgn0235620
FBgn0235621
FBgn0235622
FBgn0235623
FBgn0235624
FBgn0235626
FBgn0235627
FBgn0235628
FBgn0235629
FBgn0235631
FBgn0235632
FBgn0235633
FBgn0235634
FBgn0235635
FBgn0235636
FBgn0235638
FBgn0235639
FBgn0235640
FBgn0235641
FBgn0235642
FBgn0235643
FBgn0235644
FBgn0235645
FBgn0235646
FBgn0235647
FBgn0235648
FBgn0235649
FBgn0235651
FBgn0235652
FBgn0235653
FBgn0235654
FBgn0235656
FBgn0235657
FBgn0235658
FBgn0235659
FBgn0235661
FBgn0235662
FBgn0235663
FBgn0235664
FBgn0235665
FBgn0235666
FBgn0235667
FBgn0235668
FBgn0235670
FBgn0235671
FBgn0235672
FBgn0235673
FBgn0235675
FBgn0235676
FBgn0235678
FBgn0235679
FBgn0235680
FBgn0235682
FBgn0235684
FBgn0235686
FBgn0235687
FBgn0235688
FBgn0235689
FBgn0235690
FBgn0235691
FBgn0235692
FBgn0235693
FBgn0235694
FBgn0235695
FBgn0235696
FBgn0235697
FBgn0235698
FBgn0235699
FBgn0235700
FBgn0235702
FBgn0235703
FBgn0235704
FBgn0235705
FBgn0235706
FBgn0235707
FBgn0235709
FBgn0235710
FBgn0235711
FBgn0235712
FBgn0235714
FBgn0235715
FBgn0235716
FBgn0235717
FBgn0235718
FBgn0235719
FBgn0235720
FBgn0235721
FBgn0235725
FBgn0235726
FBgn0235727
FBgn0235728
FBgn0235729
FBgn0235730
FBgn0235731
FBgn0235732
FBgn0235733
FBgn0235735
FBgn0235736
FBgn0235737
FBgn0235738
FBgn0235739
FBgn0235740
FBgn0235742
FBgn0235747
FBgn0235749
FBgn0235750
FBgn0235751
FBgn0235752
FBgn0235753
FBgn0235754
FBgn0235755
FBgn0235756
FBgn0235757
FBgn0235758
FBgn0235759
FBgn0235760
FBgn0235761
FBgn0235762
FBgn0235763
FBgn0235764
FBgn0235765
FBgn0235767
FBgn0235773
FBgn0235774
FBgn0235776
FBgn0235777
FBgn0235778
FBgn0235779
FBgn0235780
FBgn0235781
FBgn0235782
FBgn0235786
FBgn0235787
FBgn0235788
FBgn0235790
FBgn0235791
FBgn0235792
FBgn0235793
FBgn0235794
FBgn0235796
FBgn0235797
FBgn0235798
FBgn0235799
FBgn0235800
FBgn0235801
FBgn0235802
FBgn0235803
FBgn0235804
FBgn0235805
FBgn0235806
FBgn0235807
FBgn0235808
FBgn0235809
FBgn0235810
FBgn0235811
FBgn0235812
FBgn0235813
FBgn0235814
FBgn0235815
FBgn0235816
FBgn0235817
FBgn0235818
FBgn0235820
FBgn0235821
FBgn0235822
FBgn0235824
FBgn0235825
FBgn0235826
FBgn0235827
FBgn0235828
FBgn0235830
FBgn0235831
FBgn0235832
FBgn0235833
FBgn0235834
FBgn0235835
FBgn0235836
FBgn0235837
FBgn0235839
FBgn0235840
FBgn0235841
FBgn0235842
FBgn0235843
FBgn0235845
FBgn0235846
FBgn0235847
FBgn0235848
FBgn0235850
FBgn0235851
FBgn0235852
FBgn0235853
FBgn0235854
FBgn0235855
FBgn0235856
FBgn0235857
FBgn0235859
FBgn0235860
FBgn0235861
FBgn0235862
FBgn0235863
FBgn0235864
FBgn0235865
FBgn0235867
FBgn0235868
FBgn0235869
FBgn0235870
FBgn0235871
FBgn0235872
FBgn0235873
FBgn0235876
FBgn0235877
FBgn0235878
FBgn0235879
FBgn0235880
FBgn0235881
FBgn0235882
FBgn0235883
FBgn0235884
FBgn0235885
FBgn0235886
FBgn0235888
FBgn0235889
FBgn0235891
FBgn0235892
FBgn0235893
FBgn0235894
FBgn0235895
FBgn0235896
FBgn0235897
FBgn0235898
FBgn0235899
FBgn0235900
FBgn0235901
FBgn0235902
FBgn0235903
FBgn0235904
FBgn0235905
FBgn0235906
FBgn0235908
FBgn0235909
FBgn0235910
FBgn0235911
FBgn0235913
FBgn0235914
FBgn0235915
FBgn0235916
FBgn0235917
FBgn0235918
FBgn0235919
FBgn0235920
FBgn0235921
FBgn0235922
FBgn0235923
FBgn0235924
FBgn0235925
FBgn0235926
FBgn0235927
FBgn0235928
FBgn0235929
FBgn0235930
FBgn0235931
FBgn0235932
FBgn0235933
FBgn0235934
FBgn0235935
FBgn0235937
FBgn0235938
FBgn0235939
FBgn0235940
FBgn0235941
FBgn0235943
FBgn0235944
FBgn0235947
FBgn0235948
FBgn0235949
FBgn0235950
FBgn0235953
FBgn0235955
FBgn0235956
FBgn0235957
FBgn0235959
FBgn0235960
FBgn0235962
FBgn0235963
FBgn0235964
FBgn0235965
FBgn0235966
FBgn0235967
FBgn0235968
FBgn0235969
FBgn0235970
FBgn0235971
FBgn0235972
FBgn0235973
FBgn0235974
FBgn0235975
FBgn0235976
FBgn0235977
FBgn0235978
FBgn0235979
FBgn0235980
FBgn0235981
FBgn0235982
FBgn0235983
FBgn0235984
FBgn0235985
FBgn0235986
FBgn0235987
FBgn0235989
FBgn0235992
FBgn0235993
FBgn0235994
FBgn0235995
FBgn0235996
FBgn0235997
FBgn0236001
FBgn0236003
FBgn0236004
FBgn0236005
FBgn0236006
FBgn0236007
FBgn0236011
FBgn0236012
FBgn0236013
FBgn0236014
FBgn0236015
FBgn0236016
FBgn0236017
FBgn0236018
FBgn0236020
FBgn0236021
FBgn0236022
FBgn0236023
FBgn0236024
FBgn0236025
FBgn0236026
FBgn0236028
FBgn0236029
FBgn0236031
FBgn0236032
FBgn0236033
FBgn0236034
FBgn0236035
FBgn0236036
FBgn0236037
FBgn0236038
FBgn0236040
FBgn0236041
FBgn0236042
FBgn0236043
FBgn0236045
FBgn0236046
FBgn0236048
FBgn0236050
FBgn0236051
FBgn0236052
FBgn0236053
FBgn0236054
FBgn0236055
FBgn0236056
FBgn0236057
FBgn0236058
FBgn0236059
FBgn0236062
FBgn0236063
FBgn0236064
FBgn0236066
FBgn0236067
FBgn0236068
FBgn0236069
FBgn0236070
FBgn0236071
FBgn0236073
FBgn0236075
FBgn0236077
FBgn0236078
FBgn0236079
FBgn0236080
FBgn0236081
FBgn0236082
FBgn0236083
FBgn0236085
FBgn0236086
FBgn0236087
FBgn0236088
FBgn0236090
FBgn0236091
FBgn0236092
FBgn0236093
FBgn0236094
FBgn0236095
FBgn0236096
FBgn0236097
FBgn0236098
FBgn0236099
FBgn0236100
FBgn0236101
FBgn0236102
FBgn0236103
FBgn0236105
FBgn0236106
FBgn0236107
FBgn0236108
FBgn0236109
FBgn0236110
FBgn0236111
FBgn0236112
FBgn0236113
FBgn0236114
FBgn0236115
FBgn0236116
FBgn0236117
FBgn0236118
FBgn0236120
FBgn0236121
FBgn0236122
FBgn0236123
FBgn0236124
FBgn0236125
FBgn0236126
FBgn0236127
FBgn0236128
FBgn0236129
FBgn0236131
FBgn0236132
FBgn0236133
FBgn0236134
FBgn0236135
FBgn0236136
FBgn0236137
FBgn0236138
FBgn0236139
FBgn0236140
FBgn0236141
FBgn0236142
FBgn0236143
FBgn0236144
FBgn0236145
FBgn0236147
FBgn0236148
FBgn0236149
FBgn0236150
FBgn0236151
FBgn0236152
FBgn0236153
FBgn0236154
FBgn0236155
FBgn0236156
FBgn0236157
FBgn0236158
FBgn0236159
FBgn0236160
FBgn0236161
FBgn0236162
FBgn0236163
FBgn0236165
FBgn0236166
FBgn0236167
FBgn0236169
FBgn0236170
FBgn0236171
FBgn0236172
FBgn0236173
FBgn0236175
FBgn0236176
FBgn0236177
FBgn0236178
FBgn0236180
FBgn0236182
FBgn0236183
FBgn0236184
FBgn0236185
FBgn0236186
FBgn0236189
FBgn0236191
FBgn0236192
FBgn0236193
FBgn0236194
FBgn0236195
FBgn0236196
FBgn0236197
FBgn0236198
FBgn0236199
FBgn0236200
FBgn0236201
FBgn0236203
FBgn0236204
FBgn0236205
FBgn0236206
FBgn0236207
FBgn0236208
FBgn0236209
FBgn0236210
FBgn0236211
FBgn0236212
FBgn0236213
FBgn0236214
FBgn0236215
FBgn0236216
FBgn0236217
FBgn0236218
FBgn0236219
FBgn0236220
FBgn0236221
FBgn0236222
FBgn0236223
FBgn0236224
FBgn0236225
FBgn0236226
FBgn0236228
FBgn0236230
FBgn0236231
FBgn0236232
FBgn0236233
FBgn0236234
FBgn0236235
FBgn0236236
FBgn0236237
FBgn0236238
FBgn0236239
FBgn0236240
FBgn0236241
FBgn0236243
FBgn0236244
FBgn0236245
FBgn0236246
FBgn0236247
FBgn0236248
FBgn0236249
FBgn0236250
FBgn0236251
FBgn0236252
FBgn0236254
FBgn0236255
FBgn0236256
FBgn0236257
FBgn0236258
FBgn0236259
FBgn0236260
FBgn0236261
FBgn0236262
FBgn0236263
FBgn0236264
FBgn0236265
FBgn0236266
FBgn0236267
FBgn0236268
FBgn0236269
FBgn0236271
FBgn0236272
FBgn0236273
FBgn0236274
FBgn0236275
FBgn0236278
FBgn0236280
FBgn0236281
FBgn0236282
FBgn0236283
FBgn0236284
FBgn0236285
FBgn0236286
FBgn0236287
FBgn0236288
FBgn0236289
FBgn0236290
FBgn0236293
FBgn0236294
FBgn0236295
FBgn0236296
FBgn0236297
FBgn0236298
FBgn0236299
FBgn0236300
FBgn0236301
FBgn0236302
FBgn0236303
FBgn0236304
FBgn0236305
FBgn0236306
FBgn0236307
FBgn0236308
FBgn0236309
FBgn0236310
FBgn0236311
FBgn0236312
FBgn0236313
FBgn0236314
FBgn0236315
FBgn0236316
FBgn0236317
FBgn0236318
FBgn0236319
FBgn0236320
FBgn0236321
FBgn0236322
FBgn0236323
FBgn0236324
FBgn0236325
FBgn0236326
FBgn0236327
FBgn0236329
FBgn0236330
FBgn0236331
FBgn0236332
FBgn0236333
FBgn0236334
FBgn0236335
FBgn0236336
FBgn0236337
FBgn0236338
FBgn0236339
FBgn0236340
FBgn0236341
FBgn0236342
FBgn0236343
FBgn0236344
FBgn0236345
FBgn0236346
FBgn0236347
FBgn0236348
FBgn0236349
FBgn0236350
FBgn0236351
FBgn0236352
FBgn0236353
FBgn0236354
FBgn0236355
FBgn0236358
FBgn0236359
FBgn0236360
FBgn0236361
FBgn0236362
FBgn0236363
FBgn0236364
FBgn0236365
FBgn0236366
FBgn0236369
FBgn0236370
FBgn0236371
FBgn0236372
FBgn0236373
FBgn0236374
FBgn0236375
FBgn0236376
FBgn0236378
FBgn0236379
FBgn0236381
FBgn0236382
FBgn0236383
FBgn0236384
FBgn0236385
FBgn0236386
FBgn0236387
FBgn0236389
FBgn0236390
FBgn0236392
FBgn0236393
FBgn0236394
FBgn0236395
FBgn0236396
FBgn0236397
FBgn0236398
FBgn0236399
FBgn0236400
FBgn0236403
FBgn0236404
FBgn0236406
FBgn0236407
FBgn0236409
FBgn0236411
FBgn0236412
FBgn0236413
FBgn0236414
FBgn0236416
FBgn0236417
FBgn0236418
FBgn0236419
FBgn0236422
FBgn0236423
FBgn0236424
FBgn0236425
FBgn0236426
FBgn0236427
FBgn0236428
FBgn0236429
FBgn0236430
FBgn0236431
FBgn0236432
FBgn0236433
FBgn0236434
FBgn0236435
FBgn0236436
FBgn0236437
FBgn0236438
FBgn0236440
FBgn0236441
FBgn0236442
FBgn0236443
FBgn0236445
FBgn0236446
FBgn0236447
FBgn0236448
FBgn0236449
FBgn0236450
FBgn0236451
FBgn0236452
FBgn0236453
FBgn0236454
FBgn0236455
FBgn0236456
FBgn0236457
FBgn0236458
FBgn0236459
FBgn0236460
FBgn0236461
FBgn0236462
FBgn0236463
FBgn0236464
FBgn0236465
FBgn0236466
FBgn0236468
FBgn0236470
FBgn0236472
FBgn0236473
FBgn0236474
FBgn0236475
FBgn0236476
FBgn0236477
FBgn0236478
FBgn0236479
FBgn0236480
FBgn0236482
FBgn0236483
FBgn0236484
FBgn0236485
FBgn0236486
FBgn0236487
FBgn0236488
FBgn0236489
FBgn0236490
FBgn0236491
FBgn0236492
FBgn0236493
FBgn0236494
FBgn0236495
FBgn0236496
FBgn0236497
FBgn0236498
FBgn0236499
FBgn0236500
FBgn0236501
FBgn0236502
FBgn0236503
FBgn0236504
FBgn0236505
FBgn0236506
FBgn0236507
FBgn0236508
FBgn0236509
FBgn0236510
FBgn0236511
FBgn0236512
FBgn0236513
FBgn0236514
FBgn0236515
FBgn0236516
FBgn0236517
FBgn0236518
FBgn0236519
FBgn0236520
FBgn0236521
FBgn0236522
FBgn0236523
FBgn0236524
FBgn0236525
FBgn0236526
FBgn0236527
FBgn0236528
FBgn0236529
FBgn0236530
FBgn0236531
FBgn0236532
FBgn0236533
FBgn0236534
FBgn0236535
FBgn0236536
FBgn0236537
FBgn0236538
FBgn0236539
FBgn0236540
FBgn0236541
FBgn0236542
FBgn0236543
FBgn0236544
FBgn0236545
FBgn0236546
FBgn0236547
FBgn0236550
FBgn0236551
FBgn0236552
FBgn0236553
FBgn0236555
FBgn0236556
FBgn0236557
FBgn0236559
FBgn0236560
FBgn0236561
FBgn0236562
FBgn0236563
FBgn0236566
FBgn0236567
FBgn0236568
FBgn0236569
FBgn0236570
FBgn0236571
FBgn0236572
FBgn0236573
FBgn0236574
FBgn0236575
FBgn0236576
FBgn0236577
FBgn0236578
FBgn0236579
FBgn0236580
FBgn0236583
FBgn0236584
FBgn0236585
FBgn0236586
FBgn0236587
FBgn0236588
FBgn0236589
FBgn0236590
FBgn0236591
FBgn0236592
FBgn0236593
FBgn0236594
FBgn0236595
FBgn0236596
FBgn0236597
FBgn0236598
FBgn0236600
FBgn0236601
FBgn0236602
FBgn0236603
FBgn0236604
FBgn0236605
FBgn0236606
FBgn0236607
FBgn0236608
FBgn0236610
FBgn0236611
FBgn0236612
FBgn0236613
FBgn0236614
FBgn0236615
FBgn0236616
FBgn0236617
FBgn0236618
FBgn0236619
FBgn0236620
FBgn0236621
FBgn0236622
FBgn0236623
FBgn0236625
FBgn0236626
FBgn0236627
FBgn0236628
FBgn0236629
FBgn0236632
FBgn0236633
FBgn0236634
FBgn0236637
FBgn0236638
FBgn0236639
FBgn0236640
FBgn0236641
FBgn0236642
FBgn0236643
FBgn0236644
FBgn0236645
FBgn0236646
FBgn0236647
FBgn0236648
FBgn0236649
FBgn0236650
FBgn0236651
FBgn0236652
FBgn0236653
FBgn0236654
FBgn0236655
FBgn0236656
FBgn0236657
FBgn0236658
FBgn0236659
FBgn0236660
FBgn0236661
FBgn0236662
FBgn0236663
FBgn0236664
FBgn0236665
FBgn0236666
FBgn0236667
FBgn0236668
FBgn0236669
FBgn0236670
FBgn0236671
FBgn0236673
FBgn0236675
FBgn0236676
FBgn0236677
FBgn0236678
FBgn0236679
FBgn0236680
FBgn0236681
FBgn0236682
FBgn0236683
FBgn0236684
FBgn0236685
FBgn0236686
FBgn0236687
FBgn0236688
FBgn0236689
FBgn0236690
FBgn0236692
FBgn0236693
FBgn0236694
FBgn0236695
FBgn0236696
FBgn0236699
FBgn0236700
FBgn0236701
FBgn0236703
FBgn0236704
FBgn0236705
FBgn0236707
FBgn0236709
FBgn0236710
FBgn0236711
FBgn0236712
FBgn0236713
FBgn0236714
FBgn0236715
FBgn0236716
FBgn0236717
FBgn0236718
FBgn0236719
FBgn0236721
FBgn0236722
FBgn0236723
FBgn0236724
FBgn0236726
FBgn0236728
FBgn0236729
FBgn0236730
FBgn0236731
FBgn0236732
FBgn0236733
FBgn0236734
FBgn0236735
FBgn0236736
FBgn0236738
FBgn0236739
FBgn0236740
FBgn0236741
FBgn0236742
FBgn0236744
FBgn0236745
FBgn0236748
FBgn0236749
FBgn0236751
FBgn0236752
FBgn0236753
FBgn0236754
FBgn0236755
FBgn0236756
FBgn0236757
FBgn0236759
FBgn0236760
FBgn0236761
FBgn0236762
FBgn0236763
FBgn0236764
FBgn0236765
FBgn0236766
FBgn0236769
FBgn0236770
FBgn0236771
FBgn0236772
FBgn0236773
FBgn0236774
FBgn0236775
FBgn0236776
FBgn0236777
FBgn0236778
FBgn0236779
FBgn0236780
FBgn0236783
FBgn0236784
FBgn0236785
FBgn0236786
FBgn0236787
FBgn0236788
FBgn0236794
FBgn0236811
FBgn0236812
FBgn0236817
FBgn0236818
FBgn0236825
FBgn0236826
FBgn0236827
FBgn0236828
FBgn0236829
FBgn0236830
FBgn0236831
FBgn0236832
FBgn0236833
FBgn0236834
FBgn0236835
FBgn0236837
FBgn0236838
FBgn0236839
FBgn0236840
FBgn0236841
FBgn0236843
FBgn0236845
FBgn0236846
FBgn0236847
FBgn0236848
FBgn0236849
FBgn0236850
FBgn0236851
FBgn0236852
FBgn0236853
FBgn0236854
FBgn0236855
FBgn0236856
FBgn0236857
FBgn0236858
FBgn0236859
FBgn0236860
FBgn0236861
FBgn0236862
FBgn0236863
FBgn0236864
FBgn0236865
FBgn0236866
FBgn0236867
FBgn0236869
FBgn0236870
FBgn0236871
FBgn0236873
FBgn0236874
FBgn0236875
FBgn0236876
FBgn0236878
FBgn0236879
FBgn0236880
FBgn0236883
FBgn0236884
FBgn0236885
FBgn0236886
FBgn0236887
FBgn0236888
FBgn0236889
FBgn0236890
FBgn0236891
FBgn0236892
FBgn0236893
FBgn0236894
FBgn0236895
FBgn0236896
FBgn0236897
FBgn0236898
FBgn0236899
FBgn0236900
FBgn0236901
FBgn0236903
FBgn0236904
FBgn0236905
FBgn0236906
FBgn0236907
FBgn0236908
FBgn0236909
FBgn0236910
FBgn0236911
FBgn0236912
FBgn0236913
FBgn0236914
FBgn0236915
FBgn0236916
FBgn0236917
FBgn0236918
FBgn0236919
FBgn0236920
FBgn0236921
FBgn0236923
FBgn0236925
FBgn0236926
FBgn0236930
FBgn0236932
FBgn0236933
FBgn0236934
FBgn0236935
FBgn0236936
FBgn0236937
FBgn0236938
FBgn0236941
FBgn0236944
FBgn0236945
FBgn0236946
FBgn0236947
FBgn0236950
FBgn0236951
FBgn0236952
FBgn0236953
FBgn0236954
FBgn0236955
FBgn0236957
FBgn0236958
FBgn0236959
FBgn0236960
FBgn0236961
FBgn0236962
FBgn0236963
FBgn0236964
FBgn0236965
FBgn0236966
FBgn0236967
FBgn0236970
FBgn0236971
FBgn0236972
FBgn0236973
FBgn0236974
FBgn0236975
FBgn0236976
FBgn0236977
FBgn0236978
FBgn0236979
FBgn0236980
FBgn0236981
FBgn0236983
FBgn0236984
FBgn0236985
FBgn0236986
FBgn0236987
FBgn0236988
FBgn0236989
FBgn0236990
FBgn0236991
FBgn0236992
FBgn0236993
FBgn0236995
FBgn0236996
FBgn0236997
FBgn0236998
FBgn0236999
FBgn0237000
FBgn0237001
FBgn0237002
FBgn0237004
FBgn0237005
FBgn0237006
FBgn0237007
FBgn0237008
FBgn0237009
FBgn0237011
FBgn0237014
FBgn0237016
FBgn0237017
FBgn0237018
FBgn0237020
FBgn0237021
FBgn0237023
FBgn0237024
FBgn0237025
FBgn0237026
FBgn0237027
FBgn0237028
FBgn0237029
FBgn0237030
FBgn0237031
FBgn0237033
FBgn0237035
FBgn0237036
FBgn0237037
FBgn0237038
FBgn0237039
FBgn0237040
FBgn0237042
FBgn0237043
FBgn0237044
FBgn0237046
FBgn0237047
FBgn0237048
FBgn0237049
FBgn0237050
FBgn0237051
FBgn0237053
FBgn0237054
FBgn0237055
FBgn0237056
FBgn0237057
FBgn0237058
FBgn0237060
FBgn0237061
FBgn0237062
FBgn0237063
FBgn0237064
FBgn0237065
FBgn0237066
FBgn0237067
FBgn0237068
FBgn0237070
FBgn0237071
FBgn0237072
FBgn0237073
FBgn0237074
FBgn0237075
FBgn0237077
FBgn0237078
FBgn0237081
FBgn0237082
FBgn0237083
FBgn0237084
FBgn0237085
FBgn0237086
FBgn0237088
FBgn0237089
FBgn0237092
FBgn0237093
FBgn0237094
FBgn0237095
FBgn0237096
FBgn0237097
FBgn0237098
FBgn0237099
FBgn0237100
FBgn0237101
FBgn0237102
FBgn0237103
FBgn0237104
FBgn0237105
FBgn0237106
FBgn0237107
FBgn0237110
FBgn0237111
FBgn0237112
FBgn0237113
FBgn0237114
FBgn0237115
FBgn0237116
FBgn0237117
FBgn0237118
FBgn0237120
FBgn0237121
FBgn0237122
FBgn0237123
FBgn0237124
FBgn0237125
FBgn0237126
FBgn0237127
FBgn0237128
FBgn0237129
FBgn0237130
FBgn0237131
FBgn0237132
FBgn0237133
FBgn0237134
FBgn0237135
FBgn0237136
FBgn0237137
FBgn0237138
FBgn0237139
FBgn0237140
FBgn0237141
FBgn0237142
FBgn0237143
FBgn0237144
FBgn0237145
FBgn0237146
FBgn0237147
FBgn0237149
FBgn0237151
FBgn0237152
FBgn0237153
FBgn0237154
FBgn0237155
FBgn0237156
FBgn0237157
FBgn0237159
FBgn0237160
FBgn0237161
FBgn0237163
FBgn0237165
FBgn0237166
FBgn0237170
FBgn0237171
FBgn0237172
FBgn0237173
FBgn0237174
FBgn0237175
FBgn0237177
FBgn0237178
FBgn0237179
FBgn0237180
FBgn0237181
FBgn0237182
FBgn0237183
FBgn0237184
FBgn0237186
FBgn0237187
FBgn0237188
FBgn0237189
FBgn0237190
FBgn0237191
FBgn0237192
FBgn0237193
FBgn0237194
FBgn0237195
FBgn0237196
FBgn0237197
FBgn0237198
FBgn0237199
FBgn0237200
FBgn0237201
FBgn0237202
FBgn0237203
FBgn0237204
FBgn0237205
FBgn0237206
FBgn0237207
FBgn0237209
FBgn0237210
FBgn0237211
FBgn0237212
FBgn0237213
FBgn0237214
FBgn0237215
FBgn0237218
FBgn0237219
FBgn0237220
FBgn0237221
FBgn0237223
FBgn0237224
FBgn0237225
FBgn0237226
FBgn0237227
FBgn0237228
FBgn0237229
FBgn0237230
FBgn0237231
FBgn0237233
FBgn0237234
FBgn0237236
FBgn0237237
FBgn0237238
FBgn0237239
FBgn0237240
FBgn0237241
FBgn0237242
FBgn0237243
FBgn0237244
FBgn0237246
FBgn0237247
FBgn0237248
FBgn0237249
FBgn0237250
FBgn0237251
FBgn0237252
FBgn0237253
FBgn0237254
FBgn0237255
FBgn0237256
FBgn0237258
FBgn0237259
FBgn0237260
FBgn0237261
FBgn0237262
FBgn0237263
FBgn0237264
FBgn0237265
FBgn0237267
FBgn0237271
FBgn0237272
FBgn0237273
FBgn0237276
FBgn0237277
FBgn0237278
FBgn0237279
FBgn0237280
FBgn0237281
FBgn0237282
FBgn0237284
FBgn0237285
FBgn0237286
FBgn0237287
FBgn0237288
FBgn0237289
FBgn0237290
FBgn0237291
FBgn0237292
FBgn0237293
FBgn0237294
FBgn0237296
FBgn0237297
FBgn0237298
FBgn0237299
FBgn0237300
FBgn0237301
FBgn0237302
FBgn0237303
FBgn0237304
FBgn0237305
FBgn0237306
FBgn0237307
FBgn0237308
FBgn0237309
FBgn0237310
FBgn0237311
FBgn0237312
FBgn0237313
FBgn0237314
FBgn0237317
FBgn0237318
FBgn0237319
FBgn0237320
FBgn0237321
FBgn0237322
FBgn0237324
FBgn0237325
FBgn0237326
FBgn0237328
FBgn0237329
FBgn0237330
FBgn0237331
FBgn0237333
FBgn0237335
FBgn0237336
FBgn0237337
FBgn0237338
FBgn0237339
FBgn0237340
FBgn0237342
FBgn0237343
FBgn0237344
FBgn0237346
FBgn0237347
FBgn0237348
FBgn0237349
FBgn0237350
FBgn0237351
FBgn0237352
FBgn0237353
FBgn0237354
FBgn0237355
FBgn0237356
FBgn0237357
FBgn0237358
FBgn0237359
FBgn0237361
FBgn0237362
FBgn0237363
FBgn0237365
FBgn0237367
FBgn0237368
FBgn0237369
FBgn0237370
FBgn0237372
FBgn0237375
FBgn0237376
FBgn0237377
FBgn0237378
FBgn0237379
FBgn0237380
FBgn0237382
FBgn0237383
FBgn0237384
FBgn0237385
FBgn0237386
FBgn0237387
FBgn0237388
FBgn0237389
FBgn0237390
FBgn0237391
FBgn0237392
FBgn0237393
FBgn0237395
FBgn0237396
FBgn0237397
FBgn0237398
FBgn0237400
FBgn0237401
FBgn0237402
FBgn0237403
FBgn0237404
FBgn0237405
FBgn0237406
FBgn0237407
FBgn0237408
FBgn0237409
FBgn0237410
FBgn0237412
FBgn0237413
FBgn0237415
FBgn0237416
FBgn0237417
FBgn0237418
FBgn0237419
FBgn0237420
FBgn0237421
FBgn0237422
FBgn0237423
FBgn0237424
FBgn0237425
FBgn0237429
FBgn0237430
FBgn0237431
FBgn0237432
FBgn0237433
FBgn0237434
FBgn0237435
FBgn0237436
FBgn0237437
FBgn0237438
FBgn0237439
FBgn0237440
FBgn0237441
FBgn0237442
FBgn0237444
FBgn0237445
FBgn0237446
FBgn0237447
FBgn0237448
FBgn0237449
FBgn0237450
FBgn0237451
FBgn0237453
FBgn0237454
FBgn0237455
FBgn0237459
FBgn0237461
FBgn0237462
FBgn0237463
FBgn0237466
FBgn0237467
FBgn0237469
FBgn0237470
FBgn0237471
FBgn0237472
FBgn0237473
FBgn0237474
FBgn0237475
FBgn0237476
FBgn0237477
FBgn0237478
FBgn0237480
FBgn0237481
FBgn0237482
FBgn0237483
FBgn0237485
FBgn0237486
FBgn0237487
FBgn0237490
FBgn0237493
FBgn0237494
FBgn0237495
FBgn0237497
FBgn0237498
FBgn0237499
FBgn0237500
FBgn0237501
FBgn0237502
FBgn0237503
FBgn0237504
FBgn0237505
FBgn0237506
FBgn0237507
FBgn0237508
FBgn0237509
FBgn0237510
FBgn0237511
FBgn0237512
FBgn0237513
FBgn0237514
FBgn0237516
FBgn0237517
FBgn0237518
FBgn0237519
FBgn0237520
FBgn0237521
FBgn0237522
FBgn0237526
FBgn0237527
FBgn0237530
FBgn0237531
FBgn0237535
FBgn0237537
FBgn0237538
FBgn0237539
FBgn0237541
FBgn0237542
FBgn0237543
FBgn0237545
FBgn0237547
FBgn0237548
FBgn0237549
FBgn0237550
FBgn0237551
FBgn0237552
FBgn0237553
FBgn0237554
FBgn0237555
FBgn0237556
FBgn0237557
FBgn0237558
FBgn0237559
FBgn0237560
FBgn0237561
FBgn0237562
FBgn0237563
FBgn0237564
FBgn0237565
FBgn0237566
FBgn0237567
FBgn0237568
FBgn0237569
FBgn0237572
FBgn0237573
FBgn0237576
FBgn0237577
FBgn0237578
FBgn0237580
FBgn0237581
FBgn0237582
FBgn0237583
FBgn0237584
FBgn0237585
FBgn0237587
FBgn0237588
FBgn0237589
FBgn0237590
FBgn0237591
FBgn0237592
FBgn0237594
FBgn0237595
FBgn0237596
FBgn0237597
FBgn0237598
FBgn0237599
FBgn0237600
FBgn0237602
FBgn0237603
FBgn0237604
FBgn0237605
FBgn0237606
FBgn0237607
FBgn0237608
FBgn0237609
FBgn0237610
FBgn0237611
FBgn0237613
FBgn0237614
FBgn0237615
FBgn0237616
FBgn0237617
FBgn0237618
FBgn0237619
FBgn0237620
FBgn0237622
FBgn0237624
FBgn0237625
FBgn0237626
FBgn0237627
FBgn0237628
FBgn0237629
FBgn0237630
FBgn0237631
FBgn0237633
FBgn0237634
FBgn0237635
FBgn0237636
FBgn0237638
FBgn0237641
FBgn0237642
FBgn0237643
FBgn0237644
FBgn0237645
FBgn0237646
FBgn0237647
FBgn0237648
FBgn0237649
FBgn0237650
FBgn0237651
FBgn0237652
FBgn0237653
FBgn0237654
FBgn0237655
FBgn0237656
FBgn0237660
FBgn0237662
FBgn0237663
FBgn0237664
FBgn0237666
FBgn0237667
FBgn0237668
FBgn0237669
FBgn0237670
FBgn0237671
FBgn0237672
FBgn0237673
FBgn0237675
FBgn0237676
FBgn0237678
FBgn0237679
FBgn0237680
FBgn0237681
FBgn0237682
FBgn0237683
FBgn0237684
FBgn0237685
FBgn0237686
FBgn0237687
FBgn0237688
FBgn0237689
FBgn0237690
FBgn0237691
FBgn0237692
FBgn0237693
FBgn0237694
FBgn0237695
FBgn0237696
FBgn0237697
FBgn0237698
FBgn0237699
FBgn0237700
FBgn0237702
FBgn0237703
FBgn0237705
FBgn0237707
FBgn0237708
FBgn0237709
FBgn0237711
FBgn0237713
FBgn0237714
FBgn0237715
FBgn0237716
FBgn0237717
FBgn0237718
FBgn0237719
FBgn0237720
FBgn0237721
FBgn0237722
FBgn0237723
FBgn0237724
FBgn0237726
FBgn0237727
FBgn0237728
FBgn0237730
FBgn0237731
FBgn0237732
FBgn0237733
FBgn0237734
FBgn0237736
FBgn0237737
FBgn0237738
FBgn0237739
FBgn0237740
FBgn0237741
FBgn0237742
FBgn0237743
FBgn0237745
FBgn0237746
FBgn0237747
FBgn0237748
FBgn0237749
FBgn0237750
FBgn0237751
FBgn0237753
FBgn0237755
FBgn0237756
FBgn0237758
FBgn0237759
FBgn0237760
FBgn0237761
FBgn0237762
FBgn0237763
FBgn0237764
FBgn0237765
FBgn0237767
FBgn0237769
FBgn0237770
FBgn0237771
FBgn0237772
FBgn0237773
FBgn0237774
FBgn0237775
FBgn0237777
FBgn0237782
FBgn0237783
FBgn0237784
FBgn0237785
FBgn0237787
FBgn0237788
FBgn0237789
FBgn0237790
FBgn0237792
FBgn0237793
FBgn0237795
FBgn0237796
FBgn0237797
FBgn0237799
FBgn0237801
FBgn0237802
FBgn0237803
FBgn0237804
FBgn0237805
FBgn0237807
FBgn0237808
FBgn0237809
FBgn0237810
FBgn0237811
FBgn0237812
FBgn0237813
FBgn0237814
FBgn0237815
FBgn0237816
FBgn0237817
FBgn0237818
FBgn0237819
FBgn0237820
FBgn0237821
FBgn0237822
FBgn0237823
FBgn0237824
FBgn0237825
FBgn0237826
FBgn0237827
FBgn0237828
FBgn0237829
FBgn0237830
FBgn0237831
FBgn0237832
FBgn0237834
FBgn0237835
FBgn0237836
FBgn0237837
FBgn0237838
FBgn0237839
FBgn0237840
FBgn0237841
FBgn0237844
FBgn0237845
FBgn0237846
FBgn0237847
FBgn0237848
FBgn0237849
FBgn0237850
FBgn0237851
FBgn0237852
FBgn0237853
FBgn0237854
FBgn0237855
FBgn0237856
FBgn0237857
FBgn0237858
FBgn0237859
FBgn0237860
FBgn0237861
FBgn0237863
FBgn0237864
FBgn0237865
FBgn0237866
FBgn0237867
FBgn0237868
FBgn0237870
FBgn0237872
FBgn0237873
FBgn0237874
FBgn0237876
FBgn0237877
FBgn0237878
FBgn0237879
FBgn0237880
FBgn0237881
FBgn0237882
FBgn0237883
FBgn0237885
FBgn0237886
FBgn0237887
FBgn0237888
FBgn0237889
FBgn0237890
FBgn0237891
FBgn0237892
FBgn0237893
FBgn0237894
FBgn0237895
FBgn0237897
FBgn0237898
FBgn0237899
FBgn0237900
FBgn0237901
FBgn0237903
FBgn0237906
FBgn0237908
FBgn0237909
FBgn0237910
FBgn0237911
FBgn0237914
FBgn0237915
FBgn0237916
FBgn0237918
FBgn0237919
FBgn0237920
FBgn0237921
FBgn0237922
FBgn0237923
FBgn0237924
FBgn0237925
FBgn0237927
FBgn0237928
FBgn0237929
FBgn0237930
FBgn0237931
FBgn0237932
FBgn0237934
FBgn0237935
FBgn0237936
FBgn0237937
FBgn0237939
FBgn0237940
FBgn0237941
FBgn0237942
FBgn0237943
FBgn0237944
FBgn0237945
FBgn0237946
FBgn0237947
FBgn0237948
FBgn0237949
FBgn0237950
FBgn0237951
FBgn0237952
FBgn0237953
FBgn0237954
FBgn0237955
FBgn0237956
FBgn0237957
FBgn0237958
FBgn0237959
FBgn0237960
FBgn0237961
FBgn0237964
FBgn0237965
FBgn0237966
FBgn0237967
FBgn0237968
FBgn0237969
FBgn0237970
FBgn0237971
FBgn0237972
FBgn0237974
FBgn0237975
FBgn0237976
FBgn0237977
FBgn0237978
FBgn0237979
FBgn0237983
FBgn0237984
FBgn0237985
FBgn0237986
FBgn0237987
FBgn0237988
FBgn0237989
FBgn0237990
FBgn0237991
FBgn0237992
FBgn0237993
FBgn0237994
FBgn0237995
FBgn0237996
FBgn0237997
FBgn0237998
FBgn0237999
FBgn0238001
FBgn0238002
FBgn0238003
FBgn0238005
FBgn0238006
FBgn0238007
FBgn0238008
FBgn0238009
FBgn0238010
FBgn0238011
FBgn0238012
FBgn0238013
FBgn0238014
FBgn0238015
FBgn0238016
FBgn0238017
FBgn0238018
FBgn0238019
FBgn0238020
FBgn0238021
FBgn0238022
FBgn0238023
FBgn0238024
FBgn0238026
FBgn0238027
FBgn0238028
FBgn0238029
FBgn0238030
FBgn0238031
FBgn0238032
FBgn0238033
FBgn0238034
FBgn0238035
FBgn0238036
FBgn0238037
FBgn0238039
FBgn0238040
FBgn0238041
FBgn0238042
FBgn0238043
FBgn0238044
FBgn0238046
FBgn0238047
FBgn0238048
FBgn0238049
FBgn0238050
FBgn0238051
FBgn0238052
FBgn0238053
FBgn0238055
FBgn0238057
FBgn0238058
FBgn0238059
FBgn0238060
FBgn0238062
FBgn0238063
FBgn0238064
FBgn0238065
FBgn0238069
FBgn0238070
FBgn0238072
FBgn0238073
FBgn0238074
FBgn0238075
FBgn0238077
FBgn0238078
FBgn0238079
FBgn0238080
FBgn0238081
FBgn0238082
FBgn0238083
FBgn0238084
FBgn0238085
FBgn0238086
FBgn0238087
FBgn0238088
FBgn0238089
FBgn0238090
FBgn0238091
FBgn0238092
FBgn0238093
FBgn0238094
FBgn0238095
FBgn0238096
FBgn0238097
FBgn0238098
FBgn0238099
FBgn0238100
FBgn0238101
FBgn0238103
FBgn0238105
FBgn0238106
FBgn0238107
FBgn0238110
FBgn0238113
FBgn0238114
FBgn0238115
FBgn0238116
FBgn0238117
FBgn0238118
FBgn0238119
FBgn0238120
FBgn0238121
FBgn0238122
FBgn0238123
FBgn0238124
FBgn0238125
FBgn0238126
FBgn0238127
FBgn0238129
FBgn0238130
FBgn0238131
FBgn0238132
FBgn0238133
FBgn0238134
FBgn0238135
FBgn0238136
FBgn0238137
FBgn0238138
FBgn0238139
FBgn0238140
FBgn0238141
FBgn0238144
FBgn0238145
FBgn0238146
FBgn0238147
FBgn0238149
FBgn0238150
FBgn0238151
FBgn0238152
FBgn0238153
FBgn0238154
FBgn0238155
FBgn0238156
FBgn0238157
FBgn0238160
FBgn0238161
FBgn0238162
FBgn0238163
FBgn0238164
FBgn0238165
FBgn0238166
FBgn0238167
FBgn0238169
FBgn0238170
FBgn0238171
FBgn0238172
FBgn0238173
FBgn0238174
FBgn0238175
FBgn0238180
FBgn0238181
FBgn0238183
FBgn0238184
FBgn0238186
FBgn0238187
FBgn0238188
FBgn0238190
FBgn0238191
FBgn0238192
FBgn0238193
FBgn0238194
FBgn0238195
FBgn0238196
FBgn0238197
FBgn0238198
FBgn0238199
FBgn0238200
FBgn0238201
FBgn0238202
FBgn0238203
FBgn0238204
FBgn0238205
FBgn0238206
FBgn0238207
FBgn0238208
FBgn0238209
FBgn0238211
FBgn0238213
FBgn0238216
FBgn0238219
FBgn0238220
FBgn0238221
FBgn0238222
FBgn0238224
FBgn0238225
FBgn0238226
FBgn0238227
FBgn0238228
FBgn0238229
FBgn0238230
FBgn0238231
FBgn0238232
FBgn0238234
FBgn0238235
FBgn0238236
FBgn0238237
FBgn0238238
FBgn0238239
FBgn0238240
FBgn0238241
FBgn0238242
FBgn0238243
FBgn0238244
FBgn0238245
FBgn0238246
FBgn0238249
FBgn0238250
FBgn0238251
FBgn0238252
FBgn0238253
FBgn0238254
FBgn0238255
FBgn0238256
FBgn0238257
FBgn0238258
FBgn0238259
FBgn0238260
FBgn0238261
FBgn0238262
FBgn0238264
FBgn0238265
FBgn0238266
FBgn0238267
FBgn0238269
FBgn0238271
FBgn0238272
FBgn0238273
FBgn0238274
FBgn0238275
FBgn0238276
FBgn0238277
FBgn0238279
FBgn0238281
FBgn0238282
FBgn0238283
FBgn0238284
FBgn0238286
FBgn0238287
FBgn0238288
FBgn0238289
FBgn0238290
FBgn0238291
FBgn0238292
FBgn0238293
FBgn0238294
FBgn0238295
FBgn0238296
FBgn0238297
FBgn0238298
FBgn0238299
FBgn0238300
FBgn0238301
FBgn0238304
FBgn0238306
FBgn0238307
FBgn0238308
FBgn0238309
FBgn0238310
FBgn0238311
FBgn0238312
FBgn0238313
FBgn0238314
FBgn0238315
FBgn0238316
FBgn0238317
FBgn0238318
FBgn0238319
FBgn0238320
FBgn0238321
FBgn0238322
FBgn0238325
FBgn0238326
FBgn0238327
FBgn0238328
FBgn0238329
FBgn0238330
FBgn0238331
FBgn0238332
FBgn0238333
FBgn0238334
FBgn0238336
FBgn0238337
FBgn0238338
FBgn0238339
FBgn0238340
FBgn0238341
FBgn0238342
FBgn0238343
FBgn0238344
FBgn0238345
FBgn0238346
FBgn0238348
FBgn0238349
FBgn0238350
FBgn0238351
FBgn0238352
FBgn0238353
FBgn0238354
FBgn0238355
FBgn0238358
FBgn0238360
FBgn0238361
FBgn0238362
FBgn0238363
FBgn0238364
FBgn0238365
FBgn0238366
FBgn0238367
FBgn0238368
FBgn0238369
FBgn0238370
FBgn0238371
FBgn0238372
FBgn0238375
FBgn0238376
FBgn0238377
FBgn0238378
FBgn0238379
FBgn0238380
FBgn0238381
FBgn0238382
FBgn0238383
FBgn0238384
FBgn0238385
FBgn0238386
FBgn0238387
FBgn0238388
FBgn0238389
FBgn0238390
FBgn0238392
FBgn0238394
FBgn0238395
FBgn0238398
FBgn0238399
FBgn0238401
FBgn0238402
FBgn0238403
FBgn0238404
FBgn0238405
FBgn0238406
FBgn0238407
FBgn0238408
FBgn0238409
FBgn0238410
FBgn0238411
FBgn0238412
FBgn0238413
FBgn0238415
FBgn0238416
FBgn0238417
FBgn0238418
FBgn0238419
FBgn0238420
FBgn0238421
FBgn0238422
FBgn0238423
FBgn0238424
FBgn0238425
FBgn0238426
FBgn0238427
FBgn0238428
FBgn0238429
FBgn0238430
FBgn0238431
FBgn0238432
FBgn0238433
FBgn0238434
FBgn0238435
FBgn0238436
FBgn0238437
FBgn0238438
FBgn0238439
FBgn0238442
FBgn0238443
FBgn0238444
FBgn0238445
FBgn0238446
FBgn0238447
FBgn0238448
FBgn0238449
FBgn0238450
FBgn0238452
FBgn0238453
FBgn0238454
FBgn0238455
FBgn0238456
FBgn0238457
FBgn0238458
FBgn0238459
FBgn0238460
FBgn0238461
FBgn0238462
FBgn0238463
FBgn0238464
FBgn0238465
FBgn0238466
FBgn0238468
FBgn0238469
FBgn0238470
FBgn0238471
FBgn0238472
FBgn0238474
FBgn0238476
FBgn0238477
FBgn0238478
FBgn0238479
FBgn0238480
FBgn0238481
FBgn0238482
FBgn0238483
FBgn0238484
FBgn0238485
FBgn0238487
FBgn0238488
FBgn0238489
FBgn0238490
FBgn0238491
FBgn0238492
FBgn0238493
FBgn0238495
FBgn0238496
FBgn0238497
FBgn0238498
FBgn0238499
FBgn0238500
FBgn0238501
FBgn0238502
FBgn0238503
FBgn0238504
FBgn0238505
FBgn0238506
FBgn0238507
FBgn0238508
FBgn0238509
FBgn0238510
FBgn0238511
FBgn0238512
FBgn0238513
FBgn0238514
FBgn0238516
FBgn0238517
FBgn0238518
FBgn0238519
FBgn0238520
FBgn0238521
FBgn0238522
FBgn0238523
FBgn0238524
FBgn0238526
FBgn0238527
FBgn0238528
FBgn0238529
FBgn0238530
FBgn0238531
FBgn0238532
FBgn0238533
FBgn0238534
FBgn0238536
FBgn0238537
FBgn0238538
FBgn0238539
FBgn0238540
FBgn0238541
FBgn0238542
FBgn0238543
FBgn0238544
FBgn0238545
FBgn0238546
FBgn0238547
FBgn0238548
FBgn0238549
FBgn0238550
FBgn0238551
FBgn0238552
FBgn0238553
FBgn0238554
FBgn0238555
FBgn0238556
FBgn0238557
FBgn0238558
FBgn0238559
FBgn0238560
FBgn0238561
FBgn0238562
FBgn0238563
FBgn0238565
FBgn0238566
FBgn0238567
FBgn0238568
FBgn0238570
FBgn0238571
FBgn0238572
FBgn0238573
FBgn0238574
FBgn0238575
FBgn0238576
FBgn0238577
FBgn0238578
FBgn0238579
FBgn0238580
FBgn0238581
FBgn0238582
FBgn0238583
FBgn0238584
FBgn0238585
FBgn0238586
FBgn0238587
FBgn0238588
FBgn0238589
FBgn0238590
FBgn0238591
FBgn0238592
FBgn0238593
FBgn0238594
FBgn0238596
FBgn0238597
FBgn0238599
FBgn0238600
FBgn0238601
FBgn0238602
FBgn0238603
FBgn0238604
FBgn0238605
FBgn0238606
FBgn0238607
FBgn0238608
FBgn0238609
FBgn0238610
FBgn0238611
FBgn0238612
FBgn0238614
FBgn0238615
FBgn0238616
FBgn0238617
FBgn0238618
FBgn0238619
FBgn0238620
FBgn0238621
FBgn0238622
FBgn0238623
FBgn0238624
FBgn0238625
FBgn0238626
FBgn0238627
FBgn0238628
FBgn0238629
FBgn0238630
FBgn0238631
FBgn0238632
FBgn0238633
FBgn0238634
FBgn0238635
FBgn0238636
FBgn0238638
FBgn0238639
FBgn0238640
FBgn0238641
FBgn0238643
FBgn0238644
FBgn0238646
FBgn0238647
FBgn0238648
FBgn0238649
FBgn0238650
FBgn0238651
FBgn0238652
FBgn0238653
FBgn0238655
FBgn0238656
FBgn0238657
FBgn0238658
FBgn0238659
FBgn0238660
FBgn0238661
FBgn0238662
FBgn0238663
FBgn0238664
FBgn0238665
FBgn0238666
FBgn0238667
FBgn0238668
FBgn0238670
FBgn0238671
FBgn0238672
FBgn0238673
FBgn0238674
FBgn0238675
FBgn0238676
FBgn0238677
FBgn0238678
FBgn0238679
FBgn0238680
FBgn0238681
FBgn0238682
FBgn0238684
FBgn0238687
FBgn0238688
FBgn0238689
FBgn0238690
FBgn0238691
FBgn0238692
FBgn0238693
FBgn0238694
FBgn0238695
FBgn0238696
FBgn0238697
FBgn0238698
FBgn0238699
FBgn0238700
FBgn0238701
FBgn0238702
FBgn0238703
FBgn0238704
FBgn0238705
FBgn0238706
FBgn0238707
FBgn0238708
FBgn0238709
FBgn0238710
FBgn0238711
FBgn0238712
FBgn0238713
FBgn0238714
FBgn0238716
FBgn0238718
FBgn0238719
FBgn0238720
FBgn0238721
FBgn0238722
FBgn0238723
FBgn0238724
FBgn0238725
FBgn0238726
FBgn0238727
FBgn0238728
FBgn0238729
FBgn0238730
FBgn0238732
FBgn0238736
FBgn0238737
FBgn0238738
FBgn0238739
FBgn0238740
FBgn0238741
FBgn0238742
FBgn0238743
FBgn0238744
FBgn0238745
FBgn0238746
FBgn0238747
FBgn0238749
FBgn0238750
FBgn0238751
FBgn0238752
FBgn0238753
FBgn0238754
FBgn0238755
FBgn0238756
FBgn0238758
FBgn0238759
FBgn0238761
FBgn0238762
FBgn0238763
FBgn0238764
FBgn0238765
FBgn0238766
FBgn0238767
FBgn0238769
FBgn0238772
FBgn0238773
FBgn0238774
FBgn0238775
FBgn0238776
FBgn0238777
FBgn0238778
FBgn0238779
FBgn0238780
FBgn0238781
FBgn0238782
FBgn0238783
FBgn0238784
FBgn0238785
FBgn0238786
FBgn0238787
FBgn0238789
FBgn0238790
FBgn0238791
FBgn0238792
FBgn0238793
FBgn0238794
FBgn0238796
FBgn0238798
FBgn0238799
FBgn0238800
FBgn0238802
FBgn0238803
FBgn0238804
FBgn0238805
FBgn0238806
FBgn0238807
FBgn0238808
FBgn0238810
FBgn0238811
FBgn0238812
FBgn0238813
FBgn0238814
FBgn0238818
FBgn0238819
FBgn0238821
FBgn0238822
FBgn0238823
FBgn0238824
FBgn0238825
FBgn0238826
FBgn0238827
FBgn0238828
FBgn0238829
FBgn0238831
FBgn0238832
FBgn0238834
FBgn0238835
FBgn0238837
FBgn0238838
FBgn0238839
FBgn0238840
FBgn0238841
FBgn0238843
FBgn0238844
FBgn0238846
FBgn0238847
FBgn0238848
FBgn0238849
FBgn0238850
FBgn0238851
FBgn0238852
FBgn0238853
FBgn0238854
FBgn0238855
FBgn0238856
FBgn0238857
FBgn0238858
FBgn0238859
FBgn0238860
FBgn0238861
FBgn0238862
FBgn0238864
FBgn0238865
FBgn0238866
FBgn0238867
FBgn0238868
FBgn0238869
FBgn0238870
FBgn0238872
FBgn0238873
FBgn0238874
FBgn0238875
FBgn0238876
FBgn0238877
FBgn0238878
FBgn0238879
FBgn0238880
FBgn0238882
FBgn0238884
FBgn0238885
FBgn0238886
FBgn0238887
FBgn0238888
FBgn0238889
FBgn0238890
FBgn0238891
FBgn0238892
FBgn0238893
FBgn0238894
FBgn0238895
FBgn0238896
FBgn0238897
FBgn0238898
FBgn0238899
FBgn0238901
FBgn0238904
FBgn0238905
FBgn0238906
FBgn0238907
FBgn0238908
FBgn0238909
FBgn0238910
FBgn0238911
FBgn0238912
FBgn0238913
FBgn0238914
FBgn0238915
FBgn0238916
FBgn0238917
FBgn0238918
FBgn0238919
FBgn0238922
FBgn0238923
FBgn0238924
FBgn0238926
FBgn0238927
FBgn0238928
FBgn0238929
FBgn0238930
FBgn0238931
FBgn0238936
FBgn0238937
FBgn0238938
FBgn0238939
FBgn0238940
FBgn0238941
FBgn0238944
FBgn0238945
FBgn0238946
FBgn0238947
FBgn0238948
FBgn0238949
FBgn0238950
FBgn0238951
FBgn0238953
FBgn0238954
FBgn0238955
FBgn0238956
FBgn0238958
FBgn0238959
FBgn0238961
FBgn0238962
FBgn0238963
FBgn0238964
FBgn0238965
FBgn0238966
FBgn0238967
FBgn0238968
FBgn0238969
FBgn0238970
FBgn0238972
FBgn0238973
FBgn0238974
FBgn0238976
FBgn0238977
FBgn0238978
FBgn0238979
FBgn0238980
FBgn0238981
FBgn0238982
FBgn0238983
FBgn0238984
FBgn0238985
FBgn0238986
FBgn0238989
FBgn0238991
FBgn0238992
FBgn0238993
FBgn0238995
FBgn0238996
FBgn0238997
FBgn0238998
FBgn0238999
FBgn0239000
FBgn0239001
FBgn0239002
FBgn0239003
FBgn0239004
FBgn0239005
FBgn0239007
FBgn0239009
FBgn0239010
FBgn0239011
FBgn0239012
FBgn0239013
FBgn0239014
FBgn0239015
FBgn0239017
FBgn0239019
FBgn0239020
FBgn0239021
FBgn0239022
FBgn0239023
FBgn0239024
FBgn0239025
FBgn0239027
FBgn0239028
FBgn0239030
FBgn0239031
FBgn0239032
FBgn0239035
FBgn0239036
FBgn0239037
FBgn0239038
FBgn0239039
FBgn0239040
FBgn0239041
FBgn0239042
FBgn0239043
FBgn0239044
FBgn0239045
FBgn0239046
FBgn0239047
FBgn0239049
FBgn0239050
FBgn0239051
FBgn0239053
FBgn0239054
FBgn0239055
FBgn0239056
FBgn0239057
FBgn0239058
FBgn0239060
FBgn0239062
FBgn0239063
FBgn0239064
FBgn0239065
FBgn0239066
FBgn0239067
FBgn0239068
FBgn0239071
FBgn0239072
FBgn0239073
FBgn0239074
FBgn0239075
FBgn0239076
FBgn0239077
FBgn0239078
FBgn0239079
FBgn0239081
FBgn0239082
FBgn0239083
FBgn0239084
FBgn0239085
FBgn0239086
FBgn0239087
FBgn0239088
FBgn0239090
FBgn0239091
FBgn0239092
FBgn0239093
FBgn0239094
FBgn0239095
FBgn0239096
FBgn0239097
FBgn0239098
FBgn0239099
FBgn0239100
FBgn0239101
FBgn0239102
FBgn0239103
FBgn0239104
FBgn0239105
FBgn0239106
FBgn0239107
FBgn0239108
FBgn0239109
FBgn0239110
FBgn0239111
FBgn0239112
FBgn0239114
FBgn0239115
FBgn0239117
FBgn0239118
FBgn0239119
FBgn0239120
FBgn0239121
FBgn0239122
FBgn0239123
FBgn0239124
FBgn0239125
FBgn0239126
FBgn0239127
FBgn0239128
FBgn0239129
FBgn0239130
FBgn0239131
FBgn0239132
FBgn0239133
FBgn0239134
FBgn0239135
FBgn0239137
FBgn0239138
FBgn0239140
FBgn0239142
FBgn0239143
FBgn0239144
FBgn0239145
FBgn0239147
FBgn0239148
FBgn0239149
FBgn0239150
FBgn0239151
FBgn0239153
FBgn0239155
FBgn0239156
FBgn0239157
FBgn0239158
FBgn0239159
FBgn0239160
FBgn0239161
FBgn0239162
FBgn0239163
FBgn0239165
FBgn0239166
FBgn0239168
FBgn0239169
FBgn0239171
FBgn0239172
FBgn0239174
FBgn0239176
FBgn0239177
FBgn0239178
FBgn0239179
FBgn0239180
FBgn0239181
FBgn0239182
FBgn0239183
FBgn0239184
FBgn0239185
FBgn0239186
FBgn0239187
FBgn0239188
FBgn0239190
FBgn0239191
FBgn0239193
FBgn0239194
FBgn0239195
FBgn0239196
FBgn0239197
FBgn0239198
FBgn0239199
FBgn0239200
FBgn0239202
FBgn0239203
FBgn0239204
FBgn0239205
FBgn0239206
FBgn0239207
FBgn0239208
FBgn0239209
FBgn0239210
FBgn0239211
FBgn0239215
FBgn0239216
FBgn0239217
FBgn0239218
FBgn0239219
FBgn0239220
FBgn0239221
FBgn0239222
FBgn0239223
FBgn0239224
FBgn0239225
FBgn0239226
FBgn0239227
FBgn0239228
FBgn0239229
FBgn0239230
FBgn0239231
FBgn0239232
FBgn0239233
FBgn0239234
FBgn0239235
FBgn0239236
FBgn0239239
FBgn0239240
FBgn0239241
FBgn0239242
FBgn0239243
FBgn0239244
FBgn0239245
FBgn0239246
FBgn0239247
FBgn0239248
FBgn0239249
FBgn0239250
FBgn0239251
FBgn0239252
FBgn0239254
FBgn0239255
FBgn0239256
FBgn0239257
FBgn0239258
FBgn0239259
FBgn0239260
FBgn0239261
FBgn0239262
FBgn0239263
FBgn0239265
FBgn0239267
FBgn0239268
FBgn0239269
FBgn0239270
FBgn0239271
FBgn0239272
FBgn0239273
FBgn0239274
FBgn0239276
FBgn0239277
FBgn0239278
FBgn0239281
FBgn0239282
FBgn0239283
FBgn0239284
FBgn0239285
FBgn0239286
FBgn0239287
FBgn0239288
FBgn0239289
FBgn0239291
FBgn0239292
FBgn0239293
FBgn0239294
FBgn0239295
FBgn0239296
FBgn0239297
FBgn0239298
FBgn0239299
FBgn0239301
FBgn0239302
FBgn0239304
FBgn0239305
FBgn0239306
FBgn0239307
FBgn0239308
FBgn0239309
FBgn0239310
FBgn0239313
FBgn0239316
FBgn0239317
FBgn0239318
FBgn0239319
FBgn0239320
FBgn0239321
FBgn0239322
FBgn0239323
FBgn0239324
FBgn0239325
FBgn0239329
FBgn0239330
FBgn0239331
FBgn0239332
FBgn0239333
FBgn0239334
FBgn0239335
FBgn0239336
FBgn0239337
FBgn0239338
FBgn0239339
FBgn0239340
FBgn0239343
FBgn0239344
FBgn0239346
FBgn0239347
FBgn0239348
FBgn0239349
FBgn0239350
FBgn0239351
FBgn0239352
FBgn0239353
FBgn0239354
FBgn0239355
FBgn0239356
FBgn0239357
FBgn0239358
FBgn0239359
FBgn0239360
FBgn0239361
FBgn0239362
FBgn0239363
FBgn0239364
FBgn0239365
FBgn0239366
FBgn0239367
FBgn0239368
FBgn0239369
FBgn0239371
FBgn0239372
FBgn0239374
FBgn0239375
FBgn0239376
FBgn0239377
FBgn0239378
FBgn0239379
FBgn0239380
FBgn0239381
FBgn0239382
FBgn0239384
FBgn0239385
FBgn0239386
FBgn0239387
FBgn0239388
FBgn0239389
FBgn0239390
FBgn0239391
FBgn0239392
FBgn0239393
FBgn0239394
FBgn0239395
FBgn0239396
FBgn0239397
FBgn0239398
FBgn0239399
FBgn0239400
FBgn0239401
FBgn0239402
FBgn0239403
FBgn0239404
FBgn0239405
FBgn0239406
FBgn0239407
FBgn0239408
FBgn0239412
FBgn0239413
FBgn0239414
FBgn0239415
FBgn0239416
FBgn0239417
FBgn0239418
FBgn0239419
FBgn0239420
FBgn0239421
FBgn0239422
FBgn0239423
FBgn0239424
FBgn0239425
FBgn0239426
FBgn0239427
FBgn0239429
FBgn0239431
FBgn0239432
FBgn0239433
FBgn0239434
FBgn0239435
FBgn0239436
FBgn0239437
FBgn0239438
FBgn0239439
FBgn0239440
FBgn0239441
FBgn0239443
FBgn0239444
FBgn0239447
FBgn0239450
FBgn0239451
FBgn0239452
FBgn0239453
FBgn0239454
FBgn0239455
FBgn0239457
FBgn0239459
FBgn0239460
FBgn0239461
FBgn0239463
FBgn0239464
FBgn0239465
FBgn0239466
FBgn0239467
FBgn0239468
FBgn0239470
FBgn0239471
FBgn0239472
FBgn0239473
FBgn0239474
FBgn0239475
FBgn0239476
FBgn0239478
FBgn0239479
FBgn0239480
FBgn0239481
FBgn0239482
FBgn0239483
FBgn0239484
FBgn0239487
FBgn0239490
FBgn0239491
FBgn0239492
FBgn0239493
FBgn0239494
FBgn0239495
FBgn0239496
FBgn0239497
FBgn0239498
FBgn0239500
FBgn0239501
FBgn0239502
FBgn0239503
FBgn0239504
FBgn0239505
FBgn0239506
FBgn0239507
FBgn0239508
FBgn0239509
FBgn0239510
FBgn0239511
FBgn0239512
FBgn0239514
FBgn0239515
FBgn0239516
FBgn0239517
FBgn0239518
FBgn0239519
FBgn0239520
FBgn0239521
FBgn0239522
FBgn0239523
FBgn0239524
FBgn0239525
FBgn0239526
FBgn0239527
FBgn0239529
FBgn0239530
FBgn0239531
FBgn0239532
FBgn0239533
FBgn0239534
FBgn0239538
FBgn0239539
FBgn0239540
FBgn0239541
FBgn0239543
FBgn0239544
FBgn0239546
FBgn0239547
FBgn0239548
FBgn0239549
FBgn0239550
FBgn0239551
FBgn0239552
FBgn0239556
FBgn0239557
FBgn0239558
FBgn0239559
FBgn0239560
FBgn0239561
FBgn0239562
FBgn0239563
FBgn0239564
FBgn0239565
FBgn0239566
FBgn0239567
FBgn0239568
FBgn0239569
FBgn0239570
FBgn0239571
FBgn0239572
FBgn0239573
FBgn0239574
FBgn0239575
FBgn0239576
FBgn0239577
FBgn0239578
FBgn0239579
FBgn0239580
FBgn0239581
FBgn0239582
FBgn0239583
FBgn0239584
FBgn0239585
FBgn0239586
FBgn0239587
FBgn0239588
FBgn0239589
FBgn0239590
FBgn0239591
FBgn0239592
FBgn0239593
FBgn0239594
FBgn0239596
FBgn0239597
FBgn0239598
FBgn0239599
FBgn0239600
FBgn0239601
FBgn0239603
FBgn0239604
FBgn0239605
FBgn0239606
FBgn0239607
FBgn0239608
FBgn0239609
FBgn0239611
FBgn0239612
FBgn0239613
FBgn0239615
FBgn0239616
FBgn0239617
FBgn0239618
FBgn0239619
FBgn0239620
FBgn0239621
FBgn0239622
FBgn0239623
FBgn0239624
FBgn0239625
FBgn0239626
FBgn0239627
FBgn0239629
FBgn0239630
FBgn0239631
FBgn0239632
FBgn0239633
FBgn0239634
FBgn0239635
FBgn0239636
FBgn0239637
FBgn0239638
FBgn0239639
FBgn0239640
FBgn0239641
FBgn0239642
FBgn0239643
FBgn0239644
FBgn0239645
FBgn0239646
FBgn0239647
FBgn0239648
FBgn0239649
FBgn0239651
FBgn0239652
FBgn0239653
FBgn0239654
FBgn0239655
FBgn0239657
FBgn0239658
FBgn0239659
FBgn0239661
FBgn0239664
FBgn0239665
FBgn0239666
FBgn0239667
FBgn0239668
FBgn0239669
FBgn0239670
FBgn0239671
FBgn0239672
FBgn0239673
FBgn0239674
FBgn0239675
FBgn0239676
FBgn0239677
FBgn0239678
FBgn0239680
FBgn0239681
FBgn0239682
FBgn0239683
FBgn0239684
FBgn0239685
FBgn0239686
FBgn0239687
FBgn0239688
FBgn0239689
FBgn0239690
FBgn0239691
FBgn0239692
FBgn0239693
FBgn0239694
FBgn0239695
FBgn0239696
FBgn0239697
FBgn0239698
FBgn0239699
FBgn0239700
FBgn0239701
FBgn0239702
FBgn0239703
FBgn0239704
FBgn0239705
FBgn0239706
FBgn0239707
FBgn0239709
FBgn0239710
FBgn0239713
FBgn0239715
FBgn0239717
FBgn0239718
FBgn0239719
FBgn0239720
FBgn0239721
FBgn0239722
FBgn0239724
FBgn0239725
FBgn0239726
FBgn0239727
FBgn0239728
FBgn0239729
FBgn0239730
FBgn0239731
FBgn0239732
FBgn0239733
FBgn0239734
FBgn0239735
FBgn0239736
FBgn0239737
FBgn0239738
FBgn0239739
FBgn0239740
FBgn0239741
FBgn0239742
FBgn0239743
FBgn0239744
FBgn0239746
FBgn0239747
FBgn0239748
FBgn0239749
FBgn0239750
FBgn0239751
FBgn0239752
FBgn0239753
FBgn0239754
FBgn0239755
FBgn0239756
FBgn0239757
FBgn0239758
FBgn0239759
FBgn0239760
FBgn0239761
FBgn0239762
FBgn0239763
FBgn0239764
FBgn0239765
FBgn0239766
FBgn0239767
FBgn0239768
FBgn0239769
FBgn0239770
FBgn0239771
FBgn0239772
FBgn0239773
FBgn0239774
FBgn0239775
FBgn0239776
FBgn0239778
FBgn0239779
FBgn0239780
FBgn0239781
FBgn0239782
FBgn0239783
FBgn0239784
FBgn0239785
FBgn0239786
FBgn0239788
FBgn0239789
FBgn0239790
FBgn0239791
FBgn0239792
FBgn0239793
FBgn0239794
FBgn0239795
FBgn0239796
FBgn0239797
FBgn0239798
FBgn0239799
FBgn0239800
FBgn0239801
FBgn0239802
FBgn0239803
FBgn0239804
FBgn0239805
FBgn0239806
FBgn0239807
FBgn0239809
FBgn0239810
FBgn0239811
FBgn0239812
FBgn0239813
FBgn0239814
FBgn0239815
FBgn0239817
FBgn0239818
FBgn0239821
FBgn0239822
FBgn0239823
FBgn0239825
FBgn0239826
FBgn0239827
FBgn0239828
FBgn0239829
FBgn0239832
FBgn0239833
FBgn0239834
FBgn0239836
FBgn0239837
FBgn0239839
FBgn0239840
FBgn0239841
FBgn0239842
FBgn0239843
FBgn0239844
FBgn0239845
FBgn0239846
FBgn0239847
FBgn0239848
FBgn0239849
FBgn0239850
FBgn0239851
FBgn0239852
FBgn0239853
FBgn0239855
FBgn0239856
FBgn0239857
FBgn0239858
FBgn0239859
FBgn0239860
FBgn0239861
FBgn0239862
FBgn0239863
FBgn0239865
FBgn0239866
FBgn0239868
FBgn0239869
FBgn0239870
FBgn0239872
FBgn0239873
FBgn0239876
FBgn0239883
FBgn0239884
FBgn0239885
FBgn0239891
FBgn0239892
FBgn0239893
FBgn0239895
FBgn0239897
FBgn0239902
FBgn0239903
FBgn0239906
FBgn0239909
FBgn0239910
FBgn0239911
FBgn0239912
FBgn0239913
FBgn0239914
FBgn0239916
FBgn0239917
FBgn0239920
FBgn0239921
FBgn0239922
FBgn0239923
FBgn0239925
FBgn0239926
FBgn0239927
FBgn0239928
FBgn0239930
FBgn0239931
FBgn0239932
FBgn0239933
FBgn0239934
FBgn0239935
FBgn0239937
FBgn0239938
FBgn0239939
FBgn0239940
FBgn0239941
FBgn0239942
FBgn0239944
FBgn0239945
FBgn0239946
FBgn0239947
FBgn0239948
FBgn0239949
FBgn0239950
FBgn0239951
FBgn0239952
FBgn0239953
FBgn0239956
FBgn0239957
FBgn0239958
FBgn0239959
FBgn0239960
FBgn0239961
FBgn0239962
FBgn0239963
FBgn0239964
FBgn0239965
FBgn0239966
FBgn0239967
FBgn0239969
FBgn0239970
FBgn0239971
FBgn0239972
FBgn0239973
FBgn0239974
FBgn0239975
FBgn0239976
FBgn0239977
FBgn0239978
FBgn0239979
FBgn0239980
FBgn0239981
FBgn0239982
FBgn0239983
FBgn0239984
FBgn0239985
FBgn0239986
FBgn0239987
FBgn0239988
FBgn0239989
FBgn0239990
FBgn0239992
FBgn0239993
FBgn0239994
FBgn0239995
FBgn0239996
FBgn0239997
FBgn0240001
FBgn0240002
FBgn0240003
FBgn0240004
FBgn0240005
FBgn0240006
FBgn0240007
FBgn0240008
FBgn0240009
FBgn0240010
FBgn0240011
FBgn0240012
FBgn0240013
FBgn0240014
FBgn0240015
FBgn0240016
FBgn0240017
FBgn0240019
FBgn0240021
FBgn0240022
FBgn0240023
FBgn0240024
FBgn0240025
FBgn0240026
FBgn0240028
FBgn0240029
FBgn0240030
FBgn0240032
FBgn0240033
FBgn0240034
FBgn0240035
FBgn0240036
FBgn0240037
FBgn0240039
FBgn0240040
FBgn0240041
FBgn0240042
FBgn0240043
FBgn0240044
FBgn0240045
FBgn0240046
FBgn0240048
FBgn0240049
FBgn0240050
FBgn0240051
FBgn0240052
FBgn0240053
FBgn0240054
FBgn0240056
FBgn0240057
FBgn0240060
FBgn0240061
FBgn0240062
FBgn0240063
FBgn0240064
FBgn0240065
FBgn0240066
FBgn0240067
FBgn0240068
FBgn0240069
FBgn0240070
FBgn0240071
FBgn0240072
FBgn0240073
FBgn0240074
FBgn0240075
FBgn0240076
FBgn0240077
FBgn0240078
FBgn0240079
FBgn0240080
FBgn0240081
FBgn0240082
FBgn0240083
FBgn0240084
FBgn0240085
FBgn0240087
FBgn0240088
FBgn0240089
FBgn0240090
FBgn0240091
FBgn0240093
FBgn0240096
FBgn0240097
FBgn0240101
FBgn0240102
FBgn0240103
FBgn0240104
FBgn0240105
FBgn0240106
FBgn0240107
FBgn0240108
FBgn0240109
FBgn0240110
FBgn0240111
FBgn0240113
FBgn0240114
FBgn0240116
FBgn0240117
FBgn0240118
FBgn0240119
FBgn0240120
FBgn0240121
FBgn0240123
FBgn0240125
FBgn0240126
FBgn0240128
FBgn0240130
FBgn0240131
FBgn0240133
FBgn0240134
FBgn0240136
FBgn0240137
FBgn0240138
FBgn0240139
FBgn0240140
FBgn0240141
FBgn0240142
FBgn0240143
FBgn0240144
FBgn0240145
FBgn0240147
FBgn0240148
FBgn0240150
FBgn0240154
FBgn0240155
FBgn0240156
FBgn0240157
FBgn0240158
FBgn0240159
FBgn0240160
FBgn0240161
FBgn0240162
FBgn0240163
FBgn0240164
FBgn0240165
FBgn0240166
FBgn0240168
FBgn0240169
FBgn0240171
FBgn0240175
FBgn0240176
FBgn0240177
FBgn0240178
FBgn0240179
FBgn0240180
FBgn0240182
FBgn0240183
FBgn0240184
FBgn0240185
FBgn0240186
FBgn0240187
FBgn0240188
FBgn0240189
FBgn0240190
FBgn0240191
FBgn0240192
FBgn0240193
FBgn0240194
FBgn0240195
FBgn0240197
FBgn0240199
FBgn0240200
FBgn0240201
FBgn0240202
FBgn0240203
FBgn0240204
FBgn0240205
FBgn0240206
FBgn0240207
FBgn0240208
FBgn0240209
FBgn0240212
FBgn0240213
FBgn0240214
FBgn0240215
FBgn0240216
FBgn0240218
FBgn0240219
FBgn0240220
FBgn0240221
FBgn0240223
FBgn0240224
FBgn0240225
FBgn0240227
FBgn0240229
FBgn0240230
FBgn0240231
FBgn0240232
FBgn0240233
FBgn0240234
FBgn0240235
FBgn0240236
FBgn0240239
FBgn0240240
FBgn0240241
FBgn0240242
FBgn0240243
FBgn0240244
FBgn0240246
FBgn0240249
FBgn0240250
FBgn0240251
FBgn0240252
FBgn0240253
FBgn0240254
FBgn0240255
FBgn0240256
FBgn0240257
FBgn0240258
FBgn0240261
FBgn0240263
FBgn0240264
FBgn0240265
FBgn0240266
FBgn0240267
FBgn0240268
FBgn0240270
FBgn0240272
FBgn0240274
FBgn0240275
FBgn0240277
FBgn0240278
FBgn0240279
FBgn0240280
FBgn0240281
FBgn0240282
FBgn0240283
FBgn0240284
FBgn0240285
FBgn0240286
FBgn0240287
FBgn0240288
FBgn0240289
FBgn0240290
FBgn0240291
FBgn0240292
FBgn0240293
FBgn0240294
FBgn0240295
FBgn0240296
FBgn0240297
FBgn0240298
FBgn0240299
FBgn0240300
FBgn0240301
FBgn0240302
FBgn0240303
FBgn0240304
FBgn0240305
FBgn0240306
FBgn0240307
FBgn0240308
FBgn0240309
FBgn0240310
FBgn0240311
FBgn0240312
FBgn0240313
FBgn0240314
FBgn0240315
FBgn0240317
FBgn0240318
FBgn0240319
FBgn0240320
FBgn0240321
FBgn0240322
FBgn0240323
FBgn0240324
FBgn0240325
FBgn0240326
FBgn0240327
FBgn0240328
FBgn0240329
FBgn0240330
FBgn0240331
FBgn0240332
FBgn0240333
FBgn0240335
FBgn0240336
FBgn0240338
FBgn0240340
FBgn0240342
FBgn0240343
FBgn0240344
FBgn0240346
FBgn0240347
FBgn0240348
FBgn0240349
FBgn0240350
FBgn0240351
FBgn0240352
FBgn0240353
FBgn0240355
FBgn0240356
FBgn0240357
FBgn0240358
FBgn0240359
FBgn0240360
FBgn0240361
FBgn0240362
FBgn0240363
FBgn0240364
FBgn0240366
FBgn0240367
FBgn0240368
FBgn0240369
FBgn0240370
FBgn0240371
FBgn0240372
FBgn0240373
FBgn0240374
FBgn0240375
FBgn0240376
FBgn0240377
FBgn0240378
FBgn0240379
FBgn0240380
FBgn0240381
FBgn0240384
FBgn0240385
FBgn0240386
FBgn0240387
FBgn0240388
FBgn0240389
FBgn0240391
FBgn0240395
FBgn0240397
FBgn0240400
FBgn0240401
FBgn0240404
FBgn0240405
FBgn0240406
FBgn0240407
FBgn0240408
FBgn0240409
FBgn0240410
FBgn0240411
FBgn0240412
FBgn0240413
FBgn0240414
FBgn0240415
FBgn0240416
FBgn0240418
FBgn0240420
FBgn0240421
FBgn0240422
FBgn0240423
FBgn0240424
FBgn0240425
FBgn0240426
FBgn0240427
FBgn0240429
FBgn0240430
FBgn0240431
FBgn0240432
FBgn0240433
FBgn0240434
FBgn0240435
FBgn0240436
FBgn0240437
FBgn0240438
FBgn0240439
FBgn0240440
FBgn0240441
FBgn0240442
FBgn0240443
FBgn0240446
FBgn0240448
FBgn0240449
FBgn0240450
FBgn0240451
FBgn0240452
FBgn0240453
FBgn0240454
FBgn0240455
FBgn0240456
FBgn0240457
FBgn0240458
FBgn0240459
FBgn0240460
FBgn0240461
FBgn0240462
FBgn0240463
FBgn0240464
FBgn0240465
FBgn0240466
FBgn0240470
FBgn0240471
FBgn0240472
FBgn0240473
FBgn0240474
FBgn0240475
FBgn0240478
FBgn0240479
FBgn0240480
FBgn0240481
FBgn0240482
FBgn0240483
FBgn0240484
FBgn0240485
FBgn0240486
FBgn0240487
FBgn0240488
FBgn0240489
FBgn0240490
FBgn0240491
FBgn0240493
FBgn0240494
FBgn0240495
FBgn0240496
FBgn0240497
FBgn0240498
FBgn0240499
FBgn0240500
FBgn0240501
FBgn0240502
FBgn0240503
FBgn0240504
FBgn0240506
FBgn0240507
FBgn0240508
FBgn0240509
FBgn0240510
FBgn0240511
FBgn0240512
FBgn0240513
FBgn0240514
FBgn0240516
FBgn0240517
FBgn0240518
FBgn0240519
FBgn0240520
FBgn0240521
FBgn0240522
FBgn0240523
FBgn0240524
FBgn0240526
FBgn0240527
FBgn0240528
FBgn0240529
FBgn0240530
FBgn0240531
FBgn0240532
FBgn0240533
FBgn0240534
FBgn0240535
FBgn0240536
FBgn0240537
FBgn0240538
FBgn0240540
FBgn0240541
FBgn0240542
FBgn0240543
FBgn0240544
FBgn0240545
FBgn0240546
FBgn0240547
FBgn0240548
FBgn0240549
FBgn0240550
FBgn0240552
FBgn0240553
FBgn0240554
FBgn0240555
FBgn0240557
FBgn0240558
FBgn0240559
FBgn0240560
FBgn0240561
FBgn0240562
FBgn0240563
FBgn0240565
FBgn0240566
FBgn0240567
FBgn0240568
FBgn0240569
FBgn0240570
FBgn0240571
FBgn0240572
FBgn0240573
FBgn0240574
FBgn0240575
FBgn0240576
FBgn0240577
FBgn0240578
FBgn0240579
FBgn0240580
FBgn0240581
FBgn0240582
FBgn0240583
FBgn0240584
FBgn0240585
FBgn0240586
FBgn0240588
FBgn0240589
FBgn0240590
FBgn0240591
FBgn0240592
FBgn0240593
FBgn0240594
FBgn0240595
FBgn0240596
FBgn0240597
FBgn0240599
FBgn0240600
FBgn0240601
FBgn0240602
FBgn0240603
FBgn0240604
FBgn0240605
FBgn0240606
FBgn0240607
FBgn0240608
FBgn0240609
FBgn0240610
FBgn0240611
FBgn0240612
FBgn0240613
FBgn0240614
FBgn0240615
FBgn0240616
FBgn0240617
FBgn0240619
FBgn0240620
FBgn0240621
FBgn0240622
FBgn0240623
FBgn0240624
FBgn0240625
FBgn0240626
FBgn0240627
FBgn0240628
FBgn0240629
FBgn0240630
FBgn0240631
FBgn0240632
FBgn0240633
FBgn0240634
FBgn0240635
FBgn0240636
FBgn0240637
FBgn0240638
FBgn0240639
FBgn0240641
FBgn0240642
FBgn0240643
FBgn0240644
FBgn0240645
FBgn0240646
FBgn0240647
FBgn0240648
FBgn0240650
FBgn0240651
FBgn0240652
FBgn0240653
FBgn0240654
FBgn0240655
FBgn0240656
FBgn0240657
FBgn0240658
FBgn0240659
FBgn0240660
FBgn0240661
FBgn0240662
FBgn0240664
FBgn0240665
FBgn0240667
FBgn0240668
FBgn0240670
FBgn0240672
FBgn0240673
FBgn0240674
FBgn0240675
FBgn0240676
FBgn0240677
FBgn0240678
FBgn0240681
FBgn0240682
FBgn0240683
FBgn0240684
FBgn0240685
FBgn0240686
FBgn0240687
FBgn0240688
FBgn0240689
FBgn0240690
FBgn0240691
FBgn0240693
FBgn0240694
FBgn0240695
FBgn0240696
FBgn0240697
FBgn0240698
FBgn0240699
FBgn0240700
FBgn0240701
FBgn0240702
FBgn0240703
FBgn0240704
FBgn0240705
FBgn0240706
FBgn0240707
FBgn0240708
FBgn0240709
FBgn0240710
FBgn0240711
FBgn0240712
FBgn0240714
FBgn0240716
FBgn0240718
FBgn0240719
FBgn0240720
FBgn0240721
FBgn0240722
FBgn0240723
FBgn0240724
FBgn0240725
FBgn0240727
FBgn0240728
FBgn0240729
FBgn0240730
FBgn0240731
FBgn0240732
FBgn0240733
FBgn0240734
FBgn0240735
FBgn0240736
FBgn0240737
FBgn0240738
FBgn0240739
FBgn0240740
FBgn0240744
FBgn0240745
FBgn0240746
FBgn0240747
FBgn0240748
FBgn0240749
FBgn0240750
FBgn0240751
FBgn0240752
FBgn0240753
FBgn0240754
FBgn0240755
FBgn0240756
FBgn0240757
FBgn0240758
FBgn0240759
FBgn0240760
FBgn0240761
FBgn0240762
FBgn0240763
FBgn0240764
FBgn0240765
FBgn0240766
FBgn0240767
FBgn0240768
FBgn0240769
FBgn0240770
FBgn0240771
FBgn0240772
FBgn0240773
FBgn0240774
FBgn0240775
FBgn0240776
FBgn0240777
FBgn0240778
FBgn0240779
FBgn0240780
FBgn0240781
FBgn0240782
FBgn0240783
FBgn0240784
FBgn0240785
FBgn0240786
FBgn0240787
FBgn0240788
FBgn0240789
FBgn0240790
FBgn0240791
FBgn0240792
FBgn0240793
FBgn0240794
FBgn0240795
FBgn0240796
FBgn0240797
FBgn0240798
FBgn0240799
FBgn0240800
FBgn0240801
FBgn0240802
FBgn0240803
FBgn0240804
FBgn0240805
FBgn0240806
FBgn0240807
FBgn0240810
FBgn0240811
FBgn0240812
FBgn0240813
FBgn0240814
FBgn0240815
FBgn0240816
FBgn0240817
FBgn0240818
FBgn0240819
FBgn0240820
FBgn0240821
FBgn0240822
FBgn0240823
FBgn0240824
FBgn0240826
FBgn0240827
FBgn0240828
FBgn0240830
FBgn0240831
FBgn0240832
FBgn0240833
FBgn0240834
FBgn0240835
FBgn0240836
FBgn0240837
FBgn0240839
FBgn0240840
FBgn0240841
FBgn0240842
FBgn0240843
FBgn0240844
FBgn0240845
FBgn0240846
FBgn0240847
FBgn0240848
FBgn0240849
FBgn0240850
FBgn0240852
FBgn0240853
FBgn0240854
FBgn0240855
FBgn0240856
FBgn0240857
FBgn0240858
FBgn0240859
FBgn0240860
FBgn0240861
FBgn0240862
FBgn0240863
FBgn0240864
FBgn0240865
FBgn0240866
FBgn0240867
FBgn0240868
FBgn0240870
FBgn0240871
FBgn0240872
FBgn0240873
FBgn0240874
FBgn0240875
FBgn0240876
FBgn0240877
FBgn0240878
FBgn0240879
FBgn0240880
FBgn0240881
FBgn0240882
FBgn0240883
FBgn0240884
FBgn0240885
FBgn0240886
FBgn0240887
FBgn0240888
FBgn0240889
FBgn0240891
FBgn0240893
FBgn0240894
FBgn0240895
FBgn0240896
FBgn0240897
FBgn0240899
FBgn0240900
FBgn0240901
FBgn0240902
FBgn0240903
FBgn0240904
FBgn0240905
FBgn0240906
FBgn0240907
FBgn0240908
FBgn0240909
FBgn0240910
FBgn0240911
FBgn0240912
FBgn0240913
FBgn0240914
FBgn0240917
FBgn0240918
FBgn0240921
FBgn0240922
FBgn0240924
FBgn0240925
FBgn0240926
FBgn0240927
FBgn0240928
FBgn0240929
FBgn0240930
FBgn0240931
FBgn0240933
FBgn0240934
FBgn0240937
FBgn0240938
FBgn0240939
FBgn0240940
FBgn0240941
FBgn0240943
FBgn0240944
FBgn0240945
FBgn0240946
FBgn0240947
FBgn0240949
FBgn0240950
FBgn0240951
FBgn0240952
FBgn0240953
FBgn0240954
FBgn0240955
FBgn0240956
FBgn0240957
FBgn0240958
FBgn0240959
FBgn0240960
FBgn0240961
FBgn0240962
FBgn0240963
FBgn0240965
FBgn0240966
FBgn0240969
FBgn0240970
FBgn0240971
FBgn0240974
FBgn0240975
FBgn0240979
FBgn0240980
FBgn0240981
FBgn0240982
FBgn0240983
FBgn0240984
FBgn0240985
FBgn0240986
FBgn0240987
FBgn0240988
FBgn0240989
FBgn0240990
FBgn0240991
FBgn0240992
FBgn0240993
FBgn0240994
FBgn0240995
FBgn0240996
FBgn0240997
FBgn0240999
FBgn0241001
FBgn0241002
FBgn0241003
FBgn0241004
FBgn0241005
FBgn0241007
FBgn0241008
FBgn0241009
FBgn0241010
FBgn0241011
FBgn0241012
FBgn0241013
FBgn0241014
FBgn0241015
FBgn0241016
FBgn0241017
FBgn0241018
FBgn0241019
FBgn0241021
FBgn0241022
FBgn0241023
FBgn0241024
FBgn0241025
FBgn0241026
FBgn0241027
FBgn0241028
FBgn0241029
FBgn0241031
FBgn0241033
FBgn0241034
FBgn0241035
FBgn0241036
FBgn0241037
FBgn0241038
FBgn0241039
FBgn0241040
FBgn0241041
FBgn0241043
FBgn0241044
FBgn0241046
FBgn0241047
FBgn0241049
FBgn0241051
FBgn0241052
FBgn0241053
FBgn0241055
FBgn0241056
FBgn0241057
FBgn0241058
FBgn0241059
FBgn0241060
FBgn0241061
FBgn0241062
FBgn0241063
FBgn0241064
FBgn0241067
FBgn0241068
FBgn0241069
FBgn0241070
FBgn0241071
FBgn0241072
FBgn0241073
FBgn0241074
FBgn0241075
FBgn0241076
FBgn0241077
FBgn0241078
FBgn0241079
FBgn0241080
FBgn0241081
FBgn0241082
FBgn0241083
FBgn0241084
FBgn0241085
FBgn0241086
FBgn0241087
FBgn0241088
FBgn0241089
FBgn0241090
FBgn0241091
FBgn0241092
FBgn0241093
FBgn0241094
FBgn0241096
FBgn0241098
FBgn0241100
FBgn0241101
FBgn0241102
FBgn0241104
FBgn0241105
FBgn0241107
FBgn0241109
FBgn0241110
FBgn0241111
FBgn0241112
FBgn0241113
FBgn0241114
FBgn0241116
FBgn0241118
FBgn0241119
FBgn0241120
FBgn0241121
FBgn0241122
FBgn0241123
FBgn0241124
FBgn0241125
FBgn0241126
FBgn0241128
FBgn0241129
FBgn0241130
FBgn0241131
FBgn0241132
FBgn0241133
FBgn0241134
FBgn0241135
FBgn0241136
FBgn0241138
FBgn0241140
FBgn0241141
FBgn0241142
FBgn0241143
FBgn0241144
FBgn0241145
FBgn0241146
FBgn0241147
FBgn0241148
FBgn0241149
FBgn0241150
FBgn0241151
FBgn0241152
FBgn0241153
FBgn0241154
FBgn0241155
FBgn0241156
FBgn0241157
FBgn0241158
FBgn0241159
FBgn0241160
FBgn0241162
FBgn0241163
FBgn0241164
FBgn0241165
FBgn0241166
FBgn0241167
FBgn0241168
FBgn0241169
FBgn0241170
FBgn0241171
FBgn0241172
FBgn0241173
FBgn0241174
FBgn0241175
FBgn0241176
FBgn0241177
FBgn0241178
FBgn0241179
FBgn0241180
FBgn0241181
FBgn0241182
FBgn0241183
FBgn0241185
FBgn0241186
FBgn0241187
FBgn0241188
FBgn0241189
FBgn0241190
FBgn0241191
FBgn0241194
FBgn0241196
FBgn0241197
FBgn0241198
FBgn0241199
FBgn0241200
FBgn0241201
FBgn0241202
FBgn0241203
FBgn0241204
FBgn0241205
FBgn0241209
FBgn0241213
FBgn0241214
FBgn0241215
FBgn0241216
FBgn0241217
FBgn0241218
FBgn0241219
FBgn0241220
FBgn0241221
FBgn0241222
FBgn0241223
FBgn0241225
FBgn0241227
FBgn0241228
FBgn0241229
FBgn0241230
FBgn0241231
FBgn0241232
FBgn0241233
FBgn0241234
FBgn0241235
FBgn0241236
FBgn0241238
FBgn0241239
FBgn0241240
FBgn0241241
FBgn0241242
FBgn0241244
FBgn0241247
FBgn0241248
FBgn0241249
FBgn0241251
FBgn0241252
FBgn0241253
FBgn0241254
FBgn0241255
FBgn0241256
FBgn0241258
FBgn0241259
FBgn0241260
FBgn0241261
FBgn0241262
FBgn0241263
FBgn0241266
FBgn0241267
FBgn0241268
FBgn0241269
FBgn0241270
FBgn0241271
FBgn0241272
FBgn0241275
FBgn0241276
FBgn0241277
FBgn0241278
FBgn0241279
FBgn0241280
FBgn0241281
FBgn0241282
FBgn0241283
FBgn0241284
FBgn0241285
FBgn0241286
FBgn0241287
FBgn0241288
FBgn0241289
FBgn0241290
FBgn0241291
FBgn0241292
FBgn0241293
FBgn0241294
FBgn0241295
FBgn0241296
FBgn0241297
FBgn0241298
FBgn0241299
FBgn0241301
FBgn0241302
FBgn0241303
FBgn0241304
FBgn0241305
FBgn0241306
FBgn0241307
FBgn0241308
FBgn0241309
FBgn0241310
FBgn0241311
FBgn0241312
FBgn0241313
FBgn0241314
FBgn0241315
FBgn0241316
FBgn0241317
FBgn0241318
FBgn0241320
FBgn0241322
FBgn0241323
FBgn0241324
FBgn0241325
FBgn0241326
FBgn0241327
FBgn0241328
FBgn0241329
FBgn0241330
FBgn0241331
FBgn0241332
FBgn0241333
FBgn0241334
FBgn0241335
FBgn0241337
FBgn0241338
FBgn0241341
FBgn0241342
FBgn0241343
FBgn0241344
FBgn0241345
FBgn0241346
FBgn0241347
FBgn0241348
FBgn0241349
FBgn0241350
FBgn0241351
FBgn0241352
FBgn0241353
FBgn0241354
FBgn0241355
FBgn0241356
FBgn0241357
FBgn0241358
FBgn0241359
FBgn0241360
FBgn0241361
FBgn0241362
FBgn0241363
FBgn0241364
FBgn0241365
FBgn0241366
FBgn0241368
FBgn0241369
FBgn0241370
FBgn0241371
FBgn0241372
FBgn0241374
FBgn0241375
FBgn0241376
FBgn0241377
FBgn0241378
FBgn0241379
FBgn0241380
FBgn0241381
FBgn0241383
FBgn0241384
FBgn0241385
FBgn0241386
FBgn0241388
FBgn0241389
FBgn0241390
FBgn0241391
FBgn0241392
FBgn0241393
FBgn0241394
FBgn0241395
FBgn0241396
FBgn0241397
FBgn0241399
FBgn0241400
FBgn0241401
FBgn0241402
FBgn0241403
FBgn0241404
FBgn0241405
FBgn0241406
FBgn0241407
FBgn0241408
FBgn0241409
FBgn0241411
FBgn0241412
FBgn0241413
FBgn0241415
FBgn0241416
FBgn0241417
FBgn0241418
FBgn0241419
FBgn0241420
FBgn0241421
FBgn0241422
FBgn0241423
FBgn0241424
FBgn0241425
FBgn0241426
FBgn0241427
FBgn0241428
FBgn0241429
FBgn0241432
FBgn0241433
FBgn0241435
FBgn0241436
FBgn0241438
FBgn0241439
FBgn0241440
FBgn0241441
FBgn0241444
FBgn0241447
FBgn0241448
FBgn0241449
FBgn0241450
FBgn0241451
FBgn0241452
FBgn0241454
FBgn0241455
FBgn0241456
FBgn0241458
FBgn0241459
FBgn0241460
FBgn0241461
FBgn0241462
FBgn0241463
FBgn0241464
FBgn0241465
FBgn0241466
FBgn0241467
FBgn0241468
FBgn0241470
FBgn0241471
FBgn0241472
FBgn0241473
FBgn0241474
FBgn0241475
FBgn0241476
FBgn0241477
FBgn0241478
FBgn0241479
FBgn0241482
FBgn0241483
FBgn0241484
FBgn0241485
FBgn0241488
FBgn0241489
FBgn0241490
FBgn0241491
FBgn0241492
FBgn0241494
FBgn0241495
FBgn0241496
FBgn0241497
FBgn0241498
FBgn0241499
FBgn0241502
FBgn0241503
FBgn0241504
FBgn0241505
FBgn0241506
FBgn0241507
FBgn0241508
FBgn0241509
FBgn0241510
FBgn0241511
FBgn0241512
FBgn0241513
FBgn0241514
FBgn0241515
FBgn0241516
FBgn0241517
FBgn0241518
FBgn0241519
FBgn0241520
FBgn0241521
FBgn0241522
FBgn0241523
FBgn0241524
FBgn0241525
FBgn0241527
FBgn0241528
FBgn0241529
FBgn0241530
FBgn0241531
FBgn0241532
FBgn0241534
FBgn0241535
FBgn0241536
FBgn0241537
FBgn0241538
FBgn0241539
FBgn0241540
FBgn0241541
FBgn0241542
FBgn0241543
FBgn0241544
FBgn0241545
FBgn0241547
FBgn0241548
FBgn0241549
FBgn0241550
FBgn0241551
FBgn0241554
FBgn0241555
FBgn0241556
FBgn0241557
FBgn0241558
FBgn0241559
FBgn0241560
FBgn0241561
FBgn0241562
FBgn0241563
FBgn0241564
FBgn0241565
FBgn0241566
FBgn0241567
FBgn0241568
FBgn0241569
FBgn0241571
FBgn0241572
FBgn0241573
FBgn0241574
FBgn0241575
FBgn0241576
FBgn0241577
FBgn0241578
FBgn0241580
FBgn0241581
FBgn0241582
FBgn0241585
FBgn0241586
FBgn0241587
FBgn0241588
FBgn0241589
FBgn0241591
FBgn0241592
FBgn0241593
FBgn0241594
FBgn0241596
FBgn0241597
FBgn0241599
FBgn0241602
FBgn0241603
FBgn0241604
FBgn0241605
FBgn0241606
FBgn0241607
FBgn0241608
FBgn0241609
FBgn0241610
FBgn0241611
FBgn0241612
FBgn0241614
FBgn0241615
FBgn0241617
FBgn0241619
FBgn0241624
FBgn0241625
FBgn0241626
FBgn0241627
FBgn0241628
FBgn0241630
FBgn0241631
FBgn0241632
FBgn0241633
FBgn0241634
FBgn0241635
FBgn0241636
FBgn0241637
FBgn0241638
FBgn0241639
FBgn0241640
FBgn0241641
FBgn0241642
FBgn0241643
FBgn0241644
FBgn0241645
FBgn0241646
FBgn0241647
FBgn0241648
FBgn0241649
FBgn0241650
FBgn0241651
FBgn0241652
FBgn0241653
FBgn0241654
FBgn0241655
FBgn0241656
FBgn0241657
FBgn0241658
FBgn0241659
FBgn0241660
FBgn0241663
FBgn0241664
FBgn0241665
FBgn0241666
FBgn0241667
FBgn0241668
FBgn0241669
FBgn0241670
FBgn0241671
FBgn0241672
FBgn0241673
FBgn0241674
FBgn0241675
FBgn0241677
FBgn0241678
FBgn0241679
FBgn0241680
FBgn0241681
FBgn0241683
FBgn0241687
FBgn0241689
FBgn0241691
FBgn0241692
FBgn0241693
FBgn0241694
FBgn0241695
FBgn0241696
FBgn0241697
FBgn0241698
FBgn0241699
FBgn0241703
FBgn0241705
FBgn0241706
FBgn0241707
FBgn0241708
FBgn0241709
FBgn0241710
FBgn0241711
FBgn0241712
FBgn0241715
FBgn0241716
FBgn0241717
FBgn0241718
FBgn0241719
FBgn0241720
FBgn0241721
FBgn0241722
FBgn0241723
FBgn0241724
FBgn0241725
FBgn0241726
FBgn0241728
FBgn0241729
FBgn0241731
FBgn0241732
FBgn0241733
FBgn0241734
FBgn0241735
FBgn0241736
FBgn0241737
FBgn0241738
FBgn0241740
FBgn0241741
FBgn0241742
FBgn0241743
FBgn0241744
FBgn0241745
FBgn0241746
FBgn0241747
FBgn0241748
FBgn0241750
FBgn0241751
FBgn0241752
FBgn0241753
FBgn0241754
FBgn0241755
FBgn0241756
FBgn0241757
FBgn0241758
FBgn0241759
FBgn0241760
FBgn0241761
FBgn0241762
FBgn0241763
FBgn0241764
FBgn0241765
FBgn0241766
FBgn0241767
FBgn0241768
FBgn0241769
FBgn0241770
FBgn0241771
FBgn0241772
FBgn0241773
FBgn0241774
FBgn0241775
FBgn0241776
FBgn0241777
FBgn0241778
FBgn0241779
FBgn0241780
FBgn0241781
FBgn0241782
FBgn0241783
FBgn0241784
FBgn0241785
FBgn0241786
FBgn0241787
FBgn0241788
FBgn0241789
FBgn0241790
FBgn0241791
FBgn0241792
FBgn0241793
FBgn0241794
FBgn0241795
FBgn0241796
FBgn0241798
FBgn0241799
FBgn0241800
FBgn0241802
FBgn0241803
FBgn0241804
FBgn0241805
FBgn0241806
FBgn0241807
FBgn0241808
FBgn0241809
FBgn0241810
FBgn0241811
FBgn0241812
FBgn0241813
FBgn0241814
FBgn0241815
FBgn0241816
FBgn0241817
FBgn0241818
FBgn0241819
FBgn0241820
FBgn0241821
FBgn0241823
FBgn0241824
FBgn0241825
FBgn0241826
FBgn0241827
FBgn0241828
FBgn0241829
FBgn0241830
FBgn0241831
FBgn0241832
FBgn0241834
FBgn0241836
FBgn0241837
FBgn0241838
FBgn0241839
FBgn0241840
FBgn0241841
FBgn0241842
FBgn0241844
FBgn0241845
FBgn0241846
FBgn0241847
FBgn0241849
FBgn0241851
FBgn0241852
FBgn0241853
FBgn0241855
FBgn0241856
FBgn0241857
FBgn0241858
FBgn0241859
FBgn0241860
FBgn0241861
FBgn0241862
FBgn0241863
FBgn0241864
FBgn0241865
FBgn0241866
FBgn0241867
FBgn0241868
FBgn0241869
FBgn0241870
FBgn0241871
FBgn0241872
FBgn0241873
FBgn0241874
FBgn0241875
FBgn0241876
FBgn0241877
FBgn0241878
FBgn0241880
FBgn0241881
FBgn0241882
FBgn0241884
FBgn0241885
FBgn0241886
FBgn0241887
FBgn0241888
FBgn0241889
FBgn0241890
FBgn0241891
FBgn0241892
FBgn0241893
FBgn0241894
FBgn0241895
FBgn0241896
FBgn0241897
FBgn0241898
FBgn0241900
FBgn0241901
FBgn0241902
FBgn0241903
FBgn0241904
FBgn0241905
FBgn0241906
FBgn0241907
FBgn0241908
FBgn0241910
FBgn0241911
FBgn0241912
FBgn0241913
FBgn0241914
FBgn0241915
FBgn0241916
FBgn0241917
FBgn0241918
FBgn0241921
FBgn0241922
FBgn0241923
FBgn0241925
FBgn0241927
FBgn0241928
FBgn0241930
FBgn0241931
FBgn0241932
FBgn0241933
FBgn0241934
FBgn0241935
FBgn0241936
FBgn0241937
FBgn0241938
FBgn0241939
FBgn0241940
FBgn0241941
FBgn0241942
FBgn0241943
FBgn0241944
FBgn0241945
FBgn0241946
FBgn0241948
FBgn0241950
FBgn0241951
FBgn0241952
FBgn0241953
FBgn0241954
FBgn0241955
FBgn0241956
FBgn0241957
FBgn0241958
FBgn0241959
FBgn0241960
FBgn0241961
FBgn0241962
FBgn0241963
FBgn0241964
FBgn0241965
FBgn0241966
FBgn0241968
FBgn0241970
FBgn0241971
FBgn0241972
FBgn0241973
FBgn0241974
FBgn0241975
FBgn0241976
FBgn0241977
FBgn0241978
FBgn0241979
FBgn0241980
FBgn0241981
FBgn0241985
FBgn0241986
FBgn0241987
FBgn0241988
FBgn0241989
FBgn0241990
FBgn0241992
FBgn0241993
FBgn0241994
FBgn0241995
FBgn0241996
FBgn0241998
FBgn0241999
FBgn0242000
FBgn0242001
FBgn0242002
FBgn0242003
FBgn0242004
FBgn0242005
FBgn0242006
FBgn0242007
FBgn0242008
FBgn0242009
FBgn0242010
FBgn0242011
FBgn0242012
FBgn0242013
FBgn0242017
FBgn0242018
FBgn0242021
FBgn0242024
FBgn0242025
FBgn0242026
FBgn0242027
FBgn0242028
FBgn0242029
FBgn0242030
FBgn0242031
FBgn0242032
FBgn0242034
FBgn0242035
FBgn0242036
FBgn0242037
FBgn0242038
FBgn0242040
FBgn0242041
FBgn0242042
FBgn0242045
FBgn0242046
FBgn0242047
FBgn0242048
FBgn0242049
FBgn0242050
FBgn0242051
FBgn0242052
FBgn0242053
FBgn0242054
FBgn0242055
FBgn0242057
FBgn0242058
FBgn0242060
FBgn0242061
FBgn0242062
FBgn0242063
FBgn0242064
FBgn0242065
FBgn0242066
FBgn0242069
FBgn0242070
FBgn0242071
FBgn0242072
FBgn0242073
FBgn0242078
FBgn0242090
FBgn0242091
FBgn0242092
FBgn0242093
FBgn0242094
FBgn0242095
FBgn0242096
FBgn0242097
FBgn0242098
FBgn0242099
FBgn0242100
FBgn0242101
FBgn0242102
FBgn0242103
FBgn0242105
FBgn0242106
FBgn0242107
FBgn0242108
FBgn0242110
FBgn0242111
FBgn0242112
FBgn0242113
FBgn0242114
FBgn0242115
FBgn0242116
FBgn0242117
FBgn0242118
FBgn0242120
FBgn0242122
FBgn0242123
FBgn0242124
FBgn0242125
FBgn0242126
FBgn0242128
FBgn0242129
FBgn0242130
FBgn0242131
FBgn0242132
FBgn0242133
FBgn0242134
FBgn0242135
FBgn0242136
FBgn0242137
FBgn0242139
FBgn0242140
FBgn0242141
FBgn0242142
FBgn0242143
FBgn0242144
FBgn0242146
FBgn0242147
FBgn0242148
FBgn0242149
FBgn0242150
FBgn0242151
FBgn0242152
FBgn0242153
FBgn0242154
FBgn0242155
FBgn0242158
FBgn0242159
FBgn0242160
FBgn0242161
FBgn0242162
FBgn0242165
FBgn0242167
FBgn0242168
FBgn0242169
FBgn0242170
FBgn0242171
FBgn0242174
FBgn0242175
FBgn0242176
FBgn0242177
FBgn0242178
FBgn0242179
FBgn0242180
FBgn0242181
FBgn0242182
FBgn0242183
FBgn0242184
FBgn0242185
FBgn0242186
FBgn0242187
FBgn0242188
FBgn0242189
FBgn0242190
FBgn0242192
FBgn0242193
FBgn0242194
FBgn0242195
FBgn0242196
FBgn0242197
FBgn0242199
FBgn0242200
FBgn0242201
FBgn0242203
FBgn0242204
FBgn0242205
FBgn0242206
FBgn0242207
FBgn0242208
FBgn0242209
FBgn0242210
FBgn0242211
FBgn0242212
FBgn0242213
FBgn0242214
FBgn0242215
FBgn0242217
FBgn0242218
FBgn0242219
FBgn0242221
FBgn0242223
FBgn0242227
FBgn0242228
FBgn0242229
FBgn0242230
FBgn0242231
FBgn0242232
FBgn0242233
FBgn0242235
FBgn0242236
FBgn0242237
FBgn0242239
FBgn0242240
FBgn0242241
FBgn0242242
FBgn0242243
FBgn0242244
FBgn0242246
FBgn0242247
FBgn0242248
FBgn0242249
FBgn0242250
FBgn0242251
FBgn0242252
FBgn0242254
FBgn0242255
FBgn0242256
FBgn0242258
FBgn0242259
FBgn0242260
FBgn0242261
FBgn0242262
FBgn0242263
FBgn0242264
FBgn0242265
FBgn0242266
FBgn0242267
FBgn0242268
FBgn0242269
FBgn0242270
FBgn0242271
FBgn0242272
FBgn0242273
FBgn0242276
FBgn0242279
FBgn0242280
FBgn0242281
FBgn0242282
FBgn0242283
FBgn0242284
FBgn0242285
FBgn0242286
FBgn0242287
FBgn0242288
FBgn0242289
FBgn0242291
FBgn0242293
FBgn0242294
FBgn0242295
FBgn0242296
FBgn0242298
FBgn0242299
FBgn0242301
FBgn0242302
FBgn0242303
FBgn0242304
FBgn0242305
FBgn0242306
FBgn0242308
FBgn0242309
FBgn0242310
FBgn0242311
FBgn0242312
FBgn0242313
FBgn0242314
FBgn0242315
FBgn0242316
FBgn0242317
FBgn0242318
FBgn0242319
FBgn0242320
FBgn0242322
FBgn0242323
FBgn0242324
FBgn0242325
FBgn0242326
FBgn0242327
FBgn0242328
FBgn0242329
FBgn0242330
FBgn0242331
FBgn0242333
FBgn0242334
FBgn0242335
FBgn0242336
FBgn0242337
FBgn0242338
FBgn0242339
FBgn0242340
FBgn0242341
FBgn0242342
FBgn0242343
FBgn0242345
FBgn0242346
FBgn0242347
FBgn0242348
FBgn0242349
FBgn0242350
FBgn0242351
FBgn0242352
FBgn0242353
FBgn0242354
FBgn0242356
FBgn0242357
FBgn0242358
FBgn0242359
FBgn0242360
FBgn0242361
FBgn0242363
FBgn0242364
FBgn0242365
FBgn0242366
FBgn0242367
FBgn0242368
FBgn0242369
FBgn0242370
FBgn0242371
FBgn0242372
FBgn0242373
FBgn0242375
FBgn0242378
FBgn0242380
FBgn0242381
FBgn0242382
FBgn0242383
FBgn0242384
FBgn0242385
FBgn0242386
FBgn0242389
FBgn0242390
FBgn0242392
FBgn0242393
FBgn0242394
FBgn0242396
FBgn0242397
FBgn0242398
FBgn0242400
FBgn0242402
FBgn0242403
FBgn0242404
FBgn0242406
FBgn0242407
FBgn0242410
FBgn0242411
FBgn0242412
FBgn0242413
FBgn0242414
FBgn0242415
FBgn0242416
FBgn0242417
FBgn0242418
FBgn0242419
FBgn0242420
FBgn0242421
FBgn0242423
FBgn0242424
FBgn0242426
FBgn0242427
FBgn0242428
FBgn0242429
FBgn0242430
FBgn0242431
FBgn0242432
FBgn0242433
FBgn0242434
FBgn0242436
FBgn0242437
FBgn0242438
FBgn0242439
FBgn0242440
FBgn0242441
FBgn0242442
FBgn0242444
FBgn0242445
FBgn0242446
FBgn0242447
FBgn0242448
FBgn0242449
FBgn0242450
FBgn0242452
FBgn0242453
FBgn0242456
FBgn0242457
FBgn0242460
FBgn0242461
FBgn0242462
FBgn0242465
FBgn0242466
FBgn0242467
FBgn0242469
FBgn0242470
FBgn0242471
FBgn0242472
FBgn0242474
FBgn0242475
FBgn0242476
FBgn0242477
FBgn0242478
FBgn0242479
FBgn0242480
FBgn0242481
FBgn0242482
FBgn0242483
FBgn0242484
FBgn0242485
FBgn0242486
FBgn0242487
FBgn0242488
FBgn0242489
FBgn0242490
FBgn0242492
FBgn0242493
FBgn0242494
FBgn0242495
FBgn0242496
FBgn0242497
FBgn0242498
FBgn0242499
FBgn0242500
FBgn0242501
FBgn0242502
FBgn0242504
FBgn0242505
FBgn0242506
FBgn0242507
FBgn0242508
FBgn0242509
FBgn0242510
FBgn0242513
FBgn0242517
FBgn0242518
FBgn0242519
FBgn0242520
FBgn0242521
FBgn0242522
FBgn0242523
FBgn0242524
FBgn0242526
FBgn0242527
FBgn0242528
FBgn0242529
FBgn0242530
FBgn0242531
FBgn0242532
FBgn0242533
FBgn0242534
FBgn0242535
FBgn0242536
FBgn0242537
FBgn0242538
FBgn0242539
FBgn0242540
FBgn0242541
FBgn0242542
FBgn0242543
FBgn0242544
FBgn0242545
FBgn0242548
FBgn0242549
FBgn0242550
FBgn0242551
FBgn0242552
FBgn0242553
FBgn0242554
FBgn0242555
FBgn0242556
FBgn0242557
FBgn0242558
FBgn0242559
FBgn0242560
FBgn0242561
FBgn0242562
FBgn0242563
FBgn0242564
FBgn0242565
FBgn0242566
FBgn0242567
FBgn0242569
FBgn0242570
FBgn0242571
FBgn0242572
FBgn0242573
FBgn0242576
FBgn0242577
FBgn0242578
FBgn0242579
FBgn0242580
FBgn0242581
FBgn0242582
FBgn0242583
FBgn0242584
FBgn0242585
FBgn0242586
FBgn0242587
FBgn0242588
FBgn0242589
FBgn0242590
FBgn0242591
FBgn0242592
FBgn0242593
FBgn0242594
FBgn0242595
FBgn0242596
FBgn0242597
FBgn0242598
FBgn0242599
FBgn0242600
FBgn0242601
FBgn0242602
FBgn0242604
FBgn0242605
FBgn0242607
FBgn0242608
FBgn0242609
FBgn0242610
FBgn0242611
FBgn0242612
FBgn0242613
FBgn0242614
FBgn0242615
FBgn0242616
FBgn0242617
FBgn0242618
FBgn0242619
FBgn0242620
FBgn0242621
FBgn0242622
FBgn0242623
FBgn0242624
FBgn0242625
FBgn0242626
FBgn0242627
FBgn0242628
FBgn0242630
FBgn0242634
FBgn0242635
FBgn0242636
FBgn0242637
FBgn0242638
FBgn0242639
FBgn0242640
FBgn0242641
FBgn0242642
FBgn0242643
FBgn0242644
FBgn0242645
FBgn0242646
FBgn0242647
FBgn0242648
FBgn0242649
FBgn0242650
FBgn0242651
FBgn0242653
FBgn0242654
FBgn0242656
FBgn0242657
FBgn0242661
FBgn0242662
FBgn0242663
FBgn0242664
FBgn0242665
FBgn0242666
FBgn0242667
FBgn0242668
FBgn0242669
FBgn0242670
FBgn0242671
FBgn0242672
FBgn0242673
FBgn0242674
FBgn0242675
FBgn0242676
FBgn0242677
FBgn0242678
FBgn0242679
FBgn0242680
FBgn0242681
FBgn0242682
FBgn0242683
FBgn0242684
FBgn0242685
FBgn0242686
FBgn0242688
FBgn0242689
FBgn0242690
FBgn0242691
FBgn0242692
FBgn0242693
FBgn0242694
FBgn0242695
FBgn0242696
FBgn0242697
FBgn0242698
FBgn0242699
FBgn0242700
FBgn0242701
FBgn0242702
FBgn0242703
FBgn0242704
FBgn0242705
FBgn0242706
FBgn0242707
FBgn0242708
FBgn0242709
FBgn0242710
FBgn0242712
FBgn0242713
FBgn0242714
FBgn0242715
FBgn0242717
FBgn0242719
FBgn0242721
FBgn0242723
FBgn0242724
FBgn0242726
FBgn0242727
FBgn0242728
FBgn0242729
FBgn0242731
FBgn0242732
FBgn0242733
FBgn0242734
FBgn0242735
FBgn0242737
FBgn0242738
FBgn0242739
FBgn0242742
FBgn0242743
FBgn0242744
FBgn0242747
FBgn0242748
FBgn0242749
FBgn0242750
FBgn0242751
FBgn0242752
FBgn0242753
FBgn0242754
FBgn0242755
FBgn0242756
FBgn0242757
FBgn0242758
FBgn0242759
FBgn0242760
FBgn0242761
FBgn0242762
FBgn0242763
FBgn0242764
FBgn0242765
FBgn0242766
FBgn0242767
FBgn0242768
FBgn0242769
FBgn0242770
FBgn0242771
FBgn0242773
FBgn0242774
FBgn0242775
FBgn0242776
FBgn0242777
FBgn0242778
FBgn0242779
FBgn0242780
FBgn0242781
FBgn0242783
FBgn0242784
FBgn0242785
FBgn0242786
FBgn0242787
FBgn0242788
FBgn0242789
FBgn0242790
FBgn0242791
FBgn0242792
FBgn0242793
FBgn0242794
FBgn0242796
FBgn0242797
FBgn0242798
FBgn0242801
FBgn0242802
FBgn0242803
FBgn0242804
FBgn0242805
FBgn0242806
FBgn0242807
FBgn0242808
FBgn0242809
FBgn0242810
FBgn0242811
FBgn0242812
FBgn0242813
FBgn0242815
FBgn0242817
FBgn0242818
FBgn0242819
FBgn0242820
FBgn0242821
FBgn0242822
FBgn0242823
FBgn0242824
FBgn0242825
FBgn0242826
FBgn0242827
FBgn0242828
FBgn0242829
FBgn0242830
FBgn0242831
FBgn0242832
FBgn0242833
FBgn0242835
FBgn0242836
FBgn0242837
FBgn0242838
FBgn0242839
FBgn0242840
FBgn0242841
FBgn0242842
FBgn0242844
FBgn0242845
FBgn0242846
FBgn0242847
FBgn0242848
FBgn0242850
FBgn0242852
FBgn0242854
FBgn0242855
FBgn0242856
FBgn0242857
FBgn0242858
FBgn0242860
FBgn0242861
FBgn0242862
FBgn0242863
FBgn0242864
FBgn0242865
FBgn0242866
FBgn0242867
FBgn0242868
FBgn0242869
FBgn0242870
FBgn0242871
FBgn0242872
FBgn0242873
FBgn0242874
FBgn0242876
FBgn0242877
FBgn0242878
FBgn0242880
FBgn0242881
FBgn0242882
FBgn0242883
FBgn0242884
FBgn0242885
FBgn0242886
FBgn0242887
FBgn0242888
FBgn0242889
FBgn0242890
FBgn0242891
FBgn0242892
FBgn0242894
FBgn0242896
FBgn0242897
FBgn0242898
FBgn0242899
FBgn0242900
FBgn0242901
FBgn0242902
FBgn0242903
FBgn0242904
FBgn0242905
FBgn0242906
FBgn0242907
FBgn0242908
FBgn0242909
FBgn0242910
FBgn0242911
FBgn0242912
FBgn0242913
FBgn0242914
FBgn0242915
FBgn0242916
FBgn0242917
FBgn0242918
FBgn0242919
FBgn0242920
FBgn0242921
FBgn0242922
FBgn0242923
FBgn0242924
FBgn0242925
FBgn0242926
FBgn0242927
FBgn0242928
FBgn0242930
FBgn0242931
FBgn0242932
FBgn0242933
FBgn0242934
FBgn0242935
FBgn0242937
FBgn0242938
FBgn0242939
FBgn0242940
FBgn0242941
FBgn0242942
FBgn0242943
FBgn0242944
FBgn0242945
FBgn0242946
FBgn0242947
FBgn0242948
FBgn0242949
FBgn0242950
FBgn0242951
FBgn0242952
FBgn0242953
FBgn0242954
FBgn0242955
FBgn0242956
FBgn0242957
FBgn0242958
FBgn0242959
FBgn0242960
FBgn0242961
FBgn0242962
FBgn0242963
FBgn0242964
FBgn0242965
FBgn0242966
FBgn0242967
FBgn0242968
FBgn0242969
FBgn0242970
FBgn0242971
FBgn0242972
FBgn0242973
FBgn0242974
FBgn0242975
FBgn0242976
FBgn0242978
FBgn0242979
FBgn0242980
FBgn0242981
FBgn0242982
FBgn0242983
FBgn0242984
FBgn0242985
FBgn0242986
FBgn0242987
FBgn0242988
FBgn0242989
FBgn0242990
FBgn0242991
FBgn0242992
FBgn0242993
FBgn0242994
FBgn0242995
FBgn0242996
FBgn0242997
FBgn0242999
FBgn0243000
FBgn0243001
FBgn0243002
FBgn0243003
FBgn0243004
FBgn0243005
FBgn0243006
FBgn0243007
FBgn0243008
FBgn0243009
FBgn0243010
FBgn0243011
FBgn0243012
FBgn0243013
FBgn0243014
FBgn0243015
FBgn0243016
FBgn0243017
FBgn0243018
FBgn0243019
FBgn0243020
FBgn0243021
FBgn0243022
FBgn0243023
FBgn0243024
FBgn0243025
FBgn0243026
FBgn0243027
FBgn0243028
FBgn0243030
FBgn0243031
FBgn0243032
FBgn0243033
FBgn0243034
FBgn0243035
FBgn0243036
FBgn0243037
FBgn0243038
FBgn0243039
FBgn0243041
FBgn0243042
FBgn0243044
FBgn0243045
FBgn0243046
FBgn0243047
FBgn0243048
FBgn0243049
FBgn0243050
FBgn0243051
FBgn0243052
FBgn0243053
FBgn0243054
FBgn0243055
FBgn0243056
FBgn0243057
FBgn0243058
FBgn0243059
FBgn0243060
FBgn0243061
FBgn0243063
FBgn0243064
FBgn0243065
FBgn0243066
FBgn0243067
FBgn0243070
FBgn0243071
FBgn0243072
FBgn0243073
FBgn0243074
FBgn0243075
FBgn0243076
FBgn0243077
FBgn0243078
FBgn0243079
FBgn0243080
FBgn0243083
FBgn0243085
FBgn0243086
FBgn0243087
FBgn0243088
FBgn0243089
FBgn0243090
FBgn0243091
FBgn0243092
FBgn0243093
FBgn0243094
FBgn0243095
FBgn0243097
FBgn0243098
FBgn0243099
FBgn0243100
FBgn0243101
FBgn0243102
FBgn0243103
FBgn0243104
FBgn0243105
FBgn0243106
FBgn0243107
FBgn0243112
FBgn0243113
FBgn0243114
FBgn0243115
FBgn0243116
FBgn0243117
FBgn0243118
FBgn0243119
FBgn0243120
FBgn0243121
FBgn0243122
FBgn0243123
FBgn0243124
FBgn0243125
FBgn0243126
FBgn0243127
FBgn0243128
FBgn0243130
FBgn0243131
FBgn0243132
FBgn0243133
FBgn0243134
FBgn0243135
FBgn0243136
FBgn0243137
FBgn0243138
FBgn0243139
FBgn0243141
FBgn0243143
FBgn0243144
FBgn0243145
FBgn0243146
FBgn0243147
FBgn0243148
FBgn0243149
FBgn0243151
FBgn0243152
FBgn0243153
FBgn0243154
FBgn0243155
FBgn0243156
FBgn0243157
FBgn0243158
FBgn0243159
FBgn0243160
FBgn0243161
FBgn0243162
FBgn0243164
FBgn0243166
FBgn0243167
FBgn0243169
FBgn0243171
FBgn0243172
FBgn0243173
FBgn0243174
FBgn0243175
FBgn0243176
FBgn0243177
FBgn0243179
FBgn0243180
FBgn0243183
FBgn0243184
FBgn0243185
FBgn0243186
FBgn0243187
FBgn0243188
FBgn0243189
FBgn0243190
FBgn0243191
FBgn0243192
FBgn0243193
FBgn0243194
FBgn0243195
FBgn0243197
FBgn0243198
FBgn0243199
FBgn0243200
FBgn0243201
FBgn0243203
FBgn0243204
FBgn0243205
FBgn0243206
FBgn0243207
FBgn0243208
FBgn0243209
FBgn0243210
FBgn0243213
FBgn0243215
FBgn0243216
FBgn0243217
FBgn0243218
FBgn0243219
FBgn0243220
FBgn0243221
FBgn0243224
FBgn0243225
FBgn0243226
FBgn0243227
FBgn0243228
FBgn0243229
FBgn0243230
FBgn0243231
FBgn0243232
FBgn0243233
FBgn0243234
FBgn0243235
FBgn0243236
FBgn0243237
FBgn0243238
FBgn0243239
FBgn0243240
FBgn0243241
FBgn0243242
FBgn0243243
FBgn0243244
FBgn0243245
FBgn0243246
FBgn0243247
FBgn0243248
FBgn0243249
FBgn0243250
FBgn0243251
FBgn0243252
FBgn0243253
FBgn0243254
FBgn0243255
FBgn0243256
FBgn0243258
FBgn0243259
FBgn0243260
FBgn0243261
FBgn0243262
FBgn0243263
FBgn0243264
FBgn0243265
FBgn0243266
FBgn0243267
FBgn0243268
FBgn0243269
FBgn0243272
FBgn0243273
FBgn0243274
FBgn0243275
FBgn0243277
FBgn0243279
FBgn0243280
FBgn0243281
FBgn0243282
FBgn0243283
FBgn0243284
FBgn0243286
FBgn0243287
FBgn0243288
FBgn0243289
FBgn0243290
FBgn0243294
FBgn0243295
FBgn0243296
FBgn0243297
FBgn0243298
FBgn0243299
FBgn0243300
FBgn0243301
FBgn0243302
FBgn0243303
FBgn0243304
FBgn0243305
FBgn0243306
FBgn0243311
FBgn0243312
FBgn0243313
FBgn0243314
FBgn0243315
FBgn0243316
FBgn0243318
FBgn0243319
FBgn0243320
FBgn0243321
FBgn0243322
FBgn0243325
FBgn0243326
FBgn0243327
FBgn0243328
FBgn0243329
FBgn0243330
FBgn0243331
FBgn0243332
FBgn0243334
FBgn0243335
FBgn0243336
FBgn0243337
FBgn0243338
FBgn0243339
FBgn0243340
FBgn0243341
FBgn0243342
FBgn0243343
FBgn0243344
FBgn0243346
FBgn0243347
FBgn0243348
FBgn0243349
FBgn0243350
FBgn0243351
FBgn0243352
FBgn0243353
FBgn0243354
FBgn0243356
FBgn0243357
FBgn0243358
FBgn0243360
FBgn0243361
FBgn0243362
FBgn0243363
FBgn0243364
FBgn0243365
FBgn0243367
FBgn0243368
FBgn0243369
FBgn0243370
FBgn0243371
FBgn0243372
FBgn0243373
FBgn0243375
FBgn0243376
FBgn0243377
FBgn0243378
FBgn0243380
FBgn0243381
FBgn0243383
FBgn0243384
FBgn0243385
FBgn0243386
FBgn0243387
FBgn0243388
FBgn0243389
FBgn0243390
FBgn0243391
FBgn0243392
FBgn0243394
FBgn0243395
FBgn0243396
FBgn0243397
FBgn0243398
FBgn0243399
FBgn0243400
FBgn0243401
FBgn0243402
FBgn0243404
FBgn0243405
FBgn0243406
FBgn0243407
FBgn0243408
FBgn0243410
FBgn0243411
FBgn0243412
FBgn0243413
FBgn0243414
FBgn0243415
FBgn0243416
FBgn0243417
FBgn0243418
FBgn0243419
FBgn0243420
FBgn0243421
FBgn0243422
FBgn0243423
FBgn0243424
FBgn0243425
FBgn0243426
FBgn0243427
FBgn0243428
FBgn0243429
FBgn0243430
FBgn0243431
FBgn0243434
FBgn0243435
FBgn0243436
FBgn0243438
FBgn0243439
FBgn0243440
FBgn0243441
FBgn0243442
FBgn0243444
FBgn0243445
FBgn0243446
FBgn0243447
FBgn0243448
FBgn0243449
FBgn0243450
FBgn0243451
FBgn0243453
FBgn0243454
FBgn0243455
FBgn0243456
FBgn0243457
FBgn0243458
FBgn0243459
FBgn0243460
FBgn0243461
FBgn0243462
FBgn0243463
FBgn0243464
FBgn0243465
FBgn0243466
FBgn0243467
FBgn0243468
FBgn0243471
FBgn0243474
FBgn0243475
FBgn0243476
FBgn0243477
FBgn0243478
FBgn0243479
FBgn0243480
FBgn0250779
FBgn0250780
FBgn0250781
FBgn0250782
FBgn0250783
FBgn0250858
FBgn0250859
FBgn0250860
FBgn0258284
FBgn0258285
FBgn0258286
FBgn0258287
FBgn0258288
FBgn0258289
FBgn0258290
FBgn0258291
FBgn0258292
FBgn0258293
FBgn0258294
FBgn0258295
FBgn0258296
FBgn0258297
FBgn0258298
FBgn0258299
FBgn0258300
FBgn0258304
FBgn0258305
FBgn0258306
FBgn0258307
FBgn0258308
FBgn0258309
FBgn0258310
FBgn0258311
FBgn0258312
FBgn0258314
FBgn0258315
FBgn0258316
FBgn0258317
FBgn0258318
FBgn0258319
FBgn0258320
FBgn0258321
FBgn0258322
FBgn0258323
FBgn0258324
FBgn0258325
FBgn0258326
FBgn0258327
FBgn0258328
FBgn0258330
FBgn0258331
FBgn0258333
FBgn0258334
FBgn0258335
FBgn0258336
FBgn0258337
FBgn0258338
FBgn0258339
FBgn0258340
FBgn0258341
FBgn0258422
FBgn0258423
FBgn0258424
FBgn0258425
FBgn0258426
FBgn0258427
FBgn0258428
FBgn0258429
FBgn0258430
FBgn0258431
FBgn0258432
FBgn0258433
FBgn0258434
FBgn0258435
FBgn0258436
FBgn0258437
FBgn0258438
FBgn0258439
FBgn0258440
FBgn0258441
FBgn0258442
FBgn0258443
FBgn0258444
FBgn0258445
FBgn0258446
FBgn0258447
FBgn0258448
FBgn0258449
FBgn0258450
FBgn0258451
FBgn0258452
FBgn0258453
FBgn0258454
FBgn0258455
FBgn0258456
FBgn0258457
FBgn0258458
FBgn0258459
FBgn0258460
FBgn0258461
FBgn0258462
FBgn0258463
FBgn0258464
FBgn0258465
FBgn0258466
FBgn0258467
FBgn0258468
FBgn0258469
FBgn0258470
FBgn0258471
FBgn0258472
FBgn0258473
FBgn0258474
FBgn0258475
FBgn0258476
FBgn0258477
FBgn0258478
FBgn0258479
FBgn0258480
FBgn0258481
FBgn0258482
FBgn0258483
FBgn0258484
FBgn0258485
FBgn0258486
FBgn0258487
FBgn0258488
FBgn0258489
FBgn0258490
FBgn0258491
FBgn0258492
FBgn0258493
FBgn0258494
FBgn0258495
FBgn0258496
FBgn0258497
FBgn0258498
FBgn0258499
FBgn0258500
FBgn0258501
FBgn0258502
FBgn0258503
FBgn0258504
FBgn0258505
FBgn0258506
FBgn0258507
FBgn0258508
FBgn0258509
FBgn0258510
FBgn0258511
FBgn0258512
FBgn0258513
FBgn0258514
FBgn0258515
FBgn0258516
FBgn0258517
FBgn0258518
FBgn0258519
FBgn0258520
FBgn0258521
FBgn0258522
FBgn0258523
FBgn0258524
FBgn0258525
FBgn0258526
FBgn0258527
FBgn0258528
FBgn0258529
FBgn0258530
FBgn0258531
FBgn0258532
FBgn0258533
FBgn0258534
FBgn0258535
FBgn0258536
FBgn0258537
FBgn0258538
FBgn0258539
FBgn0258540
FBgn0258541
FBgn0258542
FBgn0258543
FBgn0258544
FBgn0258545
FBgn0258546
FBgn0258547
FBgn0258548
FBgn0258549
FBgn0258550
FBgn0258551
FBgn0258552
FBgn0258553
FBgn0258554
FBgn0258555
FBgn0258556
FBgn0258557
FBgn0258558
FBgn0258559
FBgn0258560
FBgn0258561
FBgn0258562
FBgn0258563
FBgn0258564
FBgn0258565
FBgn0258566
FBgn0258567
FBgn0258568
FBgn0258569
FBgn0258570
FBgn0258571
FBgn0258572
FBgn0258573
FBgn0258574
FBgn0258575
FBgn0258576
FBgn0258577
FBgn0258578
FBgn0258579
FBgn0258580
FBgn0258581
FBgn0258582
FBgn0258583
FBgn0258584
FBgn0258585
FBgn0258586
FBgn0258587
FBgn0258588
FBgn0258589
FBgn0258590
FBgn0258591
FBgn0258592
FBgn0258593
FBgn0258594
FBgn0258595
FBgn0258596
FBgn0258597
FBgn0258598
FBgn0258599
FBgn0258600
FBgn0258601
FBgn0258602
FBgn0258603
FBgn0258604
FBgn0258605
FBgn0258606
FBgn0258607
FBgn0258608
FBgn0258609
FBgn0258610
FBgn0258611
FBgn0258612
FBgn0258613
FBgn0258614
FBgn0258615
FBgn0258616
FBgn0258617
FBgn0258618
FBgn0258619
FBgn0258620
FBgn0258621
FBgn0258622
FBgn0258623
FBgn0258624
FBgn0258625
FBgn0258626
FBgn0258627
FBgn0258628
FBgn0258629
FBgn0258630
FBgn0258631
FBgn0258632
FBgn0258633
FBgn0258634
FBgn0258635
FBgn0258636
FBgn0258637
FBgn0258638
FBgn0258639
FBgn0258640
FBgn0258641
FBgn0258642
FBgn0258643
FBgn0258644
FBgn0258645
FBgn0258646
FBgn0258647
FBgn0258648
FBgn0258649
FBgn0258650
FBgn0258651
FBgn0258652
FBgn0258653
FBgn0258654
FBgn0258655
FBgn0258656
FBgn0258657
FBgn0258658
FBgn0258659
FBgn0258660
FBgn0258661
FBgn0258662
FBgn0258663
FBgn0258664
FBgn0258665
FBgn0258666
FBgn0258667
FBgn0258668
FBgn0258669
FBgn0258670
FBgn0258671
FBgn0258672
FBgn0258673
FBgn0258674
FBgn0258675
FBgn0258676
FBgn0258677
FBgn0258678
FBgn0258679
FBgn0258680
FBgn0258681
FBgn0258682
FBgn0258683
FBgn0258684
FBgn0258685
FBgn0258686
FBgn0258687
FBgn0258688
FBgn0258689
FBgn0258690
FBgn0258691
FBgn0258692
FBgn0258693
FBgn0258694
FBgn0258695
FBgn0258696
FBgn0258697
FBgn0258698
FBgn0258699
FBgn0258700
FBgn0258701
FBgn0258702
FBgn0258703
FBgn0258704
FBgn0258705
FBgn0258706
FBgn0258707
FBgn0258708
FBgn0258709
FBgn0258710
FBgn0258711
FBgn0258712
FBgn0258713
FBgn0258714
FBgn0258715
FBgn0258716
FBgn0258717
FBgn0258718
FBgn0258719
FBgn0258720
FBgn0258721
FBgn0258722
FBgn0258723
FBgn0258724
FBgn0258725
FBgn0258726
FBgn0258727
FBgn0258728
FBgn0258729
FBgn0258730
FBgn0258731
FBgn0258732
FBgn0258733
FBgn0258734
FBgn0258735
FBgn0258736
FBgn0258737
FBgn0258738
FBgn0258739
FBgn0258740
FBgn0258741
FBgn0258742
FBgn0258743
FBgn0258756
FBgn0258789
FBgn0258798
FBgn0258799
FBgn0258800
FBgn0258801
FBgn0258802
FBgn0258803
FBgn0258804
FBgn0258805
FBgn0258806
FBgn0258807
FBgn0258808
FBgn0258809
FBgn0258810
FBgn0258811
FBgn0258812
FBgn0258813
FBgn0258814
FBgn0258815
FBgn0258816
FBgn0258817
FBgn0258818
FBgn0258819
FBgn0258820
FBgn0258821
FBgn0258822
FBgn0258823
FBgn0258824
FBgn0258825
FBgn0258826
FBgn0258827
FBgn0258828
FBgn0258829
FBgn0258830
FBgn0258831
FBgn0258832
FBgn0258833
FBgn0258834
FBgn0258835
FBgn0258836
FBgn0258837
FBgn0258838
FBgn0258839
FBgn0258840
FBgn0258841
FBgn0258842
FBgn0258843
FBgn0258844
FBgn0258845
FBgn0258846
FBgn0258847
FBgn0258848
FBgn0258849
FBgn0258850
FBgn0258851
FBgn0258852
FBgn0258853
FBgn0258854
FBgn0258855
FBgn0258856
FBgn0258857
FBgn0258858
FBgn0258859
FBgn0258860
FBgn0258861
FBgn0258862
FBgn0258863
FBgn0258864
FBgn0258865
FBgn0258866
FBgn0258867
FBgn0258868
FBgn0258869
FBgn0258870
FBgn0258871
FBgn0258872
FBgn0258873
FBgn0258874
FBgn0258875
FBgn0258876
FBgn0258877
FBgn0258878
FBgn0258879
FBgn0258880
FBgn0258881
FBgn0258882
FBgn0258883
FBgn0258884
FBgn0258885
FBgn0258886
FBgn0258887
FBgn0258888
FBgn0258889
FBgn0258890
FBgn0258891
FBgn0258892
FBgn0258893
FBgn0258894
FBgn0258895
FBgn0258896
FBgn0258897
FBgn0258898
FBgn0258899
FBgn0258900
FBgn0258901
FBgn0258902
FBgn0258903
FBgn0258904
FBgn0258905
FBgn0258906
FBgn0258907
FBgn0258908
FBgn0258909
FBgn0258910
FBgn0258911
FBgn0258912
FBgn0258913
FBgn0258914
FBgn0258915
FBgn0258916
FBgn0258917
FBgn0258918
FBgn0258919
FBgn0258920
FBgn0258921
FBgn0258922
FBgn0258923
FBgn0258924
FBgn0258925
FBgn0258926
FBgn0258927
FBgn0258928
FBgn0258929
FBgn0258930
FBgn0258931
FBgn0258932
FBgn0258933
FBgn0258934
FBgn0258935
FBgn0258936
FBgn0258937
FBgn0258938
FBgn0258939
FBgn0258940
FBgn0258941
FBgn0258942
FBgn0258943
FBgn0258944
FBgn0258945
FBgn0258946
FBgn0258947
FBgn0258948
FBgn0258949
FBgn0258950
FBgn0258951
FBgn0258952
FBgn0258953
FBgn0258954
FBgn0258955
FBgn0258956
FBgn0258957
FBgn0258958
FBgn0258959
FBgn0258960
FBgn0258961
FBgn0258962
FBgn0258963
FBgn0258964
FBgn0258965
FBgn0258966
FBgn0258967
FBgn0258968
FBgn0258969
FBgn0258970
FBgn0258971
FBgn0258972
FBgn0258973
FBgn0258974
FBgn0258975
FBgn0258976
FBgn0258977
FBgn0258978
FBgn0258979
FBgn0258980
FBgn0258981
FBgn0258982
FBgn0258983
FBgn0258984
FBgn0258985
FBgn0258986
FBgn0258987
FBgn0258988
FBgn0258989
FBgn0258990
FBgn0258991
FBgn0258992
FBgn0258993
FBgn0258994
FBgn0258995
FBgn0258996
FBgn0258997
FBgn0258998
FBgn0258999
FBgn0259000
FBgn0259001
FBgn0259002
FBgn0259003
FBgn0259004
FBgn0259005
FBgn0259006
FBgn0259007
FBgn0259008
FBgn0259009
FBgn0259010
FBgn0259011
FBgn0259012
FBgn0259013
FBgn0259014
FBgn0259015
FBgn0259016
FBgn0259017
FBgn0259018
FBgn0259019
FBgn0259020
FBgn0259021
FBgn0259022
FBgn0259023
FBgn0259024
FBgn0259025
FBgn0259026
FBgn0259027
FBgn0259028
FBgn0259029
FBgn0259030
FBgn0259031
FBgn0259032
FBgn0259033
FBgn0259034
FBgn0259035
FBgn0259036
FBgn0259037
FBgn0259038
FBgn0259039
FBgn0259040
FBgn0259041
FBgn0259042
FBgn0259043
FBgn0259044
FBgn0259045
FBgn0259046
FBgn0259047
FBgn0259048
FBgn0259049
FBgn0259050
FBgn0259051
FBgn0259052
FBgn0259053
FBgn0259054
FBgn0259055
FBgn0259056
FBgn0259057
FBgn0259058
FBgn0259059
FBgn0259060
FBgn0259061
FBgn0259062
FBgn0259063
FBgn0259064
FBgn0259065
FBgn0259066
FBgn0259067
FBgn0259068
FBgn0259069
FBgn0259070
FBgn0259071
FBgn0259072
FBgn0259073
FBgn0259074
FBgn0259075
FBgn0259076
FBgn0259077
FBgn0259078
FBgn0259079
FBgn0259080
FBgn0259081
FBgn0259082
FBgn0259083
FBgn0259084
FBgn0259085
FBgn0259086
FBgn0259087
FBgn0259088
FBgn0259089
FBgn0259090
FBgn0259091
FBgn0259092
FBgn0259093
FBgn0259096
FBgn0259097
FBgn0262833
FBgn0262834
FBgn0263276
FBgn0263438
FBgn0263710
FBgn0265273
FBgn0267343
FBgn0275437
FBgn0275438
FBgn0275439
FBgn0275440
FBgn0275441
FBgn0275442
FBgn0275443
FBgn0275444
FBgn0275445
FBgn0275446
FBgn0275447
FBgn0275448
FBgn0275449
FBgn0275450
FBgn0275451
FBgn0275452
FBgn0275453
FBgn0275454
FBgn0275455
FBgn0275456
FBgn0275457
FBgn0275458
FBgn0275459
FBgn0275460
FBgn0275461
FBgn0275462
FBgn0275463
FBgn0275464
FBgn0275465
FBgn0275466
FBgn0275467
FBgn0275468
FBgn0275469
FBgn0275470
FBgn0275471
FBgn0275472
FBgn0275473
FBgn0275474
FBgn0275475
FBgn0275476
FBgn0275477
FBgn0275478
FBgn0275479
FBgn0275480
FBgn0275481
FBgn0275482
FBgn0275483
FBgn0275484
FBgn0275485
FBgn0275486
FBgn0275487
FBgn0275488
FBgn0275489
FBgn0275490
FBgn0275491
FBgn0275492
FBgn0275493
FBgn0275494
FBgn0275495
FBgn0275496
FBgn0275497
FBgn0275498
FBgn0275499
FBgn0275500
FBgn0275501
FBgn0275502
FBgn0275503
FBgn0275504
FBgn0275505
FBgn0275506
FBgn0275507
FBgn0275508
FBgn0275509
FBgn0275510
FBgn0275511
FBgn0275512
FBgn0275513
FBgn0275514
FBgn0275515
FBgn0275516
FBgn0275517
FBgn0275518
FBgn0275519
FBgn0275520
FBgn0275521
FBgn0275522
FBgn0275523
FBgn0275524
FBgn0275525
FBgn0275526
FBgn0275527
FBgn0275528
FBgn0275529
FBgn0275530
FBgn0275531
FBgn0275532
FBgn0275533
FBgn0275534
FBgn0275535
FBgn0275536
FBgn0275537
FBgn0275538
FBgn0275539
FBgn0275540
FBgn0275541
FBgn0275542
FBgn0275543
FBgn0275544
FBgn0275545
FBgn0275546
FBgn0275547
FBgn0275548
FBgn0275549
FBgn0275550
FBgn0275551
FBgn0275552
FBgn0275553
FBgn0275554
FBgn0275555
FBgn0275556
FBgn0275557
FBgn0275558
FBgn0275559
FBgn0275560
FBgn0275561
FBgn0275562
FBgn0275563
FBgn0275564
FBgn0275565
FBgn0275566
FBgn0275567
FBgn0275568
FBgn0275569
FBgn0275570
FBgn0275571
FBgn0275572
FBgn0275573
FBgn0275574
FBgn0275575
FBgn0275576
FBgn0275577
FBgn0275578
FBgn0275579
FBgn0275580
FBgn0275581
FBgn0275582
FBgn0275583
FBgn0275584
FBgn0275585
FBgn0275586
FBgn0275587
FBgn0275588
FBgn0275589
FBgn0275590
FBgn0275591
FBgn0275592
FBgn0275593
FBgn0275594
FBgn0275595
FBgn0275596
FBgn0275597
FBgn0275598
FBgn0275599
FBgn0275600
FBgn0275601
FBgn0275602
FBgn0275603
FBgn0275604
FBgn0275605
FBgn0275606
FBgn0275607
FBgn0275608
FBgn0275609
FBgn0275610
FBgn0275611
FBgn0275612
FBgn0275613
FBgn0275614
FBgn0275615
FBgn0275616
FBgn0275617
FBgn0275618
FBgn0275619
FBgn0275620
FBgn0275621
FBgn0275622
FBgn0275623
FBgn0275624
FBgn0275625
FBgn0275626
FBgn0275627
FBgn0275628
FBgn0275629
FBgn0275630
FBgn0275631
FBgn0275632
FBgn0275633
FBgn0275634
FBgn0275635
FBgn0275636
FBgn0275637
FBgn0275638
FBgn0275639
FBgn0275640
FBgn0275641
FBgn0275642
FBgn0275643
FBgn0275644
FBgn0275645
FBgn0275646
FBgn0275647
FBgn0275648
FBgn0275649
FBgn0275650
FBgn0275651
FBgn0275652
FBgn0275653
FBgn0275654
FBgn0275655
FBgn0275656
FBgn0275657
FBgn0275658
FBgn0275659
FBgn0275660
FBgn0275661
FBgn0275662
FBgn0275663
FBgn0275664
FBgn0275665
FBgn0275666
FBgn0275667
FBgn0275668
FBgn0275669
FBgn0275670
FBgn0275671
FBgn0275672
FBgn0275673
FBgn0275674
FBgn0275675
FBgn0275676
FBgn0275677
FBgn0275678
FBgn0275679
FBgn0275680
FBgn0275681
FBgn0275682
FBgn0275683
FBgn0275684
FBgn0275685
FBgn0275686
FBgn0275687
FBgn0275688
FBgn0275689
FBgn0275690
FBgn0275691
FBgn0275692
FBgn0275693
FBgn0275694
FBgn0275695
FBgn0275696
FBgn0275697
FBgn0275698
FBgn0275699
FBgn0275700
FBgn0275701
FBgn0275702
FBgn0275703
FBgn0275704
FBgn0275705
FBgn0275706
FBgn0275707
FBgn0275708
FBgn0275709
FBgn0275710
FBgn0275711
FBgn0275712
FBgn0275713
FBgn0275714
FBgn0275715
FBgn0275716
FBgn0275717
FBgn0275718
FBgn0275719
FBgn0275720
FBgn0275721
FBgn0275722
FBgn0275723
FBgn0275724
FBgn0275725
FBgn0275726
FBgn0275727
FBgn0275728
FBgn0275729
FBgn0275730
FBgn0275731
FBgn0275732
FBgn0275733
FBgn0275734
FBgn0275735
FBgn0275736
FBgn0275737
FBgn0275738
FBgn0275739
FBgn0275740
FBgn0275741
FBgn0275742
FBgn0275743
FBgn0275744
FBgn0275745
FBgn0275746
FBgn0275747
FBgn0275748
FBgn0275749
FBgn0275750
FBgn0275751
FBgn0275752
FBgn0275753
FBgn0275754
FBgn0275755
FBgn0275756
FBgn0275757
FBgn0275758
FBgn0275759
FBgn0275760
FBgn0275761
FBgn0275762
FBgn0275763
FBgn0275764
FBgn0275765
FBgn0275766
FBgn0275767
FBgn0275768
FBgn0275769
FBgn0275770
FBgn0275771
FBgn0275772
FBgn0275773
FBgn0275774
FBgn0275775
FBgn0275776
FBgn0275777
FBgn0275778
FBgn0275779
FBgn0275780
FBgn0275781
FBgn0275782
FBgn0275783
FBgn0275784
FBgn0275785
FBgn0275786
FBgn0275787
FBgn0275788
FBgn0275789
FBgn0275790
FBgn0275791
FBgn0275792
FBgn0275793
FBgn0275794
FBgn0275795
FBgn0275796
FBgn0275797
FBgn0275798
FBgn0275799
FBgn0275800
FBgn0275801
FBgn0275802
FBgn0275803
FBgn0275804
FBgn0275805
FBgn0275806
FBgn0275807
FBgn0275808
FBgn0275809
FBgn0275810
FBgn0275811
FBgn0275812
FBgn0275813
FBgn0275814
FBgn0275815
FBgn0275816
FBgn0275817
FBgn0275818
FBgn0275819
FBgn0275820
FBgn0275821
FBgn0275822
FBgn0275823
FBgn0275824
FBgn0275825
FBgn0275826
FBgn0275827
FBgn0275828
FBgn0275829
FBgn0275830
FBgn0275831
FBgn0275832
FBgn0275833
FBgn0275834
FBgn0275835
FBgn0275836
FBgn0275837
FBgn0275838
FBgn0275839
FBgn0275840
FBgn0275841
FBgn0275842
FBgn0275843
FBgn0275844
FBgn0275845
FBgn0275846
FBgn0275847
FBgn0275848
FBgn0275849
FBgn0275850
FBgn0275851
FBgn0275852
FBgn0275853
FBgn0275854
FBgn0275855
FBgn0275856
FBgn0275857
FBgn0275858
FBgn0275859
FBgn0275860
FBgn0275861
FBgn0275862
FBgn0275863
FBgn0275864
FBgn0275865
FBgn0275866
FBgn0275867
FBgn0275868
FBgn0275869
FBgn0275870
FBgn0275871
FBgn0275872
FBgn0275873
FBgn0275874
FBgn0275875
FBgn0275876
FBgn0275877
FBgn0275878
FBgn0275879
FBgn0275880
FBgn0275881
FBgn0275882
FBgn0275883
FBgn0275884
FBgn0275885
FBgn0275886
FBgn0275887
FBgn0275888
FBgn0275889
FBgn0275890
FBgn0275891
FBgn0275892
FBgn0275893
FBgn0275894
FBgn0275895
FBgn0275896
FBgn0275897
FBgn0275898
FBgn0275899
FBgn0275900
FBgn0275901
FBgn0275902
FBgn0275903
FBgn0275904
FBgn0275905
FBgn0275906
FBgn0275907
FBgn0275908
FBgn0275909
FBgn0275910
FBgn0275911
FBgn0275912
FBgn0275913
FBgn0275914
FBgn0275915
FBgn0275916
FBgn0275917
FBgn0275918
FBgn0275919
FBgn0275920
FBgn0275921
FBgn0275922
FBgn0275923
FBgn0275924
FBgn0275925
FBgn0275926
FBgn0275927
FBgn0275928
FBgn0275929
FBgn0275930
FBgn0275931
FBgn0275932
FBgn0275933
FBgn0275934
FBgn0275935
FBgn0275936
FBgn0275937
FBgn0275938
FBgn0275939
FBgn0275940
FBgn0275941
FBgn0275942
FBgn0275943
FBgn0275944
FBgn0275945
FBgn0275946
FBgn0275947
FBgn0275948
FBgn0275949
FBgn0275950
FBgn0275951
FBgn0275952
FBgn0275953
FBgn0275954
FBgn0275955
FBgn0275956
FBgn0275957
FBgn0275958
FBgn0275959
FBgn0275960
FBgn0275961
FBgn0275962
FBgn0275963
FBgn0275964
FBgn0275965
FBgn0275966
FBgn0275967
FBgn0275968
FBgn0275969
FBgn0275970
FBgn0275971
FBgn0275972
FBgn0275973
FBgn0275974
FBgn0275975
FBgn0275976
FBgn0275977
FBgn0275978
FBgn0275979
FBgn0275980
FBgn0275981
FBgn0275982
FBgn0275983
FBgn0275984
FBgn0275985
FBgn0275986
FBgn0275987
FBgn0275988
FBgn0275989
FBgn0275990
FBgn0275991
FBgn0275992
FBgn0275993
FBgn0275994
FBgn0275995
FBgn0275996
FBgn0275997
FBgn0275998
FBgn0275999
FBgn0276000
FBgn0276001
FBgn0276002
FBgn0276003
FBgn0276004
FBgn0276005
FBgn0276006
FBgn0276007
FBgn0276008
FBgn0276009
FBgn0276010
FBgn0276011
FBgn0276012
FBgn0276013
FBgn0276014
FBgn0276015
FBgn0276016
FBgn0276017
FBgn0276018
FBgn0276019
FBgn0276020
FBgn0276021
FBgn0276022
FBgn0276023
FBgn0276024
FBgn0276025
FBgn0276026
FBgn0276027
FBgn0276028
FBgn0276029
FBgn0276030
FBgn0276031
FBgn0276032
FBgn0276033
FBgn0276034
FBgn0276035
FBgn0276036
FBgn0276037
FBgn0276038
FBgn0276039
FBgn0276040
FBgn0276041
FBgn0276042
FBgn0276043
FBgn0276044
FBgn0276045
FBgn0276046
FBgn0276047
FBgn0276048
FBgn0276049
FBgn0276050
FBgn0276051
FBgn0276052
FBgn0276053
FBgn0276054
FBgn0276055
FBgn0276056
FBgn0276057
FBgn0276058
FBgn0276059
FBgn0276060
FBgn0276061
FBgn0276062
FBgn0276063
FBgn0276064
FBgn0276065
FBgn0276066
FBgn0276067
FBgn0276068
FBgn0276069
FBgn0276070
FBgn0276071
FBgn0276072
FBgn0276073
FBgn0276074
FBgn0276075
FBgn0276076
FBgn0276077
FBgn0276078
FBgn0276079
FBgn0276080
FBgn0276081
FBgn0276082
FBgn0276083
FBgn0276084
FBgn0276085
FBgn0276086
FBgn0276087
FBgn0276088
FBgn0276089
FBgn0276090
FBgn0276091
FBgn0276092
FBgn0276093
FBgn0276094
FBgn0276095
FBgn0276096
FBgn0276097
FBgn0276098
FBgn0276099
FBgn0276100
FBgn0276101
FBgn0276102
FBgn0276103
FBgn0276104
FBgn0276105
FBgn0276106
FBgn0276107
FBgn0276108
FBgn0276109
FBgn0276110
FBgn0276111
FBgn0276112
FBgn0276113
FBgn0276114
FBgn0276115
FBgn0276116
FBgn0276117
FBgn0276118
FBgn0276119
FBgn0276120
FBgn0276121
FBgn0276122
FBgn0276123
FBgn0276124
FBgn0276125
FBgn0276126
FBgn0276127
FBgn0276128
FBgn0276129
FBgn0276130
FBgn0276131
FBgn0276132
FBgn0276133
FBgn0276134
FBgn0276135
FBgn0276136
FBgn0276137
FBgn0276138
FBgn0276139
FBgn0276140
FBgn0276141
FBgn0276142
FBgn0276143
FBgn0276144
FBgn0276145
FBgn0276146
FBgn0276147
FBgn0276148
FBgn0276149
FBgn0276150
FBgn0276151
FBgn0276152
FBgn0276153
FBgn0276154
FBgn0276155
FBgn0276156
FBgn0276157
FBgn0276158
FBgn0276159
FBgn0276160
FBgn0276161
FBgn0276162
FBgn0276163
FBgn0276164
FBgn0276165
FBgn0276166
FBgn0276167
FBgn0276168
FBgn0276169
FBgn0276170
FBgn0276171
FBgn0276172
FBgn0276173
FBgn0276174
FBgn0276175
FBgn0276176
FBgn0276177
FBgn0276178
FBgn0276179
FBgn0276180
FBgn0276181
FBgn0276182
FBgn0276183
FBgn0276184
FBgn0276185
FBgn0276186
FBgn0276187
FBgn0276188
FBgn0276189
FBgn0276190
FBgn0276191
FBgn0276192
FBgn0276193
FBgn0276194
FBgn0276195
FBgn0276196
FBgn0276197
FBgn0276198
FBgn0276199
FBgn0276200
FBgn0276201
FBgn0276202
FBgn0276203
FBgn0276204
FBgn0276205
FBgn0276206
FBgn0276207
FBgn0276208
FBgn0276209
FBgn0276210
FBgn0276211
FBgn0276212
FBgn0276213
FBgn0276214
FBgn0276215
FBgn0276216
FBgn0276217
FBgn0276218
FBgn0276219
FBgn0276220
FBgn0276221
FBgn0276222
FBgn0276223
FBgn0276224
FBgn0276225
FBgn0276226
FBgn0276227
FBgn0276228
FBgn0276229
FBgn0276230
FBgn0276231
FBgn0276232
FBgn0276233
FBgn0276234
FBgn0276235
FBgn0276236
FBgn0276237
FBgn0276238
FBgn0276239
FBgn0276240
FBgn0276241
FBgn0276242
FBgn0276243
FBgn0276244
FBgn0276245
FBgn0276246
FBgn0276247
FBgn0276248
FBgn0276249
FBgn0276250
FBgn0276251
FBgn0276252
FBgn0276253
FBgn0276254
FBgn0276255
FBgn0276256
FBgn0276257
FBgn0276258
FBgn0276259
FBgn0276260
FBgn0276261
FBgn0276262
FBgn0276263
FBgn0276264
FBgn0276265
FBgn0276266
FBgn0276267
FBgn0276268
FBgn0276269
FBgn0276270
FBgn0276271
FBgn0276272
FBgn0276273
FBgn0276274
FBgn0276275
FBgn0276276
FBgn0276277
FBgn0276278
FBgn0276279
FBgn0276280
FBgn0276281
FBgn0276282
FBgn0276283
FBgn0276284
FBgn0276285
FBgn0276286
FBgn0276287
FBgn0276288
FBgn0276289
FBgn0276290
FBgn0276291
FBgn0276292
FBgn0276293
FBgn0276294
FBgn0276295
FBgn0276296
FBgn0276297
FBgn0276298
FBgn0276299
FBgn0276300
FBgn0276301
FBgn0276302
FBgn0276303
FBgn0276304
FBgn0276305
FBgn0276306
FBgn0276307
FBgn0276308
FBgn0276309
FBgn0276310
FBgn0276311
FBgn0276312
FBgn0276313
FBgn0276314
FBgn0276315
FBgn0276316
FBgn0276317
FBgn0276318
FBgn0276319
FBgn0276320
FBgn0276321
FBgn0276322
FBgn0276323
FBgn0276324
FBgn0276325
FBgn0276326
FBgn0276327
FBgn0276328
FBgn0276329
FBgn0276330
FBgn0276331
FBgn0276332
FBgn0276333
FBgn0276334
FBgn0276335
FBgn0276336
FBgn0276337
FBgn0276338
FBgn0276339
FBgn0276340
FBgn0276341
FBgn0276342
FBgn0276343
FBgn0276344
FBgn0276345
FBgn0276346
FBgn0276347
FBgn0276348
FBgn0276349
FBgn0276350
FBgn0276351
FBgn0276352
FBgn0276353
FBgn0276354
FBgn0276355
FBgn0276356
FBgn0276357
FBgn0276358
FBgn0276359
FBgn0276360
FBgn0276361
FBgn0276362
FBgn0276363
FBgn0276364
FBgn0276365
FBgn0276366
FBgn0276367
FBgn0276368
FBgn0276369
FBgn0276370
FBgn0276371
FBgn0276372
FBgn0276373
FBgn0276374
FBgn0276375
FBgn0276376
FBgn0276377
FBgn0276378
FBgn0276379
FBgn0276380
FBgn0276381
FBgn0276382
FBgn0276383
FBgn0276384
FBgn0276385
FBgn0276386
FBgn0276387
FBgn0276388
FBgn0276389
FBgn0276390
FBgn0276391
FBgn0276392
FBgn0276393
FBgn0276394
FBgn0276395
FBgn0276396
FBgn0276397
FBgn0276398
FBgn0276399
FBgn0276400
FBgn0276401
FBgn0276402
FBgn0276403
FBgn0276404
FBgn0276405
FBgn0276406
FBgn0276407
FBgn0276408
FBgn0276409
FBgn0276410
FBgn0276411
FBgn0276412
FBgn0276413
FBgn0276414
FBgn0276415
FBgn0276416
FBgn0276417
FBgn0276418
FBgn0276419
FBgn0276420
FBgn0276421
FBgn0276422
FBgn0276423
FBgn0276424
FBgn0276425
FBgn0276426
FBgn0276427
FBgn0276428
FBgn0276429
FBgn0276430
FBgn0276431
FBgn0276432
FBgn0276433
FBgn0276434
FBgn0276435
FBgn0276436
FBgn0276437
FBgn0276438
FBgn0276439
FBgn0276440
FBgn0276441
FBgn0276442
FBgn0276443
FBgn0276444
FBgn0276445
FBgn0276446
FBgn0276447
FBgn0276448
FBgn0276449
FBgn0276450
FBgn0276451
FBgn0276452
FBgn0276453
FBgn0276454
FBgn0276455
FBgn0276456
FBgn0276457
FBgn0276458
FBgn0276459
FBgn0276460
FBgn0276461
FBgn0276462
FBgn0276463
FBgn0276464
FBgn0276465
FBgn0276466
FBgn0276467
FBgn0276468
FBgn0276469
FBgn0276470
FBgn0276471
FBgn0276472
FBgn0276473
FBgn0276474
FBgn0276475
FBgn0276476
FBgn0276477
FBgn0276478
FBgn0276479
FBgn0276480
FBgn0276481
FBgn0276482
FBgn0276483
FBgn0276484
FBgn0276485
FBgn0276486
FBgn0276487
FBgn0276488
FBgn0276489
FBgn0276490
FBgn0276491
FBgn0276492
FBgn0276493
FBgn0276494
FBgn0276495
FBgn0276496
FBgn0276497
FBgn0276498
FBgn0276499
FBgn0276500
FBgn0276501
FBgn0276502
FBgn0276503
FBgn0276504
FBgn0276505
FBgn0276506
FBgn0276507
FBgn0276508
FBgn0276509
FBgn0276510
FBgn0276511
FBgn0276512
FBgn0276513
FBgn0276514
FBgn0276515
FBgn0276516
FBgn0276517
FBgn0276518
FBgn0276519
FBgn0276520
FBgn0276521
FBgn0276522
FBgn0276523
FBgn0276524
FBgn0276525
FBgn0276526
FBgn0276527
FBgn0276528
FBgn0276529
FBgn0276530
FBgn0276531
FBgn0276532
FBgn0276533
FBgn0276534
FBgn0276535
FBgn0276536
FBgn0276537
FBgn0276538
FBgn0276539
FBgn0276540
FBgn0276541
FBgn0276542
FBgn0276543
FBgn0276544
FBgn0276545
FBgn0276546
FBgn0276547
FBgn0276548
FBgn0276549
FBgn0276550
FBgn0276551
FBgn0276552
FBgn0276553
FBgn0276554
FBgn0276555
FBgn0276556
FBgn0276557
FBgn0276558
FBgn0276559
FBgn0276560
FBgn0276561
FBgn0276562
FBgn0276563
FBgn0276564
FBgn0276565
FBgn0276566
FBgn0276567
FBgn0276568
FBgn0276569
FBgn0276570
FBgn0276571
FBgn0276572
FBgn0276573
FBgn0276574
FBgn0276575
FBgn0276576
FBgn0276577
FBgn0276578
FBgn0276579
FBgn0276580
FBgn0276581
FBgn0276582
FBgn0276583
FBgn0276584
FBgn0276585
FBgn0276586
FBgn0276587
FBgn0276588
FBgn0276589
FBgn0276590
FBgn0276591
FBgn0276592
FBgn0276593
FBgn0276594
FBgn0276595
FBgn0276596
FBgn0276597
FBgn0276598
FBgn0276599
FBgn0276600
FBgn0276601
FBgn0276602
FBgn0276603
FBgn0276604
FBgn0276605
FBgn0276606
FBgn0276607
FBgn0276608
FBgn0276609
FBgn0276610
FBgn0276611
FBgn0276612
FBgn0276613
FBgn0276614
FBgn0276615
FBgn0276616
FBgn0276617
FBgn0276618
FBgn0276619
FBgn0276620
FBgn0276621
FBgn0276622
FBgn0276623
FBgn0276624
FBgn0276625
FBgn0276626
FBgn0276627
FBgn0276628
FBgn0276629
FBgn0276630
FBgn0276631
FBgn0276632
FBgn0276633
FBgn0276634
FBgn0276635
FBgn0276636
FBgn0276637
FBgn0276638
FBgn0276639
FBgn0276640
FBgn0276641
FBgn0276642
FBgn0276643
FBgn0276644
FBgn0276645
FBgn0276646
FBgn0276647
FBgn0276648
FBgn0276649
FBgn0276650
FBgn0276651
FBgn0276652
FBgn0276653
FBgn0276654
FBgn0276655
FBgn0276656
FBgn0276657
FBgn0276658
FBgn0276659
FBgn0276660
FBgn0276661
FBgn0276662
FBgn0276663
FBgn0276664
FBgn0276665
FBgn0276666
FBgn0276667
FBgn0276668
FBgn0276669
FBgn0276670
FBgn0276671
FBgn0276672
FBgn0276673
FBgn0276674
FBgn0276675
FBgn0276676
FBgn0276677
FBgn0276678
FBgn0276679
FBgn0276680
FBgn0276681
FBgn0276682
FBgn0276683
FBgn0276684
FBgn0276685
FBgn0276686
FBgn0276687
FBgn0276688
FBgn0276689
FBgn0276690
FBgn0276691
FBgn0276692
FBgn0276693
FBgn0276694
FBgn0276695
FBgn0276696
FBgn0276697
FBgn0276698
FBgn0276699
FBgn0276700
FBgn0276701
FBgn0276702
FBgn0276703
FBgn0276704
FBgn0276705
FBgn0276706
FBgn0276707
FBgn0276708
FBgn0276709
FBgn0276710
FBgn0276711
FBgn0276712
FBgn0276713
FBgn0276714
FBgn0276715
FBgn0276716
FBgn0276717
FBgn0276718
FBgn0276719
FBgn0276720
FBgn0276721
FBgn0276722
FBgn0276723
FBgn0276724
FBgn0276725
FBgn0276726
FBgn0276727
FBgn0276728
FBgn0276729
FBgn0276730
FBgn0276731
FBgn0276732
FBgn0276733
FBgn0276734
FBgn0276735
FBgn0276736
FBgn0276737
FBgn0276738
FBgn0276739
FBgn0276740
FBgn0276741
FBgn0276742
FBgn0276743
FBgn0276744
FBgn0276745
FBgn0276746
FBgn0276747
FBgn0276748
FBgn0276749
FBgn0276750
FBgn0276751
FBgn0276752
FBgn0276753
FBgn0276754
FBgn0276755
FBgn0276756
FBgn0276757
FBgn0276758
FBgn0276759
FBgn0276760
FBgn0276761
FBgn0276762
FBgn0276763
FBgn0276764
FBgn0276765
FBgn0276766
FBgn0276767
FBgn0276768
FBgn0276769
FBgn0276770
FBgn0276771
FBgn0276772
FBgn0276773
FBgn0276774
FBgn0276775
FBgn0276776
FBgn0276777
FBgn0276778
FBgn0276779
FBgn0276780
FBgn0276781
FBgn0276782
FBgn0276783
FBgn0276784
FBgn0276785
FBgn0276786
FBgn0276787
FBgn0276788
FBgn0276789
FBgn0276790
FBgn0276791
FBgn0276792
FBgn0276793
FBgn0276794
FBgn0276795
FBgn0276796
FBgn0276797
FBgn0276798
FBgn0276799
FBgn0276800
FBgn0276801
FBgn0276802
FBgn0276803
FBgn0276804
FBgn0276805
FBgn0276806
FBgn0276807
FBgn0276808
FBgn0276809
FBgn0276810
FBgn0276811
FBgn0276812
FBgn0276813
FBgn0276814
FBgn0276815
FBgn0276816
FBgn0276817
FBgn0276818
FBgn0276819
FBgn0276820
FBgn0276821
FBgn0276822
FBgn0276823
FBgn0276824
FBgn0276825
FBgn0276826
FBgn0276827
FBgn0276828
FBgn0276829
FBgn0276830
FBgn0276831
FBgn0276832
FBgn0276833
FBgn0276834
FBgn0276835
FBgn0276836
FBgn0276837
FBgn0276838
FBgn0276839
FBgn0276840
FBgn0276841
FBgn0276842
FBgn0276843
FBgn0276844
FBgn0276845
FBgn0276846
FBgn0276847
FBgn0276848
FBgn0276849
FBgn0276850
FBgn0276851
FBgn0276852
FBgn0276853
FBgn0276854
FBgn0276855
FBgn0276856
FBgn0276857
FBgn0276858
FBgn0276859
FBgn0276860
FBgn0276861
FBgn0276862
FBgn0276863
FBgn0276864
FBgn0276865
FBgn0276866
FBgn0276867
FBgn0276868
FBgn0276869
FBgn0276870
FBgn0276871
FBgn0276872
FBgn0276873
FBgn0276874
FBgn0276875
FBgn0276876
FBgn0276877
FBgn0276878
FBgn0276879
FBgn0276880
FBgn0276881
FBgn0276882
FBgn0276883
FBgn0276884
FBgn0276885
FBgn0276886
FBgn0276887
FBgn0276888
FBgn0276889
FBgn0276890
FBgn0276891
FBgn0276892
FBgn0276893
FBgn0276894
FBgn0276895
FBgn0276896
FBgn0276897
FBgn0276898
FBgn0276899
FBgn0276900
FBgn0276901
FBgn0276902
FBgn0276903
FBgn0276904
FBgn0276905
FBgn0276906
FBgn0276907
FBgn0276908
FBgn0276909
FBgn0276910
FBgn0276911
FBgn0276912
FBgn0276913
FBgn0276914
FBgn0276915
FBgn0276916
FBgn0276917
FBgn0276918
FBgn0276919
FBgn0276920
FBgn0276921
FBgn0276922
FBgn0276923
FBgn0276924
FBgn0276925
FBgn0276926
FBgn0276927
FBgn0276928
FBgn0276929
FBgn0276930
FBgn0276931
FBgn0276932
FBgn0276933
FBgn0276934
FBgn0276935
FBgn0276936
FBgn0276937
FBgn0276938
FBgn0276939
FBgn0276940
FBgn0276941
FBgn0276942
FBgn0276943
FBgn0276944
FBgn0276945
FBgn0276946
FBgn0276947
FBgn0276948
FBgn0276949
FBgn0276950
FBgn0276951
FBgn0276952
FBgn0276953
FBgn0276954
FBgn0276955
FBgn0276956
FBgn0276957
FBgn0276958
FBgn0276959
FBgn0276960
FBgn0276961
FBgn0276962
FBgn0276963
FBgn0276964
FBgn0276965
FBgn0276966
FBgn0276967
FBgn0276968
FBgn0276969
FBgn0276970
FBgn0276971
FBgn0276972
FBgn0276973
FBgn0276974
FBgn0276975
FBgn0276976
FBgn0276977
FBgn0276978
FBgn0276979
FBgn0276980
FBgn0276981
FBgn0276982
FBgn0276983
FBgn0276984
FBgn0276985
FBgn0276986
FBgn0276987
FBgn0276988
FBgn0276989
FBgn0276990
FBgn0276991
FBgn0276992
FBgn0276993
FBgn0276994
FBgn0276995
FBgn0276996
FBgn0276997
FBgn0276998
FBgn0276999
FBgn0277000
FBgn0277001
FBgn0277002
FBgn0277003
FBgn0277004
FBgn0277005
FBgn0277006
FBgn0277007
FBgn0277008
FBgn0277009
FBgn0277010
FBgn0277011
FBgn0277012
FBgn0277013
FBgn0277014
FBgn0277015
FBgn0277016
FBgn0277017
FBgn0277018
FBgn0277019
FBgn0277020
FBgn0277021
FBgn0277022
FBgn0277023
FBgn0277024
FBgn0277025
FBgn0277026
FBgn0277027
FBgn0277028
FBgn0277029
FBgn0277030
FBgn0277031
FBgn0277032
FBgn0277033
FBgn0277034
FBgn0277035
FBgn0277036
FBgn0277037
FBgn0277038
FBgn0277039
FBgn0277040
FBgn0277041
FBgn0277042
FBgn0277043
FBgn0277044
FBgn0277045
FBgn0277046
FBgn0277047
FBgn0277048
FBgn0277049
FBgn0277050
FBgn0277051
FBgn0277052
FBgn0277053
FBgn0277054
FBgn0277055
FBgn0277056
FBgn0277057
FBgn0277058
FBgn0277059
FBgn0277060
FBgn0277061
FBgn0277062
FBgn0277063
FBgn0277064
FBgn0277065
FBgn0277066
FBgn0277067
FBgn0277068
FBgn0277069
FBgn0277070
FBgn0277071
FBgn0277072
FBgn0277073
FBgn0277074
FBgn0277075
FBgn0277076
FBgn0277077
FBgn0277078
FBgn0277079
FBgn0277080
FBgn0277081
FBgn0277082
FBgn0277083
FBgn0277084
FBgn0277085
FBgn0277086
FBgn0277087
FBgn0277088
FBgn0277089
FBgn0277090
FBgn0277091
FBgn0277092
FBgn0277093
FBgn0277094
FBgn0277095
FBgn0277096
FBgn0277097
FBgn0277098
FBgn0277099
FBgn0277100
FBgn0277101
FBgn0277102
FBgn0277103
FBgn0277104
FBgn0277105
FBgn0277106
FBgn0277107
FBgn0277108
FBgn0277109
FBgn0277110
FBgn0277111
FBgn0277112
FBgn0277113
FBgn0277114
FBgn0277115
FBgn0277116
FBgn0277117
FBgn0277118
FBgn0277119
FBgn0277120
FBgn0277121
FBgn0277122
FBgn0277123
FBgn0277124
FBgn0277125
FBgn0277126
FBgn0277127
FBgn0277128
FBgn0277129
FBgn0277130
FBgn0277131
FBgn0277132
FBgn0277133
FBgn0277134
FBgn0277135
FBgn0277136
FBgn0277137
FBgn0277138
FBgn0277139
FBgn0277140
FBgn0277141
FBgn0277142
FBgn0277143
FBgn0277144
FBgn0277145
FBgn0277146
FBgn0277147
FBgn0277148
FBgn0277149
FBgn0277150
FBgn0277151
FBgn0277152
FBgn0277153
FBgn0277154
FBgn0277155
FBgn0277156
FBgn0277157
FBgn0277158
FBgn0277159
FBgn0277160
FBgn0277161
FBgn0277162
FBgn0277163
FBgn0277164
FBgn0277165
FBgn0277166
FBgn0277167
FBgn0277168
FBgn0277169
FBgn0277170
FBgn0277171
FBgn0277172
FBgn0277173
FBgn0277174
FBgn0277175
FBgn0277176
FBgn0277177
FBgn0277178
FBgn0277179
FBgn0277180
FBgn0277181
FBgn0277182
FBgn0277183
FBgn0277184
FBgn0277185
FBgn0277186
FBgn0277187
FBgn0277188
FBgn0277189
FBgn0277190
FBgn0277191
FBgn0277192
FBgn0277193
FBgn0277194
FBgn0277195
FBgn0277196
FBgn0277197
FBgn0277198
FBgn0277199
FBgn0277200
FBgn0277201
FBgn0277202
FBgn0277203
FBgn0277204
FBgn0277205
FBgn0277206
FBgn0277207
FBgn0277208
FBgn0277209
FBgn0277210
FBgn0277211
FBgn0277212
FBgn0277213
FBgn0277214
FBgn0277215
FBgn0277216
FBgn0277217
FBgn0277218
FBgn0277219
FBgn0277220
FBgn0277221
FBgn0277222
FBgn0277223
FBgn0277224
FBgn0277225
FBgn0277226
FBgn0277227
FBgn0277228
FBgn0277229
FBgn0277230
FBgn0277231
FBgn0277232
FBgn0277233
FBgn0277234
FBgn0277235
FBgn0277236
FBgn0277237
FBgn0277238
FBgn0277239
FBgn0277240
FBgn0277241
FBgn0277242
FBgn0277243
FBgn0277244
FBgn0277245
FBgn0277246
FBgn0277247
FBgn0277248
FBgn0277249
FBgn0277250
FBgn0277251
FBgn0277252
FBgn0277253
FBgn0277254
FBgn0277255
FBgn0277256
FBgn0277257
FBgn0277258
FBgn0277259
FBgn0277260
FBgn0277261
FBgn0277262
FBgn0277263
FBgn0277264
FBgn0277265
FBgn0277266
FBgn0277267
FBgn0277268
FBgn0277269
FBgn0277270
FBgn0277271
FBgn0277272
FBgn0277273
FBgn0277274
FBgn0277275
FBgn0277276
FBgn0277277
FBgn0277278
FBgn0277279
FBgn0277280
FBgn0277281
FBgn0277282
FBgn0277283
FBgn0277284
FBgn0277285
FBgn0277286
FBgn0277287
FBgn0277288
FBgn0277289
FBgn0277290
FBgn0277291
FBgn0277292
FBgn0277293
FBgn0277294
FBgn0277295
FBgn0277296
FBgn0277297
FBgn0277298
FBgn0277299
FBgn0277300
FBgn0277301
FBgn0277302
FBgn0277303
FBgn0277304
FBgn0277305
FBgn0277306
FBgn0277307
FBgn0277308
FBgn0277309
FBgn0277310
FBgn0277311
FBgn0277312
FBgn0277313
FBgn0277314
FBgn0277315
FBgn0277316
FBgn0277317
FBgn0277318
FBgn0277319
FBgn0277320
FBgn0277321
FBgn0277322
FBgn0277323
FBgn0277324
FBgn0277325
FBgn0277326
FBgn0277327
FBgn0277328
FBgn0277329
FBgn0277330
FBgn0277331
FBgn0277332
FBgn0277333
FBgn0277334
FBgn0277335
FBgn0277336
FBgn0277337
FBgn0277338
FBgn0277339
FBgn0277340
FBgn0277341
FBgn0277342
FBgn0277343
FBgn0277344
FBgn0277345
FBgn0277346
FBgn0277347
FBgn0277348
FBgn0277349
FBgn0277350
FBgn0277351
FBgn0277352
FBgn0277353
FBgn0277354
FBgn0277355
FBgn0277356
FBgn0277357
FBgn0277358
FBgn0277359
FBgn0277360
FBgn0277361
FBgn0277362
FBgn0277363
FBgn0277364
FBgn0277365
FBgn0277366
FBgn0277367
FBgn0277368
FBgn0277369
FBgn0277370
FBgn0277371
FBgn0277372
FBgn0277373
FBgn0277374
FBgn0277375
FBgn0277376
FBgn0277377
FBgn0277378
FBgn0277379
FBgn0277380
FBgn0277381
FBgn0277382
FBgn0277383
FBgn0277384
FBgn0277385
FBgn0277386
FBgn0277387
FBgn0277388
FBgn0277389
FBgn0277390
FBgn0277391
FBgn0277392
FBgn0277393
FBgn0277394
FBgn0277395
FBgn0277396
FBgn0277397
FBgn0277398
FBgn0277399
FBgn0277400
FBgn0277401
FBgn0277402
FBgn0277403
FBgn0277404
FBgn0277405
FBgn0277406
FBgn0277407
FBgn0277408
FBgn0277409
FBgn0277410
FBgn0277411
FBgn0277412
FBgn0277413
FBgn0277414
FBgn0277415
FBgn0277416
```
