## Supplementary material for "Single-nucleus transcriptomes reveal functional and evolutionary properties of cell types in the Drosophila accessory gland": Dataset S10: matrix.mtx (part 1 of 6)

```
%%MatrixMarket matrix coordinate integer general
16182 2157 487208
51 1 1
88 1 5
98 1 1
105 1 3
115 1 1
128 1 1
148 1 1
156 1 1
158 1 1
162 1 1
187 1 1
199 1 2
201 1 2
230 1 1
239 1 1
244 1 1
262 1 2
269 1 1
270 1 4
277 1 1
281 1 1
282 1 1
283 1 1
286 1 1
290 1 1
296 1 1
297 1 2
305 1 1
314 1 1
316 1 4
353 1 1
361 1 1
381 1 1
383 1 2
398 1 1
406 1 1
416 1 1
423 1 1
426 1 1
440 1 1
484 1 3
507 1 1
558 1 1
585 1 1
591 1 1
621 1 2
703 1 1
711 1 1
727 1 3
756 1 1
764 1 1
777 1 1
784 1 1
785 1 1
812 1 1
831 1 4
877 1 2
889 1 1
901 1 1
918 1 1
936 1 1
1000 1 2
1030 1 1
1037 1 1
1139 1 2
1176 1 18
1187 1 1
1224 1 1
1240 1 1
1292 1 1
1311 1 2
1357 1 3
1483 1 1
1500 1 1
1520 1 1
1525 1 2
1655 1 1
1754 1 1
1761 1 1
1762 1 1
1776 1 1
1790 1 2
1792 1 1
1796 1 1
1823 1 1
1944 1 1
2040 1 1
2041 1 1
2044 1 1
2049 1 1
2055 1 1
2056 1 1
2068 1 1
2138 1 4
2155 1 1
2202 1 1
2205 1 1
2236 1 1
2291 1 18
2326 1 1
2484 1 2
2487 1 3
2503 1 1
2534 1 8
2540 1 1
2613 1 2
2644 1 1
2862 1 1
2880 1 1
2910 1 1
2926 1 3
2958 1 2
2989 1 4
3046 1 6
3061 1 2
3084 1 1
3122 1 1
3173 1 1
3189 1 3
3192 1 2
3217 1 1
3259 1 1
3340 1 1
3346 1 2
3371 1 3
3375 1 1
3377 1 1
3384 1 2
3398 1 1
3400 1 1
3463 1 4
3482 1 1
3508 1 1
3511 1 3
3573 1 2
3679 1 1
3797 1 1
3837 1 1
3893 1 1
4101 1 1
4107 1 2
4188 1 1
4189 1 2
4318 1 1
4340 1 1
4348 1 1
4365 1 1
4376 1 1
4409 1 1
4453 1 1
4520 1 1
4544 1 1
4652 1 1
4778 1 1
4833 1 1
4837 1 1
4915 1 2
4991 1 3
5018 1 2
5082 1 1
5089 1 1
5092 1 1
5101 1 2
5102 1 1
5125 1 2
5131 1 1
5159 1 1
5216 1 1
5235 1 1
5263 1 1
5272 1 1
5357 1 1
5371 1 3
5393 1 1
5397 1 1
5429 1 1
5449 1 1
5496 1 1
5497 1 1
5506 1 1
5507 1 3
5522 1 1
5564 1 3
5627 1 1
5651 1 2
5698 1 1
5708 1 1
5709 1 2
5721 1 2
5741 1 1
5879 1 1
5887 1 1
5930 1 2
5942 1 2
5947 1 2
5952 1 4
5969 1 1
5990 1 1
6030 1 1
6146 1 2
6183 1 1
6185 1 1
6199 1 4
6230 1 1
6282 1 1
6375 1 2
6397 1 1
6482 1 1
6573 1 3
6574 1 3
6583 1 1
6597 1 1
6659 1 1
6712 1 1
6715 1 1
6863 1 1
7000 1 1
7051 1 1
7131 1 1
7136 1 1
7197 1 1
7204 1 1
7272 1 1
7278 1 1
7353 1 1
7355 1 2
7369 1 1
7390 1 1
7403 1 1
7406 1 2
7440 1 1
7498 1 1
7534 1 1
7683 1 1
7727 1 1
7747 1 2
7758 1 1
7788 1 1
7801 1 1
7802 1 1
7845 1 1
7850 1 1
7863 1 1
7865 1 1
7945 1 1
7980 1 2
8015 1 4
8027 1 1
8037 1 4
8075 1 1
8202 1 1
8220 1 1
8261 1 1
8372 1 1
8386 1 1
8399 1 1
8410 1 2
8541 1 2
8595 1 7
8655 1 1
8680 1 1
8727 1 1
8739 1 3
8767 1 2
8802 1 3
8805 1 3
8827 1 3
8853 1 1
8891 1 1
8910 1 1
8914 1 1
8945 1 1
8951 1 1
9043 1 1
9050 1 1
9062 1 1
9095 1 1
9130 1 1
9164 1 1
9243 1 1
9308 1 3
9457 1 1
9503 1 1
9562 1 5
9580 1 1
9605 1 2
9624 1 1
9652 1 5
9691 1 1
9710 1 1
9742 1 2
9777 1 1
9864 1 1
9865 1 1
9872 1 1
9878 1 1
9894 1 1
9898 1 1
9906 1 2
9909 1 4
9916 1 1
9926 1 1
9932 1 1
9946 1 1
9958 1 2
9978 1 3
9980 1 1
10008 1 1
10043 1 4
10103 1 1
10291 1 1
10302 1 1
10368 1 1
10395 1 2
10435 1 1
10946 1 1
11095 1 1
11114 1 1
11135 1 1
11159 1 1
11229 1 1
11244 1 4
11261 1 1
11264 1 2
11282 1 1
11286 1 2
11358 1 1
11368 1 2
11377 1 1
11424 1 1
11452 1 2
11533 1 1
11587 1 1
11607 1 1
11619 1 1
11697 1 1
11729 1 3
11868 1 3
11925 1 1
11926 1 1
12050 1 1
12134 1 2
12146 1 1
12171 1 1
12175 1 1
12185 1 1
12187 1 2
12234 1 4
12331 1 3
12367 1 1
12410 1 1
12435 1 1
12570 1 3
12630 1 4
12717 1 3
12747 1 1
12773 1 1
12806 1 1
12869 1 4
12878 1 2
12881 1 6
12894 1 1
12931 1 1
13092 1 4
13100 1 4
13111 1 1
13115 1 4
13139 1 1
13164 1 2
13232 1 1
13245 1 1
13334 1 1
13338 1 1
13342 1 1
13403 1 1
13456 1 1
13473 1 1
13494 1 2
13503 1 1
14206 1 16
14249 1 1
14354 1 2
14355 1 1
14363 1 2
14449 1 1
14495 1 2
14562 1 1
14564 1 2
14691 1 4
14769 1 1
15015 1 18
15040 1 1
15135 1 2
15178 1 1
15190 1 1
15298 1 1
15311 1 11
15314 1 2
15332 1 1
15454 1 6
15522 1 1
15560 1 3
15582 1 1
15641 1 30
15688 1 1
15695 1 1
15780 1 16
15925 1 1
15967 1 4
16175 1 1
22 2 8
26 2 1
62 2 1
73 2 1
97 2 1
203 2 1
205 2 1
218 2 1
230 2 1
251 2 5
259 2 1
267 2 2
270 2 1
274 2 1
279 2 1
285 2 1
288 2 2
292 2 1
296 2 1
297 2 1
316 2 1
330 2 1
361 2 1
375 2 1
380 2 1
381 2 1
382 2 1
389 2 1
397 2 1
433 2 1
436 2 2
439 2 1
484 2 4
519 2 1
522 2 1
540 2 1
576 2 1
580 2 11
630 2 1
641 2 1
647 2 1
668 2 1
676 2 2
756 2 1
834 2 1
890 2 1
918 2 2
920 2 1
988 2 1
997 2 1
1001 2 1
1030 2 3
1072 2 1
1176 2 1
1224 2 3
1357 2 17
1441 2 1
1460 2 1
1483 2 1
1490 2 1
1503 2 1
1539 2 2
1540 2 1
1546 2 1
1584 2 1
1618 2 1
1630 2 1
1638 2 1
1655 2 1
1669 2 12
1762 2 1
1897 2 1
2007 2 1
2024 2 5
2049 2 4
2067 2 2
2138 2 1
2170 2 1
2291 2 4
2348 2 1
2353 2 1
2487 2 1
2569 2 1
2595 2 1
2702 2 1
2816 2 1
2912 2 1
2926 2 3
2947 2 1
3015 2 1
3061 2 1
3167 2 1
3189 2 1
3238 2 1
3265 2 1
3375 2 1
3463 2 1
3560 2 2
3574 2 1
3797 2 2
3867 2 1
3919 2 1
3941 2 1
3961 2 6
3962 2 1
4040 2 1
4067 2 1
4294 2 6
4340 2 1
4348 2 1
4349 2 1
4353 2 1
4365 2 2
4369 2 1
4406 2 1
4562 2 2
4629 2 1
4689 2 1
4712 2 1
4772 2 1
4882 2 1
4888 2 1
4927 2 1
4949 2 1
4986 2 1
5000 2 1
5066 2 1
5101 2 1
5106 2 2
5119 2 2
5159 2 1
5162 2 1
5171 2 1
5222 2 1
5252 2 1
5257 2 1
5371 2 2
5393 2 1
5482 2 1
5497 2 2
5607 2 1
5617 2 1
5651 2 1
5698 2 1
5719 2 1
5895 2 2
5906 2 1
5950 2 1
6033 2 1
6035 2 1
6041 2 3
6063 2 1
6120 2 1
6185 2 4
6195 2 1
6199 2 1
6227 2 1
6248 2 1
6254 2 1
6314 2 4
6364 2 1
6475 2 1
6568 2 1
6659 2 1
6702 2 4
6713 2 1
6737 2 2
6747 2 1
6750 2 1
6757 2 1
6815 2 1
6863 2 2
6926 2 2
7082 2 1
7169 2 1
7355 2 1
7405 2 2
7414 2 1
7501 2 1
7502 2 1
7513 2 3
7640 2 1
7673 2 1
7698 2 1
7704 2 1
7746 2 1
7748 2 1
8132 2 1
8374 2 2
8411 2 1
8486 2 1
8494 2 1
8530 2 1
8543 2 1
8555 2 1
8596 2 1
8630 2 1
8676 2 7
8755 2 1
8824 2 1
8891 2 1
8923 2 1
9050 2 1
9057 2 2
9095 2 1
9155 2 1
9183 2 1
9191 2 1
9367 2 3
9398 2 1
9605 2 3
9640 2 2
9854 2 1
9865 2 17
10064 2 1
10102 2 1
10103 2 2
10205 2 1
10208 2 1
10357 2 1
10458 2 1
10570 2 1
10944 2 1
10963 2 1
11022 2 1
11226 2 1
11245 2 2
11456 2 5
11467 2 1
11472 2 1
11488 2 1
11546 2 1
11580 2 1
11588 2 1
11607 2 1
11619 2 1
11729 2 2
11829 2 1
11956 2 1
12050 2 1
12138 2 2
12146 2 1
12187 2 1
12235 2 1
12257 2 1
12317 2 1
12331 2 1
12367 2 1
12520 2 1
12603 2 1
12683 2 1
12872 2 1
12881 2 5
13000 2 1
13071 2 1
13100 2 4
13232 2 1
13334 2 1
13350 2 1
13351 2 1
13453 2 1
13497 2 1
13521 2 1
14200 2 1
14396 2 1
14399 2 1
14405 2 3
14449 2 3
14546 2 2
14562 2 1
14564 2 7
14589 2 1
14766 2 1
14830 2 1
14858 2 11
14977 2 1
15020 2 1
15027 2 2
15051 2 1
15099 2 2
15126 2 3
15194 2 2
15304 2 2
15311 2 22
15324 2 1
15369 2 3
15454 2 1
15458 2 1
15582 2 2
15641 2 2
15716 2 1
15729 2 1
15780 2 1
15861 2 2
15927 2 2
15929 2 2
15957 2 1
15967 2 6
15983 2 1
16021 2 1
18 3 2
22 3 19
49 3 1
87 3 1
97 3 5
114 3 1
139 3 1
147 3 1
158 3 1
162 3 1
200 3 1
202 3 2
203 3 1
209 3 1
244 3 1
251 3 2
258 3 1
267 3 1
268 3 1
270 3 1
274 3 1
275 3 1
276 3 1
278 3 1
280 3 1
281 3 2
282 3 2
285 3 1
286 3 1
287 3 1
290 3 1
291 3 2
292 3 1
294 3 5
295 3 2
296 3 1
297 3 3
298 3 2
299 3 1
300 3 2
302 3 1
305 3 2
307 3 1
309 3 1
316 3 1
325 3 1
327 3 4
336 3 1
361 3 1
375 3 1
381 3 2
389 3 1
406 3 1
413 3 1
416 3 2
426 3 1
433 3 1
439 3 1
440 3 2
442 3 1
455 3 1
465 3 1
469 3 2
484 3 4
522 3 1
532 3 1
540 3 1
542 3 1
563 3 3
573 3 2
574 3 4
580 3 19
594 3 5
598 3 1
621 3 1
627 3 1
630 3 2
635 3 2
637 3 1
641 3 1
643 3 1
659 3 1
666 3 2
670 3 2
676 3 1
683 3 1
689 3 2
693 3 4
707 3 1
711 3 2
721 3 2
724 3 1
743 3 3
753 3 1
756 3 2
764 3 2
802 3 2
823 3 1
831 3 1
887 3 1
890 3 2
918 3 7
919 3 1
920 3 2
942 3 1
944 3 1
997 3 3
1028 3 2
1029 3 1
1030 3 3
1088 3 1
1134 3 1
1140 3 1
1187 3 1
1224 3 3
1240 3 2
1277 3 1
1333 3 1
1357 3 124
1375 3 1
1488 3 1
1513 3 1
1531 3 1
1545 3 2
1548 3 1
1590 3 1
1618 3 1
1669 3 3
1713 3 1
1782 3 3
1798 3 1
1848 3 1
1897 3 4
1919 3 1
1944 3 1
2012 3 1
2024 3 14
2028 3 2
2049 3 4
2050 3 1
2063 3 2
2067 3 3
2104 3 1
2133 3 1
2136 3 1
2139 3 1
2204 3 1
2272 3 2
2291 3 9
2344 3 1
2353 3 1
2360 3 1
2372 3 1
2374 3 1
2384 3 1
2397 3 1
2414 3 1
2467 3 1
2479 3 1
2484 3 1
2487 3 1
2509 3 1
2513 3 1
2532 3 1
2592 3 4
2599 3 2
2613 3 1
2633 3 5
2652 3 1
2664 3 1
2716 3 1
2726 3 1
2823 3 1
2923 3 1
2926 3 6
2947 3 3
2958 3 2
2989 3 2
3038 3 1
3130 3 1
3189 3 4
3234 3 1
3301 3 1
3346 3 2
3375 3 2
3377 3 1
3438 3 2
3442 3 1
3448 3 1
3522 3 1
3541 3 1
3574 3 1
3620 3 1
3679 3 1
3716 3 1
3720 3 1
3749 3 1
3797 3 3
3802 3 2
3805 3 1
3819 3 1
3829 3 2
3836 3 1
3873 3 1
3896 3 1
3941 3 4
3949 3 1
3960 3 2
3961 3 20
3962 3 9
3963 3 2
3964 3 1
3998 3 1
4055 3 1
4067 3 2
4107 3 2
4109 3 1
4188 3 1
4205 3 2
4211 3 1
4250 3 1
4294 3 8
4338 3 2
4349 3 1
4355 3 2
4363 3 1
4365 3 3
4396 3 1
4406 3 1
4437 3 1
4520 3 1
4562 3 1
4581 3 1
4629 3 4
4679 3 1
4680 3 2
4712 3 1
4733 3 1
4780 3 2
4786 3 1
4828 3 1
4837 3 1
4839 3 1
4840 3 1
4907 3 1
4956 3 1
4958 3 1
5000 3 1
5006 3 1
5066 3 1
5111 3 1
5119 3 2
5133 3 1
5159 3 2
5222 3 1
5276 3 1
5289 3 1
5328 3 1
5329 3 1
5347 3 4
5371 3 1
5378 3 1
5393 3 2
5395 3 1
5403 3 1
5449 3 2
5497 3 2
5507 3 1
5534 3 1
5556 3 1
5659 3 1
5698 3 2
5719 3 1
5752 3 3
5807 3 2
5873 3 1
5883 3 1
5942 3 1
5952 3 1
5990 3 1
5997 3 1
6012 3 1
6029 3 2
6032 3 1
6063 3 1
6068 3 1
6071 3 1
6084 3 1
6092 3 1
6108 3 1
6185 3 3
6195 3 1
6199 3 7
6227 3 2
6230 3 1
6253 3 1
6270 3 1
6340 3 1
6343 3 1
6351 3 1
6381 3 1
6402 3 1
6482 3 1
6488 3 1
6565 3 1
6567 3 1
6589 3 1
6602 3 1
6659 3 2
6677 3 1
6702 3 8
6773 3 1
6815 3 1
6816 3 1
6847 3 1
6926 3 1
6963 3 1
6995 3 1
7008 3 1
7082 3 8
7131 3 4
7136 3 7
7151 3 1
7169 3 1
7173 3 1
7216 3 2
7231 3 1
7274 3 1
7336 3 1
7355 3 2
7403 3 1
7405 3 1
7406 3 4
7446 3 1
7474 3 4
7495 3 1
7497 3 1
7498 3 1
7501 3 1
7502 3 1
7503 3 2
7511 3 1
7556 3 3
7564 3 2
7616 3 4
7704 3 1
7710 3 1
7717 3 1
7719 3 1
7746 3 1
7748 3 1
7764 3 1
7863 3 2
7865 3 2
7869 3 1
7883 3 1
8062 3 1
8094 3 1
8197 3 1
8207 3 1
8216 3 1
8237 3 1
8257 3 1
8258 3 2
8259 3 1
8271 3 4
8365 3 1
8378 3 1
8383 3 1
8410 3 2
8411 3 1
8427 3 1
8456 3 1
8460 3 3
8461 3 1
8477 3 1
8484 3 1
8555 3 6
8595 3 3
8603 3 1
8630 3 2
8631 3 1
8635 3 1
8655 3 4
8673 3 1
8676 3 14
8727 3 8
8739 3 1
8811 3 1
8845 3 1
8853 3 3
8890 3 1
8891 3 1
8911 3 2
8919 3 1
9044 3 1
9067 3 1
9094 3 2
9095 3 1
9164 3 1
9194 3 1
9272 3 1
9297 3 1
9350 3 1
9366 3 2
9367 3 3
9449 3 1
9464 3 1
9467 3 1
9489 3 1
9552 3 1
9614 3 3
9638 3 1
9705 3 2
9742 3 3
9771 3 1
9829 3 1
9864 3 1
9865 3 46
9894 3 1
9946 3 1
9959 3 1
9995 3 1
10010 3 1
10039 3 1
10056 3 1
10064 3 2
10102 3 1
10103 3 1
10156 3 2
10205 3 1
10336 3 1
10357 3 1
10440 3 1
10459 3 1
10570 3 1
10725 3 1
10824 3 1
10841 3 1
10992 3 1
11023 3 1
11096 3 1
11200 3 2
11222 3 1
11252 3 1
11273 3 1
11345 3 2
11358 3 1
11379 3 1
11452 3 1
11481 3 2
11492 3 1
11500 3 1
11533 3 1
11544 3 1
11605 3 1
11619 3 6
11638 3 1
11653 3 1
11686 3 1
11810 3 1
11837 3 1
11868 3 1
11991 3 1
12019 3 1
12128 3 1
12134 3 9
12146 3 1
12159 3 4
12165 3 1
12178 3 1
12185 3 1
12187 3 1
12236 3 1
12299 3 1
12331 3 1
12366 3 1
12367 3 2
12435 3 1
12512 3 2
12526 3 1
12586 3 1
12624 3 1
12625 3 4
12631 3 1
12653 3 2
12659 3 2
12661 3 1
12805 3 1
12869 3 5
12872 3 1
12881 3 4
13012 3 1
13047 3 1
13092 3 1
13100 3 1
13160 3 1
13171 3 1
13206 3 3
13237 3 1
13465 3 1
13489 3 1
13500 3 1
13506 3 1
13507 3 1
14200 3 1
14229 3 2
14285 3 1
14361 3 1
14369 3 1
14396 3 1
14397 3 1
14421 3 1
14449 3 3
14471 3 2
14477 3 1
14511 3 1
14527 3 3
14546 3 4
14562 3 1
14564 3 24
14630 3 1
14636 3 10
14691 3 2
14699 3 3
14705 3 4
14766 3 1
14778 3 1
14858 3 22
14886 3 1
15027 3 6
15051 3 1
15126 3 3
15142 3 2
15190 3 1
15194 3 6
15270 3 1
15298 3 3
15311 3 224
15324 3 3
15369 3 3
15452 3 1
15454 3 1
15458 3 2
15560 3 1
15582 3 21
15688 3 1
15695 3 1
15704 3 1
15729 3 4
15739 3 1
15766 3 1
15780 3 1
15813 3 1
15829 3 1
15835 3 2
15862 3 2
15924 3 1
15927 3 2
15957 3 1
15959 3 3
15967 3 58
15997 3 1
16021 3 2
16036 3 2
16045 3 1
16108 3 1
16136 3 1
16175 3 1
6 4 1
12 4 1
22 4 73
41 4 1
49 4 8
58 4 1
88 4 1
90 4 1
95 4 10
97 4 49
130 4 1
139 4 2
147 4 2
148 4 11
151 4 1
153 4 2
156 4 6
157 4 1
158 4 12
161 4 2
162 4 1
166 4 1
180 4 3
181 4 1
187 4 1
199 4 1
202 4 6
203 4 3
204 4 1
205 4 1
209 4 2
218 4 4
223 4 1
224 4 2
229 4 1
230 4 1
233 4 1
243 4 9
251 4 13
258 4 7
262 4 1
267 4 6
268 4 3
269 4 5
270 4 4
271 4 15
273 4 4
274 4 28
275 4 22
276 4 4
277 4 3
278 4 1
279 4 4
280 4 12
281 4 19
282 4 18
283 4 6
284 4 6
285 4 4
286 4 7
287 4 7
288 4 15
289 4 13
290 4 8
291 4 6
292 4 5
293 4 4
294 4 22
295 4 6
296 4 8
297 4 10
298 4 13
299 4 7
300 4 12
301 4 9
302 4 5
303 4 5
305 4 3
307 4 2
310 4 1
311 4 2
327 4 3
330 4 9
337 4 5
353 4 1
361 4 2
364 4 2
366 4 1
368 4 1
375 4 2
379 4 2
380 4 1
381 4 3
383 4 3
389 4 37
392 4 1
404 4 1
405 4 1
413 4 11
416 4 10
423 4 14
426 4 12
428 4 1
433 4 3
436 4 3
439 4 4
440 4 17
442 4 1
455 4 5
465 4 5
469 4 6
471 4 1
472 4 1
484 4 1
487 4 1
496 4 1
499 4 1
503 4 3
508 4 1
519 4 2
520 4 1
523 4 4
532 4 8
534 4 5
535 4 1
536 4 1
540 4 9
542 4 1
545 4 1
547 4 4
558 4 6
563 4 7
564 4 5
574 4 14
580 4 44
584 4 1
585 4 1
587 4 1
589 4 1
594 4 24
596 4 4
602 4 2
618 4 4
621 4 1
626 4 1
630 4 26
635 4 1
636 4 5
637 4 7
641 4 3
647 4 5
659 4 3
666 4 2
668 4 8
670 4 12
676 4 1
680 4 1
693 4 8
703 4 1
712 4 1
721 4 5
724 4 2
728 4 1
732 4 1
746 4 1
753 4 1
754 4 2
756 4 1
759 4 1
760 4 1
788 4 2
802 4 2
810 4 1
818 4 1
918 4 91
919 4 7
941 4 1
992 4 1
997 4 5
1001 4 2
1053 4 1
1127 4 1
1134 4 1
1140 4 1
1160 4 1
1176 4 7
1187 4 3
1194 4 1
1203 4 1
1224 4 8
1233 4 1
1277 4 6
1292 4 1
1296 4 1
1338 4 1
1339 4 2
1343 4 3
1347 4 3
1357 4 912
1389 4 2
1409 4 1
1483 4 2
1487 4 1
1490 4 1
1507 4 1
1542 4 1
1543 4 1
1545 4 2
1546 4 1
1576 4 1
1621 4 1
1626 4 1
1630 4 8
1633 4 1
1635 4 1
1646 4 3
1651 4 1
1663 4 4
1669 4 17
1685 4 1
1713 4 1
1727 4 1
1782 4 3
1792 4 8
1829 4 2
1896 4 1
1897 4 33
1918 4 2
1974 4 1
2012 4 1
2024 4 63
2028 4 12
2031 4 1
2043 4 1
2050 4 1
2051 4 1
2063 4 2
2120 4 1
2155 4 1
2182 4 3
2208 4 1
2236 4 1
2272 4 9
2291 4 1
2305 4 1
2309 4 1
2325 4 1
2335 4 2
2353 4 2
2372 4 4
2384 4 5
2397 4 2
2455 4 1
2485 4 1
2503 4 3
2534 4 1
2568 4 1
2581 4 1
2605 4 1
2607 4 1
2633 4 20
2647 4 1
2672 4 1
2701 4 1
2751 4 1
2810 4 1
2816 4 1
2823 4 2
2877 4 1
2921 4 1
2933 4 1
2947 4 14
2950 4 2
2958 4 2
2962 4 1
2963 4 1
3029 4 1
3045 4 1
3061 4 2
3087 4 1
3170 4 2
3176 4 2
3213 4 1
3234 4 2
3307 4 1
3333 4 5
3347 4 1
3375 4 1
3412 4 1
3442 4 4
3446 4 1
3448 4 5
3450 4 1
3452 4 1
3459 4 1
3472 4 1
3481 4 1
3490 4 1
3496 4 1
3511 4 4
3535 4 1
3567 4 2
3580 4 1
3679 4 1
3749 4 3
3767 4 1
3772 4 1
3819 4 5
3857 4 1
3879 4 1
3900 4 2
3917 4 2
3928 4 1
3939 4 2
3941 4 8
3949 4 3
3956 4 1
3960 4 14
3961 4 150
3962 4 30
3963 4 1
3964 4 5
3971 4 1
3973 4 1
3988 4 1
4009 4 1
4045 4 2
4067 4 2
4106 4 5
4107 4 1
4111 4 1
4138 4 1
4213 4 1
4217 4 1
4237 4 2
4249 4 1
4250 4 1
4288 4 1
4294 4 21
4338 4 4
4359 4 1
4372 4 1
4383 4 1
4444 4 1
4474 4 2
4516 4 1
4519 4 2
4520 4 5
4557 4 2
4573 4 1
4578 4 1
4598 4 1
4629 4 7
4712 4 28
4780 4 2
4802 4 1
4812 4 1
4837 4 1
4857 4 1
4927 4 1
4956 4 5
4958 4 10
5013 4 1
5081 4 1
5086 4 1
5101 4 1
5104 4 1
5111 4 4
5158 4 1
5159 4 5
5222 4 3
5231 4 1
5252 4 2
5257 4 1
5284 4 1
5309 4 1
5321 4 2
5328 4 1
5347 4 4
5371 4 1
5449 4 1
5452 4 1
5465 4 2
5471 4 1
5473 4 1
5497 4 1
5506 4 1
5534 4 6
5537 4 1
5569 4 1
5578 4 2
5620 4 1
5626 4 1
5627 4 5
5649 4 1
5651 4 1
5659 4 1
5695 4 1
5698 4 4
5704 4 3
5707 4 1
5752 4 10
5762 4 1
5803 4 1
5812 4 1
5845 4 1
5924 4 1
5950 4 1
5969 4 1
5990 4 1
5997 4 1
6010 4 1
6012 4 1
6038 4 1
6088 4 1
6092 4 1
6093 4 1
6107 4 2
6110 4 1
6129 4 1
6140 4 1
6146 4 1
6150 4 2
6152 4 1
6162 4 1
6177 4 1
6195 4 11
6227 4 1
6231 4 1
6253 4 1
6254 4 4
6301 4 1
6302 4 1
6348 4 1
6371 4 1
6380 4 1
6396 4 1
6411 4 1
6475 4 1
6479 4 1
6504 4 1
6520 4 3
6565 4 1
6567 4 4
6601 4 2
6633 4 1
6671 4 2
6698 4 1
6701 4 1
6702 4 1
6746 4 1
6750 4 3
6769 4 1
6815 4 4
6816 4 7
6849 4 1
6850 4 1
6856 4 2
6857 4 9
6899 4 1
6947 4 6
6995 4 1
7022 4 1
7051 4 1
7082 4 5
7089 4 1
7101 4 1
7107 4 2
7131 4 58
7136 4 80
7151 4 6
7157 4 1
7173 4 1
7213 4 1
7232 4 2
7234 4 1
7238 4 1
7253 4 2
7262 4 1
7264 4 1
7292 4 1
7304 4 1
7324 4 1
7336 4 1
7382 4 2
7383 4 1
7401 4 1
7406 4 1
7425 4 1
7445 4 1
7446 4 2
7457 4 1
7474 4 13
7495 4 1
7500 4 1
7503 4 1
7540 4 1
7548 4 1
7556 4 6
7559 4 1
7592 4 4
7600 4 1
7674 4 1
7683 4 1
7690 4 2
7693 4 1
7704 4 1
7706 4 1
7719 4 1
7746 4 1
7748 4 12
7757 4 1
7766 4 1
7773 4 2
7793 4 1
7818 4 2
7823 4 3
7840 4 1
7845 4 1
7850 4 1
7869 4 2
7950 4 2
7988 4 1
8013 4 1
8037 4 3
8090 4 1
8106 4 2
8169 4 2
8177 4 1
8207 4 4
8216 4 3
8219 4 1
8220 4 3
8221 4 4
8229 4 1
8235 4 1
8237 4 4
8255 4 2
8256 4 1
8271 4 6
8374 4 1
8405 4 1
8410 4 1
8447 4 1
8458 4 6
8460 4 7
8478 4 1
8481 4 1
8543 4 2
8555 4 30
8570 4 1
8614 4 3
8622 4 2
8630 4 3
8634 4 1
8635 4 6
8673 4 1
8676 4 51
8727 4 8
8743 4 3
8820 4 1
8824 4 6
8827 4 2
8832 4 1
8853 4 7
8866 4 2
8891 4 1
8919 4 3
8957 4 1
8963 4 1
8983 4 2
9028 4 1
9035 4 1
9055 4 1
9091 4 2
9117 4 1
9131 4 1
9170 4 2
9183 4 1
9194 4 14
9196 4 1
9205 4 1
9233 4 1
9286 4 1
9308 4 1
9346 4 2
9350 4 1
9405 4 2
9488 4 1
9489 4 26
9491 4 2
9507 4 1
9578 4 2
9609 4 1
9618 4 1
9704 4 1
9755 4 1
9771 4 5
9777 4 1
9812 4 1
9843 4 1
9865 4 269
9867 4 1
9910 4 2
9912 4 1
9916 4 3
9926 4 1
9932 4 1
9956 4 3
9959 4 2
9995 4 4
10009 4 1
10054 4 3
10088 4 1
10093 4 1
10103 4 1
10156 4 2
10161 4 4
10165 4 1
10203 4 1
10205 4 6
10303 4 1
10346 4 1
10350 4 1
10400 4 1
10440 4 3
10441 4 1
10452 4 1
10459 4 1
10463 4 1
10499 4 1
10535 4 1
10539 4 1
10641 4 2
10805 4 1
10944 4 1
10958 4 1
10992 4 2
10993 4 1
11022 4 3
11126 4 2
11156 4 8
11184 4 2
11218 4 2
11244 4 1
11252 4 1
11345 4 3
11365 4 1
11371 4 1
11378 4 1
11395 4 1
11464 4 1
11487 4 1
11571 4 10
11580 4 1
11594 4 1
11619 4 2
11644 4 1
11653 4 1
11678 4 1
11686 4 7
11712 4 2
11724 4 5
11757 4 1
11774 4 1
11797 4 1
11805 4 1
11837 4 1
11866 4 1
11886 4 1
11944 4 1
11974 4 3
12033 4 1
12079 4 1
12128 4 1
12134 4 23
12144 4 3
12158 4 1
12177 4 2
12187 4 2
12217 4 5
12234 4 1
12235 4 1
12236 4 11
12257 4 1
12347 4 1
12398 4 1
12512 4 1
12528 4 1
12558 4 3
12575 4 1
12580 4 1
12586 4 5
12593 4 1
12598 4 1
12625 4 1
12628 4 1
12629 4 1
12653 4 12
12688 4 1
12737 4 1
12747 4 1
12761 4 1
12773 4 1
12780 4 1
12860 4 2
12872 4 1
12881 4 16
12893 4 2
12895 4 1
12929 4 1
12959 4 1
12965 4 1
12980 4 1
13012 4 3
13071 4 4
13107 4 1
13111 4 1
13114 4 4
13160 4 1
13188 4 1
13206 4 2
13258 4 1
13284 4 1
13298 4 1
13311 4 3
13312 4 2
13343 4 2
13390 4 1
13413 4 1
13426 4 1
13456 4 1
13457 4 1
13460 4 1
13487 4 1
13506 4 3
14200 4 11
14206 4 10
14229 4 8
14258 4 1
14354 4 1
14372 4 6
14396 4 8
14399 4 8
14405 4 5
14421 4 14
14449 4 50
14471 4 7
14511 4 2
14527 4 9
14546 4 50
14564 4 192
14569 4 4
14614 4 1
14636 4 113
14652 4 3
14699 4 10
14705 4 12
14751 4 4
14766 4 15
14778 4 10
14828 4 1
14847 4 2
14886 4 1
14897 4 1
14966 4 1
14977 4 1
14978 4 1
14996 4 1
15015 4 2
15027 4 30
15051 4 2
15099 4 1
15126 4 19
15142 4 3
15177 4 8
15190 4 20
15194 4 45
15196 4 2
15209 4 1
15270 4 4
15298 4 1
15304 4 3
15311 4 1362
15324 4 34
15369 4 8
15436 4 3
15452 4 19
15532 4 2
15556 4 1
15582 4 136
15612 4 1
15641 4 10
15688 4 10
15701 4 3
15704 4 6
15729 4 36
15731 4 11
15739 4 3
15760 4 1
15764 4 1
15766 4 2
15780 4 1
15813 4 10
15835 4 5
15836 4 6
15862 4 13
15877 4 5
15924 4 1
15927 4 14
15959 4 5
15967 4 495
15997 4 7
16021 4 1
16045 4 16
16092 4 21
16136 4 6
16155 4 1
16175 4 2
22 5 7
96 5 1
97 5 1
98 5 1
143 5 1
158 5 1
211 5 2
230 5 1
246 5 1
247 5 1
251 5 7
259 5 2
269 5 1
275 5 1
279 5 1
280 5 1
288 5 1
291 5 2
300 5 1
316 5 3
327 5 1
330 5 2
337 5 1
342 5 1
356 5 1
375 5 1
381 5 1
389 5 2
424 5 1
482 5 1
484 5 2
503 5 1
525 5 1
563 5 3
574 5 1
580 5 12
592 5 1
594 5 2
600 5 1
618 5 1
637 5 1
641 5 2
721 5 4
743 5 1
752 5 1
759 5 1
822 5 1
826 5 1
877 5 2
918 5 1
919 5 1
920 5 1
945 5 1
997 5 1
1028 5 1
1030 5 2
1194 5 1
1203 5 1
1224 5 2
1240 5 1
1357 5 27
1483 5 2
1584 5 3
1593 5 1
1663 5 1
1669 5 14
1687 5 1
1762 5 1
1782 5 2
1848 5 1
1897 5 2
2024 5 1
2049 5 5
2063 5 3
2067 5 2
2098 5 1
2134 5 1
2140 5 1
2170 5 1
2219 5 2
2221 5 1
2234 5 2
2272 5 1
2291 5 6
2484 5 1
2525 5 1
2540 5 1
2620 5 1
2647 5 1
2926 5 1
3029 5 1
3059 5 1
3130 5 1
3167 5 1
3173 5 2
3189 5 1
3346 5 1
3347 5 1
3375 5 1
3424 5 1
3434 5 1
3448 5 1
3520 5 1
3551 5 1
3679 5 2
3797 5 5
3829 5 1
3857 5 1
3860 5 1
3875 5 1
3941 5 1
3960 5 1
3961 5 10
3962 5 1
4006 5 1
4067 5 1
4107 5 1
4112 5 1
4205 5 1
4213 5 3
4294 5 1
4301 5 1
4335 5 1
4338 5 2
4345 5 1
4363 5 1
4404 5 1
4406 5 1
4777 5 1
4780 5 1
4828 5 1
4839 5 2
4944 5 1
5018 5 2
5101 5 4
5227 5 1
5276 5 1
5347 5 1
5351 5 1
5371 5 1
5385 5 1
5449 5 2
5473 5 1
5497 5 1
5534 5 1
5564 5 1
5627 5 1
5645 5 1
5698 5 1
5807 5 1
5855 5 2
5860 5 1
5877 5 1
5951 5 1
6032 5 1
6041 5 1
6071 5 1
6095 5 1
6098 5 1
6124 5 2
6185 5 2
6199 5 1
6224 5 1
6447 5 1
6482 5 1
6693 5 1
6702 5 2
6737 5 2
6739 5 1
6750 5 1
6815 5 1
6816 5 4
6857 5 1
6914 5 1
6940 5 1
6947 5 1
6970 5 1
7082 5 3
7131 5 3
7136 5 5
7204 5 1
7236 5 1
7292 5 1
7321 5 1
7355 5 1
7414 5 1
7474 5 1
7502 5 1
7503 5 1
7513 5 1
7647 5 1
7676 5 1
7727 5 1
7733 5 1
7748 5 3
7838 5 1
7853 5 1
7981 5 1
8050 5 1
8062 5 2
8086 5 1
8207 5 1
8219 5 1
8237 5 2
8256 5 1
8258 5 1
8271 5 1
8378 5 1
8379 5 2
8389 5 1
8458 5 1
8460 5 1
8477 5 1
8555 5 1
8589 5 1
8594 5 1
8595 5 1
8676 5 4
8802 5 1
8827 5 1
8891 5 3
8892 5 1
8914 5 1
8918 5 1
9095 5 1
9123 5 1
9194 5 1
9489 5 2
9614 5 1
9624 5 1
9710 5 1
9843 5 1
9865 5 16
9894 5 1
9988 5 1
10067 5 1
10102 5 1
10166 5 1
10350 5 1
10397 5 1
10489 5 1
10617 5 1
10824 5 1
10961 5 1
11173 5 2
11264 5 1
11286 5 1
11345 5 1
11348 5 1
11467 5 1
11481 5 1
11531 5 1
11619 5 2
11659 5 1
11696 5 1
11729 5 1
11795 5 1
11874 5 1
11974 5 1
12134 5 3
12259 5 1
12367 5 1
12375 5 1
12410 5 1
12570 5 1
12628 5 1
12663 5 1
12693 5 1
12749 5 1
12777 5 1
12869 5 1
12872 5 2
13100 5 5
13115 5 1
13134 5 1
13327 5 1
13403 5 1
13439 5 1
14206 5 1
14239 5 1
14285 5 2
14398 5 1
14449 5 4
14471 5 1
14546 5 2
14564 5 5
14636 5 5
14691 5 3
14705 5 3
14858 5 26
15027 5 1
15040 5 1
15099 5 3
15126 5 1
15190 5 2
15192 5 1
15194 5 4
15203 5 1
15304 5 2
15311 5 39
15386 5 1
15405 5 1
15436 5 1
15452 5 2
15458 5 4
15560 5 2
15582 5 6
15641 5 2
15695 5 1
15729 5 1
15835 5 1
15862 5 1
15957 5 4
15967 5 28
16021 5 1
16045 5 1
22 6 8
95 6 2
97 6 4
153 6 1
158 6 1
203 6 1
230 6 1
232 6 1
243 6 1
251 6 6
258 6 1
267 6 1
269 6 1
270 6 1
273 6 1
274 6 1
275 6 1
282 6 1
284 6 1
285 6 1
286 6 1
288 6 2
296 6 1
298 6 4
299 6 1
305 6 1
310 6 1
316 6 1
327 6 2
336 6 1
361 6 1
389 6 2
397 6 1
404 6 1
416 6 1
455 6 2
471 6 1
484 6 4
503 6 1
580 6 15
594 6 3
647 6 1
670 6 2
676 6 2
690 6 1
711 6 2
727 6 2
802 6 1
818 6 1
878 6 1
918 6 1
997 6 1
1028 6 1
1030 6 2
1046 6 1
1088 6 1
1224 6 3
1247 6 1
1344 6 1
1357 6 39
1384 6 1
1420 6 1
1531 6 1
1539 6 2
1540 6 1
1545 6 2
1584 6 1
1630 6 2
1663 6 1
1669 6 10
1680 6 1
1713 6 2
1782 6 2
1786 6 1
1798 6 1
1896 6 1
1897 6 1
1964 6 2
2012 6 1
2024 6 5
2049 6 6
2068 6 1
2083 6 1
2087 6 1
2113 6 1
2182 6 1
2221 6 1
2234 6 1
2241 6 1
2272 6 1
2291 6 4
2305 6 1
2339 6 1
2349 6 1
2372 6 1
2384 6 1
2397 6 2
2414 6 1
2484 6 2
2534 6 1
2592 6 1
2615 6 1
2616 6 1
2633 6 1
2672 6 1
2686 6 1
2926 6 1
2947 6 1
2958 6 2
2982 6 1
3234 6 1
3249 6 1
3297 6 1
3340 6 1
3345 6 1
3375 6 1
3398 6 1
3438 6 1
3463 6 1
3490 6 1
3494 6 1
3679 6 1
3749 6 1
3797 6 3
3802 6 2
3857 6 2
3860 6 1
3941 6 1
3949 6 1
3960 6 2
3961 6 21
3962 6 1
4064 6 1
4067 6 2
4109 6 1
4173 6 2
4205 6 1
4238 6 1
4252 6 1
4284 6 1
4294 6 3
4362 6 1
4377 6 1
4406 6 2
4417 6 1
4516 6 1
4520 6 1
4521 6 1
4640 6 1
4676 6 1
4780 6 2
4794 6 1
4897 6 2
4934 6 1
4949 6 1
4958 6 1
4963 6 1
5000 6 2
5222 6 1
5236 6 1
5276 6 1
5289 6 2
5321 6 1
5347 6 1
5393 6 1
5406 6 1
5452 6 1
5465 6 2
5497 6 1
5534 6 1
5614 6 1
5698 6 1
5707 6 1
5942 6 1
5950 6 1
6041 6 2
6063 6 1
6070 6 1
6146 6 1
6195 6 1
6198 6 1
6199 6 3
6227 6 1
6301 6 1
6302 6 1
6319 6 1
6432 6 1
6482 6 1
6488 6 1
6555 6 4
6560 6 1
6589 6 1
6702 6 1
6737 6 1
6816 6 1
6947 6 2
6963 6 1
7051 6 1
7052 6 1
7082 6 1
7107 6 3
7131 6 3
7136 6 6
7234 6 1
7292 6 1
7353 6 2
7355 6 3
7403 6 1
7406 6 1
7420 6 1
7474 6 2
7502 6 3
7503 6 2
7513 6 4
7542 6 1
7556 6 2
7592 6 2
7659 6 1
7689 6 1
7727 6 1
7748 6 5
7823 6 1
7950 6 1
8086 6 1
8090 6 1
8132 6 1
8216 6 1
8225 6 1
8237 6 1
8240 6 1
8271 6 4
8374 6 1
8379 6 1
8410 6 2
8458 6 1
8462 6 1
8555 6 1
8569 6 1
8596 6 1
8614 6 2
8630 6 1
8673 6 1
8676 6 3
8707 6 1
8727 6 2
8739 6 1
8820 6 1
8824 6 3
8853 6 1
8891 6 1
9043 6 1
9183 6 1
9205 6 1
9287 6 1
9303 6 1
9336 6 1
9367 6 1
9413 6 1
9503 6 2
9605 6 1
9614 6 1
9632 6 1
9678 6 2
9829 6 1
9865 6 15
9879 6 1
9926 6 1
10043 6 1
10064 6 1
10103 6 2
10110 6 1
10205 6 1
10226 6 1
10395 6 1
10441 6 1
10592 6 1
10641 6 1
10946 6 1
11010 6 1
11022 6 2
11023 6 1
11156 6 1
11173 6 1
11253 6 1
11273 6 1
11378 6 1
11456 6 1
11539 6 1
11587 6 2
11619 6 1
11659 6 1
11724 6 1
11795 6 1
11866 6 1
12134 6 7
12234 6 2
12236 6 2
12259 6 1
12512 6 1
12557 6 1
12559 6 2
12593 6 1
12606 6 2
12630 6 1
12653 6 1
12733 6 1
12869 6 1
12879 6 2
12881 6 6
12893 6 1
12904 6 1
13031 6 1
13071 6 1
13092 6 1
13100 6 1
13108 6 1
13115 6 2
13139 6 1
13171 6 1
13351 6 3
13370 6 2
13389 6 1
13440 6 1
14229 6 1
14285 6 6
14372 6 1
14396 6 1
14405 6 2
14421 6 1
14449 6 9
14546 6 7
14564 6 5
14589 6 2
14636 6 4
14705 6 2
14766 6 1
14858 6 22
14910 6 1
15027 6 2
15190 6 1
15194 6 9
15267 6 1
15270 6 1
15284 6 2
15311 6 77
15324 6 2
15452 6 2
15582 6 7
15641 6 2
15704 6 1
15729 6 7
15731 6 2
15739 6 1
15780 6 1
15795 6 1
15927 6 2
15957 6 2
15959 6 1
15967 6 23
15983 6 1
16045 6 1
18 7 3
22 7 8
97 7 4
136 7 1
139 7 1
145 7 1
158 7 1
161 7 1
191 7 1
217 7 2
223 7 1
230 7 1
251 7 3
269 7 3
274 7 2
275 7 2
280 7 1
282 7 2
292 7 1
294 7 3
296 7 1
300 7 1
304 7 2
321 7 1
327 7 2
361 7 2
368 7 1
381 7 1
389 7 4
392 7 1
413 7 1
416 7 1
439 7 1
469 7 1
520 7 1
545 7 2
563 7 2
564 7 2
580 7 11
583 7 1
594 7 1
596 7 3
641 7 1
719 7 2
721 7 1
727 7 1
728 7 1
743 7 1
818 7 1
826 7 2
831 7 1
877 7 2
918 7 4
920 7 1
1030 7 1
1046 7 1
1114 7 1
1224 7 1
1357 7 28
1431 7 1
1460 7 1
1539 7 1
1545 7 4
1566 7 1
1630 7 2
1669 7 16
1680 7 1
1687 7 1
1713 7 4
1797 7 2
1875 7 1
1888 7 1
1965 7 1
2024 7 8
2028 7 1
2049 7 3
2063 7 1
2067 7 3
2170 7 3
2176 7 1
2245 7 1
2272 7 1
2291 7 3
2305 7 1
2353 7 1
2372 7 1
2376 7 1
2378 7 1
2402 7 1
2413 7 1
2414 7 1
2425 7 1
2456 7 1
2463 7 1
2467 7 2
2492 7 1
2534 7 1
2613 7 1
2641 7 1
2647 7 1
2810 7 1
2926 7 3
2937 7 1
2958 7 1
2982 7 1
2989 7 2
3167 7 1
3170 7 1
3333 7 2
3511 7 1
3513 7 1
3567 7 1
3620 7 1
3691 7 1
3797 7 6
3819 7 1
3941 7 3
3960 7 1
3961 7 13
3962 7 1
3964 7 1
3965 7 1
3970 7 1
4040 7 1
4067 7 1
4106 7 1
4112 7 2
4266 7 1
4294 7 1
4354 7 1
4362 7 1
4365 7 1
4369 7 1
4393 7 1
4422 7 1
4471 7 1
4486 7 1
4490 7 1
4521 7 1
4629 7 2
4676 7 1
4702 7 1
4733 7 1
4750 7 1
4755 7 1
4805 7 1
4828 7 1
4837 7 1
4839 7 2
4915 7 1
4944 7 1
4956 7 1
4958 7 1
4993 7 1
5001 7 1
5005 7 1
5026 7 1
5062 7 1
5119 7 1
5159 7 1
5239 7 1
5289 7 1
5294 7 1
5395 7 1
5470 7 1
5471 7 2
5572 7 2
5616 7 1
5640 7 1
5698 7 1
5704 7 1
5709 7 1
5833 7 1
5906 7 1
5924 7 1
6032 7 1
6146 7 1
6150 7 1
6185 7 2
6199 7 3
6227 7 1
6230 7 1
6231 7 1
6248 7 1
6271 7 1
6272 7 1
6301 7 1
6332 7 1
6381 7 1
6400 7 1
6444 7 1
6601 7 1
6609 7 1
6659 7 1
6702 7 6
6737 7 1
6750 7 2
6816 7 2
6846 7 1
6971 7 1
6999 7 1
7082 7 3
7107 7 1
7131 7 3
7136 7 1
7204 7 1
7255 7 1
7353 7 2
7363 7 1
7406 7 4
7503 7 1
7600 7 2
7693 7 1
7711 7 1
7748 7 3
7799 7 1
7823 7 1
7845 7 1
8037 7 1
8044 7 1
8093 7 1
8132 7 1
8237 7 1
8256 7 1
8259 7 1
8269 7 1
8271 7 3
8287 7 1
8374 7 1
8379 7 1
8389 7 1
8397 7 1
8409 7 1
8469 7 1
8555 7 3
8574 7 2
8585 7 1
8595 7 1
8631 7 1
8676 7 2
8682 7 1
8777 7 1
8788 7 1
8824 7 1
8827 7 2
8891 7 1
8908 7 1
9113 7 1
9194 7 2
9297 7 1
9367 7 1
9407 7 1
9544 7 1
9605 7 1
9617 7 1
9652 7 1
9653 7 1
9710 7 2
9741 7 3
9742 7 1
9865 7 14
9926 7 1
9945 7 1
9946 7 1
9978 7 1
9986 7 1
10048 7 1
10103 7 2
10444 7 1
10815 7 1
10946 7 1
10961 7 2
10963 7 1
10992 7 1
11019 7 1
11025 7 1
11159 7 1
11253 7 1
11261 7 1
11365 7 1
11471 7 1
11500 7 1
11533 7 1
11545 7 1
11587 7 5
11607 7 1
11619 7 4
11640 7 1
11729 7 1
11837 7 1
11866 7 1
11868 7 1
11988 7 1
12004 7 1
12134 7 4
12135 7 2
12149 7 1
12204 7 1
12236 7 1
12331 7 1
12348 7 2
12512 7 2
12679 7 1
12869 7 1
12881 7 4
12926 7 1
12959 7 1
12962 7 1
13082 7 1
13092 7 2
13100 7 1
13140 7 1
13171 7 2
13428 7 1
13494 7 2
14200 7 3
14229 7 1
14354 7 1
14361 7 1
14405 7 2
14421 7 1
14449 7 5
14477 7 1
14511 7 1
14546 7 1
14564 7 15
14569 7 1
14630 7 1
14636 7 4
14692 7 2
14705 7 3
14858 7 7
15027 7 1
15040 7 1
15099 7 2
15126 7 1
15190 7 1
15194 7 2
15235 7 1
15284 7 4
15311 7 47
15452 7 1
15556 7 1
15560 7 2
15582 7 8
15641 7 1
15704 7 1
15729 7 1
15861 7 1
15862 7 1
15877 7 2
15909 7 1
15957 7 2
15959 7 1
15967 7 21
15983 7 1
16045 7 1
6 8 1
22 8 14
26 8 1
31 8 1
33 8 1
41 8 1
47 8 1
49 8 2
58 8 1
88 8 6
97 8 4
102 8 1
105 8 1
148 8 1
153 8 1
156 8 1
158 8 1
191 8 2
199 8 3
200 8 2
201 8 1
202 8 1
203 8 4
205 8 1
209 8 1
212 8 1
217 8 1
221 8 1
224 8 1
233 8 1
251 8 3
261 8 1
268 8 1
269 8 1
270 8 6
273 8 1
274 8 3
275 8 2
276 8 2
277 8 1
280 8 2
281 8 2
282 8 3
283 8 3
284 8 3
285 8 2
287 8 3
288 8 2
289 8 2
290 8 1
292 8 2
294 8 2
297 8 1
298 8 2
301 8 1
302 8 1
315 8 1
316 8 2
321 8 1
327 8 6
330 8 6
336 8 3
337 8 1
361 8 1
364 8 1
367 8 1
368 8 1
380 8 1
381 8 1
383 8 4
389 8 1
392 8 1
397 8 1
406 8 2
410 8 1
413 8 1
416 8 2
428 8 1
439 8 2
440 8 2
455 8 1
458 8 2
469 8 3
484 8 4
503 8 3
525 8 1
540 8 2
545 8 1
547 8 1
551 8 2
558 8 1
563 8 3
569 8 1
580 8 24
589 8 3
594 8 2
595 8 1
630 8 2
635 8 2
637 8 1
647 8 1
662 8 1
668 8 1
670 8 1
676 8 2
693 8 2
699 8 1
711 8 1
721 8 2
723 8 2
727 8 1
728 8 1
743 8 1
754 8 2
756 8 2
760 8 1
781 8 1
785 8 4
786 8 3
827 8 1
831 8 5
844 8 1
877 8 1
890 8 4
901 8 1
918 8 9
919 8 3
920 8 3
944 8 3
997 8 1
1028 8 2
1029 8 1
1030 8 3
1037 8 2
1046 8 1
1112 8 2
1127 8 1
1134 8 1
1139 8 1
1140 8 1
1176 8 30
1224 8 2
1227 8 1
1251 8 1
1262 8 1
1272 8 1
1273 8 1
1355 8 1
1357 8 72
1362 8 1
1370 8 1
1394 8 1
1420 8 1
1431 8 1
1460 8 2
1481 8 1
1490 8 1
1498 8 2
1525 8 4
1530 8 3
1542 8 2
1545 8 4
1548 8 2
1555 8 1
1584 8 1
1621 8 1
1626 8 1
1630 8 4
1646 8 1
1669 8 8
1694 8 1
1696 8 1
1702 8 1
1761 8 2
1779 8 2
1782 8 1
1786 8 1
1797 8 2
1798 8 1
1800 8 3
1814 8 1
1859 8 1
1897 8 3
1922 8 1
1928 8 1
2023 8 1
2024 8 12
2028 8 5
2048 8 1
2049 8 5
2056 8 2
2059 8 1
2063 8 3
2067 8 4
2068 8 1
2138 8 2
2155 8 2
2170 8 1
2176 8 2
2182 8 1
2205 8 2
2219 8 1
2234 8 1
2241 8 1
2272 8 1
2291 8 25
2325 8 1
2326 8 1
2335 8 1
2344 8 1
2353 8 2
2372 8 4
2384 8 1
2397 8 1
2408 8 1
2428 8 2
2456 8 1
2457 8 1
2460 8 1
2484 8 2
2491 8 1
2534 8 8
2569 8 1
2581 8 2
2592 8 2
2617 8 4
2618 8 2
2620 8 1
2633 8 2
2652 8 1
2672 8 1
2686 8 1
2717 8 3
2720 8 2
2764 8 1
2800 8 1
2840 8 1
2843 8 2
2850 8 1
2896 8 1
2912 8 2
2926 8 3
2947 8 1
2958 8 10
2989 8 4
3010 8 1
3046 8 4
3059 8 1
3061 8 2
3102 8 1
3103 8 1
3117 8 1
3122 8 1
3130 8 1
3146 8 1
3175 8 1
3189 8 5
3238 8 1
3265 8 4
3272 8 2
3333 8 1
3346 8 1
3347 8 1
3360 8 1
3374 8 1
3375 8 1
3384 8 1
3392 8 1
3400 8 2
3438 8 1
3463 8 2
3490 8 1
3494 8 2
3510 8 1
3511 8 1
3531 8 1
3541 8 1
3567 8 1
3574 8 1
3716 8 1
3720 8 1
3797 8 6
3804 8 1
3837 8 1
3839 8 1
3846 8 1
3867 8 3
3876 8 1
3900 8 1
3905 8 1
3925 8 1
3928 8 1
3949 8 1
3956 8 1
3959 8 1
3960 8 1
3961 8 24
3962 8 3
3965 8 1
3988 8 2
4005 8 1
4081 8 1
4107 8 5
4115 8 1
4189 8 1
4237 8 1
4252 8 1
4294 8 3
4335 8 1
4365 8 3
4369 8 1
4393 8 1
4394 8 1
4471 8 1
4472 8 3
4549 8 1
4558 8 1
4562 8 1
4605 8 1
4616 8 1
4629 8 1
4652 8 6
4676 8 2
4680 8 4
4708 8 1
4740 8 1
4777 8 3
4778 8 1
4786 8 1
4839 8 1
4853 8 1
4915 8 1
4922 8 1
4938 8 3
4944 8 1
4949 8 2
4956 8 1
4963 8 1
4972 8 1
4990 8 1
4991 8 2
5001 8 1
5042 8 1
5076 8 1
5089 8 1
5101 8 6
5111 8 2
5119 8 4
5172 8 1
5203 8 1
5222 8 2
5224 8 1
5225 8 1
5239 8 1
5263 8 1
5273 8 1
5371 8 4
5372 8 1
5374 8 1
5378 8 2
5385 8 1
5393 8 3
5423 8 1
5429 8 1
5471 8 1
5473 8 1
5496 8 2
5497 8 3
5507 8 3
5522 8 1
5530 8 1
5534 8 1
5564 8 2
5572 8 2
5592 8 1
5602 8 1
5607 8 1
5610 8 1
5614 8 1
5672 8 1
5695 8 1
5698 8 6
5740 8 1
5809 8 2
5845 8 1
5879 8 1
5895 8 1
5920 8 1
5969 8 3
6032 8 1
6041 8 1
6043 8 1
6057 8 1
6063 8 1
6106 8 1
6130 8 1
6145 8 2
6176 8 1
6185 8 9
6188 8 1
6199 8 1
6230 8 2
6231 8 3
6254 8 1
6266 8 2
6270 8 1
6272 8 1
6281 8 1
6301 8 1
6315 8 2
6341 8 1
6343 8 1
6397 8 1
6405 8 1
6444 8 6
6476 8 1
6494 8 1
6520 8 1
6567 8 2
6568 8 2
6573 8 1
6574 8 7
6589 8 4
6601 8 1
6627 8 1
6659 8 2
6683 8 1
6684 8 1
6685 8 2
6698 8 1
6702 8 2
6737 8 1
6739 8 1
6747 8 1
6756 8 1
6758 8 1
6765 8 3
6774 8 1
6816 8 4
6846 8 1
6861 8 1
6892 8 1
6912 8 2
6926 8 1
6947 8 2
6980 8 1
6995 8 1
6998 8 1
7000 8 1
7008 8 1
7022 8 2
7036 8 1
7053 8 1
7082 8 3
7107 8 1
7131 8 4
7136 8 14
7151 8 1
7158 8 1
7204 8 5
7231 8 2
7239 8 2
7262 8 1
7336 8 1
7355 8 10
7363 8 1
7372 8 1
7390 8 1
7406 8 4
7420 8 1
7446 8 1
7474 8 1
7498 8 2
7502 8 4
7503 8 1
7513 8 1
7539 8 1
7548 8 1
7564 8 1
7591 8 1
7592 8 1
7600 8 1
7739 8 1
7746 8 1
7748 8 2
7793 8 1
7801 8 3
7819 8 1
7845 8 1
8015 8 11
8018 8 3
8037 8 5
8044 8 1
8054 8 1
8075 8 1
8086 8 1
8130 8 1
8155 8 1
8220 8 1
8221 8 3
8229 8 1
8256 8 1
8271 8 3
8324 8 2
8347 8 1
8365 8 1
8378 8 1
8379 8 1
8386 8 1
8427 8 1
8443 8 1
8458 8 1
8494 8 1
8541 8 1
8543 8 2
8549 8 1
8555 8 2
8564 8 1
8594 8 1
8595 8 2
8596 8 2
8614 8 1
8616 8 1
8631 8 1
8655 8 5
8673 8 2
8676 8 13
8727 8 6
8739 8 2
8767 8 1
8781 8 3
8812 8 1
8827 8 1
8853 8 1
8891 8 1
8977 8 1
8979 8 1
8983 8 1
9039 8 1
9050 8 3
9062 8 1
9070 8 1
9095 8 1
9101 8 1
9103 8 1
9155 8 3
9194 8 2
9245 8 1
9287 8 3
9308 8 4
9328 8 1
9341 8 2
9345 8 2
9350 8 2
9383 8 1
9442 8 2
9457 8 1
9464 8 1
9488 8 1
9489 8 1
9493 8 1
9494 8 2
9499 8 1
9551 8 1
9562 8 12
9580 8 1
9603 8 1
9605 8 4
9617 8 1
9624 8 1
9640 8 1
9652 8 5
9653 8 1
9691 8 1
9705 8 1
9710 8 7
9733 8 1
9742 8 2
9755 8 2
9771 8 1
9791 8 1
9823 8 1
9843 8 1
9864 8 1
9865 8 27
9878 8 1
9879 8 1
9916 8 4
9927 8 1
9945 8 2
9978 8 1
9995 8 1
10011 8 1
10103 8 2
10156 8 1
10162 8 1
10196 8 1
10287 8 1
10291 8 1
10346 8 1
10400 8 1
10444 8 1
10449 8 1
10567 8 1
10929 8 1
10963 8 1
10987 8 1
10992 8 1
10998 8 1
11004 8 1
11016 8 2
11021 8 1
11022 8 2
11023 8 1
11061 8 1
11080 8 1
11117 8 2
11119 8 1
11138 8 1
11156 8 1
11159 8 1
11160 8 1
11227 8 1
11244 8 2
11253 8 1
11261 8 2
11264 8 2
11283 8 1
11348 8 2
11370 8 1
11371 8 1
11393 8 1
11430 8 1
11454 8 1
11456 8 3
11496 8 1
11500 8 3
11510 8 1
11513 8 1
11514 8 1
11587 8 4
11615 8 1
11619 8 4
11692 8 1
11697 8 1
11706 8 3
11724 8 1
11729 8 6
11768 8 1
11806 8 1
11818 8 1
11866 8 1
11868 8 4
11923 8 2
11925 8 1
11983 8 1
12050 8 1
12089 8 1
12092 8 1
12128 8 1
12134 8 3
12138 8 1
12171 8 1
12175 8 1
12184 8 1
12187 8 4
12234 8 1
12236 8 1
12257 8 1
12331 8 6
12366 8 1
12396 8 1
12410 8 1
12512 8 2
12532 8 1
12559 8 2
12584 8 1
12586 8 3
12629 8 1
12643 8 1
12649 8 1
12679 8 1
12683 8 1
12684 8 1
12717 8 5
12772 8 1
12786 8 1
12808 8 2
12824 8 1
12852 8 2
12869 8 3
12878 8 1
12881 8 10
12885 8 1
12980 8 2
13092 8 1
13100 8 7
13115 8 3
13139 8 4
13164 8 1
13171 8 1
13242 8 1
13266 8 1
13298 8 1
13343 8 1
13353 8 1
13371 8 1
13401 8 1
13415 8 1
13440 8 1
13473 8 1
13491 8 1
13521 8 1
14206 8 13
14273 8 1
14285 8 2
14321 8 1
14363 8 1
14396 8 3
14399 8 1
14404 8 1
14405 8 5
14421 8 1
14449 8 14
14477 8 1
14495 8 11
14511 8 1
14527 8 2
14546 8 5
14562 8 3
14564 8 22
14589 8 4
14609 8 1
14614 8 1
14630 8 1
14636 8 8
14652 8 1
14689 8 1
14691 8 5
14699 8 2
14705 8 4
14766 8 1
14778 8 1
14837 8 1
14858 8 13
14900 8 1
14911 8 1
14934 8 2
14966 8 1
15008 8 2
15015 8 33
15024 8 2
15027 8 3
15040 8 1
15071 8 1
15099 8 2
15126 8 1
15135 8 4
15177 8 1
15178 8 2
15190 8 1
15194 8 9
15198 8 1
15203 8 1
15267 8 1
15284 8 2
15311 8 94
15314 8 3
15324 8 4
15332 8 3
15369 8 1
15452 8 1
15454 8 30
15582 8 18
15641 8 70
15688 8 1
15716 8 1
15729 8 4
15731 8 1
15739 8 2
15741 8 2
15762 8 1
15766 8 1
15780 8 33
15813 8 1
15862 8 1
15877 8 2
15925 8 4
15927 8 4
15957 8 1
15959 8 3
15967 8 37
16036 8 2
16045 8 1
16175 8 1
7 9 1
22 9 18
26 9 1
58 9 2
68 9 1
88 9 3
95 9 1
97 9 22
139 9 2
153 9 2
158 9 3
162 9 1
180 9 1
202 9 2
203 9 1
205 9 1
213 9 1
216 9 1
218 9 1
244 9 1
251 9 14
267 9 3
269 9 4
270 9 1
273 9 3
274 9 5
275 9 3
279 9 1
280 9 5
281 9 11
282 9 5
283 9 5
285 9 4
286 9 1
287 9 1
288 9 6
289 9 2
290 9 2
291 9 4
292 9 1
293 9 2
294 9 7
295 9 1
296 9 2
297 9 4
298 9 6
299 9 3
300 9 7
301 9 2
302 9 3
303 9 3
305 9 1
325 9 1
327 9 1
330 9 9
337 9 2
374 9 2
380 9 1
383 9 2
389 9 12
392 9 1
397 9 1
404 9 1
413 9 3
423 9 5
426 9 1
435 9 1
436 9 2
439 9 3
440 9 8
442 9 1
454 9 1
455 9 3
465 9 5
469 9 2
484 9 2
520 9 1
532 9 10
540 9 6
541 9 1
547 9 2
558 9 7
563 9 1
564 9 2
574 9 8
576 9 1
580 9 18
589 9 3
594 9 11
602 9 1
620 9 1
630 9 7
637 9 1
643 9 2
647 9 1
666 9 2
668 9 1
670 9 4
693 9 2
702 9 1
703 9 2
719 9 1
721 9 8
802 9 3
818 9 1
841 9 1
844 9 1
918 9 30
919 9 2
997 9 1
1001 9 1
1127 9 1
1176 9 5
1187 9 2
1194 9 2
1199 9 1
1277 9 3
1333 9 1
1339 9 2
1343 9 4
1357 9 691
1503 9 1
1524 9 1
1541 9 1
1630 9 1
1633 9 2
1646 9 2
1669 9 11
1782 9 1
1792 9 4
1897 9 7
1920 9 1
1964 9 1
1974 9 4
2024 9 47
2028 9 1
2043 9 2
2063 9 1
2064 9 1
2182 9 1
2272 9 1
2309 9 2
2353 9 1
2372 9 2
2384 9 2
2397 9 1
2534 9 1
2633 9 5
2647 9 2
2648 9 1
2720 9 2
2767 9 1
2792 9 1
2820 9 2
2822 9 4
2823 9 1
2854 9 1
2897 9 1
2947 9 5
2958 9 2
2982 9 1
3169 9 1
3170 9 1
3251 9 1
3333 9 1
3375 9 1
3520 9 1
3621 9 1
3819 9 3
3941 9 1
3960 9 5
3961 9 85
3962 9 20
3964 9 6
4102 9 1
4106 9 3
4207 9 1
4230 9 1
4250 9 1
4294 9 12
4338 9 2
4384 9 1
4417 9 1
4470 9 1
4474 9 1
4516 9 2
4520 9 4
4629 9 5
4675 9 1
4712 9 10
4758 9 2
4786 9 2
4837 9 2
4897 9 2
4944 9 1
4956 9 1
4958 9 5
5159 9 1
5193 9 1
5222 9 1
5239 9 1
5247 9 1
5252 9 1
5452 9 1
5534 9 1
5537 9 1
5544 9 2
5546 9 1
5566 9 1
5649 9 1
5698 9 3
5704 9 2
5752 9 3
5865 9 1
5924 9 1
6012 9 1
6107 9 1
6140 9 1
6185 9 1
6195 9 7
6254 9 2
6301 9 2
6332 9 1
6382 9 1
6520 9 2
6549 9 1
6567 9 3
6574 9 1
6701 9 1
6746 9 1
6815 9 3
6816 9 2
6857 9 2
7051 9 1
7107 9 5
7131 9 21
7136 9 18
7152 9 2
7262 9 1
7406 9 1
7445 9 1
7474 9 6
7502 9 2
7551 9 1
7556 9 2
7592 9 5
7616 9 1
7689 9 2
7746 9 2
7747 9 1
7748 9 1
7823 9 1
8037 9 1
8050 9 1
8057 9 1
8216 9 3
8256 9 2
8259 9 2
8271 9 1
8378 9 2
8384 9 1
8408 9 1
8447 9 1
8453 9 1
8458 9 4
8460 9 1
8543 9 2
8555 9 18
8564 9 1
8579 9 1
8614 9 1
8622 9 1
8630 9 1
8635 9 3
8670 9 1
8676 9 18
8716 9 1
8727 9 2
8824 9 3
8920 9 1
8957 9 1
9043 9 1
9183 9 1
9309 9 1
9405 9 2
9489 9 4
9578 9 1
9771 9 2
9811 9 1
9865 9 174
9916 9 1
10054 9 1
10064 9 1
10088 9 1
10093 9 2
10156 9 2
10205 9 4
10350 9 1
10459 9 1
10539 9 2
10929 9 1
11021 9 1
11022 9 1
11156 9 1
11184 9 1
11218 9 2
11226 9 1
11252 9 1
11311 9 1
11345 9 1
11378 9 1
11487 9 1
11571 9 3
11644 9 2
11686 9 2
11724 9 2
11748 9 1
11878 9 1
11938 9 1
11949 9 2
11974 9 1
12019 9 1
12035 9 1
12049 9 1
12053 9 1
12134 9 3
12217 9 1
12257 9 1
12348 9 1
12586 9 4
12589 9 1
12621 9 1
12625 9 4
12627 9 1
12653 9 1
12710 9 2
12734 9 1
12772 9 1
12787 9 1
12860 9 1
12881 9 57
13071 9 2
13082 9 1
13120 9 1
13206 9 2
13311 9 1
13312 9 1
13354 9 1
13456 9 3
13500 9 1
13506 9 1
14199 9 1
14200 9 1
14206 9 7
14229 9 5
14354 9 1
14372 9 2
14396 9 1
14399 9 5
14421 9 15
14449 9 21
14471 9 2
14527 9 8
14546 9 20
14564 9 168
14630 9 1
14636 9 60
14668 9 1
14699 9 6
14705 9 14
14751 9 1
14766 9 1
14774 9 1
14778 9 6
14809 9 1
14858 9 1
14977 9 2
14978 9 1
15015 9 3
15027 9 17
15051 9 2
15094 9 1
15099 9 1
15126 9 17
15142 9 1
15177 9 2
15190 9 6
15194 9 20
15270 9 3
15304 9 2
15311 9 950
15324 9 16
15369 9 9
15436 9 3
15452 9 10
15454 9 4
15582 9 87
15641 9 16
15688 9 3
15701 9 1
15704 9 1
15729 9 17
15731 9 2
15739 9 2
15766 9 2
15780 9 12
15813 9 8
15829 9 1
15835 9 2
15836 9 3
15862 9 3
15877 9 2
15878 9 1
15927 9 7
15959 9 8
15967 9 401
15997 9 4
16045 9 2
16092 9 2
16136 9 6
22 10 9
49 10 1
57 10 1
90 10 2
97 10 4
116 10 1
139 10 2
148 10 1
150 10 1
156 10 1
157 10 1
187 10 3
202 10 1
223 10 2
229 10 1
230 10 1
233 10 1
251 10 2
268 10 1
269 10 1
278 10 1
281 10 1
287 10 1
288 10 1
296 10 1
297 10 1
301 10 1
302 10 2
304 10 1
327 10 1
367 10 1
389 10 1
397 10 4
426 10 1
440 10 2
465 10 1
467 10 3
469 10 1
484 10 1
519 10 2
520 10 1
540 10 1
547 10 1
558 10 2
580 10 4
587 10 1
594 10 2
637 10 1
641 10 1
647 10 1
667 10 1
676 10 1
693 10 1
702 10 1
727 10 1
749 10 1
759 10 2
802 10 1
822 10 1
826 10 1
831 10 1
918 10 2
1030 10 1
1156 10 1
1187 10 1
1194 10 1
1280 10 1
1292 10 2
1333 10 1
1357 10 47
1420 10 1
1426 10 1
1486 10 1
1530 10 1
1540 10 1
1545 10 1
1566 10 2
1576 10 1
1630 10 1
1669 10 14
1711 10 1
1762 10 1
1782 10 3
1792 10 2
1795 10 2
1797 10 1
1798 10 2
1918 10 1
1957 10 1
2024 10 4
2041 10 2
2049 10 7
2063 10 1
2067 10 2
2143 10 1
2155 10 1
2170 10 2
2202 10 1
2221 10 2
2272 10 1
2291 10 8
2350 10 1
2372 10 1
2408 10 1
2470 10 1
2484 10 1
2492 10 1
2534 10 1
2540 10 1
2558 10 1
2581 10 1
2592 10 2
2616 10 1
2639 10 1
2652 10 1
2686 10 1
2718 10 1
2926 10 4
2984 10 2
2989 10 2
3173 10 1
3175 10 2
3188 10 1
3189 10 1
3276 10 1
3333 10 1
3346 10 2
3375 10 1
3377 10 1
3551 10 1
3567 10 1
3797 10 2
3819 10 1
3867 10 2
3961 10 10
3962 10 1
4107 10 2
4189 10 1
4294 10 3
4338 10 1
4365 10 1
4369 10 1
4376 10 1
4393 10 1
4404 10 1
4546 10 1
4558 10 1
4627 10 1
4629 10 2
4637 10 2
4763 10 1
4778 10 2
4790 10 1
4839 10 1
4853 10 1
4915 10 1
4960 10 1
4968 10 1
4990 10 1
5018 10 2
5086 10 1
5093 10 1
5101 10 1
5102 10 3
5104 10 1
5242 10 1
5264 10 2
5338 10 1
5347 10 1
5355 10 1
5376 10 1
5393 10 3
5465 10 1
5496 10 1
5497 10 1
5522 10 1
5534 10 1
5572 10 2
5635 10 1
5723 10 1
5728 10 1
5820 10 2
5836 10 1
5849 10 1
5930 10 1
5995 10 1
6020 10 1
6038 10 1
6063 10 3
6177 10 1
6198 10 1
6199 10 10
6248 10 2
6254 10 2
6314 10 2
6385 10 1
6444 10 1
6488 10 1
6589 10 1
6702 10 3
6746 10 1
6757 10 1
6816 10 2
6833 10 1
6876 10 2
6899 10 1
6931 10 1
6963 10 1
6983 10 1
7082 10 3
7107 10 1
7131 10 2
7136 10 3
7157 10 2
7169 10 1
7211 10 1
7250 10 1
7285 10 1
7355 10 5
7370 10 1
7474 10 1
7546 10 1
7719 10 1
7727 10 1
7747 10 1
7748 10 1
7835 10 1
7845 10 1
7865 10 1
7873 10 1
7945 10 1
8024 10 1
8075 10 1
8109 10 1
8132 10 1
8193 10 1
8237 10 1
8258 10 2
8269 10 1
8271 10 1
8410 10 2
8453 10 1
8458 10 1
8477 10 2
8543 10 1
8555 10 3
8588 10 1
8595 10 1
8614 10 1
8655 10 1
8660 10 1
8673 10 1
8676 10 3
8824 10 4
8827 10 2
8853 10 1
8856 10 1
8911 10 1
8945 10 1
9005 10 1
9111 10 1
9137 10 1
9164 10 1
9183 10 1
9194 10 1
9205 10 1
9308 10 1
9366 10 1
9440 10 1
9464 10 1
9534 10 1
9614 10 2
9624 10 1
9812 10 1
9841 10 1
9865 10 18
10010 10 2
10043 10 1
10100 10 1
10103 10 3
10119 10 1
10205 10 1
10539 10 1
10544 10 1
10987 10 2
11022 10 1
11114 10 1
11119 10 2
11159 10 1
11173 10 1
11229 10 1
11253 10 1
11264 10 1
11289 10 1
11345 10 1
11364 10 1
11380 10 1
11390 10 1
11393 10 1
11487 10 1
11492 10 1
11533 10 3
11550 10 1
11571 10 1
11587 10 4
11641 10 1
11658 10 1
11659 10 1
11723 10 1
11729 10 1
11738 10 1
11822 10 1
11829 10 1
11949 10 1
11974 10 1
12086 10 1
12100 10 2
12134 10 7
12234 10 2
12236 10 2
12257 10 3
12367 10 2
12410 10 1
12458 10 1
12558 10 1
12595 10 1
12621 10 2
12653 10 1
12661 10 2
12663 10 1
12869 10 2
12872 10 1
12881 10 1
12893 10 1
12894 10 1
12905 10 1
12956 10 1
13012 10 1
13030 10 1
13100 10 3
13114 10 1
13125 10 1
13141 10 2
13160 10 1
13268 10 1
13311 10 2
13327 10 1
13361 10 1
13370 10 1
13403 10 1
13456 10 2
14200 10 3
14229 10 3
14285 10 8
14396 10 1
14399 10 3
14405 10 4
14421 10 2
14449 10 5
14527 10 1
14546 10 2
14564 10 7
14589 10 1
14630 10 1
14636 10 8
14691 10 2
14699 10 3
14705 10 2
14766 10 2
14774 10 2
14778 10 1
14830 10 2
14858 10 39
14910 10 1
15020 10 1
15027 10 3
15126 10 2
15190 10 1
15194 10 5
15203 10 1
15284 10 5
15311 10 137
15314 10 1
15452 10 2
15454 10 2
15458 10 3
15582 10 11
15641 10 2
15688 10 1
15701 10 1
15720 10 1
15729 10 3
15731 10 2
15739 10 1
15830 10 1
15836 10 1
15877 10 1
15888 10 1
15909 10 1
15924 10 1
15959 10 1
15967 10 44
15998 10 1
16021 10 1
16036 10 1
16136 10 1
6 11 1
22 11 13
49 11 1
90 11 1
97 11 1
107 11 1
136 11 2
148 11 1
158 11 1
180 11 1
181 11 1
202 11 1
203 11 3
230 11 1
247 11 1
251 11 9
258 11 2
259 11 1
269 11 1
270 11 1
271 11 1
275 11 2
280 11 2
283 11 2
285 11 1
286 11 1
287 11 1
288 11 2
289 11 1
290 11 1
294 11 4
297 11 1
298 11 1
316 11 1
321 11 1
327 11 2
330 11 1
389 11 2
426 11 1
438 11 1
467 11 1
484 11 2
487 11 1
503 11 1
516 11 1
519 11 1
520 11 2
522 11 1
525 11 1
563 11 1
574 11 3
580 11 21
591 11 1
594 11 1
641 11 2
647 11 1
659 11 1
670 11 2
730 11 1
743 11 1
764 11 2
831 11 3
877 11 1
918 11 2
919 11 1
1030 11 2
1118 11 1
1194 11 1
1224 11 1
1272 11 1
1351 11 1
1357 11 34
1460 11 2
1520 11 1
1630 11 2
1646 11 1
1655 11 2
1663 11 1
1669 11 11
1762 11 1
1792 11 1
1797 11 1
1798 11 1
1897 11 4
1964 11 1
2024 11 4
2028 11 1
2049 11 10
2063 11 3
2067 11 5
2087 11 1
2135 11 1
2170 11 1
2291 11 3
2353 11 2
2378 11 1
2467 11 1
2487 11 2
2503 11 2
2617 11 1
2642 11 1
2672 11 1
2686 11 1
2717 11 1
2810 11 1
2823 11 1
2891 11 1
2911 11 1
2926 11 2
2947 11 4
2982 11 1
2989 11 2
3134 11 1
3167 11 1
3189 11 1
3265 11 1
3374 11 1
3377 11 1
3448 11 1
3541 11 1
3551 11 1
3621 11 2
3679 11 2
3707 11 3
3795 11 1
3797 11 8
3867 11 1
3941 11 1
3961 11 10
4107 11 1
4111 11 1
4294 11 5
4340 11 1
4345 11 1
4363 11 1
4365 11 3
4377 11 1
4471 11 1
4520 11 1
4542 11 1
4629 11 3
4710 11 1
4712 11 2
4778 11 1
4828 11 3
4839 11 1
4930 11 1
4946 11 1
4958 11 1
5006 11 1
5018 11 1
5102 11 1
5111 11 1
5151 11 1
5222 11 2
5276 11 1
5285 11 1
5329 11 1
5347 11 1
5351 11 1
5352 11 1
5365 11 1
5378 11 1
5393 11 1
5423 11 1
5454 11 1
5471 11 1
5496 11 1
5497 11 1
5524 11 1
5534 11 1
5698 11 2
5709 11 1
5752 11 1
5788 11 1
5845 11 1
5873 11 2
5924 11 2
5942 11 1
5989 11 1
6027 11 1
6136 11 1
6177 11 1
6183 11 1
6185 11 2
6195 11 2
6198 11 1
6199 11 2
6227 11 1
6304 11 1
6347 11 1
6476 11 1
6482 11 1
6488 11 1
6567 11 1
6583 11 1
6589 11 1
6620 11 1
6659 11 2
6737 11 1
6815 11 1
6816 11 1
6947 11 1
6967 11 1
7007 11 1
7051 11 1
7082 11 2
7107 11 3
7131 11 4
7136 11 8
7151 11 1
7173 11 1
7231 11 1
7336 11 1
7355 11 3
7406 11 5
7474 11 4
7502 11 5
7503 11 1
7513 11 2
7556 11 2
7592 11 1
7619 11 1
7690 11 1
7698 11 2
7746 11 1
7751 11 1
7794 11 1
7845 11 1
8132 11 1
8171 11 1
8188 11 1
8229 11 1
8237 11 4
8258 11 1
8271 11 1
8379 11 2
8389 11 1
8405 11 1
8410 11 1
8458 11 1
8460 11 2
8555 11 2
8564 11 1
8570 11 1
8571 11 1
8595 11 1
8596 11 2
8620 11 1
8676 11 4
8727 11 3
8739 11 3
8802 11 1
8824 11 1
8827 11 2
8836 11 3
8891 11 1
8945 11 1
8983 11 1
9170 11 1
9194 11 1
9297 11 1
9308 11 1
9367 11 2
9464 11 1
9476 11 1
9491 11 1
9503 11 1
9652 11 1
9678 11 1
9741 11 1
9843 11 1
9864 11 1
9865 11 9
9916 11 1
9926 11 1
9968 11 1
10056 11 1
10079 11 1
10088 11 1
10103 11 2
10200 11 1
10435 11 1
10814 11 1
10946 11 1
10963 11 1
11022 11 1
11091 11 1
11156 11 1
11159 11 1
11173 11 1
11245 11 1
11289 11 1
11345 11 1
11377 11 2
11390 11 1
11456 11 1
11463 11 1
11467 11 1
11487 11 1
11571 11 1
11580 11 1
11587 11 4
11619 11 1
11638 11 1
11644 11 1
11697 11 1
11708 11 1
11729 11 2
11795 11 1
12033 11 1
12086 11 1
12127 11 1
12128 11 1
12134 11 1
12257 11 1
12260 11 1
12315 11 1
12366 11 1
12556 11 1
12558 11 1
12580 11 1
12589 11 1
12592 11 1
12628 11 1
12661 11 1
12869 11 3
12872 11 1
12881 11 2
13100 11 2
13327 11 1
13403 11 1
13404 11 1
13494 11 1
13506 11 1
13507 11 1
14206 11 3
14229 11 1
14285 11 1
14372 11 1
14389 11 1
14405 11 2
14421 11 1
14449 11 5
14471 11 2
14474 11 1
14546 11 5
14564 11 3
14614 11 1
14636 11 3
14691 11 2
14705 11 1
14809 11 1
14837 11 1
14858 11 19
15022 11 1
15027 11 3
15099 11 1
15126 11 4
15177 11 1
15194 11 5
15298 11 1
15311 11 52
15314 11 3
15324 11 1
15369 11 2
15458 11 2
15582 11 7
15641 11 2
15688 11 1
15704 11 2
15716 11 1
15729 11 1
15739 11 1
15813 11 1
15835 11 1
15861 11 1
15862 11 1
15957 11 2
15965 11 1
15967 11 17
6 12 3
12 12 1
22 12 3
26 12 1
35 12 1
47 12 1
48 12 1
49 12 2
58 12 1
88 12 31
90 12 1
97 12 1
101 12 1
105 12 1
139 12 3
148 12 1
156 12 1
158 12 5
170 12 2
177 12 1
180 12 1
187 12 1
199 12 1
201 12 1
203 12 1
204 12 1
212 12 1
216 12 1
217 12 1
223 12 2
224 12 2
231 12 2
239 12 1
243 12 1
244 12 2
251 12 1
258 12 1
259 12 4
262 12 2
267 12 1
270 12 5
274 12 7
275 12 3
276 12 1
280 12 2
281 12 5
282 12 6
283 12 4
285 12 1
286 12 1
287 12 2
288 12 1
290 12 1
291 12 1
294 12 2
296 12 1
297 12 3
299 12 2
305 12 1
309 12 1
316 12 7
330 12 1
336 12 1
364 12 1
379 12 1
381 12 1
383 12 1
392 12 3
396 12 2
397 12 3
404 12 3
416 12 3
423 12 1
426 12 5
440 12 2
445 12 1
455 12 1
458 12 2
469 12 2
471 12 1
484 12 16
500 12 1
502 12 1
507 12 1
513 12 1
522 12 1
532 12 4
533 12 1
542 12 1
545 12 3
549 12 1
551 12 1
558 12 1
562 12 1
563 12 3
564 12 4
574 12 2
580 12 2
589 12 1
591 12 1
594 12 1
596 12 1
604 12 1
618 12 1
619 12 2
630 12 4
637 12 2
647 12 2
690 12 1
694 12 1
699 12 1
703 12 1
711 12 1
712 12 1
721 12 3
724 12 1
756 12 3
764 12 1
781 12 4
785 12 6
786 12 5
796 12 1
827 12 1
831 12 2
853 12 1
868 12 1
877 12 1
890 12 1
918 12 1
920 12 1
936 12 1
941 12 1
948 12 1
957 12 1
1030 12 5
1037 12 1
1088 12 1
1099 12 1
1138 12 1
1139 12 3
1141 12 1
1155 12 1
1176 12 160
1187 12 2
1272 12 7
1338 12 1
1343 12 1
1347 12 1
1357 12 13
1420 12 1
1431 12 1
1483 12 2
1498 12 1
1525 12 1
1526 12 1
1530 12 1
1547 12 1
1555 12 2
1572 12 1
1584 12 1
1626 12 2
1646 12 1
1651 12 1
1675 12 1
1752 12 1
1761 12 1
1782 12 1
1790 12 1
1792 12 1
1796 12 1
1797 12 1
1798 12 1
1814 12 1
1823 12 1
1897 12 6
1911 12 1
1915 12 1
1918 12 3
1974 12 1
1976 12 2
2024 12 3
2028 12 1
2029 12 1
2040 12 1
2043 12 7
2044 12 1
2049 12 7
2052 12 1
2056 12 1
2063 12 1
2067 12 1
2120 12 1
2138 12 3
2155 12 4
2202 12 1
2221 12 1
2291 12 16
2305 12 1
2306 12 1
2308 12 1
2326 12 3
2360 12 1
2371 12 1
2372 12 1
2378 12 1
2433 12 1
2455 12 1
2456 12 2
2459 12 1
2484 12 2
2486 12 1
2487 12 2
2513 12 1
2532 12 1
2534 12 25
2592 12 1
2599 12 1
2618 12 1
2633 12 4
2647 12 1
2714 12 1
2720 12 1
2851 12 1
2861 12 1
2862 12 1
2877 12 2
2912 12 1
2923 12 1
2926 12 3
2937 12 1
2947 12 1
2958 12 4
2982 12 1
2984 12 1
2989 12 1
2996 12 1
3010 12 1
3015 12 1
3046 12 6
3057 12 1
3059 12 1
3118 12 2
3167 12 4
3170 12 2
3173 12 1
3189 12 8
3203 12 1
3210 12 1
3251 12 1
3297 12 1
3333 12 1
3346 12 1
3347 12 1
3357 12 1
3360 12 1
3361 12 2
3375 12 1
3376 12 1
3400 12 3
3412 12 1
3415 12 1
3424 12 1
3428 12 1
3442 12 1
3463 12 2
3510 12 1
3511 12 1
3561 12 1
3573 12 3
3576 12 1
3588 12 3
3629 12 1
3630 12 2
3691 12 1
3726 12 1
3757 12 3
3759 12 1
3767 12 2
3771 12 1
3797 12 5
3804 12 1
3805 12 1
3819 12 1
3844 12 1
3860 12 1
3867 12 2
3887 12 1
3893 12 1
3923 12 1
3928 12 1
3941 12 2
3949 12 1
3956 12 1
3961 12 2
3962 12 4
4047 12 3
4096 12 2
4106 12 1
4107 12 6
4112 12 1
4189 12 2
4225 12 1
4240 12 1
4294 12 1
4341 12 1
4348 12 1
4360 12 1
4362 12 1
4363 12 1
4365 12 1
4376 12 3
4377 12 1
4380 12 1
4390 12 1
4393 12 1
4394 12 1
4486 12 1
4520 12 3
4544 12 2
4557 12 1
4575 12 1
4652 12 14
4724 12 1
4777 12 4
4794 12 1
4813 12 1
4839 12 3
4887 12 1
4907 12 1
4920 12 1
4922 12 1
4934 12 1
4938 12 1
4949 12 3
4956 12 2
4991 12 1
5001 12 1
5018 12 1
5092 12 1
5101 12 1
5102 12 3
5111 12 1
5151 12 1
5193 12 1
5214 12 1
5279 12 1
5282 12 1
5289 12 1
5371 12 3
5378 12 2
5393 12 4
5423 12 1
5429 12 1
5496 12 3
5497 12 2
5506 12 1
5507 12 1
5534 12 3
5564 12 3
5572 12 6
5602 12 1
5613 12 1
5626 12 1
5627 12 1
5652 12 1
5698 12 2
5705 12 1
5708 12 1
5789 12 2
5809 12 1
5845 12 1
5874 12 2
5887 12 1
5920 12 1
5942 12 1
5947 12 1
5951 12 1
5952 12 5
6012 12 1
6029 12 1
6055 12 1
6063 12 1
6068 12 1
6071 12 2
6092 12 3
6146 12 3
6169 12 1
6185 12 8
6199 12 1
6227 12 1
6230 12 1
6235 12 1
6253 12 1
6262 12 1
6282 12 1
6302 12 1
6367 12 1
6380 12 1
6381 12 1
6382 12 1
6385 12 2
6386 12 1
6388 12 2
6396 12 3
6444 12 2
6532 12 1
6549 12 1
6550 12 1
6567 12 2
6568 12 1
6573 12 4
6574 12 15
6602 12 1
6687 12 1
6702 12 3
6737 12 3
6745 12 1
6778 12 1
6815 12 1
6816 12 1
6859 12 1
6863 12 2
6913 12 1
6938 12 1
6995 12 3
7008 12 1
7036 12 1
7040 12 1
7051 12 2
7082 12 6
7107 12 1
7136 12 2
7151 12 1
7169 12 2
7204 12 3
7216 12 1
7231 12 1
7278 12 3
7288 12 1
7292 12 1
7336 12 2
7353 12 3
7355 12 4
7369 12 2
7370 12 1
7395 12 1
7406 12 2
7408 12 1
7440 12 1
7441 12 1
7618 12 1
7663 12 1
7689 12 1
7719 12 1
7727 12 1
7751 12 1
7788 12 1
7801 12 3
7808 12 2
7838 12 1
7844 12 1
7982 12 1
8015 12 7
8018 12 2
8037 12 20
8075 12 1
8177 12 1
8219 12 1
8221 12 1
8225 12 1
8293 12 1
8379 12 1
8384 12 1
8397 12 3
8411 12 1
8437 12 1
8453 12 1
8462 12 1
8478 12 1
8484 12 1
8488 12 1
8541 12 1
8543 12 2
8555 12 1
8569 12 3
8592 12 1
8594 12 1
8595 12 12
8596 12 4
8620 12 1
8631 12 1
8635 12 3
8655 12 4
8667 12 1
8676 12 13
8727 12 1
8744 12 1
8781 12 3
8805 12 1
8824 12 3
8827 12 4
8839 12 1
8891 12 2
8892 12 2
8908 12 1
9050 12 1
9062 12 1
9117 12 1
9155 12 1
9187 12 1
9210 12 1
9247 12 1
9287 12 2
9366 12 1
9367 12 2
9374 12 1
9386 12 1
9403 12 2
9488 12 1
9503 12 1
9562 12 14
9569 12 1
9571 12 2
9574 12 1
9609 12 1
9637 12 1
9652 12 1
9655 12 1
9662 12 1
9672 12 3
9691 12 2
9710 12 1
9753 12 1
9801 12 1
9840 12 1
9843 12 1
9864 12 1
9865 12 12
9872 12 1
9906 12 1
9909 12 3
9926 12 1
9945 12 1
9946 12 1
9958 12 18
10005 12 1
10011 12 1
10064 12 1
10067 12 2
10091 12 1
10102 12 1
10223 12 1
10291 12 1
10300 12 1
10346 12 3
10441 12 1
10459 12 1
10678 12 1
10807 12 1
10899 12 1
10946 12 6
10958 12 1
10963 12 1
11016 12 1
11029 12 1
11043 12 1
11135 12 1
11156 12 1
11159 12 4
11171 12 1
11228 12 1
11264 12 2
11273 12 1
11286 12 1
11300 12 1
11382 12 1
11393 12 1
11430 12 1
11456 12 2
11488 12 1
11500 12 1
11533 12 1
11549 12 2
11554 12 1
11619 12 1
11640 12 1
11653 12 1
11692 12 1
11712 12 2
11729 12 4
11774 12 2
11782 12 1
11806 12 1
11837 12 1
11866 12 2
11868 12 2
11874 12 1
11923 12 2
11926 12 1
11949 12 1
11974 12 1
11993 12 1
12092 12 2
12127 12 1
12128 12 1
12134 12 2
12179 12 1
12185 12 1
12187 12 4
12227 12 1
12234 12 10
12235 12 1
12331 12 4
12367 12 1
12435 12 1
12526 12 1
12570 12 2
12586 12 1
12591 12 2
12621 12 3
12625 12 1
12661 12 1
12663 12 1
12690 12 1
12717 12 7
12733 12 1
12735 12 1
12775 12 1
12825 12 1
12827 12 1
12851 12 1
12869 12 8
12878 12 3
12879 12 1
12881 12 3
12894 12 2
12901 12 1
12904 12 1
12998 12 1
13092 12 3
13100 12 8
13139 12 1
13141 12 1
13171 12 1
13188 12 2
13206 12 1
13245 12 3
13338 12 1
13361 12 1
13370 12 2
13378 12 1
13385 12 1
13482 12 1
13491 12 1
13494 12 1
13551 12 1
14202 12 1
14206 12 333
14363 12 3
14376 12 1
14399 12 1
14421 12 1
14449 12 1
14495 12 18
14546 12 1
14564 12 2
14627 12 1
14645 12 1
14691 12 4
14699 12 3
14766 12 2
14837 12 3
14838 12 1
15008 12 2
15015 12 98
15071 12 1
15079 12 1
15105 12 2
15126 12 1
15135 12 4
15178 12 6
15190 12 3
15284 12 1
15298 12 1
15311 12 28
15314 12 3
15324 12 2
15332 12 2
15401 12 1
15454 12 63
15458 12 1
15560 12 3
15573 12 2
15582 12 3
15641 12 924
15676 12 1
15695 12 2
15701 12 3
15716 12 1
15762 12 1
15780 12 147
15877 12 2
15909 12 1
15925 12 5
15927 12 1
15959 12 1
15967 12 22
16092 12 2
16125 12 1
16175 12 5
18 13 3
22 13 13
56 13 1
62 13 1
97 13 4
158 13 1
246 13 1
251 13 1
258 13 1
270 13 1
273 13 1
275 13 2
278 13 1
281 13 1
282 13 1
287 13 1
301 13 1
304 13 1
316 13 2
327 13 1
361 13 1
381 13 1
389 13 2
404 13 1
405 13 1
416 13 2
467 13 1
469 13 1
484 13 6
526 13 1
545 13 3
551 13 1
558 13 1
574 13 1
580 13 2
591 13 1
594 13 1
596 13 1
607 13 1
641 13 1
711 13 1
721 13 2
756 13 2
781 13 1
844 13 1
877 13 3
997 13 1
1028 13 1
1030 13 1
1046 13 1
1076 13 1
1153 13 1
1162 13 1
1176 13 1
1189 13 2
1203 13 1
1277 13 1
1294 13 1
1333 13 1
1357 13 19
1460 13 1
1507 13 1
1520 13 1
1540 13 2
1626 13 1
1638 13 1
1655 13 1
1669 13 5
1762 13 3
1782 13 1
1797 13 1
1798 13 1
1885 13 1
2024 13 7
2028 13 1
2049 13 5
2050 13 2
2067 13 2
2129 13 1
2170 13 1
2219 13 1
2221 13 1
2291 13 6
2305 13 1
2349 13 1
2350 13 1
2353 13 1
2384 13 1
2487 13 1
2592 13 1
2615 13 1
2633 13 2
2877 13 1
2910 13 2
2926 13 6
2958 13 1
2989 13 1
3167 13 1
3170 13 1
3188 13 1
3189 13 3
3333 13 1
3345 13 1
3346 13 1
3350 13 1
3375 13 2
3424 13 1
3448 13 1
3463 13 1
3727 13 1
3797 13 4
3857 13 1
3867 13 1
3960 13 1
3961 13 17
4040 13 1
4095 13 1
4106 13 1
4107 13 3
4205 13 1
4252 13 1
4360 13 1
4369 13 1
4406 13 1
4417 13 2
4437 13 1
4521 13 1
4544 13 1
4629 13 2
4659 13 1
4777 13 1
4778 13 1
4790 13 1
4879 13 1
5001 13 1
5018 13 2
5242 13 1
5329 13 2
5371 13 1
5429 13 1
5473 13 1
5497 13 1
5534 13 1
5556 13 1
5703 13 1
5734 13 1
5745 13 1
5845 13 1
5873 13 1
5942 13 1
6041 13 1
6184 13 1
6185 13 1
6199 13 2
6227 13 4
6267 13 1
6270 13 1
6281 13 2
6314 13 1
6327 13 1
6488 13 2
6568 13 1
6701 13 1
6702 13 3
6747 13 1
6863 13 1
6947 13 1
7151 13 1
7250 13 1
7264 13 1
7310 13 1
7353 13 1
7355 13 4
7414 13 1
7440 13 2
7502 13 2
7513 13 2
7550 13 1
7748 13 1
7777 13 1
7845 13 1
7980 13 1
7991 13 1
8106 13 1
8161 13 1
8229 13 1
8237 13 2
8271 13 1
8379 13 1
8389 13 1
8410 13 3
8595 13 1
8630 13 2
8655 13 1
8676 13 3
8739 13 2
8802 13 1
8835 13 1
8836 13 1
8891 13 1
8901 13 1
9037 13 1
9043 13 1
9123 13 3
9194 13 1
9345 13 1
9367 13 1
9457 13 1
9623 13 1
9710 13 1
9742 13 2
9865 13 13
9927 13 1
9946 13 1
10048 13 1
10056 13 1
10102 13 1
10128 13 1
10226 13 1
10449 13 1
10597 13 1
10927 13 1
11022 13 1
11025 13 1
11159 13 1
11229 13 1
11264 13 1
11409 13 1
11456 13 2
11492 13 1
11544 13 1
11604 13 1
11619 13 1
11795 13 1
11806 13 1
11866 13 1
11871 13 1
11913 13 1
11949 13 1
12134 13 2
12208 13 1
12236 13 1
12261 13 1
12512 13 2
12559 13 3
12584 13 1
12592 13 1
12623 13 1
12628 13 1
12644 13 1
12648 13 1
12653 13 1
12869 13 1
12881 13 5
12894 13 1
13012 13 1
13062 13 1
13242 13 1
13247 13 1
13327 13 1
13460 13 1
13491 13 2
14199 13 1
14285 13 3
14376 13 1
14395 13 1
14405 13 2
14421 13 1
14449 13 2
14495 13 1
14527 13 1
14546 13 1
14564 13 9
14636 13 4
14691 13 2
14701 13 1
14705 13 3
14858 13 8
14944 13 1
14977 13 1
14997 13 1
15099 13 1
15126 13 3
15177 13 1
15194 13 6
15284 13 2
15311 13 32
15369 13 1
15452 13 3
15524 13 1
15582 13 2
15695 13 1
15729 13 1
15731 13 1
15761 13 1
15813 13 1
15835 13 1
15862 13 2
15927 13 1
15957 13 2
15967 13 20
22 14 8
48 14 1
97 14 10
148 14 1
156 14 1
157 14 1
180 14 1
191 14 1
202 14 1
203 14 1
224 14 1
226 14 1
251 14 7
267 14 2
268 14 1
269 14 3
270 14 4
273 14 3
274 14 3
276 14 2
278 14 2
279 14 1
281 14 4
282 14 1
284 14 1
288 14 3
289 14 1
290 14 1
291 14 1
292 14 1
293 14 2
294 14 1
296 14 2
297 14 4
298 14 2
299 14 2
300 14 2
302 14 1
303 14 3
372 14 1
377 14 1
381 14 1
382 14 1
389 14 5
392 14 1
404 14 1
423 14 1
426 14 1
437 14 1
440 14 2
442 14 1
469 14 1
503 14 1
532 14 2
534 14 1
540 14 2
547 14 3
563 14 1
580 14 27
585 14 1
594 14 4
602 14 1
630 14 2
635 14 1
637 14 2
641 14 1
668 14 2
670 14 2
693 14 1
721 14 5
724 14 2
781 14 1
802 14 1
877 14 1
918 14 3
942 14 1
944 14 2
997 14 6
1028 14 1
1030 14 1
1065 14 1
1134 14 1
1188 14 2
1224 14 4
1232 14 1
1240 14 1
1307 14 1
1343 14 1
1357 14 76
1420 14 1
1520 14 1
1540 14 1
1542 14 1
1545 14 1
1546 14 2
1669 14 1
1711 14 1
1792 14 2
1797 14 2
1979 14 1
2024 14 7
2028 14 1
2049 14 3
2063 14 1
2067 14 1
2129 14 1
2143 14 1
2226 14 1
2309 14 1
2334 14 1
2335 14 2
2503 14 1
2509 14 1
2534 14 1
2565 14 1
2633 14 3
2791 14 1
2823 14 1
2851 14 1
2926 14 1
2982 14 1
3047 14 1
3069 14 1
3173 14 1
3176 14 1
3304 14 1
3333 14 2
3345 14 1
3347 14 1
3394 14 1
3548 14 1
3691 14 1
3797 14 1
3819 14 2
3959 14 1
3961 14 19
3962 14 4
3964 14 2
4067 14 1
4106 14 1
4107 14 1
4173 14 1
4283 14 1
4294 14 5
4347 14 1
4404 14 1
4411 14 1
4417 14 1
4516 14 1
4599 14 1
4710 14 1
4711 14 1
4712 14 2
4729 14 1
4755 14 1
4778 14 1
4790 14 1
4828 14 1
4857 14 1
4958 14 1
5001 14 2
5101 14 3
5102 14 1
5236 14 1
5365 14 1
5371 14 1
5473 14 2
5497 14 2
5698 14 1
5719 14 1
5752 14 1
5787 14 1
5873 14 1
5969 14 1
5986 14 1
6041 14 1
6050 14 1
6061 14 1
6169 14 1
6185 14 1
6195 14 1
6199 14 2
6247 14 2
6251 14 2
6301 14 1
6305 14 1
6444 14 1
6488 14 1
6489 14 1
6702 14 3
6715 14 1
6795 14 1
6816 14 1
7082 14 2
7131 14 5
7136 14 8
7150 14 1
7151 14 1
7167 14 2
7171 14 1
7199 14 1
7310 14 1
7338 14 1
7355 14 4
7414 14 1
7474 14 1
7556 14 1
7635 14 1
7746 14 2
7764 14 1
7865 14 1
8169 14 1
8259 14 1
8271 14 1
8458 14 2
8481 14 1
8516 14 1
8544 14 3
8555 14 1
8595 14 2
8630 14 1
8635 14 1
8655 14 2
8658 14 1
8676 14 14
8781 14 1
8804 14 1
8834 14 1
8866 14 1
8945 14 1
9055 14 1
9062 14 1
9164 14 1
9179 14 1
9212 14 1
9489 14 1
9579 14 1
9614 14 1
9623 14 1
9640 14 1
9701 14 1
9722 14 1
9742 14 1
9865 14 23
9916 14 2
9926 14 1
9978 14 1
10011 14 1
10205 14 1
10284 14 1
10368 14 1
10459 14 1
10987 14 1
10998 14 1
11021 14 2
11061 14 1
11090 14 1
11245 14 1
11345 14 1
11348 14 1
11378 14 1
11448 14 1
11571 14 1
11619 14 3
11806 14 1
11837 14 1
11868 14 2
11949 14 1
11974 14 3
12128 14 1
12134 14 5
12138 14 1
12257 14 1
12302 14 1
12346 14 1
12586 14 1
12621 14 1
12881 14 2
13012 14 1
13100 14 1
13171 14 1
13206 14 6
13370 14 3
13371 14 1
13494 14 2
14206 14 3
14354 14 1
14376 14 1
14389 14 1
14399 14 1
14405 14 3
14421 14 1
14449 14 2
14471 14 2
14527 14 1
14546 14 6
14564 14 15
14636 14 9
14699 14 1
14705 14 2
14751 14 1
14766 14 1
14778 14 1
14858 14 5
15015 14 2
15027 14 4
15084 14 1
15126 14 3
15142 14 1
15190 14 1
15194 14 4
15284 14 2
15311 14 111
15324 14 1
15369 14 1
15436 14 1
15452 14 2
15582 14 12
15641 14 3
15701 14 2
15729 14 2
15761 14 1
15780 14 1
15862 14 3
15927 14 1
15957 14 1
15959 14 1
15967 14 48
15997 14 1
16045 14 1
16092 14 3
16175 14 1
18 15 3
22 15 9
33 15 1
95 15 1
117 15 2
141 15 1
191 15 1
199 15 1
201 15 2
202 15 1
217 15 1
218 15 1
229 15 1
233 15 1
251 15 1
259 15 1
269 15 1
270 15 2
276 15 1
277 15 1
280 15 3
281 15 1
288 15 1
291 15 1
292 15 1
297 15 1
302 15 1
313 15 1
327 15 2
330 15 2
374 15 1
377 15 1
404 15 2
426 15 1
439 15 1
440 15 2
455 15 1
465 15 1
479 15 1
484 15 6
494 15 1
520 15 1
523 15 1
545 15 1
563 15 2
564 15 2
580 15 12
592 15 1
596 15 1
597 15 1
630 15 1
637 15 1
641 15 1
668 15 1
670 15 2
680 15 1
702 15 1
721 15 2
727 15 1
756 15 2
918 15 1
1029 15 1
1030 15 2
1072 15 1
1203 15 1
1216 15 1
1224 15 2
1274 15 1
1277 15 1
1357 15 21
1374 15 1
1483 15 2
1498 15 1
1531 15 1
1541 15 2
1598 15 1
1655 15 1
1713 15 1
1725 15 1
1782 15 1
1797 15 1
1798 15 3
1856 15 1
1897 15 1
2012 15 1
2024 15 1
2032 15 1
2043 15 1
2049 15 3
2050 15 1
2063 15 1
2202 15 1
2291 15 10
2327 15 1
2335 15 1
2378 15 1
2384 15 1
2457 15 1
2484 15 3
2492 15 1
2503 15 3
2546 15 1
2592 15 1
2633 15 1
2672 15 1
2745 15 1
2791 15 1
2926 15 1
2958 15 2
2989 15 1
3167 15 2
3176 15 1
3346 15 1
3371 15 2
3375 15 2
3377 15 3
3500 15 1
3513 15 1
3515 15 2
3563 15 1
3591 15 1
3619 15 1
3620 15 1
3621 15 1
3679 15 1
3797 15 3
3819 15 1
3856 15 1
3867 15 1
3947 15 1
3960 15 1
3961 15 6
3962 15 1
3988 15 1
4010 15 1
4040 15 1
4079 15 1
4107 15 2
4135 15 1
4188 15 1
4252 15 1
4294 15 2
4308 15 1
4353 15 2
4365 15 1
4406 15 2
4486 15 1
4521 15 1
4629 15 1
4640 15 1
4777 15 1
4778 15 3
4790 15 1
4839 15 1
4915 15 2
4922 15 1
4990 15 2
5001 15 4
5018 15 1
5066 15 1
5092 15 1
5101 15 3
5102 15 1
5104 15 1
5224 15 2
5239 15 1
5347 15 1
5371 15 1
5465 15 1
5496 15 1
5497 15 2
5512 15 1
5534 15 1
5538 15 1
5698 15 1
5741 15 1
5752 15 1
5809 15 1
5831 15 1
5873 15 1
5906 15 1
6041 15 3
6063 15 1
6140 15 2
6183 15 1
6185 15 2
6186 15 1
6199 15 3
6211 15 1
6253 15 2
6341 15 1
6347 15 1
6383 15 1
6394 15 1
6482 15 2
6488 15 2
6494 15 1
6657 15 1
6659 15 1
6702 15 3
6750 15 1
6815 15 2
6926 15 2
6931 15 1
7007 15 1
7082 15 3
7101 15 2
7107 15 1
7131 15 3
7136 15 2
7151 15 1
7169 15 1
7204 15 1
7211 15 1
7223 15 1
7253 15 1
7278 15 2
7301 15 1
7306 15 1
7353 15 1
7355 15 6
7414 15 1
7442 15 1
7446 15 1
7474 15 1
7498 15 1
7568 15 1
7663 15 1
7673 15 1
7748 15 2
7751 15 1
7850 15 1
7889 15 1
8044 15 1
8054 15 1
8075 15 3
8083 15 2
8188 15 1
8257 15 1
8271 15 2
8379 15 1
8460 15 2
8486 15 1
8555 15 1
8592 15 1
8595 15 2
8630 15 2
8660 15 1
8676 15 5
8681 15 1
8706 15 2
8727 15 3
8739 15 1
8786 15 1
8836 15 1
8849 15 1
8890 15 1
8978 15 1
9105 15 1
9130 15 1
9137 15 1
9170 15 1
9262 15 1
9287 15 1
9297 15 2
9428 15 1
9476 15 1
9489 15 1
9500 15 1
9710 15 3
9718 15 1
9742 15 4
9865 15 4
9887 15 1
9933 15 2
9946 15 1
9995 15 1
10005 15 1
10006 15 2
10011 15 1
10103 15 2
10205 15 1
10452 15 1
10487 15 1
10499 15 1
10678 15 1
11022 15 1
11119 15 1
11156 15 2
11245 15 1
11261 15 3
11264 15 1
11283 15 1
11286 15 1
11377 15 1
11378 15 3
11452 15 1
11481 15 2
11487 15 1
11587 15 1
11619 15 7
11644 15 1
11738 15 2
11757 15 1
11837 15 1
11974 15 5
12084 15 1
12086 15 1
12171 15 1
12185 15 1
12187 15 2
12257 15 1
12317 15 1
12367 15 1
12437 15 1
12512 15 2
12624 15 2
12653 15 1
12851 15 1
12881 15 6
12893 15 2
13092 15 1
13100 15 6
13140 15 1
13232 15 1
13311 15 3
13343 15 2
13393 15 1
13491 15 1
14206 15 1
14229 15 2
14285 15 2
14405 15 1
14421 15 2
14449 15 3
14511 15 1
14546 15 3
14564 15 3
14630 15 1
14636 15 1
14691 15 2
14705 15 2
14858 15 17
14930 15 1
15008 15 1
15015 15 1
15020 15 1
15027 15 2
15082 15 1
15099 15 1
15126 15 3
15142 15 1
15194 15 2
15284 15 1
15304 15 2
15311 15 18
15324 15 1
15369 15 1
15386 15 1
15452 15 2
15458 15 2
15500 15 1
15560 15 1
15582 15 2
15676 15 1
15704 15 1
15729 15 1
15861 15 1
15862 15 1
15957 15 1
15967 15 15
15997 15 1
16092 15 1
12 16 1
95 16 1
97 16 2
158 16 3
202 16 1
218 16 2
243 16 1
251 16 1
265 16 1
267 16 1
271 16 1
273 16 1
274 16 3
276 16 1
280 16 2
281 16 7
282 16 1
285 16 1
286 16 1
288 16 1
289 16 2
290 16 1
298 16 1
300 16 1
301 16 2
302 16 4
303 16 1
311 16 1
313 16 1
330 16 1
336 16 1
337 16 1
389 16 7
404 16 1
423 16 2
426 16 2
436 16 1
439 16 4
455 16 1
465 16 1
469 16 2
484 16 1
520 16 3
532 16 4
558 16 1
574 16 3
580 16 3
589 16 6
594 16 1
630 16 2
637 16 1
668 16 1
670 16 1
694 16 1
721 16 2
802 16 1
918 16 10
1129 16 1
1187 16 1
1194 16 1
1224 16 3
1296 16 1
1339 16 1
1357 16 151
1897 16 10
1976 16 1
2024 16 19
2028 16 1
2272 16 1
2353 16 1
2384 16 1
2599 16 1
2633 16 5
2822 16 13
2950 16 1
3262 16 1
3520 16 1
3941 16 1
3961 16 6
3962 16 6
4106 16 1
4107 16 2
4712 16 1
5159 16 1
5698 16 1
5704 16 1
6038 16 1
6195 16 1
6567 16 1
6697 16 1
6816 16 1
7107 16 47
7131 16 10
7136 16 8
7408 16 1
7704 16 1
7746 16 15
7747 16 13
7754 16 1
7778 16 1
8044 16 1
8237 16 1
8492 16 1
8555 16 6
8635 16 1
8676 16 3
8744 16 1
8824 16 1
8853 16 1
8978 16 1
9117 16 1
9865 16 38
9995 16 1
10093 16 1
11252 16 1
11378 16 1
11491 16 1
11712 16 1
11878 16 1
12128 16 1
12177 16 1
12187 16 1
12234 16 1
12586 16 2
12780 16 1
12881 16 215
13206 16 1
13361 16 1
13371 16 1
13413 16 1
14229 16 1
14372 16 5
14396 16 2
14399 16 2
14421 16 1
14449 16 6
14471 16 1
14527 16 1
14546 16 5
14564 16 26
14636 16 19
14699 16 2
14705 16 4
14751 16 1
14778 16 1
15022 16 1
15027 16 7
15051 16 2
15126 16 5
15190 16 1
15194 16 3
15270 16 2
15298 16 1
15311 16 194
15324 16 2
15386 16 1
15436 16 1
15582 16 11
15612 16 1
15641 16 1
15729 16 1
15739 16 2
15813 16 1
15862 16 1
15927 16 1
15959 16 1
15967 16 74
15997 16 1
16045 16 1
16092 16 1
22 17 18
27 17 1
48 17 1
49 17 1
97 17 3
153 17 1
156 17 4
158 17 3
199 17 1
201 17 1
203 17 1
209 17 1
211 17 1
243 17 1
251 17 10
258 17 2
268 17 2
270 17 1
274 17 1
275 17 1
277 17 1
280 17 1
283 17 1
284 17 1
288 17 2
289 17 1
292 17 1
293 17 1
295 17 1
299 17 1
300 17 1
301 17 1
304 17 1
305 17 1
307 17 2
321 17 1
327 17 2
330 17 5
361 17 1
375 17 2
389 17 6
404 17 1
416 17 1
426 17 2
439 17 1
440 17 1
455 17 2
469 17 2
484 17 5
496 17 1
522 17 1
532 17 1
540 17 1
545 17 2
563 17 2
574 17 1
575 17 1
580 17 22
587 17 1
589 17 2
594 17 7
596 17 2
609 17 1
620 17 2
630 17 1
635 17 1
641 17 2
659 17 2
668 17 1
693 17 1
703 17 1
712 17 1
721 17 1
727 17 4
743 17 1
756 17 1
781 17 1
822 17 1
826 17 4
827 17 1
831 17 2
844 17 2
886 17 1
890 17 1
918 17 7
919 17 3
947 17 1
997 17 1
1000 17 1
1028 17 1
1030 17 5
1046 17 2
1092 17 1
1129 17 1
1176 17 1
1224 17 1
1357 17 52
1407 17 1
1487 17 1
1496 17 1
1545 17 1
1566 17 1
1584 17 3
1655 17 2
1669 17 8
1713 17 1
1797 17 1
1798 17 1
1871 17 1
2020 17 1
2024 17 14
2041 17 1
2048 17 1
2049 17 7
2063 17 1
2067 17 3
2129 17 1
2170 17 4
2176 17 1
2202 17 1
2220 17 1
2221 17 1
2233 17 1
2272 17 2
2291 17 6
2352 17 1
2378 17 1
2379 17 1
2384 17 2
2414 17 1
2428 17 1
2479 17 1
2492 17 1
2525 17 1
2592 17 5
2599 17 2
2616 17 3
2620 17 2
2633 17 3
2686 17 1
2740 17 1
2816 17 1
2823 17 1
2843 17 1
2848 17 2
2852 17 1
2877 17 1
2910 17 1
2926 17 6
2931 17 1
2947 17 1
2958 17 5
2963 17 1
2982 17 1
2989 17 1
3103 17 2
3173 17 1
3189 17 4
3192 17 1
3214 17 2
3265 17 5
3346 17 2
3371 17 2
3392 17 1
3398 17 1
3412 17 2
3438 17 2
3445 17 1
3448 17 1
3461 17 1
3490 17 1
3511 17 1
3551 17 2
3576 17 1
3659 17 1
3679 17 1
3797 17 11
3819 17 2
3857 17 1
3860 17 1
3867 17 2
3887 17 1
3939 17 1
3959 17 1
3960 17 1
3961 17 11
3962 17 7
3963 17 2
3964 17 1
4006 17 2
4022 17 1
4107 17 5
4109 17 1
4205 17 1
4284 17 1
4294 17 3
4335 17 1
4338 17 1
4349 17 1
4353 17 1
4372 17 3
4383 17 2
4406 17 2
4443 17 1
4444 17 1
4490 17 1
4520 17 1
4558 17 1
4581 17 1
4680 17 1
4712 17 1
4733 17 2
4839 17 2
4853 17 2
4915 17 1
4934 17 1
4956 17 1
4958 17 1
4991 17 1
4992 17 2
5001 17 1
5018 17 1
5084 17 1
5101 17 5
5102 17 2
5119 17 2
5125 17 1
5159 17 1
5264 17 1
5289 17 1
5347 17 2
5371 17 1
5372 17 1
5378 17 1
5393 17 2
5423 17 1
5449 17 2
5497 17 1
5499 17 1
5507 17 1
5522 17 3
5534 17 3
5617 17 1
5627 17 2
5658 17 1
5695 17 1
5698 17 2
5700 17 1
5719 17 1
5807 17 1
5942 17 2
5950 17 1
5997 17 1
6009 17 1
6035 17 1
6041 17 1
6042 17 1
6063 17 2
6068 17 1
6091 17 1
6124 17 1
6146 17 1
6195 17 1
6198 17 1
6199 17 7
6227 17 1
6301 17 1
6314 17 1
6315 17 1
6340 17 1
6444 17 3
6482 17 1
6488 17 3
6524 17 1
6583 17 1
6659 17 1
6697 17 2
6702 17 3
6750 17 2
6764 17 1
6765 17 1
6773 17 2
6816 17 4
6828 17 1
6858 17 1
7023 17 1
7041 17 1
7082 17 5
7101 17 1
7131 17 4
7136 17 4
7150 17 1
7216 17 1
7231 17 3
7255 17 1
7278 17 1
7284 17 1
7310 17 1
7355 17 5
7406 17 3
7420 17 2
7463 17 1
7474 17 2
7478 17 1
7502 17 4
7556 17 1
7620 17 2
7673 17 1
7713 17 1
7748 17 1
7779 17 1
7823 17 1
7838 17 2
8013 17 1
8016 17 1
8044 17 2
8086 17 1
8093 17 1
8171 17 1
8216 17 1
8225 17 1
8237 17 2
8255 17 1
8271 17 4
8356 17 1
8374 17 1
8410 17 3
8429 17 1
8453 17 2
8458 17 1
8460 17 2
8462 17 1
8477 17 1
8541 17 2
8543 17 3
8569 17 1
8585 17 1
8595 17 3
8596 17 2
8616 17 1
8630 17 1
8631 17 2
8635 17 1
8655 17 1
8661 17 1
8676 17 8
8682 17 1
8727 17 2
8739 17 1
8762 17 1
8778 17 1
8824 17 4
8853 17 1
8884 17 1
8891 17 3
8983 17 2
9043 17 1
9084 17 1
9091 17 1
9103 17 1
9191 17 1
9194 17 2
9218 17 1
9221 17 1
9292 17 1
9367 17 2
9434 17 1
9488 17 1
9518 17 1
9617 17 2
9623 17 1
9624 17 1
9629 17 1
9632 17 1
9653 17 2
9710 17 2
9865 17 22
9878 17 1
9879 17 3
9916 17 2
9939 17 1
9978 17 5
9995 17 1
10048 17 1
10056 17 1
10064 17 2
10100 17 2
10238 17 1
10641 17 1
10824 17 1
10933 17 1
10946 17 4
10992 17 1
11022 17 1
11077 17 1
11079 17 1
11095 17 1
11121 17 1
11122 17 1
11173 17 1
11213 17 1
11229 17 1
11244 17 1
11245 17 1
11253 17 1
11261 17 2
11264 17 1
11273 17 1
11286 17 1
11352 17 1
11377 17 1
11430 17 1
11456 17 3
11488 17 1
11492 17 2
11587 17 3
11619 17 2
11640 17 1
11645 17 1
11651 17 1
11655 17 1
11686 17 1
11698 17 1
11729 17 2
11757 17 1
11795 17 2
11806 17 1
11822 17 1
11824 17 1
11837 17 1
11868 17 3
11913 17 1
11949 17 1
11956 17 1
11974 17 1
11997 17 1
12004 17 1
12035 17 1
12127 17 1
12134 17 3
12171 17 1
12236 17 2
12259 17 1
12512 17 1
12559 17 1
12586 17 2
12589 17 1
12596 17 1
12598 17 1
12609 17 1
12642 17 2
12645 17 1
12664 17 1
12677 17 1
12733 17 1
12777 17 2
12869 17 4
12879 17 1
12881 17 6
12894 17 3
12973 17 1
12982 17 1
13012 17 1
13030 17 1
13100 17 1
13141 17 1
13164 17 1
13182 17 2
13243 17 1
13298 17 1
13334 17 1
13343 17 1
13353 17 1
13370 17 3
13404 17 1
13415 17 1
13426 17 1
13494 17 3
14134 17 1
14201 17 1
14206 17 2
14285 17 5
14354 17 3
14376 17 2
14396 17 2
14398 17 1
14404 17 1
14405 17 6
14421 17 1
14449 17 7
14471 17 1
14527 17 1
14546 17 2
14564 17 8
14589 17 1
14630 17 1
14636 17 8
14668 17 1
14689 17 1
14699 17 2
14705 17 3
14766 17 3
14809 17 1
14837 17 1
14858 17 38
14977 17 3
15008 17 1
15024 17 1
15027 17 1
15099 17 3
15126 17 4
15142 17 3
15194 17 14
15196 17 1
15270 17 1
15284 17 1
15304 17 2
15311 17 69
15324 17 2
15334 17 1
15369 17 2
15452 17 4
15454 17 1
15458 17 2
15560 17 2
15582 17 17
15641 17 1
15688 17 2
15704 17 2
15729 17 2
15739 17 2
15813 17 2
15835 17 2
15836 17 1
15874 17 1
15927 17 2
15957 17 1
15967 17 53
16021 17 3
16030 17 1
16045 17 1
16092 17 2
18 18 1
22 18 15
26 18 1
58 18 1
117 18 1
136 18 1
158 18 1
171 18 1
183 18 1
203 18 1
209 18 1
218 18 1
232 18 1
251 18 5
267 18 1
270 18 1
273 18 1
274 18 3
276 18 1
277 18 1
278 18 2
279 18 1
281 18 2
282 18 2
287 18 1
289 18 2
291 18 1
296 18 1
300 18 1
302 18 1
303 18 2
304 18 1
316 18 1
325 18 1
330 18 1
342 18 1
381 18 1
389 18 1
404 18 1
426 18 1
428 18 1
434 18 1
440 18 1
455 18 1
469 18 1
484 18 2
532 18 1
540 18 1
545 18 1
547 18 1
563 18 1
574 18 1
580 18 17
594 18 1
630 18 2
635 18 1
641 18 3
659 18 2
668 18 1
670 18 1
703 18 1
721 18 2
727 18 1
730 18 1
743 18 1
756 18 1
826 18 1
834 18 1
853 18 1
889 18 1
918 18 5
1030 18 4
1035 18 2
1037 18 1
1046 18 1
1176 18 1
1194 18 1
1196 18 1
1203 18 2
1224 18 1
1272 18 1
1296 18 1
1357 18 24
1381 18 1
1431 18 1
1497 18 1
1500 18 1
1510 18 1
1540 18 1
1543 18 1
1546 18 1
1566 18 1
1584 18 1
1598 18 1
1603 18 1
1655 18 1
1663 18 1
1669 18 4
1713 18 1
1790 18 1
1792 18 1
1797 18 1
1897 18 1
1941 18 1
1964 18 1
2020 18 1
2024 18 4
2049 18 9
2067 18 2
2138 18 1
2170 18 1
2176 18 3
2182 18 1
2219 18 1
2221 18 1
2272 18 1
2291 18 10
2384 18 1
2397 18 1
2484 18 1
2558 18 1
2561 18 1
2592 18 2
2623 18 1
2633 18 1
2672 18 1
2717 18 1
2810 18 2
2823 18 1
2923 18 1
2926 18 3
2958 18 1
2989 18 1
3084 18 1
3117 18 1
3130 18 1
3189 18 2
3265 18 2
3333 18 1
3345 18 3
3347 18 1
3375 18 4
3511 18 1
3548 18 1
3580 18 1
3619 18 1
3620 18 2
3754 18 1
3797 18 3
3851 18 2
3919 18 1
3954 18 1
3960 18 2
3961 18 10
3962 18 2
4005 18 1
4067 18 1
4106 18 1
4107 18 2
4240 18 1
4253 18 1
4254 18 1
4294 18 9
4335 18 1
4353 18 1
4359 18 1
4370 18 1
4373 18 1
4384 18 1
4406 18 3
4417 18 1
4521 18 2
4629 18 3
4665 18 1
4712 18 4
4715 18 1
4733 18 1
4802 18 1
4828 18 2
4839 18 3
4922 18 1
4958 18 1
5000 18 1
5018 18 1
5031 18 1
5051 18 1
5101 18 1
5102 18 1
5104 18 1
5111 18 1
5125 18 1
5239 18 2
5283 18 1
5289 18 1
5347 18 2
5378 18 1
5393 18 1
5423 18 1
5449 18 3
5465 18 1
5497 18 2
5507 18 3
5535 18 1
5556 18 1
5564 18 2
5569 18 1
5698 18 1
5740 18 1
5812 18 2
5836 18 3
5873 18 1
5916 18 2
5942 18 1
6032 18 2
6041 18 3
6185 18 4
6198 18 2
6199 18 7
6266 18 1
6270 18 1
6301 18 1
6315 18 1
6375 18 1
6488 18 2
6565 18 1
6589 18 1
6615 18 1
6653 18 1
6702 18 1
6747 18 1
6750 18 1
6769 18 1
6785 18 2
6795 18 1
6816 18 3
6912 18 1
7008 18 1
7082 18 6
7131 18 2
7136 18 5
7193 18 1
7203 18 1
7204 18 2
7274 18 1
7288 18 1
7402 18 2
7406 18 1
7440 18 1
7474 18 2
7498 18 1
7500 18 1
7501 18 1
7502 18 1
7592 18 2
7611 18 1
7676 18 1
7714 18 1
7746 18 1
7748 18 4
7805 18 2
7845 18 2
7850 18 2
7853 18 1
8044 18 2
8188 18 1
8193 18 1
8256 18 1
8258 18 1
8271 18 1
8374 18 1
8378 18 2
8391 18 1
8401 18 1
8427 18 1
8447 18 1
8453 18 1
8456 18 1
8460 18 1
8462 18 1
8494 18 1
8595 18 4
8596 18 1
8614 18 1
8630 18 2
8635 18 1
8655 18 1
8676 18 3
8682 18 1
8727 18 2
8778 18 1
8781 18 2
8891 18 1
8911 18 1
8914 18 1
9183 18 3
9194 18 1
9366 18 1
9367 18 1
9457 18 1
9464 18 1
9499 18 2
9518 18 1
9614 18 1
9710 18 1
9738 18 1
9742 18 1
9857 18 1
9865 18 22
9906 18 1
9926 18 2
9946 18 1
9956 18 1
9978 18 2
10042 18 1
10043 18 2
10048 18 3
10056 18 2
10102 18 3
10103 18 4
10449 18 1
10457 18 1
10824 18 1
10946 18 1
11022 18 2
11066 18 2
11095 18 1
11120 18 1
11159 18 1
11173 18 1
11252 18 1
11263 18 1
11264 18 1
11345 18 1
11358 18 1
11370 18 1
11378 18 1
11390 18 1
11393 18 1
11408 18 2
11467 18 2
11481 18 1
11487 18 1
11533 18 2
11587 18 2
11607 18 1
11619 18 2
11697 18 1
11706 18 1
11729 18 1
11771 18 1
11806 18 2
11822 18 1
11866 18 1
11868 18 1
11925 18 1
11949 18 2
11974 18 2
12134 18 1
12166 18 1
12171 18 2
12234 18 1
12236 18 1
12331 18 1
12404 18 1
12559 18 1
12609 18 1
12621 18 1
12628 18 2
12629 18 1
12630 18 1
12648 18 2
12661 18 1
12684 18 1
12869 18 1
12881 18 4
12962 18 1
13100 18 1
13125 18 1
13171 18 1
13192 18 2
13206 18 1
13242 18 2
13334 18 1
13370 18 1
13371 18 2
13521 18 1
14200 18 1
14206 18 1
14229 18 1
14285 18 1
14355 18 2
14372 18 1
14405 18 6
14421 18 1
14449 18 11
14527 18 1
14546 18 3
14564 18 10
14636 18 4
14652 18 1
14691 18 3
14699 18 4
14705 18 2
14734 18 1
14766 18 1
14778 18 1
14809 18 1
14858 18 14
14909 18 1
14930 18 1
14977 18 1
14987 18 2
15008 18 1
15027 18 4
15099 18 1
15142 18 1
15190 18 1
15194 18 6
15284 18 1
15304 18 1
15311 18 47
15314 18 2
15369 18 1
15386 18 1
15430 18 1
15436 18 1
15452 18 4
15458 18 1
15527 18 1
15533 18 1
15582 18 5
15641 18 2
15729 18 2
15813 18 1
15861 18 1
15862 18 1
15957 18 1
15959 18 1
15967 18 9
16036 18 1
16045 18 3
16092 18 1
16175 18 1
7 19 1
18 19 1
22 19 55
26 19 1
33 19 1
49 19 3
58 19 1
78 19 1
97 19 52
139 19 5
143 19 1
148 19 8
153 19 1
156 19 3
158 19 5
162 19 1
166 19 1
180 19 3
202 19 3
203 19 4
218 19 1
229 19 1
230 19 2
231 19 1
235 19 1
239 19 1
243 19 6
251 19 18
258 19 3
266 19 1
267 19 3
268 19 1
269 19 5
270 19 4
271 19 1
273 19 5
274 19 17
275 19 8
276 19 5
277 19 3
278 19 2
279 19 5
280 19 2
281 19 4
282 19 11
283 19 3
284 19 3
287 19 4
288 19 8
289 19 3
290 19 9
291 19 1
292 19 3
293 19 1
294 19 14
295 19 5
296 19 3
297 19 9
298 19 10
300 19 3
301 19 2
302 19 3
303 19 3
304 19 2
307 19 1
330 19 8
337 19 1
338 19 1
361 19 1
375 19 1
381 19 1
383 19 4
387 19 1
389 19 28
391 19 1
392 19 3
396 19 1
410 19 1
413 19 4
416 19 8
423 19 5
426 19 5
435 19 1
439 19 1
440 19 6
449 19 1
455 19 5
465 19 3
467 19 1
469 19 6
482 19 1
484 19 7
503 19 1
508 19 1
520 19 5
523 19 4
525 19 3
532 19 5
540 19 2
541 19 2
542 19 2
547 19 5
558 19 7
561 19 1
563 19 4
567 19 2
574 19 3
576 19 1
580 19 52
589 19 2
594 19 28
596 19 1
618 19 1
630 19 18
637 19 8
641 19 6
643 19 1
647 19 2
666 19 1
667 19 1
668 19 1
670 19 1
676 19 1
686 19 1
688 19 1
693 19 7
694 19 2
702 19 1
703 19 1
711 19 2
719 19 1
721 19 13
723 19 2
727 19 1
728 19 1
743 19 1
756 19 2
802 19 2
818 19 1
918 19 53
919 19 5
920 19 1
950 19 1
992 19 3
997 19 2
1001 19 1
1030 19 1
1053 19 3
1065 19 1
1140 19 1
1175 19 1
1176 19 7
1187 19 9
1194 19 4
1224 19 5
1240 19 1
1242 19 1
1277 19 5
1314 19 2
1347 19 1
1355 19 1
1357 19 664
1409 19 2
1483 19 1
1531 19 2
1540 19 1
1545 19 1
1546 19 1
1572 19 1
1626 19 1
1630 19 17
1646 19 4
1669 19 18
1713 19 5
1782 19 4
1792 19 4
1797 19 3
1836 19 1
1856 19 1
1885 19 1
1897 19 22
1944 19 1
1974 19 1
2008 19 1
2024 19 101
2028 19 4
2043 19 1
2049 19 4
2063 19 4
2232 19 1
2236 19 2
2272 19 1
2291 19 4
2325 19 1
2353 19 2
2372 19 1
2384 19 9
2397 19 2
2467 19 1
2484 19 1
2503 19 1
2525 19 1
2532 19 1
2540 19 1
2546 19 1
2556 19 1
2607 19 5
2613 19 1
2633 19 10
2647 19 3
2672 19 1
2686 19 1
2718 19 1
2820 19 1
2822 19 1
2823 19 4
2850 19 1
2852 19 1
2897 19 1
2926 19 1
2947 19 6
2958 19 1
2982 19 2
3061 19 1
3106 19 1
3167 19 2
3169 19 2
3170 19 3
3182 19 1
3222 19 1
3234 19 1
3238 19 1
3265 19 1
3446 19 1
3448 19 5
3496 19 1
3511 19 1
3520 19 1
3561 19 3
3567 19 1
3592 19 1
3679 19 4
3754 19 1
3779 19 2
3819 19 6
3824 19 1
3833 19 1
3850 19 1
3852 19 1
3856 19 2
3860 19 1
3893 19 1
3900 19 1
3909 19 1
3919 19 1
3941 19 5
3958 19 1
3960 19 12
3961 19 224
3962 19 41
3964 19 6
4040 19 1
4045 19 1
4106 19 3
4109 19 1
4111 19 1
4294 19 30
4335 19 1
4338 19 2
4347 19 1
4365 19 1
4417 19 2
4486 19 1
4490 19 1
4515 19 2
4516 19 4
4520 19 5
4557 19 1
4629 19 6
4637 19 1
4652 19 1
4712 19 21
4919 19 1
4949 19 1
4956 19 2
4958 19 3
5005 19 1
5021 19 2
5111 19 1
5112 19 1
5138 19 1
5159 19 1
5163 19 1
5221 19 1
5222 19 2
5296 19 1
5329 19 1
5350 19 2
5393 19 1
5452 19 2
5471 19 2
5534 19 3
5557 19 1
5566 19 1
5626 19 1
5627 19 2
5698 19 2
5704 19 1
5740 19 1
5752 19 4
5842 19 1
5901 19 1
5920 19 1
5927 19 1
5950 19 2
5951 19 1
6009 19 2
6032 19 2
6068 19 1
6092 19 2
6095 19 1
6124 19 1
6146 19 1
6195 19 11
6199 19 1
6201 19 1
6253 19 1
6254 19 3
6272 19 1
6301 19 6
6381 19 1
6396 19 1
6397 19 1
6476 19 1
6488 19 1
6520 19 1
6565 19 1
6605 19 1
6609 19 1
6633 19 1
6702 19 2
6737 19 1
6795 19 1
6816 19 3
6857 19 9
6863 19 1
6897 19 1
6912 19 1
6947 19 3
6963 19 1
7008 19 2
7052 19 2
7082 19 6
7131 19 22
7136 19 26
7146 19 1
7151 19 2
7216 19 1
7232 19 2
7235 19 1
7336 19 1
7372 19 1
7418 19 1
7446 19 3
7474 19 13
7475 19 1
7502 19 4
7503 19 1
7556 19 1
7564 19 1
7592 19 3
7642 19 1
7673 19 1
7697 19 1
7698 19 1
7704 19 1
7713 19 1
7719 19 1
7748 19 14
7778 19 1
7788 19 1
7823 19 2
7904 19 1
8032 19 2
8089 19 1
8093 19 1
8106 19 2
8219 19 1
8221 19 6
8229 19 1
8237 19 8
8256 19 1
8258 19 1
8259 19 1
8271 19 3
8305 19 2
8378 19 1
8458 19 5
8460 19 1
8486 19 1
8492 19 1
8543 19 4
8555 19 26
8564 19 1
8602 19 1
8614 19 1
8622 19 1
8630 19 2
8632 19 1
8635 19 2
8655 19 2
8673 19 1
8676 19 28
8727 19 2
8804 19 2
8820 19 1
8824 19 9
8853 19 8
8866 19 1
8919 19 1
8951 19 1
8993 19 1
9003 19 1
9015 19 1
9062 19 3
9091 19 1
9131 19 1
9297 19 1
9320 19 1
9403 19 1
9464 19 1
9489 19 2
9551 19 1
9578 19 2
9632 19 2
9634 19 1
9652 19 1
9705 19 1
9710 19 1
9734 19 1
9742 19 1
9771 19 1
9859 19 2
9865 19 183
9887 19 1
9913 19 1
9926 19 1
9946 19 2
9956 19 1
9995 19 2
10054 19 1
10064 19 1
10103 19 2
10205 19 3
10303 19 1
10336 19 1
10343 19 1
10346 19 1
10440 19 1
10452 19 1
10459 19 2
10539 19 4
10544 19 1
10570 19 1
10641 19 2
10766 19 1
10929 19 1
10992 19 1
10998 19 1
11001 19 1
11022 19 2
11064 19 1
11114 19 1
11156 19 5
11159 19 1
11164 19 1
11218 19 1
11283 19 1
11332 19 1
11365 19 1
11378 19 2
11380 19 1
11383 19 1
11409 19 1
11481 19 1
11507 19 1
11514 19 1
11546 19 1
11558 19 1
11580 19 1
11588 19 1
11619 19 2
11644 19 1
11686 19 1
11724 19 1
11738 19 1
11748 19 1
11757 19 1
11763 19 1
11806 19 1
11837 19 1
11878 19 1
11949 19 1
11974 19 2
11977 19 1
12005 19 1
12092 19 1
12126 19 1
12127 19 2
12128 19 1
12134 19 7
12135 19 1
12157 19 1
12171 19 1
12178 19 1
12217 19 4
12257 19 1
12317 19 1
12348 19 3
12449 19 1
12528 19 1
12558 19 2
12586 19 9
12589 19 1
12609 19 1
12621 19 1
12624 19 1
12625 19 3
12628 19 1
12629 19 1
12653 19 5
12726 19 1
12743 19 1
12787 19 1
12830 19 1
12869 19 2
12881 19 47
12985 19 1
13012 19 1
13045 19 1
13051 19 1
13071 19 3
13100 19 2
13114 19 1
13120 19 1
13140 19 1
13188 19 1
13194 19 1
13264 19 1
13293 19 1
13311 19 4
13334 19 1
13343 19 2
13361 19 1
13417 19 1
13426 19 1
13456 19 1
13486 19 1
13500 19 3
13506 19 1
13554 19 1
14200 19 9
14206 19 19
14207 19 1
14229 19 16
14258 19 1
14347 19 1
14354 19 1
14372 19 1
14396 19 1
14399 19 5
14405 19 1
14421 19 19
14449 19 43
14471 19 4
14511 19 1
14527 19 7
14546 19 34
14564 19 161
14569 19 4
14614 19 1
14630 19 1
14636 19 59
14699 19 14
14705 19 24
14751 19 4
14766 19 7
14778 19 3
14809 19 3
14847 19 1
14966 19 6
15015 19 1
15024 19 1
15027 19 41
15040 19 1
15051 19 1
15099 19 2
15126 19 11
15177 19 5
15190 19 7
15194 19 47
15196 19 2
15209 19 2
15270 19 5
15284 19 1
15304 19 3
15311 19 929
15324 19 17
15334 19 1
15369 19 7
15386 19 1
15436 19 1
15452 19 13
15454 19 4
15532 19 1
15556 19 1
15582 19 194
15612 19 3
15641 19 37
15688 19 9
15701 19 6
15704 19 6
15729 19 33
15731 19 7
15739 19 2
15761 19 6
15766 19 1
15780 19 4
15813 19 7
15835 19 7
15862 19 11
15877 19 4
15878 19 1
15924 19 1
15927 19 13
15959 19 12
15965 19 1
15967 19 373
15997 19 3
16021 19 3
16045 19 5
16092 19 25
16093 19 2
16136 19 7
16175 19 4
22 20 8
49 20 2
97 20 12
148 20 1
169 20 1
187 20 1
203 20 1
217 20 1
218 20 2
251 20 4
267 20 3
269 20 2
273 20 1
274 20 1
276 20 2
278 20 2
279 20 2
281 20 4
282 20 1
283 20 1
286 20 3
287 20 1
290 20 1
291 20 1
293 20 1
294 20 1
297 20 2
298 20 2
300 20 3
302 20 5
316 20 1
330 20 2
364 20 1
368 20 1
379 20 1
389 20 2
392 20 1
397 20 1
413 20 1
426 20 1
436 20 1
439 20 1
440 20 3
455 20 1
465 20 2
467 20 1
469 20 2
484 20 3
525 20 1
532 20 4
540 20 2
547 20 2
558 20 1
563 20 3
580 20 28
594 20 6
602 20 2
635 20 1
636 20 1
637 20 1
641 20 3
670 20 2
686 20 1
721 20 2
756 20 1
877 20 1
890 20 1
918 20 7
919 20 3
948 20 1
997 20 1
1029 20 2
1118 20 1
1194 20 1
1224 20 2
1277 20 1
1339 20 2
1357 20 126
1420 20 2
1483 20 1
1545 20 1
1669 20 12
1713 20 1
1762 20 1
1782 20 1
1792 20 1
1897 20 5
1964 20 1
2024 20 11
2028 20 1
2043 20 1
2049 20 4
2063 20 1
2129 20 1
2132 20 1
2170 20 1
2220 20 1
2272 20 4
2291 20 3
2305 20 1
2335 20 1
2372 20 1
2384 20 1
2484 20 2
2633 20 1
2637 20 1
2810 20 1
2877 20 2
2926 20 1
3010 20 1
3134 20 1
3189 20 2
3297 20 1
3352 20 1
3369 20 1
3446 20 1
3448 20 1
3481 20 1
3511 20 1
3588 20 1
3621 20 1
3714 20 1
3797 20 2
3961 20 8
3962 20 7
3964 20 1
4106 20 1
4107 20 1
4138 20 1
4249 20 1
4294 20 5
4345 20 1
4349 20 1
4393 20 1
4396 20 1
4402 20 1
4505 20 1
4558 20 2
4629 20 2
4712 20 2
4778 20 1
4788 20 2
4828 20 1
4831 20 1
4839 20 1
4915 20 1
4956 20 1
4958 20 2
5018 20 1
5085 20 1
5091 20 1
5101 20 1
5102 20 1
5112 20 1
5119 20 1
5198 20 1
5214 20 1
5222 20 1
5347 20 1
5447 20 1
5497 20 1
5534 20 1
5535 20 1
5698 20 2
5741 20 1
5745 20 1
5752 20 1
5906 20 1
5942 20 1
5973 20 1
6018 20 1
6107 20 1
6140 20 1
6195 20 3
6199 20 2
6254 20 1
6380 20 1
6396 20 1
6444 20 1
6488 20 1
6647 20 1
6659 20 1
6702 20 1
6816 20 15
6912 20 1
6947 20 1
6995 20 1
7082 20 3
7101 20 1
7107 20 1
7131 20 12
7136 20 12
7151 20 1
7169 20 1
7231 20 1
7250 20 1
7260 20 1
7292 20 1
7355 20 1
7406 20 3
7418 20 1
7500 20 1
7556 20 1
7597 20 1
7645 20 1
7719 20 1
7861 20 2
7865 20 1
8137 20 1
8207 20 1
8229 20 1
8259 20 1
8344 20 1
8367 20 1
8378 20 1
8397 20 1
8410 20 1
8543 20 1
8555 20 6
8595 20 1
8649 20 1
8676 20 13
8727 20 1
8781 20 1
8824 20 1
8827 20 1
8834 20 1
8892 20 1
9014 20 2
9018 20 1
9366 20 1
9367 20 1
9489 20 4
9603 20 1
9634 20 1
9710 20 1
9865 20 51
9879 20 1
9946 20 1
9968 20 1
10010 20 1
10086 20 1
10205 20 3
10254 20 1
10440 20 1
10900 20 1
11022 20 2
11143 20 1
11252 20 1
11264 20 1
11302 20 1
11335 20 1
11345 20 2
11348 20 2
11352 20 1
11377 20 1
11378 20 1
11393 20 1
11571 20 1
11615 20 1
11712 20 1
11868 20 1
11974 20 2
12134 20 5
12217 20 1
12586 20 1
12621 20 1
12625 20 1
12653 20 2
12663 20 1
12735 20 1
12860 20 1
12872 20 1
12881 20 5
12973 20 1
13003 20 1
13004 20 1
13012 20 2
13030 20 1
13134 20 1
13194 20 1
13206 20 3
13331 20 1
13353 20 1
13408 20 1
13426 20 1
13440 20 1
13472 20 1
13507 20 1
13513 20 1
14200 20 1
14206 20 1
14229 20 1
14396 20 2
14399 20 2
14421 20 1
14449 20 7
14471 20 1
14546 20 4
14564 20 32
14636 20 12
14691 20 1
14699 20 1
14705 20 5
14751 20 3
14837 20 1
14858 20 16
15008 20 1
15016 20 1
15027 20 4
15099 20 1
15126 20 5
15177 20 1
15190 20 1
15194 20 5
15203 20 1
15270 20 2
15284 20 1
15298 20 1
15311 20 237
15324 20 1
15369 20 1
15386 20 1
15452 20 2
15458 20 2
15582 20 7
15641 20 5
15688 20 1
15701 20 7
15729 20 2
15739 20 1
15761 20 1
15780 20 2
15813 20 2
15862 20 1
15959 20 1
15967 20 128
15997 20 1
16021 20 1
16045 20 1
16092 20 1
22 21 3
95 21 1
97 21 1
148 21 1
202 21 1
205 21 1
218 21 1
251 21 1
261 21 1
267 21 1
274 21 1
277 21 2
280 21 2
281 21 1
282 21 1
283 21 1
284 21 2
290 21 1
291 21 2
292 21 2
297 21 1
298 21 3
299 21 2
300 21 1
353 21 1
389 21 1
392 21 1
396 21 1
417 21 1
465 21 1
469 21 2
520 21 1
532 21 1
563 21 1
574 21 2
576 21 1
580 21 15
594 21 3
637 21 2
641 21 1
666 21 1
703 21 1
721 21 1
802 21 2
918 21 3
919 21 2
997 21 2
1029 21 1
1176 21 3
1357 21 132
1389 21 1
1420 21 1
1432 21 1
1630 21 1
1663 21 1
1669 21 4
1782 21 1
1792 21 1
1897 21 4
1964 21 1
2020 21 1
2024 21 6
2028 21 1
2063 21 3
2397 21 1
2478 21 1
2718 21 1
2822 21 1
2823 21 1
2947 21 2
2950 21 1
3289 21 1
3511 21 1
3755 21 1
3819 21 1
3900 21 1
3941 21 1
3960 21 2
3961 21 14
3962 21 4
4250 21 1
4294 21 1
4338 21 1
4881 21 1
4956 21 1
5159 21 1
5280 21 1
5289 21 1
5321 21 1
5534 21 1
5640 21 1
5651 21 1
6032 21 1
6088 21 1
6195 21 1
6397 21 1
6520 21 1
6609 21 1
6816 21 2
6901 21 1
6947 21 1
7023 21 1
7082 21 2
7107 21 3
7131 21 4
7136 21 10
7249 21 1
7285 21 2
7592 21 1
7748 21 1
7800 21 1
8229 21 1
8237 21 1
8258 21 1
8259 21 3
8271 21 3
8528 21 1
8555 21 9
8570 21 1
8630 21 1
8635 21 1
8676 21 4
8739 21 1
8824 21 2
8853 21 1
8859 21 1
8891 21 1
9735 21 1
9865 21 38
10054 21 2
10288 21 1
10824 21 1
11061 21 1
11200 21 1
11218 21 1
11463 21 1
11686 21 1
11729 21 1
12047 21 1
12128 21 1
12134 21 5
12236 21 1
12562 21 1
12735 21 1
12773 21 1
12881 21 6
12893 21 1
13311 21 1
13338 21 1
13507 21 1
14200 21 1
14206 21 6
14396 21 2
14421 21 2
14449 21 6
14527 21 2
14546 21 1
14564 21 49
14636 21 12
14699 21 1
14705 21 5
14778 21 1
15027 21 1
15126 21 1
15142 21 1
15190 21 5
15194 21 6
15270 21 2
15311 21 242
15324 21 6
15452 21 2
15582 21 21
15641 21 7
15729 21 1
15731 21 1
15739 21 1
15780 21 2
15813 21 1
15862 21 2
15959 21 4
15967 21 149
16045 21 1
16092 21 4
6 22 1
12 22 1
41 22 1
67 22 1
73 22 1
88 22 43
95 22 2
105 22 1
115 22 2
117 22 2
148 22 1
153 22 1
158 22 2
166 22 1
199 22 2
201 22 1
202 22 3
203 22 4
204 22 1
217 22 2
223 22 1
224 22 2
230 22 1
231 22 1
239 22 1
243 22 1
247 22 1
248 22 1
258 22 1
262 22 2
267 22 1
269 22 2
270 22 4
271 22 1
273 22 1
274 22 3
280 22 5
281 22 4
282 22 2
283 22 2
286 22 2
287 22 1
288 22 1
289 22 1
290 22 1
291 22 1
294 22 3
295 22 1
296 22 1
298 22 3
299 22 1
302 22 2
305 22 1
307 22 1
313 22 1
314 22 1
316 22 5
319 22 1
320 22 2
364 22 1
377 22 1
383 22 1
387 22 1
389 22 1
397 22 2
413 22 2
416 22 1
423 22 1
424 22 1
426 22 4
436 22 1
440 22 3
442 22 1
443 22 1
455 22 1
469 22 1
484 22 2
487 22 1
532 22 4
534 22 2
542 22 1
547 22 1
558 22 1
563 22 3
574 22 4
580 22 1
589 22 1
592 22 2
595 22 1
609 22 4
616 22 1
618 22 1
630 22 2
647 22 1
659 22 1
668 22 1
676 22 1
703 22 1
721 22 1
754 22 1
756 22 2
764 22 1
781 22 1
785 22 3
786 22 4
831 22 2
877 22 2
890 22 1
904 22 1
919 22 1
925 22 1
941 22 2
948 22 1
1005 22 1
1030 22 3
1037 22 3
1088 22 2
1138 22 1
1139 22 4
1176 22 73
1220 22 1
1251 22 1
1272 22 12
1279 22 1
1292 22 1
1311 22 1
1355 22 1
1357 22 3
1386 22 2
1431 22 1
1460 22 1
1530 22 1
1542 22 1
1545 22 1
1555 22 3
1599 22 1
1633 22 2
1655 22 1
1669 22 2
1673 22 1
1787 22 1
1795 22 1
1897 22 6
1944 22 1
2024 22 1
2028 22 1
2043 22 4
2049 22 8
2051 22 1
2063 22 1
2138 22 6
2155 22 3
2226 22 1
2272 22 2
2291 22 34
2305 22 1
2326 22 1
2372 22 1
2378 22 1
2414 22 1
2484 22 3
2486 22 1
2487 22 1
2525 22 1
2534 22 9
2592 22 2
2618 22 2
2633 22 7
2717 22 3
2751 22 1
2912 22 1
2926 22 2
2958 22 8
2982 22 1
3010 22 1
3045 22 1
3046 22 1
3047 22 1
3130 22 1
3173 22 4
3189 22 3
3192 22 1
3260 22 1
3272 22 1
3274 22 1
3278 22 1
3371 22 2
3375 22 2
3376 22 1
3384 22 2
3390 22 1
3398 22 1
3412 22 2
3427 22 1
3463 22 2
3468 22 1
3481 22 1
3508 22 1
3511 22 1
3573 22 3
3628 22 1
3630 22 1
3679 22 1
3767 22 2
3771 22 2
3797 22 8
3824 22 1
3837 22 1
3867 22 3
3887 22 2
3949 22 1
3971 22 2
3987 22 1
4017 22 1
4045 22 1
4107 22 2
4185 22 1
4186 22 1
4188 22 1
4189 22 1
4205 22 4
4231 22 1
4325 22 3
4335 22 1
4338 22 1
4345 22 2
4346 22 1
4353 22 1
4363 22 2
4376 22 1
4377 22 1
4437 22 1
4471 22 3
4472 22 2
4520 22 2
4652 22 15
4659 22 1
4702 22 1
4710 22 1
4716 22 1
4777 22 4
4778 22 1
4802 22 1
4805 22 1
4828 22 1
4840 22 1
4853 22 1
4922 22 1
4938 22 1
4949 22 8
4960 22 1
4990 22 1
4991 22 3
5006 22 1
5018 22 2
5086 22 1
5101 22 5
5102 22 3
5119 22 1
5198 22 1
5239 22 1
5264 22 1
5276 22 1
5282 22 1
5289 22 1
5310 22 1
5352 22 1
5367 22 2
5371 22 2
5378 22 1
5393 22 3
5395 22 1
5471 22 1
5496 22 4
5497 22 5
5500 22 2
5507 22 3
5529 22 1
5530 22 1
5534 22 1
5564 22 4
5572 22 4
5609 22 1
5652 22 2
5709 22 2
5722 22 2
5786 22 1
5883 22 1
5895 22 1
5906 22 2
5952 22 9
5996 22 1
6012 22 2
6063 22 1
6071 22 2
6088 22 1
6100 22 1
6137 22 1
6146 22 3
6147 22 1
6177 22 2
6184 22 2
6185 22 8
6195 22 1
6230 22 2
6231 22 1
6254 22 1
6270 22 1
6281 22 2
6340 22 1
6381 22 1
6385 22 1
6439 22 1
6444 22 2
6447 22 1
6520 22 1
6532 22 2
6573 22 13
6574 22 14
6659 22 1
6671 22 2
6672 22 2
6683 22 1
6769 22 1
6846 22 2
6857 22 1
6863 22 2
6866 22 1
6914 22 2
6990 22 1
7008 22 1
7022 22 2
7023 22 1
7036 22 2
7136 22 3
7173 22 1
7239 22 1
7262 22 1
7324 22 1
7327 22 1
7355 22 4
7369 22 1
7403 22 1
7406 22 1
7428 22 1
7441 22 1
7497 22 1
7498 22 1
7502 22 1
7521 22 1
7542 22 1
7564 22 1
7597 22 1
7605 22 1
7619 22 1
7637 22 1
7648 22 1
7694 22 1
7713 22 1
7727 22 2
7801 22 2
7802 22 1
7805 22 2
7838 22 1
7849 22 2
7865 22 1
8015 22 7
8037 22 19
8075 22 1
8089 22 1
8100 22 1
8198 22 1
8202 22 3
8220 22 2
8271 22 1
8379 22 1
8397 22 1
8410 22 2
8427 22 1
8431 22 1
8462 22 1
8477 22 2
8484 22 1
8488 22 3
8555 22 1
8569 22 1
8571 22 3
8596 22 3
8622 22 1
8635 22 1
8655 22 3
8658 22 1
8673 22 1
8691 22 2
8722 22 1
8727 22 3
8739 22 1
8742 22 1
8744 22 1
8778 22 1
8781 22 5
8805 22 1
8822 22 1
8827 22 1
8853 22 1
8884 22 1
8945 22 1
8983 22 2
9056 22 1
9095 22 1
9111 22 1
9123 22 2
9137 22 1
9155 22 2
9216 22 1
9241 22 4
9272 22 1
9286 22 1
9287 22 5
9297 22 1
9308 22 8
9386 22 1
9393 22 1
9457 22 1
9488 22 2
9503 22 1
9531 22 1
9562 22 14
9605 22 2
9631 22 1
9652 22 12
9672 22 1
9678 22 1
9697 22 1
9710 22 1
9742 22 1
9823 22 1
9843 22 1
9848 22 1
9864 22 1
9894 22 1
9895 22 1
9898 22 1
9906 22 3
9933 22 1
9958 22 9
9978 22 3
10059 22 1
10070 22 1
10102 22 5
10103 22 1
10165 22 1
10186 22 2
10395 22 1
10435 22 1
10440 22 2
10444 22 1
10449 22 1
10452 22 2
10544 22 1
10946 22 4
10963 22 1
11059 22 1
11063 22 3
11095 22 2
11244 22 1
11264 22 2
11370 22 1
11377 22 1
11393 22 3
11452 22 1
11456 22 2
11459 22 1
11471 22 1
11564 22 1
11587 22 1
11592 22 2
11619 22 5
11627 22 1
11653 22 1
11657 22 1
11697 22 1
11729 22 6
11738 22 1
11806 22 2
11816 22 2
11829 22 2
11868 22 3
11908 22 1
11923 22 3
11944 22 1
12004 22 4
12015 22 1
12076 22 1
12097 22 1
12134 22 4
12147 22 1
12171 22 2
12177 22 1
12234 22 9
12263 22 1
12317 22 1
12331 22 5
12346 22 1
12367 22 2
12396 22 1
12526 22 1
12559 22 3
12570 22 2
12575 22 1
12586 22 1
12589 22 1
12592 22 1
12621 22 2
12624 22 3
12658 22 1
12673 22 1
12683 22 1
12717 22 6
12805 22 1
12869 22 9
12878 22 2
12881 22 2
12895 22 1
12904 22 3
13004 22 2
13025 22 5
13038 22 1
13100 22 9
13115 22 3
13139 22 2
13145 22 1
13164 22 2
13171 22 4
13182 22 2
13206 22 1
13284 22 1
13334 22 4
13338 22 1
13370 22 1
13456 22 1
13458 22 1
13473 22 1
13503 22 1
13507 22 1
14206 22 152
14249 22 1
14363 22 5
14421 22 1
14495 22 18
14549 22 1
14556 22 1
14562 22 4
14564 22 1
14627 22 2
14691 22 2
14699 22 2
14714 22 2
14934 22 2
14976 22 1
15008 22 1
15015 22 82
15103 22 1
15105 22 2
15135 22 1
15178 22 8
15190 22 1
15311 22 7
15401 22 1
15452 22 1
15454 22 72
15458 22 1
15523 22 1
15560 22 1
15641 22 251
15780 22 87
15795 22 1
15813 22 1
15824 22 2
15925 22 2
15967 22 6
16046 22 2
16092 22 1
16175 22 3
22 23 15
73 23 1
97 23 5
148 23 1
187 23 1
217 23 3
243 23 1
251 23 7
274 23 1
281 23 1
291 23 1
292 23 1
294 23 1
297 23 1
327 23 3
330 23 2
382 23 1
389 23 2
423 23 1
448 23 1
469 23 2
484 23 2
522 23 2
563 23 1
580 23 11
589 23 1
594 23 2
630 23 1
637 23 2
693 23 1
696 23 1
707 23 1
721 23 1
756 23 1
802 23 1
826 23 1
831 23 2
835 23 1
889 23 1
918 23 4
919 23 1
920 23 1
1028 23 1
1030 23 3
1187 23 1
1194 23 1
1224 23 1
1277 23 1
1347 23 1
1351 23 1
1357 23 61
1542 23 1
1543 23 1
1584 23 1
1630 23 1
1633 23 1
1669 23 8
1758 23 1
1792 23 1
1795 23 1
1797 23 1
1798 23 1
1858 23 1
1904 23 1
2024 23 5
2049 23 5
2068 23 1
2138 23 1
2143 23 1
2182 23 1
2205 23 1
2234 23 1
2245 23 1
2291 23 9
2345 23 1
2353 23 1
2456 23 1
2534 23 1
2589 23 1
2592 23 2
2599 23 1
2616 23 3
2633 23 1
2761 23 1
2810 23 2
2958 23 2
3010 23 1
3105 23 1
3140 23 1
3173 23 1
3189 23 3
3238 23 1
3345 23 1
3375 23 2
3448 23 2
3481 23 1
3496 23 1
3545 23 2
3576 23 1
3679 23 4
3795 23 1
3797 23 2
3819 23 2
3857 23 1
3893 23 1
3941 23 2
3949 23 1
3961 23 5
3962 23 1
4005 23 1
4016 23 1
4067 23 1
4107 23 1
4109 23 1
4111 23 1
4249 23 1
4294 23 3
4325 23 1
4347 23 1
4404 23 1
4406 23 2
4409 23 1
4558 23 1
4629 23 3
4712 23 2
4733 23 1
4777 23 1
4778 23 1
4780 23 1
4811 23 1
4828 23 1
4839 23 2
4966 23 1
5000 23 1
5018 23 1
5092 23 1
5101 23 1
5111 23 1
5119 23 1
5155 23 1
5222 23 2
5235 23 1
5239 23 1
5240 23 1
5258 23 1
5345 23 1
5371 23 1
5372 23 1
5376 23 1
5378 23 1
5381 23 1
5393 23 1
5414 23 1
5497 23 1
5517 23 1
5534 23 1
5676 23 1
5788 23 1
5842 23 1
5845 23 1
5873 23 1
5906 23 1
5942 23 1
6013 23 1
6036 23 1
6041 23 1
6088 23 1
6185 23 1
6199 23 3
6227 23 2
6375 23 1
6488 23 2
6659 23 3
6702 23 1
6857 23 1
6863 23 1
6926 23 1
6963 23 1
6971 23 1
7136 23 4
7151 23 1
7169 23 1
7177 23 1
7197 23 1
7231 23 1
7250 23 1
7355 23 2
7420 23 1
7474 23 2
7500 23 1
7556 23 2
7598 23 2
7708 23 1
7713 23 1
7793 23 2
7850 23 1
7865 23 1
7873 23 1
7883 23 1
8052 23 1
8075 23 1
8154 23 1
8209 23 1
8258 23 1
8378 23 1
8379 23 1
8427 23 1
8458 23 1
8460 23 1
8569 23 3
8595 23 1
8661 23 1
8676 23 3
8691 23 1
8727 23 1
8739 23 1
8781 23 1
8824 23 2
8853 23 1
8891 23 1
8978 23 1
9026 23 1
9050 23 1
9194 23 1
9336 23 1
9493 23 1
9624 23 1
9653 23 1
9709 23 1
9745 23 1
9865 23 14
9900 23 1
9936 23 1
9946 23 2
9956 23 1
9995 23 1
10100 23 1
10166 23 1
10175 23 1
10343 23 1
10350 23 1
10452 23 1
10544 23 1
10963 23 1
11004 23 1
11119 23 2
11135 23 1
11159 23 2
11226 23 2
11229 23 1
11253 23 1
11264 23 1
11365 23 1
11430 23 1
11452 23 1
11456 23 1
11467 23 1
11492 23 1
11546 23 1
11587 23 1
11638 23 1
11692 23 1
11724 23 1
11795 23 1
11806 23 1
11864 23 1
11866 23 1
11974 23 1
11982 23 1
12004 23 1
12092 23 2
12134 23 3
12171 23 1
12185 23 2
12187 23 2
12233 23 1
12234 23 2
12236 23 1
12331 23 1
12512 23 3
12559 23 1
12586 23 2
12615 23 1
12628 23 1
12629 23 1
12663 23 1
12879 23 1
12881 23 4
12893 23 1
12982 23 1
13067 23 1
13100 23 2
13139 23 1
13171 23 3
13180 23 1
13311 23 1
13312 23 1
13338 23 1
13353 23 1
13507 23 1
14229 23 2
14250 23 1
14285 23 7
14338 23 1
14361 23 2
14396 23 1
14404 23 1
14405 23 4
14421 23 3
14449 23 6
14546 23 1
14564 23 13
14630 23 1
14636 23 1
14699 23 1
14705 23 3
14778 23 1
14858 23 10
14977 23 2
15024 23 1
15027 23 2
15190 23 1
15194 23 3
15196 23 2
15270 23 1
15284 23 2
15311 23 154
15314 23 1
15324 23 1
15369 23 1
15436 23 1
15452 23 1
15458 23 4
15560 23 1
15582 23 13
15619 23 1
15641 23 6
15729 23 1
15739 23 1
15813 23 1
15957 23 2
15959 23 1
15967 23 49
16045 23 2
22 24 5
49 24 2
58 24 1
95 24 1
97 24 5
156 24 2
158 24 1
166 24 1
202 24 1
203 24 1
233 24 1
251 24 4
269 24 3
270 24 1
271 24 1
274 24 10
275 24 2
277 24 1
278 24 1
279 24 1
281 24 1
285 24 1
286 24 2
287 24 1
288 24 2
290 24 3
292 24 1
294 24 6
297 24 1
298 24 5
299 24 1
300 24 2
301 24 1
302 24 1
303 24 1
305 24 1
310 24 1
311 24 1
327 24 1
353 24 1
361 24 2
376 24 1
381 24 2
382 24 1
383 24 1
389 24 5
392 24 1
397 24 1
413 24 1
416 24 3
423 24 2
426 24 2
428 24 1
439 24 2
440 24 2
442 24 1
455 24 2
465 24 1
469 24 1
484 24 1
489 24 1
519 24 1
525 24 1
532 24 1
534 24 1
540 24 1
542 24 1
547 24 1
567 24 1
574 24 2
580 24 4
587 24 3
589 24 11
594 24 3
630 24 5
637 24 2
643 24 1
670 24 3
671 24 1
676 24 1
679 24 1
721 24 2
724 24 1
752 24 1
764 24 2
890 24 1
918 24 6
998 24 1
1036 24 1
1055 24 1
1134 24 1
1140 24 1
1176 24 1
1187 24 1
1277 24 2
1343 24 1
1357 24 53
1429 24 1
1588 24 1
1669 24 2
1897 24 3
1964 24 2
2019 24 1
2024 24 6
2028 24 1
2272 24 3
2305 24 1
2494 24 1
2534 24 1
2584 24 1
2633 24 4
2822 24 6
3412 24 1
3490 24 2
3511 24 1
3548 24 1
3621 24 1
3714 24 1
3769 24 2
3829 24 1
3960 24 2
3961 24 12
3962 24 4
3964 24 1
4028 24 1
4045 24 1
4106 24 1
4107 24 3
4520 24 1
4538 24 1
4540 24 1
4562 24 1
4629 24 1
4712 24 1
4866 24 1
4920 24 1
4929 24 1
4956 24 3
4958 24 1
5006 24 1
5196 24 1
5228 24 1
5269 24 1
5272 24 1
5351 24 1
5450 24 1
5534 24 2
5698 24 4
6070 24 1
6140 24 1
6251 24 1
6279 24 1
6281 24 1
6301 24 1
6367 24 1
6601 24 1
6659 24 1
6795 24 1
6815 24 1
6816 24 1
6874 24 2
7041 24 1
7082 24 4
7107 24 23
7131 24 7
7136 24 8
7151 24 1
7166 24 1
7253 24 2
7259 24 1
7301 24 1
7474 24 1
7592 24 2
7717 24 1
7742 24 1
7746 24 12
7747 24 11
7748 24 3
7762 24 1
7764 24 1
7803 24 1
8037 24 1
8132 24 2
8219 24 1
8237 24 1
8271 24 2
8378 24 1
8389 24 1
8390 24 1
8447 24 1
8478 24 1
8543 24 1
8630 24 1
8635 24 1
8676 24 9
8727 24 2
8839 24 1
8853 24 1
8919 24 1
9043 24 1
9260 24 1
9343 24 1
9364 24 1
9801 24 1
9865 24 24
10102 24 1
10176 24 1
10459 24 1
11067 24 1
11156 24 1
11245 24 1
11378 24 1
11382 24 1
11487 24 1
11644 24 1
11677 24 1
11748 24 1
11837 24 1
11866 24 1
11868 24 2
11901 24 1
11974 24 1
11977 24 1
12134 24 3
12235 24 1
12236 24 1
12302 24 1
12558 24 1
12616 24 1
12625 24 1
12628 24 1
12747 24 1
12811 24 1
12881 24 58
12966 24 1
13206 24 3
13219 24 1
13232 24 1
13312 24 1
13328 24 1
13417 24 1
13465 24 1
14206 24 2
14229 24 1
14363 24 1
14372 24 1
14396 24 3
14405 24 1
14421 24 2
14449 24 4
14527 24 2
14546 24 6
14564 24 7
14636 24 11
14705 24 2
15015 24 1
15027 24 2
15126 24 8
15190 24 2
15194 24 2
15298 24 1
15311 24 98
15324 24 3
15332 24 1
15436 24 2
15454 24 1
15582 24 6
15641 24 6
15688 24 1
15729 24 1
15739 24 1
15780 24 1
15813 24 1
15836 24 1
15862 24 1
15927 24 1
15959 24 2
15967 24 47
16000 24 1
16092 24 4
16 25 2
22 25 6
48 25 2
62 25 1
90 25 1
156 25 1
158 25 1
160 25 1
166 25 1
213 25 1
216 25 1
218 25 1
243 25 1
251 25 2
267 25 1
269 25 2
270 25 1
271 25 1
275 25 2
282 25 1
286 25 1
287 25 2
288 25 2
290 25 1
291 25 2
294 25 3
296 25 1
297 25 2
298 25 2
316 25 1
325 25 2
327 25 1
356 25 1
364 25 2
373 25 1
381 25 1
389 25 2
406 25 1
448 25 1
468 25 1
470 25 1
484 25 4
520 25 1
540 25 1
547 25 1
563 25 1
564 25 1
580 25 4
591 25 1
594 25 1
596 25 1
618 25 1
635 25 1
637 25 1
693 25 1
717 25 1
724 25 1
756 25 2
822 25 1
831 25 1
877 25 1
901 25 1
905 25 1
918 25 1
920 25 2
999 25 1
1028 25 2
1030 25 4
1110 25 1
1176 25 1
1199 25 1
1224 25 1
1225 25 1
1343 25 1
1357 25 19
1484 25 1
1531 25 1
1540 25 1
1576 25 1
1584 25 1
1630 25 1
1659 25 1
1669 25 8
1782 25 1
1797 25 2
1858 25 1
2012 25 1
2024 25 2
2049 25 2
2050 25 1
2067 25 1
2234 25 1
2291 25 5
2326 25 2
2327 25 1
2372 25 1
2384 25 1
2424 25 1
2456 25 1
2463 25 1
2473 25 1
2503 25 1
2616 25 2
2617 25 1
2626 25 1
2633 25 3
2891 25 1
2910 25 1
2926 25 5
2984 25 1
3142 25 1
3167 25 1
3173 25 1
3176 25 1
3213 25 1
3265 25 1
3345 25 1
3375 25 1
3377 25 1
3440 25 1
3442 25 1
3500 25 1
3513 25 1
3574 25 1
3619 25 1
3621 25 1
3646 25 1
3797 25 1
3804 25 1
3860 25 2
3916 25 1
3929 25 1
3961 25 7
3962 25 3
4106 25 1
4349 25 1
4369 25 2
4394 25 1
4417 25 1
4471 25 2
4640 25 1
4715 25 2
4897 25 1
4922 25 1
4934 25 1
5018 25 1
5061 25 1
5067 25 1
5071 25 1
5084 25 1
5092 25 2
5101 25 1
5112 25 1
5115 25 1
5222 25 1
5224 25 1
5282 25 1
5315 25 1
5329 25 1
5371 25 2
5378 25 2
5534 25 1
5535 25 1
5617 25 1
5745 25 1
5906 25 1
5924 25 1
5930 25 1
6012 25 1
6041 25 1
6198 25 1
6199 25 4
6230 25 1
6270 25 1
6447 25 1
6482 25 1
6568 25 2
6697 25 2
6816 25 1
6857 25 1
6938 25 1
6995 25 1
7107 25 1
7131 25 1
7136 25 2
7231 25 1
7249 25 1
7336 25 1
7355 25 1
7406 25 1
7414 25 1
7502 25 1
7503 25 1
7556 25 1
7564 25 1
7598 25 1
7727 25 1
7805 25 1
7845 25 1
8044 25 1
8255 25 1
8271 25 1
8389 25 1
8391 25 1
8541 25 3
8555 25 2
8595 25 2
8614 25 2
8620 25 1
8659 25 1
8676 25 5
8727 25 1
8739 25 1
8767 25 1
8802 25 1
8891 25 2
8914 25 1
8945 25 1
8970 25 1
8998 25 1
9012 25 1
9129 25 1
9305 25 1
9350 25 1
9366 25 1
9518 25 1
9624 25 1
9710 25 4
9742 25 1
9865 25 13
9909 25 1
9926 25 1
10056 25 1
10064 25 1
10100 25 1
10102 25 2
10103 25 2
10156 25 1
10444 25 1
10457 25 1
10499 25 1
10641 25 1
10681 25 1
11022 25 1
11114 25 1
11245 25 1
11253 25 1
11286 25 1
11378 25 1
11390 25 1
11409 25 1
11452 25 1
11460 25 1
11467 25 1
11619 25 2
11651 25 1
11655 25 2
11702 25 1
11712 25 1
11729 25 5
11768 25 1
11795 25 1
11866 25 1
11974 25 1
12134 25 3
12187 25 3
12512 25 1
12526 25 1
12606 25 1
12683 25 1
12869 25 1
12872 25 2
12881 25 1
13004 25 1
13171 25 2
13252 25 1
13311 25 1
13351 25 1
13456 25 1
13494 25 2
13507 25 1
14200 25 1
14206 25 1
14354 25 1
14372 25 1
14405 25 1
14449 25 4
14546 25 4
14562 25 1
14564 25 5
14589 25 1
14614 25 1
14630 25 1
14636 25 1
14699 25 2
14705 25 1
14858 25 8
15051 25 1
15099 25 1
15126 25 1
15142 25 1
15186 25 1
15190 25 1
15194 25 2
15270 25 1
15311 25 64
15314 25 1
15324 25 1
15452 25 1
15458 25 1
15560 25 1
15582 25 8
15641 25 2
15688 25 1
15761 25 1
15780 25 1
15835 25 2
15836 25 2
15927 25 1
15959 25 2
15967 25 17
15983 25 1
16 26 1
22 26 17
35 26 1
97 26 1
156 26 1
158 26 1
199 26 1
251 26 3
274 26 1
281 26 1
282 26 2
289 26 1
298 26 1
300 26 1
301 26 1
330 26 3
343 26 1
364 26 1
383 26 1
413 26 1
423 26 1
439 26 1
440 26 1
465 26 1
484 26 1
563 26 1
564 26 1
580 26 9
587 26 1
594 26 2
602 26 1
630 26 1
637 26 1
647 26 1
659 26 1
669 26 1
727 26 1
739 26 1
756 26 2
783 26 1
802 26 1
826 26 1
877 26 2
886 26 1
918 26 3
999 26 1
1029 26 1
1203 26 1
1224 26 1
1226 26 1
1240 26 1
1296 26 1
1343 26 1
1357 26 23
1460 26 1
1530 26 1
1531 26 1
1576 26 1
1584 26 1
1669 26 15
1782 26 2
1823 26 1
1964 26 1
2024 26 3
2035 26 1
2049 26 10
2063 26 1
2067 26 4
2202 26 2
2205 26 1
2219 26 2
2272 26 3
2291 26 8
2305 26 1
2378 26 2
2484 26 1
2487 26 1
2503 26 1
2633 26 1
2694 26 1
2827 26 1
2841 26 1
2926 26 2
2950 26 1
2958 26 2
2989 26 2
3015 26 1
3083 26 2
3115 26 1
3173 26 2
3189 26 3
3217 26 1
3248 26 1
3274 26 1
3346 26 1
3347 26 1
3375 26 4
3400 26 1
3438 26 1
3442 26 1
3511 26 1
3522 26 1
3679 26 1
3691 26 1
3715 26 1
3716 26 1
3797 26 4
3819 26 1
3867 26 2
3893 26 2
3959 26 1
3960 26 1
3961 26 11
3965 26 1
3967 26 1
3970 26 1
4040 26 1
4047 26 1
4067 26 1
4075 26 1
4106 26 1
4107 26 2
4284 26 2
4294 26 3
4354 26 1
4365 26 1
4369 26 1
4383 26 1
4411 26 1
4486 26 1
4544 26 1
4629 26 1
4708 26 1
4712 26 1
4772 26 1
4778 26 1
4790 26 1
4887 26 1
4927 26 1
4993 26 1
5001 26 2
5051 26 1
5111 26 1
5116 26 1
5125 26 1
5217 26 1
5252 26 1
5289 26 1
5347 26 1
5371 26 2
5395 26 1
5449 26 1
5450 26 1
5497 26 1
5698 26 1
5741 26 1
5916 26 1
5924 26 1
5930 26 1
5942 26 2
5950 26 1
5990 26 1
6012 26 1
6041 26 1
6071 26 1
6185 26 2
6191 26 1
6199 26 1
6254 26 1
6276 26 1
6301 26 1
6375 26 4
6444 26 2
6464 26 1
6481 26 1
6482 26 1
6488 26 2
6494 26 1
6568 26 1
6589 26 1
6659 26 3
6750 26 1
6816 26 1
6846 26 1
6901 26 2
6926 26 2
6933 26 1
7007 26 1
7040 26 1
7082 26 3
7120 26 1
7131 26 1
7136 26 3
7169 26 1
7231 26 1
7292 26 1
7310 26 2
7338 26 1
7353 26 2
7355 26 2
7369 26 1
7370 26 1
7403 26 1
7406 26 1
7474 26 3
7500 26 1
7502 26 1
7556 26 2
7677 26 1
7711 26 1
7748 26 2
7824 26 1
7831 26 1
7858 26 1
8062 26 1
8086 26 1
8132 26 2
8237 26 1
8256 26 1
8257 26 1
8374 26 1
8386 26 2
8410 26 1
8429 26 1
8446 26 2
8460 26 1
8477 26 1
8484 26 1
8494 26 1
8555 26 2
8596 26 3
8633 26 1
8655 26 2
8676 26 4
8727 26 3
8739 26 2
8781 26 1
8810 26 1
8827 26 2
8891 26 1
8914 26 1
8957 26 2
9194 26 2
9308 26 1
9343 26 1
9364 26 2
9393 26 1
9624 26 2
9701 26 1
9742 26 8
9777 26 1
9865 26 13
9945 26 1
9956 26 2
10010 26 1
10048 26 1
10067 26 1
10091 26 1
10102 26 2
10103 26 3
10226 26 2
10346 26 1
10457 26 1
10501 26 1
10850 26 1
11010 26 1
11021 26 1
11022 26 2
11145 26 1
11226 26 2
11245 26 1
11253 26 1
11264 26 1
11286 26 1
11365 26 1
11370 26 1
11382 26 1
11390 26 1
11430 26 2
11456 26 1
11481 26 1
11492 26 1
11587 26 1
11649 26 1
11686 26 1
11729 26 1
11795 26 1
11866 26 3
11868 26 1
11895 26 1
11925 26 1
11949 26 1
11974 26 1
11997 26 1
12092 26 1
12134 26 1
12171 26 2
12187 26 2
12214 26 1
12234 26 1
12257 26 1
12307 26 1
12331 26 1
12375 26 1
12516 26 1
12586 26 1
12589 26 1
12628 26 1
12631 26 1
12643 26 1
12728 26 1
12823 26 1
12869 26 1
12872 26 1
12881 26 1
12888 26 1
13042 26 1
13100 26 3
13171 26 1
13327 26 1
13371 26 1
13404 26 1
13456 26 2
13486 26 1
14206 26 1
14285 26 1
14396 26 1
14405 26 2
14421 26 3
14449 26 1
14471 26 2
14474 26 1
14564 26 7
14589 26 1
14630 26 2
14636 26 1
14691 26 3
14858 26 23
14977 26 3
15022 26 1
15027 26 1
15082 26 1
15099 26 3
15126 26 1
15142 26 1
15177 26 1
15194 26 2
15311 26 32
15444 26 2
15452 26 5
15458 26 2
15560 26 1
15582 26 7
15641 26 2
15676 26 1
15688 26 1
15705 26 1
15739 26 1
15761 26 1
15766 26 1
15861 26 1
15862 26 2
15877 26 2
15927 26 1
15957 26 1
15959 26 1
15967 26 23
15998 26 1
16021 26 1
16036 26 1
16092 26 1
22 27 8
26 27 2
97 27 3
116 27 1
153 27 1
164 27 1
200 27 1
202 27 1
207 27 1
211 27 2
221 27 1
259 27 2
274 27 1
281 27 1
285 27 1
292 27 1
294 27 1
295 27 1
300 27 1
325 27 1
330 27 1
342 27 1
368 27 1
374 27 1
381 27 1
392 27 1
413 27 1
423 27 2
439 27 1
455 27 1
484 27 1
519 27 1
522 27 1
563 27 1
580 27 6
592 27 1
594 27 3
596 27 1
630 27 1
637 27 2
641 27 1
647 27 1
659 27 1
707 27 1
711 27 1
746 27 1
748 27 1
756 27 5
760 27 1
822 27 1
877 27 1
918 27 2
919 27 1
997 27 1
1203 27 3
1224 27 3
1233 27 1
1259 27 1
1268 27 1
1292 27 1
1296 27 1
1357 27 10
1376 27 1
1530 27 1
1539 27 1
1546 27 1
1630 27 1
1669 27 1
1782 27 2
1791 27 1
1797 27 2
1798 27 2
1842 27 1
1897 27 4
2024 27 5
2031 27 1
2049 27 5
2051 27 1
2063 27 2
2067 27 1
2170 27 1
2220 27 1
2291 27 4
2326 27 1
2335 27 1
2384 27 1
2484 27 1
2536 27 1
2581 27 1
2592 27 1
2599 27 1
2616 27 2
2617 27 3
2620 27 1
2633 27 1
2926 27 4
2984 27 1
2989 27 1
3094 27 1
3114 27 1
3130 27 2
3140 27 1
3167 27 1
3189 27 4
3265 27 1
3333 27 1
3345 27 2
3375 27 1
3448 27 1
3463 27 1
3510 27 1
3551 27 2
3588 27 1
3619 27 1
3622 27 1
3727 27 1
3797 27 5
3860 27 1
3867 27 1
3881 27 1
3961 27 6
4107 27 2
4112 27 1
4188 27 1
4205 27 2
4294 27 2
4335 27 1
4343 27 1
4345 27 1
4348 27 1
4349 27 1
4363 27 1
4369 27 1
4372 27 1
4373 27 1
4393 27 1
4404 27 1
4406 27 1
4453 27 1
4471 27 2
4486 27 1
4521 27 1
4629 27 2
4640 27 1
4733 27 3
4757 27 1
4777 27 2
4783 27 1
4830 27 2
4837 27 1
4839 27 2
4847 27 1
4895 27 1
4915 27 1
4963 27 1
5092 27 1
5101 27 4
5102 27 2
5104 27 1
5108 27 1
5174 27 1
5214 27 2
5225 27 1
5236 27 1
5240 27 1
5263 27 1
5264 27 1
5296 27 1
5329 27 1
5371 27 1
5393 27 1
5395 27 1
5429 27 1
5466 27 1
5496 27 3
5497 27 6
5564 27 1
5698 27 1
5719 27 2
5739 27 1
5745 27 1
5803 27 2
5895 27 1
5914 27 1
5950 27 1
6032 27 1
6041 27 3
6068 27 2
6088 27 2
6156 27 1
6195 27 3
6198 27 1
6199 27 3
6227 27 1
6267 27 2
6270 27 1
6289 27 1
6340 27 1
6375 27 1
6444 27 1
6488 27 1
6532 27 1
6638 27 2
6657 27 1
6659 27 1
6702 27 2
6750 27 1
6771 27 2
6863 27 1
6995 27 2
7082 27 4
7131 27 2
7136 27 2
7204 27 1
7278 27 1
7355 27 1
7406 27 2
7500 27 1
7503 27 2
7598 27 1
7698 27 1
7778 27 1
7805 27 1
7845 27 1
7850 27 1
7860 27 1
8044 27 1
8054 27 1
8221 27 1
8237 27 1
8321 27 1
8411 27 1
8453 27 1
8477 27 1
8571 27 1
8628 27 1
8630 27 2
8655 27 2
8676 27 4
8727 27 6
8739 27 2
8781 27 2
8835 27 1
8914 27 1
9044 27 1
9103 27 1
9137 27 1
9170 27 1
9183 27 1
9262 27 1
9308 27 1
9350 27 1
9366 27 2
9402 27 1
9503 27 1
9605 27 1
9623 27 1
9624 27 2
9632 27 1
9653 27 1
9660 27 1
9742 27 4
9777 27 1
9865 27 3
9894 27 1
9906 27 1
9946 27 1
9978 27 1
9994 27 1
10067 27 1
10103 27 1
10206 27 2
10291 27 1
10414 27 1
10946 27 1
10974 27 1
11004 27 2
11033 27 1
11095 27 1
11156 27 1
11173 27 1
11186 27 1
11226 27 1
11244 27 1
11252 27 1
11261 27 1
11264 27 1
11348 27 1
11368 27 1
11378 27 1
11430 27 1
11444 27 1
11452 27 1
11533 27 2
11546 27 1
11587 27 1
11592 27 1
11671 27 1
11692 27 1
11697 27 1
11757 27 1
11866 27 1
11868 27 2
11949 27 1
11974 27 2
11983 27 1
12089 27 1
12134 27 3
12135 27 1
12171 27 1
12187 27 3
12230 27 1
12331 27 3
12367 27 1
12805 27 1
12869 27 3
12881 27 3
13012 27 1
13092 27 1
13100 27 2
13182 27 1
13242 27 1
13370 27 1
13494 27 1
13513 27 2
14206 27 1
14249 27 1
14273 27 1
14285 27 1
14323 27 2
14363 27 1
14449 27 2
14527 27 1
14562 27 2
14564 27 4
14636 27 1
14691 27 7
14705 27 3
14858 27 19
14911 27 1
15027 27 1
15099 27 3
15126 27 2
15177 27 1
15194 27 1
15270 27 3
15284 27 1
15311 27 14
15314 27 3
15324 27 3
15452 27 2
15582 27 3
15641 27 1
15667 27 1
15688 27 2
15694 27 1
15701 27 1
15716 27 1
15761 27 1
15780 27 1
15874 27 1
15877 27 1
15927 27 1
15957 27 1
15959 27 1
15965 27 1
15967 27 12
16045 27 2
22 28 9
26 28 1
48 28 1
97 28 3
102 28 1
156 28 1
158 28 1
164 28 1
203 28 1
205 28 1
233 28 1
251 28 5
258 28 1
280 28 2
287 28 1
294 28 1
297 28 2
301 28 1
302 28 1
316 28 1
321 28 1
327 28 2
381 28 1
423 28 1
426 28 1
465 28 1
469 28 1
474 28 1
484 28 4
494 28 1
532 28 2
535 28 1
540 28 1
580 28 5
594 28 3
707 28 1
876 28 1
942 28 1
1030 28 3
1176 28 1
1194 28 2
1203 28 1
1224 28 2
1277 28 1
1292 28 1
1338 28 1
1357 28 37
1498 28 1
1499 28 1
1511 28 2
1539 28 1
1630 28 2
1669 28 6
1790 28 1
1795 28 1
1797 28 2
1897 28 2
1920 28 1
2024 28 3
2028 28 1
2043 28 1
2049 28 3
2067 28 2
2138 28 1
2219 28 1
2220 28 2
2291 28 2
2503 28 2
2522 28 1
2595 28 1
2617 28 2
2620 28 1
2726 28 2
2823 28 1
2852 28 2
2926 28 3
3061 28 1
3265 28 1
3297 28 1
3345 28 1
3350 28 1
3463 28 1
3511 28 1
3563 28 1
3620 28 1
3707 28 1
3802 28 1
3805 28 1
3875 28 1
3956 28 1
3960 28 1
3961 28 11
3962 28 3
4107 28 2
4163 28 1
4175 28 1
4207 28 1
4294 28 3
4362 28 1
4404 28 2
4411 28 1
4448 28 1
4520 28 1
4629 28 2
4675 28 1
4733 28 1
4778 28 1
4832 28 1
4958 28 1
4990 28 1
4992 28 1
5000 28 4
5001 28 2
5006 28 1
5021 28 1
5102 28 1
5174 28 1
5280 28 1
5294 28 1
5310 28 1
5371 28 1
5497 28 1
5534 28 1
5535 28 1
5572 28 2
5617 28 1
5745 28 1
5746 28 1
5807 28 1
5845 28 1
5873 28 1
5916 28 2
6032 28 1
6042 28 1
6068 28 1
6199 28 6
6227 28 1
6413 28 1
6444 28 1
6488 28 1
6647 28 1
6657 28 1
6659 28 2
6702 28 3
6747 28 1
6750 28 1
6816 28 1
6901 28 1
6910 28 1
6947 28 1
7082 28 1
7131 28 2
7132 28 1
7136 28 5
7169 28 1
7355 28 2
7420 28 1
7513 28 1
7642 28 1
7645 28 1
7748 28 1
7873 28 1
8201 28 1
8237 28 1
8255 28 1
8374 28 1
8379 28 1
8389 28 1
8411 28 1
8477 28 3
8481 28 1
8555 28 1
8569 28 1
8571 28 1
8630 28 1
8676 28 1
8727 28 4
8739 28 1
8762 28 1
8827 28 2
8849 28 1
8888 28 1
8901 28 1
9123 28 1
9129 28 1
9155 28 1
9183 28 2
9194 28 1
9197 28 1
9393 28 1
9457 28 1
9585 28 1
9613 28 1
9617 28 1
9638 28 1
9640 28 1
9711 28 1
9843 28 2
9865 28 13
9879 28 1
9916 28 1
9946 28 1
10042 28 1
10208 28 1
10291 28 1
10303 28 1
10336 28 1
10395 28 2
10539 28 1
10544 28 1
10641 28 1
11022 28 1
11061 28 1
11156 28 1
11199 28 1
11245 28 1
11365 28 2
11456 28 4
11467 28 2
11488 28 1
11492 28 2
11571 28 1
11587 28 1
11638 28 1
11729 28 1
11795 28 1
11806 28 1
11974 28 1
12134 28 1
12146 28 1
12171 28 1
12178 28 1
12331 28 1
12367 28 1
12437 28 1
12502 28 1
12512 28 2
12586 28 2
12629 28 1
12683 28 1
12717 28 1
12861 28 1
13100 28 2
13141 28 2
13232 28 1
13334 28 1
13454 28 1
14200 28 1
14229 28 2
14285 28 2
14376 28 1
14399 28 1
14404 28 2
14405 28 3
14449 28 5
14527 28 1
14546 28 3
14564 28 14
14636 28 4
14699 28 1
14705 28 2
14766 28 1
14809 28 1
14858 28 13
15008 28 1
15024 28 1
15027 28 3
15194 28 1
15211 28 1
15284 28 1
15311 28 108
15324 28 1
15369 28 2
15452 28 2
15560 28 1
15582 28 3
15641 28 2
15688 28 1
15729 28 2
15739 28 1
15761 28 1
15813 28 2
15836 28 1
15862 28 1
15877 28 1
15878 28 1
15924 28 1
15957 28 1
15967 28 30
16021 28 1
16036 28 1
16045 28 1
16136 28 1
6 29 2
12 29 1
22 29 27
49 29 1
55 29 1
73 29 2
88 29 10
90 29 1
95 29 3
97 29 26
102 29 1
139 29 1
148 29 2
153 29 4
156 29 4
157 29 1
158 29 6
161 29 1
180 29 1
200 29 1
202 29 2
203 29 4
217 29 2
218 29 2
223 29 2
224 29 1
226 29 1
229 29 1
230 29 5
231 29 5
233 29 1
242 29 1
243 29 3
247 29 3
251 29 6
257 29 1
258 29 4
267 29 6
269 29 3
270 29 2
271 29 4
273 29 1
274 29 3
275 29 6
276 29 2
278 29 3
279 29 3
280 29 6
281 29 5
282 29 9
283 29 2
284 29 1
287 29 5
288 29 2
289 29 2
290 29 1
291 29 1
292 29 1
293 29 1
294 29 11
295 29 2
296 29 1
297 29 2
298 29 2
299 29 2
300 29 2
301 29 2
302 29 3
303 29 2
304 29 1
305 29 3
307 29 1
315 29 2
321 29 1
325 29 1
327 29 1
330 29 1
332 29 2
336 29 1
337 29 2
344 29 1
353 29 1
356 29 1
358 29 1
361 29 2
367 29 1
374 29 1
375 29 2
381 29 4
382 29 1
383 29 2
389 29 9
392 29 4
396 29 2
397 29 3
406 29 1
413 29 1
416 29 15
423 29 5
426 29 8
436 29 1
439 29 2
440 29 3
442 29 1
455 29 4
465 29 1
467 29 1
468 29 1
469 29 3
484 29 4
485 29 1
487 29 1
503 29 2
506 29 1
516 29 1
520 29 2
525 29 2
532 29 5
534 29 3
537 29 1
540 29 1
545 29 2
547 29 4
550 29 2
558 29 1
561 29 1
563 29 4
564 29 3
567 29 2
569 29 1
574 29 8
580 29 40
582 29 1
585 29 2
594 29 15
596 29 5
602 29 2
630 29 3
635 29 1
636 29 1
637 29 1
641 29 1
647 29 3
668 29 4
670 29 5
671 29 1
676 29 2
682 29 2
688 29 1
690 29 1
693 29 4
703 29 2
704 29 1
707 29 1
716 29 1
721 29 10
727 29 4
743 29 1
749 29 1
754 29 2
760 29 2
781 29 1
785 29 1
810 29 1
818 29 2
826 29 1
831 29 1
877 29 1
918 29 16
919 29 1
920 29 2
944 29 1
950 29 2
997 29 4
998 29 1
1000 29 1
1028 29 1
1029 29 2
1030 29 2
1034 29 1
1088 29 1
1105 29 1
1118 29 1
1126 29 1
1127 29 1
1129 29 1
1134 29 1
1161 29 2
1176 29 12
1187 29 3
1194 29 3
1203 29 3
1224 29 5
1225 29 1
1227 29 1
1239 29 1
1240 29 1
1272 29 13
1277 29 1
1291 29 1
1296 29 1
1333 29 1
1338 29 1
1357 29 225
1376 29 1
1389 29 1
1420 29 3
1438 29 2
1450 29 1
1460 29 1
1475 29 1
1483 29 2
1484 29 1
1490 29 2
1539 29 2
1540 29 2
1545 29 3
1556 29 1
1583 29 1
1584 29 3
1593 29 1
1614 29 1
1630 29 1
1633 29 3
1655 29 2
1663 29 1
1669 29 20
1680 29 1
1687 29 1
1713 29 4
1727 29 1
1762 29 2
1782 29 2
1790 29 1
1871 29 1
1875 29 1
1897 29 8
1918 29 1
1919 29 1
1957 29 1
1974 29 1
1976 29 1
2003 29 1
2012 29 1
2020 29 1
2024 29 20
2028 29 2
2041 29 1
2043 29 3
2044 29 2
2049 29 9
2056 29 2
2063 29 5
2067 29 8
2129 29 1
2138 29 1
2170 29 1
2176 29 2
2182 29 3
2202 29 1
2219 29 2
2258 29 1
2272 29 4
2291 29 23
2305 29 1
2326 29 2
2352 29 1
2353 29 3
2378 29 2
2384 29 3
2428 29 2
2456 29 1
2484 29 3
2503 29 4
2534 29 10
2540 29 1
2549 29 1
2592 29 2
2600 29 1
2607 29 1
2617 29 3
2618 29 1
2633 29 9
2647 29 2
2705 29 1
2726 29 1
2791 29 2
2810 29 1
2816 29 1
2823 29 1
2850 29 1
2852 29 1
2862 29 1
2887 29 1
2926 29 4
2935 29 1
2947 29 3
2958 29 7
2982 29 2
2989 29 1
2998 29 1
3000 29 1
3061 29 1
3063 29 2
3105 29 1
3130 29 1
3132 29 1
3133 29 1
3140 29 1
3167 29 1
3175 29 1
3178 29 1
3183 29 1
3189 29 2
3265 29 1
3266 29 1
3321 29 1
3333 29 1
3345 29 3
3346 29 3
3347 29 3
3352 29 1
3375 29 3
3377 29 2
3424 29 1
3442 29 1
3446 29 1
3448 29 2
3463 29 6
3467 29 3
3494 29 1
3511 29 5
3524 29 1
3548 29 1
3561 29 1
3563 29 2
3580 29 1
3588 29 2
3662 29 1
3769 29 1
3779 29 2
3797 29 6
3819 29 4
3829 29 1
3846 29 1
3857 29 2
3876 29 1
3919 29 1
3941 29 1
3949 29 2
3959 29 1
3960 29 5
3961 29 57
3962 29 14
3964 29 2
3970 29 1
4009 29 1
4020 29 1
4028 29 1
4035 29 1
4106 29 3
4107 29 6
4111 29 1
4113 29 1
4118 29 1
4163 29 2
4175 29 1
4186 29 1
4188 29 1
4205 29 1
4207 29 1
4225 29 1
4237 29 1
4240 29 1
4252 29 1
4293 29 1
4294 29 16
4317 29 2
4336 29 1
4341 29 1
4343 29 1
4346 29 1
4353 29 3
4363 29 1
4365 29 1
4369 29 2
4381 29 2
4393 29 2
4403 29 1
4404 29 1
4406 29 2
4411 29 1
4422 29 2
4437 29 2
4444 29 1
4448 29 1
4478 29 1
4486 29 1
4516 29 2
4519 29 1
4556 29 2
4557 29 2
4581 29 1
4616 29 2
4629 29 1
4652 29 2
4659 29 3
4680 29 1
4712 29 8
4716 29 1
4717 29 1
4742 29 1
4782 29 2
4790 29 1
4794 29 1
4805 29 1
4837 29 1
4839 29 4
4857 29 1
4922 29 1
4934 29 1
4949 29 2
4956 29 1
4958 29 5
4963 29 1
4994 29 1
5006 29 1
5018 29 1
5085 29 1
5086 29 1
5101 29 2
5111 29 1
5146 29 1
5167 29 1
5172 29 1
5191 29 1
5209 29 1
5222 29 2
5224 29 1
5245 29 1
5269 29 1
5276 29 2
5280 29 1
5309 29 2
5321 29 2
5329 29 1
5345 29 1
5347 29 1
5351 29 1
5371 29 2
5378 29 2
5393 29 1
5397 29 1
5449 29 2
5465 29 1
5466 29 1
5473 29 1
5497 29 1
5521 29 1
5534 29 4
5537 29 1
5546 29 1
5564 29 2
5627 29 1
5669 29 1
5698 29 3
5723 29 1
5731 29 1
5752 29 2
5841 29 1
5873 29 2
5874 29 1
5884 29 2
5887 29 1
5895 29 1
5924 29 3
5942 29 1
5950 29 1
5969 29 1
6010 29 1
6012 29 1
6016 29 1
6017 29 1
6027 29 1
6039 29 2
6041 29 3
6057 29 1
6063 29 3
6068 29 1
6071 29 1
6088 29 1
6092 29 1
6098 29 2
6121 29 1
6131 29 1
6135 29 1
6146 29 1
6150 29 1
6185 29 1
6195 29 4
6198 29 2
6199 29 4
6211 29 1
6216 29 1
6231 29 1
6253 29 2
6254 29 1
6258 29 1
6270 29 2
6276 29 1
6279 29 1
6287 29 1
6301 29 4
6340 29 1
6341 29 1
6375 29 1
6384 29 1
6385 29 1
6388 29 1
6396 29 1
6397 29 3
6400 29 1
6413 29 1
6422 29 1
6444 29 1
6447 29 1
6482 29 2
6488 29 2
6504 29 1
6514 29 1
6520 29 1
6567 29 2
6573 29 2
6574 29 5
6586 29 1
6589 29 1
6625 29 1
6627 29 1
6671 29 1
6697 29 2
6701 29 1
6702 29 1
6713 29 1
6750 29 1
6757 29 1
6773 29 3
6785 29 1
6795 29 1
6806 29 1
6815 29 1
6816 29 5
6857 29 1
6861 29 1
6864 29 2
6901 29 2
6909 29 1
6926 29 1
6947 29 2
6956 29 1
6996 29 1
7022 29 1
7036 29 3
7051 29 3
7081 29 1
7082 29 12
7101 29 1
7131 29 24
7136 29 22
7151 29 2
7204 29 1
7211 29 1
7231 29 3
7253 29 1
7278 29 1
7336 29 2
7355 29 12
7387 29 1
7406 29 3
7414 29 1
7418 29 3
7420 29 1
7422 29 1
7446 29 2
7474 29 17
7498 29 1
7501 29 2
7502 29 1
7503 29 2
7505 29 1
7511 29 1
7548 29 1
7551 29 1
7552 29 1
7556 29 3
7559 29 1
7564 29 1
7592 29 4
7646 29 1
7647 29 1
7690 29 1
7691 29 1
7719 29 1
7720 29 1
7748 29 2
7764 29 1
7768 29 1
7797 29 1
7805 29 1
7847 29 1
7861 29 1
7865 29 1
8013 29 2
8015 29 1
8037 29 1
8093 29 1
8132 29 1
8169 29 1
8175 29 1
8177 29 1
8182 29 1
8193 29 1
8207 29 1
8217 29 1
8221 29 1
8226 29 1
8235 29 1
8237 29 4
8258 29 2
8271 29 5
8378 29 1
8388 29 1
8397 29 2
8405 29 1
8408 29 1
8410 29 1
8429 29 1
8447 29 1
8458 29 4
8460 29 3
8492 29 1
8494 29 1
8543 29 2
8555 29 7
8564 29 1
8595 29 1
8614 29 2
8624 29 1
8630 29 1
8635 29 3
8649 29 1
8661 29 1
8670 29 1
8676 29 25
8719 29 1
8727 29 4
8739 29 4
8777 29 2
8781 29 1
8782 29 1
8785 29 1
8810 29 1
8824 29 4
8853 29 2
8859 29 1
8882 29 1
8884 29 1
8891 29 1
8892 29 1
8911 29 1
8919 29 2
8978 29 1
8993 29 1
8997 29 1
9050 29 1
9103 29 1
9108 29 1
9137 29 2
9158 29 1
9164 29 1
9179 29 1
9183 29 2
9191 29 1
9194 29 4
9205 29 1
9262 29 1
9286 29 1
9292 29 1
9299 29 1
9309 29 1
9330 29 1
9336 29 1
9341 29 1
9346 29 1
9367 29 2
9374 29 2
9386 29 1
9407 29 1
9449 29 1
9464 29 1
9480 29 1
9482 29 1
9489 29 2
9491 29 2
9493 29 2
9494 29 1
9512 29 1
9531 29 1
9562 29 2
9605 29 1
9617 29 1
9623 29 2
9624 29 1
9710 29 1
9712 29 1
9742 29 2
9755 29 2
9763 29 3
9777 29 1
9836 29 1
9865 29 75
9867 29 1
9892 29 1
9909 29 1
9914 29 1
9916 29 3
9926 29 1
9933 29 1
9946 29 1
9959 29 1
9995 29 1
10024 29 1
10048 29 1
10054 29 1
10064 29 1
10075 29 1
10088 29 1
10093 29 1
10103 29 2
10177 29 1
10203 29 1
10400 29 2
10444 29 3
10449 29 1
10452 29 1
10459 29 1
10463 29 1
10486 29 1
10539 29 4
10562 29 1
10678 29 1
10824 29 1
10992 29 1
10998 29 1
11004 29 1
11022 29 1
11025 29 1
11077 29 1
11096 29 1
11156 29 3
11159 29 1
11171 29 1
11183 29 1
11184 29 2
11200 29 1
11218 29 1
11253 29 2
11261 29 3
11264 29 1
11289 29 1
11345 29 1
11377 29 1
11378 29 1
11382 29 1
11390 29 1
11423 29 1
11424 29 1
11444 29 1
11456 29 5
11481 29 2
11483 29 1
11487 29 3
11492 29 1
11530 29 1
11554 29 1
11558 29 2
11571 29 3
11587 29 3
11619 29 2
11638 29 1
11655 29 1
11656 29 1
11686 29 1
11688 29 1
11696 29 1
11697 29 2
11712 29 1
11724 29 1
11729 29 1
11773 29 1
11791 29 1
11808 29 1
11829 29 1
11866 29 2
11868 29 3
11871 29 1
11878 29 1
11886 29 2
11895 29 1
11913 29 1
11944 29 2
11949 29 1
11956 29 1
11974 29 7
11983 29 1
11988 29 1
12004 29 2
12019 29 1
12033 29 1
12053 29 1
12128 29 1
12134 29 15
12135 29 1
12150 29 1
12157 29 1
12158 29 1
12171 29 1
12182 29 1
12187 29 3
12203 29 2
12217 29 1
12234 29 1
12236 29 4
12257 29 1
12317 29 3
12331 29 1
12346 29 1
12366 29 1
12449 29 1
12491 29 1
12586 29 3
12593 29 1
12621 29 1
12624 29 1
12625 29 1
12628 29 1
12629 29 1
12645 29 1
12653 29 1
12693 29 1
12717 29 2
12735 29 2
12737 29 2
12787 29 1
12811 29 1
12861 29 1
12872 29 1
12878 29 1
12881 29 7
12926 29 1
12998 29 1
13000 29 1
13004 29 1
13012 29 1
13013 29 1
13028 29 1
13031 29 1
13038 29 1
13045 29 1
13071 29 1
13092 29 2
13100 29 4
13116 29 1
13171 29 2
13206 29 2
13243 29 1
13264 29 1
13293 29 1
13302 29 1
13311 29 1
13312 29 2
13327 29 2
13328 29 1
13351 29 1
13361 29 2
13370 29 1
13377 29 1
13378 29 1
13426 29 1
13427 29 1
13440 29 1
13455 29 1
14199 29 1
14200 29 2
14206 29 35
14229 29 5
14239 29 1
14250 29 1
14285 29 3
14309 29 1
14354 29 1
14363 29 1
14372 29 2
14396 29 4
14399 29 3
14404 29 1
14405 29 1
14421 29 8
14449 29 21
14471 29 1
14495 29 2
14527 29 3
14546 29 9
14564 29 36
14589 29 1
14614 29 1
14630 29 2
14636 29 21
14652 29 1
14668 29 1
14691 29 2
14699 29 7
14705 29 6
14751 29 3
14752 29 1
14766 29 5
14778 29 4
14817 29 1
14828 29 1
14837 29 4
14858 29 27
14886 29 1
14911 29 1
14977 29 2
14978 29 1
14987 29 1
15008 29 1
15015 29 7
15020 29 1
15027 29 9
15039 29 1
15040 29 4
15051 29 1
15099 29 4
15126 29 8
15142 29 1
15177 29 3
15190 29 5
15194 29 11
15196 29 1
15222 29 1
15270 29 4
15284 29 3
15298 29 1
15304 29 2
15311 29 347
15324 29 6
15369 29 3
15386 29 2
15436 29 2
15452 29 8
15454 29 5
15458 29 1
15560 29 3
15582 29 26
15612 29 2
15641 29 52
15688 29 2
15701 29 3
15704 29 4
15729 29 9
15739 29 4
15761 29 2
15766 29 1
15780 29 32
15813 29 4
15835 29 2
15862 29 3
15925 29 3
15927 29 4
15957 29 1
15959 29 4
15965 29 1
15967 29 149
15983 29 1
15997 29 1
16021 29 2
16030 29 1
16036 29 2
16045 29 4
16092 29 5
16136 29 1
16175 29 2
6 30 2
15 30 1
22 30 16
49 30 1
88 30 1
95 30 3
97 30 11
139 30 3
148 30 5
153 30 1
156 30 1
158 30 6
166 30 2
171 30 1
199 30 3
202 30 1
203 30 5
204 30 2
216 30 2
218 30 2
223 30 1
243 30 1
244 30 2
247 30 1
251 30 18
258 30 1
267 30 1
269 30 5
270 30 2
273 30 1
274 30 9
275 30 4
276 30 3
277 30 1
278 30 2
279 30 2
280 30 3
281 30 3
282 30 6
283 30 3
284 30 5
285 30 1
286 30 4
287 30 3
288 30 3
289 30 1
290 30 3
291 30 3
292 30 5
293 30 3
294 30 9
295 30 2
296 30 2
297 30 5
298 30 6
299 30 1
300 30 6
301 30 1
302 30 4
303 30 1
327 30 4
330 30 2
336 30 1
361 30 1
364 30 1
381 30 2
382 30 1
383 30 2
386 30 1
389 30 8
392 30 3
397 30 1
404 30 2
410 30 1
416 30 1
423 30 7
426 30 13
428 30 2
436 30 1
440 30 5
455 30 3
469 30 6
479 30 1
484 30 6
500 30 1
519 30 1
520 30 4
523 30 1
532 30 5
534 30 1
540 30 2
558 30 2
563 30 1
564 30 2
567 30 2
574 30 5
580 30 6
586 30 1
587 30 1
589 30 3
594 30 10
596 30 1
604 30 1
630 30 4
635 30 2
637 30 2
643 30 1
647 30 3
667 30 1
668 30 1
670 30 1
676 30 3
693 30 3
694 30 1
702 30 2
703 30 1
707 30 1
721 30 9
724 30 2
743 30 1
753 30 1
754 30 1
756 30 2
764 30 2
796 30 1
841 30 1
883 30 1
918 30 23
919 30 2
950 30 2
953 30 2
997 30 1
1030 30 1
1127 30 1
1140 30 1
1176 30 3
1187 30 4
1194 30 3
1224 30 1
1289 30 2
1339 30 2
1343 30 1
1357 30 454
1438 30 1
1496 30 1
1540 30 1
1542 30 1
1586 30 1
1633 30 1
1663 30 1
1685 30 1
1717 30 1
1782 30 1
1792 30 4
1897 30 17
2024 30 32
2028 30 3
2059 30 1
2063 30 1
2120 30 1
2272 30 4
2277 30 1
2353 30 2
2384 30 1
2467 30 1
2503 30 1
2513 30 1
2525 30 1
2540 30 2
2633 30 9
2647 30 3
2727 30 1
2820 30 1
2823 30 1
2933 30 1
2947 30 5
2950 30 1
3140 30 1
3147 30 1
3298 30 1
3333 30 1
3344 30 1
3490 30 1
3496 30 2
3511 30 1
3567 30 2
3588 30 1
3679 30 1
3729 30 1
3797 30 1
3819 30 1
3856 30 2
3909 30 1
3932 30 1
3941 30 2
3960 30 4
3961 30 31
3962 30 4
3964 30 2
4045 30 1
4107 30 1
4163 30 1
4294 30 3
4338 30 1
4444 30 1
4490 30 1
4516 30 1
4520 30 2
4637 30 1
4666 30 2
4681 30 1
4712 30 1
4790 30 1
4897 30 1
4956 30 4
5065 30 1
5066 30 1
5111 30 1
5125 30 1
5159 30 3
5221 30 1
5235 30 1
5321 30 2
5347 30 3
5473 30 1
5475 30 1
5534 30 1
5613 30 1
5626 30 2
5698 30 1
5705 30 1
5709 30 1
5752 30 1
5887 30 1
5969 30 1
5990 30 1
6012 30 1
6106 30 2
6132 30 1
6195 30 4
6231 30 2
6279 30 1
6473 30 1
6488 30 1
6520 30 1
6567 30 5
6671 30 1
6713 30 1
6856 30 1
6859 30 1
6861 30 1
6936 30 1
7008 30 1
7041 30 1
7082 30 2
7107 30 1
7131 30 19
7136 30 35
7157 30 1
7216 30 1
7266 30 1
7303 30 1
7336 30 1
7403 30 1
7420 30 1
7445 30 1
7474 30 6
7503 30 1
7556 30 2
7600 30 1
7642 30 2
7746 30 1
7752 30 1
7757 30 1
7837 30 1
8013 30 1
8037 30 2
8075 30 1
8216 30 2
8221 30 1
8271 30 4
8390 30 1
8447 30 1
8458 30 3
8460 30 2
8543 30 2
8555 30 11
8570 30 1
8620 30 1
8630 30 2
8673 30 1
8676 30 21
8727 30 2
8762 30 1
8824 30 2
8853 30 3
8983 30 1
9057 30 1
9062 30 2
9179 30 1
9194 30 1
9223 30 1
9262 30 2
9292 30 1
9305 30 1
9413 30 1
9449 30 1
9482 30 1
9489 30 3
9491 30 1
9551 30 1
9755 30 1
9771 30 1
9777 30 1
9843 30 1
9865 30 116
9914 30 1
10064 30 2
10068 30 1
10093 30 1
10156 30 1
10205 30 1
10350 30 1
10452 30 1
10463 30 1
10766 30 1
10929 30 1
11156 30 1
11184 30 1
11247 30 1
11333 30 1
11409 30 1
11487 30 1
11491 30 1
11558 30 1
11571 30 3
11580 30 2
11619 30 1
11639 30 1
11644 30 1
11686 30 2
11688 30 1
11708 30 1
11712 30 2
11724 30 3
11806 30 1
11837 30 1
11868 30 1
12049 30 1
12128 30 1
12134 30 5
12171 30 1
12236 30 3
12257 30 1
12300 30 1
12348 30 2
12365 30 1
12562 30 1
12625 30 2
12653 30 1
12808 30 1
12881 30 13
12959 30 1
13071 30 2
13100 30 1
13120 30 1
13140 30 1
13165 30 1
13206 30 2
13231 30 1
13232 30 1
13251 30 1
13354 30 2
13371 30 1
13456 30 1
13465 30 1
13506 30 1
14200 30 2
14206 30 8
14268 30 1
14396 30 2
14399 30 1
14405 30 1
14421 30 14
14449 30 6
14471 30 5
14511 30 1
14527 30 8
14546 30 11
14564 30 78
14569 30 1
14636 30 24
14699 30 2
14705 30 14
14751 30 1
14766 30 1
14778 30 6
14809 30 1
14939 30 1
14977 30 1
14978 30 1
15027 30 10
15046 30 1
15051 30 1
15082 30 1
15099 30 1
15126 30 13
15142 30 1
15177 30 2
15190 30 8
15194 30 13
15196 30 1
15270 30 4
15298 30 1
15311 30 706
15324 30 21
15369 30 2
15436 30 3
15452 30 9
15454 30 2
15582 30 50
15612 30 1
15641 30 16
15688 30 1
15701 30 2
15704 30 2
15729 30 11
15731 30 2
15739 30 4
15813 30 2
15830 30 1
15835 30 3
15836 30 2
15862 30 4
15877 30 3
15927 30 2
15959 30 8
15967 30 281
16021 30 1
16045 30 3
16092 30 5
16136 30 3
16155 30 1
18 31 1
22 31 1
26 31 1
95 31 1
97 31 1
133 31 1
156 31 1
158 31 1
187 31 1
203 31 1
218 31 1
243 31 1
247 31 1
251 31 1
261 31 1
271 31 2
274 31 5
280 31 2
281 31 1
290 31 1
300 31 1
302 31 1
305 31 1
314 31 1
327 31 1
361 31 1
389 31 1
406 31 1
423 31 1
426 31 1
434 31 1
534 31 1
551 31 1
563 31 1
580 31 1
589 31 20
596 31 1
608 31 1
637 31 2
647 31 5
670 31 1
721 31 2
727 31 1
756 31 1
831 31 4
877 31 2
878 31 1
918 31 1
947 31 1
950 31 1
1030 31 4
1037 31 2
1076 31 2
1357 31 15
1431 31 2
1432 31 1
1459 31 1
1483 31 1
1520 31 1
1630 31 1
1669 31 1
1761 31 1
1762 31 1
1796 31 1
1798 31 1
1805 31 1
1876 31 1
2024 31 1
2028 31 2
2049 31 4
2202 31 1
2205 31 1
2221 31 1
2234 31 1
2291 31 4
2350 31 1
2360 31 1
2378 31 1
2455 31 1
2492 31 1
2540 31 2
2599 31 2
2652 31 1
2771 31 1
2822 31 10
2877 31 1
2910 31 1
2926 31 1
2989 31 4
3061 31 2
3177 31 2
3189 31 1
3375 31 2
3376 31 1
3377 31 1
3384 31 1
3494 31 2
3574 31 1
3788 31 1
3797 31 2
3804 31 1
3856 31 1
3867 31 1
3919 31 1
3967 31 1
4011 31 1
4047 31 2
4073 31 1
4107 31 1
4141 31 4
4335 31 1
4345 31 1
4362 31 1
4377 31 1
4381 31 1
4393 31 2
4444 31 1
4520 31 1
4544 31 1
4546 31 1
4556 31 2
4680 31 1
4782 31 1
4844 31 1
4938 31 1
5000 31 1
5067 31 1
5084 31 1
5093 31 1
5119 31 1
5210 31 1
5214 31 1
5224 31 1
5242 31 1
5275 31 1
5276 31 1
5283 31 1
5371 31 1
5393 31 1
5496 31 3
5553 31 1
5556 31 1
5576 31 1
5722 31 1
5807 31 1
6009 31 1
6071 31 2
6124 31 1
6185 31 2
6195 31 1
6199 31 3
6301 31 1
6447 31 2
6488 31 1
6601 31 1
6605 31 1
6770 31 1
6863 31 2
6912 31 1
6971 31 1
6995 31 1
7082 31 1
7107 31 84
7108 31 1
7136 31 4
7169 31 1
7204 31 2
7355 31 1
7382 31 1
7403 31 1
7406 31 1
7450 31 1
7474 31 1
7640 31 1
7746 31 78
7747 31 68
7845 31 1
8083 31 1
8161 31 1
8410 31 1
8453 31 1
8460 31 1
8555 31 2
8569 31 1
8635 31 1
8655 31 2
8691 31 1
8802 31 1
8834 31 1
8868 31 1
8890 31 1
8977 31 2
9014 31 1
9095 31 1
9308 31 1
9366 31 1
9451 31 1
9558 31 1
9652 31 1
9662 31 1
9691 31 1
9710 31 2
9865 31 3
9978 31 1
10008 31 2
10010 31 1
10067 31 1
10156 31 1
10205 31 1
10254 31 1
10407 31 1
10435 31 1
10457 31 1
11016 31 1
11064 31 1
11092 31 1
11119 31 1
11213 31 3
11264 31 3
11273 31 1
11289 31 1
11358 31 1
11452 31 3
11456 31 2
11471 31 5
11500 31 1
11545 31 2
11604 31 1
11729 31 2
11829 31 1
11868 31 1
11974 31 4
12089 31 1
12134 31 1
12171 31 3
12187 31 1
12201 31 1
12262 31 1
12317 31 1
12363 31 1
12435 31 1
12534 31 1
12547 31 1
12710 31 1
12728 31 1
12869 31 2
12881 31 190
13092 31 2
13115 31 1
13127 31 1
13171 31 1
13232 31 1
13245 31 2
13246 31 13
13247 31 4
13334 31 3
13507 31 1
13521 31 1
14337 31 1
14372 31 1
14404 31 2
14449 31 1
14546 31 1
14562 31 1
14564 31 1
14636 31 2
14652 31 1
14837 31 1
15126 31 1
15267 31 1
15270 31 1
15284 31 1
15311 31 14
15314 31 1
15332 31 2
15452 31 1
15560 31 7
15641 31 2
15726 31 1
15729 31 2
15780 31 1
15845 31 1
15967 31 1
16045 31 1
16168 31 1
18 32 1
22 32 3
35 32 1
49 32 2
97 32 1
114 32 1
139 32 2
148 32 2
159 32 1
203 32 3
209 32 1
211 32 1
218 32 1
229 32 1
240 32 1
243 32 1
244 32 1
251 32 7
267 32 1
270 32 1
271 32 1
275 32 1
277 32 1
279 32 1
282 32 2
283 32 1
285 32 1
287 32 1
290 32 1
291 32 2
294 32 1
295 32 1
296 32 1
297 32 1
316 32 1
337 32 1
361 32 1
389 32 4
404 32 2
424 32 1
436 32 1
440 32 4
455 32 1
484 32 8
563 32 2
569 32 1
580 32 9
591 32 2
594 32 2
630 32 1
693 32 1
764 32 2
818 32 1
826 32 1
829 32 1
831 32 1
877 32 1
889 32 1
890 32 1
918 32 6
992 32 1
997 32 1
1000 32 1
1176 32 2
1194 32 2
1203 32 1
1224 32 1
1225 32 1
1265 32 1
1270 32 1
1338 32 1
1357 32 24
1498 32 1
1530 32 1
1545 32 2
1576 32 1
1619 32 1
1655 32 1
1669 32 3
1772 32 1
1797 32 1
1798 32 3
1897 32 1
1964 32 1
1974 32 1
2024 32 3
2049 32 3
2056 32 1
2063 32 1
2291 32 5
2484 32 1
2503 32 2
2525 32 1
2592 32 4
2633 32 2
2717 32 2
2820 32 1
2823 32 1
2852 32 1
2911 32 1
2926 32 2
2958 32 1
2989 32 1
3121 32 1
3140 32 1
3173 32 3
3189 32 1
3321 32 2
3352 32 1
3375 32 2
3392 32 1
3394 32 1
3424 32 1
3494 32 1
3588 32 1
3690 32 1
3698 32 1
3769 32 1
3795 32 1
3797 32 4
3836 32 1
3857 32 1
3867 32 1
3961 32 3
3967 32 1
4117 32 1
4237 32 1
4294 32 1
4338 32 1
4349 32 1
4363 32 2
4369 32 2
4406 32 1
4486 32 2
4629 32 3
4680 32 1
4696 32 1
4712 32 1
4733 32 1
4790 32 1
4828 32 1
4839 32 2
4915 32 1
4930 32 1
4960 32 1
5018 32 1
5104 32 2
5264 32 1
5280 32 1
5347 32 1
5371 32 2
5385 32 1
5393 32 3
5395 32 1
5449 32 5
5496 32 1
5535 32 1
5566 32 1
5592 32 1
5698 32 1
5708 32 1
5752 32 1
5887 32 1
5942 32 1
6071 32 2
6088 32 1
6184 32 1
6185 32 3
6199 32 3
6227 32 1
6235 32 1
6301 32 1
6371 32 1
6381 32 1
6413 32 1
6444 32 2
6488 32 2
6550 32 1
6568 32 1
6659 32 1
6679 32 1
6702 32 2
6730 32 1
6760 32 1
6816 32 1
6926 32 2
6947 32 2
7082 32 4
7131 32 2
7136 32 3
7292 32 1
7338 32 1
7355 32 2
7502 32 1
7503 32 1
7520 32 1
7556 32 1
7640 32 1
7677 32 1
7698 32 1
7719 32 1
7746 32 1
7747 32 1
7748 32 1
7779 32 1
7805 32 1
7838 32 1
8132 32 1
8216 32 1
8222 32 1
8256 32 3
8271 32 1
8374 32 1
8389 32 1
8458 32 3
8477 32 2
8595 32 1
8596 32 1
8676 32 5
8727 32 1
8738 32 1
8781 32 2
8824 32 2
8827 32 1
8866 32 1
8911 32 2
8945 32 2
8977 32 1
8979 32 1
9091 32 1
9123 32 2
9155 32 1
9489 32 1
9491 32 1
9627 32 1
9638 32 1
9678 32 1
9742 32 2
9864 32 1
9865 32 9
9945 32 2
9956 32 1
10103 32 1
10128 32 1
10259 32 1
10302 32 1
10435 32 1
10441 32 2
10458 32 1
10641 32 1
10963 32 2
11004 32 1
11022 32 1
11122 32 1
11164 32 1
11200 32 1
11209 32 1
11217 32 1
11229 32 1
11252 32 1
11261 32 1
11264 32 1
11348 32 1
11352 32 1
11393 32 2
11430 32 2
11533 32 2
11580 32 1
11619 32 2
11638 32 1
11667 32 1
11724 32 1
11774 32 1
11806 32 2
11816 32 2
11818 32 1
11826 32 1
11868 32 1
11974 32 1
12128 32 1
12134 32 2
12187 32 2
12257 32 1
12271 32 1
12424 32 1
12512 32 2
12558 32 1
12559 32 1
12570 32 1
12586 32 1
12589 32 1
12630 32 2
12881 32 7
12887 32 1
12897 32 1
12962 32 1
13071 32 1
13100 32 1
13114 32 1
13234 32 2
13401 32 2
13482 32 1
13491 32 1
13507 32 1
14200 32 3
14231 32 1
14271 32 1
14285 32 7
14323 32 1
14354 32 1
14372 32 1
14396 32 2
14397 32 2
14405 32 4
14449 32 8
14471 32 1
14527 32 1
14546 32 3
14564 32 7
14589 32 1
14630 32 1
14636 32 2
14691 32 3
14699 32 3
14705 32 2
14751 32 2
14766 32 1
14803 32 1
14858 32 11
14966 32 1
14977 32 1
14978 32 1
15020 32 3
15027 32 2
15099 32 5
15126 32 1
15194 32 1
15311 32 47
15452 32 1
15458 32 1
15500 32 1
15560 32 1
15582 32 7
15641 32 4
15701 32 1
15729 32 2
15835 32 1
15861 32 1
15878 32 1
15924 32 1
15927 32 1
15957 32 2
15967 32 26
16092 32 1
16133 32 1
22 33 7
28 33 1
97 33 5
136 33 1
187 33 1
199 33 1
240 33 1
267 33 1
271 33 1
274 33 1
278 33 1
280 33 2
282 33 1
289 33 2
291 33 1
294 33 4
298 33 1
299 33 2
300 33 1
316 33 2
327 33 4
342 33 1
361 33 1
367 33 2
389 33 2
404 33 1
423 33 1
439 33 1
455 33 1
484 33 5
491 33 1
495 33 1
503 33 1
509 33 1
532 33 2
540 33 1
564 33 1
574 33 4
580 33 8
589 33 1
592 33 1
594 33 4
630 33 1
641 33 2
659 33 1
727 33 1
756 33 1
759 33 1
784 33 1
788 33 1
822 33 2
826 33 2
918 33 7
954 33 1
1028 33 1
1030 33 1
1203 33 1
1292 33 1
1357 33 41
1370 33 1
1460 33 1
1483 33 1
1539 33 1
1545 33 1
1584 33 1
1618 33 3
1655 33 1
1659 33 1
1669 33 1
1760 33 1
1762 33 1
1782 33 2
1795 33 1
1798 33 2
1848 33 1
1897 33 1
1908 33 1
2024 33 10
2049 33 4
2056 33 1
2067 33 4
2132 33 1
2238 33 1
2251 33 1
2272 33 1
2291 33 10
2308 33 1
2349 33 1
2414 33 1
2484 33 1
2492 33 1
2592 33 1
2617 33 2
2840 33 1
2926 33 2
2947 33 2
2958 33 3
2984 33 1
2989 33 1
2990 33 1
3047 33 1
3167 33 1
3189 33 3
3192 33 1
3258 33 1
3265 33 3
3333 33 1
3340 33 1
3345 33 2
3352 33 1
3371 33 1
3375 33 2
3390 33 2
3400 33 1
3494 33 1
3574 33 1
3797 33 1
3802 33 1
3824 33 1
3834 33 1
3860 33 1
3941 33 1
3960 33 2
3961 33 13
3962 33 2
3963 33 1
4095 33 2
4097 33 1
4107 33 4
4294 33 3
4349 33 1
4354 33 1
4360 33 1
4365 33 1
4398 33 1
4406 33 3
4443 33 1
4448 33 1
4450 33 1
4486 33 2
4492 33 1
4516 33 1
4521 33 1
4629 33 3
4640 33 1
4642 33 1
4652 33 1
4828 33 1
4839 33 2
4956 33 2
4958 33 3
4960 33 1
4990 33 1
5092 33 1
5101 33 1
5102 33 2
5115 33 1
5174 33 1
5242 33 1
5275 33 1
5347 33 1
5371 33 2
5393 33 1
5449 33 1
5467 33 1
5497 33 3
5507 33 1
5535 33 1
5585 33 1
5620 33 1
5646 33 1
5745 33 1
5860 33 1
6041 33 1
6068 33 1
6070 33 1
6071 33 1
6185 33 3
6186 33 1
6195 33 1
6199 33 5
6270 33 1
6314 33 2
6364 33 1
6488 33 1
6659 33 1
6671 33 1
6702 33 3
6720 33 1
6804 33 1
6815 33 1
6816 33 2
6901 33 1
7131 33 2
7136 33 2
7169 33 2
7193 33 1
7231 33 2
7253 33 1
7355 33 1
7440 33 1
7474 33 2
7502 33 1
7513 33 1
7556 33 1
7598 33 2
7673 33 1
7719 33 1
7748 33 1
7779 33 1
7847 33 1
7889 33 1
7984 33 1
8013 33 1
8177 33 1
8271 33 1
8386 33 1
8409 33 1
8431 33 1
8446 33 1
8477 33 1
8555 33 2
8592 33 1
8595 33 2
8596 33 1
8673 33 1
8676 33 4
8727 33 2
8824 33 1
8827 33 2
8853 33 1
9057 33 1
9062 33 2
9102 33 1
9194 33 1
9297 33 2
9367 33 2
9728 33 1
9742 33 1
9865 33 17
9968 33 1
9978 33 1
10064 33 1
10103 33 2
10415 33 1
10459 33 1
10816 33 1
10824 33 3
11156 33 1
11252 33 1
11253 33 1
11255 33 1
11263 33 1
11264 33 1
11280 33 1
11310 33 1
11332 33 1
11348 33 2
11382 33 1
11393 33 1
11424 33 1
11481 33 1
11533 33 2
11544 33 1
11580 33 1
11607 33 1
11619 33 1
11659 33 1
11692 33 1
11697 33 1
11724 33 2
11729 33 1
11768 33 1
11829 33 1
11855 33 1
11866 33 3
11868 33 3
11913 33 1
12084 33 1
12171 33 2
12185 33 1
12187 33 1
12230 33 1
12301 33 1
12331 33 2
12528 33 1
12582 33 1
12586 33 1
12693 33 1
12773 33 1
12869 33 4
12872 33 1
12881 33 2
13010 33 1
13092 33 1
13099 33 1
13100 33 1
13141 33 1
13242 33 1
13311 33 1
13327 33 1
13440 33 1
13491 33 1
13507 33 1
14229 33 2
14231 33 1
14285 33 1
14396 33 1
14404 33 1
14405 33 1
14421 33 2
14449 33 8
14546 33 4
14564 33 12
14589 33 3
14636 33 4
14691 33 3
14746 33 1
14774 33 2
14778 33 1
14837 33 1
14858 33 9
14930 33 1
14977 33 1
15024 33 1
15027 33 2
15131 33 1
15177 33 1
15190 33 1
15194 33 2
15270 33 1
15311 33 68
15314 33 2
15324 33 2
15369 33 2
15527 33 1
15556 33 1
15582 33 11
15641 33 1
15695 33 1
15719 33 1
15729 33 2
15731 33 1
15739 33 2
15780 33 1
15795 33 1
15813 33 3
15835 33 3
15927 33 1
15957 33 4
15967 33 27
15997 33 1
16036 33 1
16168 33 1
18 34 2
22 34 7
78 34 1
88 34 1
97 34 2
116 34 1
153 34 1
158 34 1
183 34 1
207 34 1
212 34 1
217 34 1
223 34 1
229 34 1
251 34 3
259 34 1
267 34 1
269 34 1
270 34 1
275 34 2
280 34 1
281 34 1
282 34 1
299 34 1
300 34 1
304 34 1
321 34 2
327 34 1
330 34 2
389 34 1
404 34 1
413 34 1
423 34 1
484 34 3
563 34 1
580 34 4
591 34 1
596 34 1
617 34 1
619 34 1
637 34 2
647 34 1
668 34 2
676 34 1
682 34 1
721 34 1
752 34 1
766 34 1
805 34 1
890 34 1
918 34 1
920 34 2
944 34 1
997 34 1
1000 34 1
1028 34 1
1029 34 1
1194 34 1
1224 34 1
1270 34 2
1292 34 1
1333 34 1
1351 34 1
1357 34 33
1420 34 1
1460 34 1
1497 34 1
1546 34 1
1576 34 1
1584 34 1
1601 34 1
1646 34 1
1655 34 2
1669 34 4
1782 34 1
1797 34 1
1798 34 1
1833 34 1
1897 34 1
2024 34 2
2049 34 7
2067 34 2
2182 34 1
2291 34 8
2305 34 1
2308 34 1
2349 34 1
2378 34 1
2428 34 1
2467 34 1
2484 34 1
2503 34 2
2532 34 1
2540 34 1
2648 34 1
2926 34 2
2950 34 1
2989 34 1
3167 34 1
3189 34 5
3265 34 1
3333 34 1
3345 34 2
3371 34 1
3375 34 2
3446 34 1
3510 34 1
3551 34 1
3679 34 1
3759 34 1
3797 34 5
3819 34 1
3846 34 1
3961 34 9
3962 34 2
3972 34 1
4075 34 1
4109 34 1
4231 34 1
4252 34 1
4273 34 1
4294 34 3
4338 34 2
4363 34 1
4369 34 1
4381 34 2
4516 34 1
4519 34 1
4521 34 3
4629 34 2
4665 34 1
4712 34 1
4755 34 1
4790 34 1
4828 34 1
4839 34 1
4915 34 1
5000 34 1
5018 34 1
5111 34 1
5222 34 1
5444 34 2
5497 34 1
5506 34 1
5614 34 1
5626 34 1
5719 34 1
5878 34 1
5942 34 1
6041 34 1
6068 34 1
6083 34 1
6163 34 1
6176 34 1
6183 34 1
6185 34 1
6199 34 4
6227 34 2
6254 34 2
6375 34 1
6444 34 1
6447 34 1
6476 34 2
6488 34 2
6555 34 2
6568 34 1
6659 34 2
6702 34 3
6737 34 1
6747 34 1
6750 34 1
6816 34 2
6826 34 1
6856 34 1
6863 34 1
6867 34 1
6947 34 1
6995 34 2
7049 34 1
7082 34 2
7131 34 2
7136 34 6
7204 34 2
7231 34 1
7353 34 2
7355 34 5
7406 34 1
7450 34 1
7474 34 2
7497 34 1
7502 34 1
7598 34 1
7746 34 1
7751 34 1
7794 34 1
7844 34 1
8044 34 1
8132 34 1
8201 34 1
8237 34 1
8255 34 2
8271 34 1
8379 34 1
8410 34 1
8441 34 1
8460 34 2
8541 34 1
8549 34 1
8555 34 2
8579 34 1
8595 34 2
8596 34 1
8655 34 1
8673 34 1
8676 34 2
8691 34 1
8706 34 1
8727 34 1
8739 34 2
8824 34 1
8834 34 1
8945 34 1
9044 34 1
9095 34 1
9183 34 1
9308 34 1
9367 34 1
9393 34 1
9500 34 1
9635 34 1
9864 34 1
9865 34 13
9879 34 3
9946 34 1
9978 34 1
10048 34 1
10205 34 1
10254 34 1
10893 34 1
11059 34 1
11244 34 1
11253 34 1
11261 34 2
11390 34 1
11430 34 1
11452 34 1
11456 34 1
11466 34 2
11487 34 1
11615 34 1
11619 34 2
11729 34 1
11866 34 1
11868 34 2
11974 34 1
12187 34 1
12234 34 1
12263 34 1
12278 34 1
12331 34 1
12519 34 1
12526 34 1
12621 34 1
12624 34 1
12628 34 2
12653 34 1
12673 34 1
12747 34 1
12777 34 2
12869 34 1
12881 34 3
13004 34 1
13030 34 1
13092 34 1
13100 34 1
13115 34 2
13139 34 1
13141 34 1
13171 34 2
13206 34 1
13491 34 1
13494 34 1
13503 34 1
13507 34 1
14206 34 1
14268 34 1
14285 34 4
14405 34 2
14421 34 2
14449 34 5
14471 34 1
14527 34 1
14546 34 1
14564 34 8
14636 34 3
14691 34 1
14699 34 1
14778 34 1
14858 34 12
14886 34 1
14944 34 1
15027 34 3
15099 34 3
15126 34 1
15190 34 1
15194 34 1
15222 34 1
15284 34 3
15304 34 2
15311 34 47
15314 34 1
15324 34 1
15458 34 1
15582 34 12
15716 34 1
15729 34 1
15761 34 1
15861 34 1
15862 34 1
15877 34 1
15959 34 1
15967 34 37
16021 34 1
7 35 2
22 35 6
26 35 1
49 35 1
95 35 2
97 35 6
139 35 1
148 35 6
153 35 1
156 35 3
158 35 5
177 35 1
180 35 2
203 35 2
205 35 1
218 35 1
224 35 1
233 35 1
243 35 2
251 35 4
253 35 1
267 35 6
269 35 5
270 35 2
271 35 1
273 35 1
274 35 6
276 35 3
277 35 1
278 35 1
279 35 2
280 35 4
281 35 5
282 35 12
284 35 1
285 35 1
286 35 4
287 35 3
288 35 2
289 35 2
290 35 1
291 35 1
293 35 1
294 35 3
295 35 1
296 35 1
297 35 1
298 35 4
299 35 5
300 35 4
301 35 1
302 35 1
304 35 2
305 35 1
337 35 2
377 35 1
381 35 1
382 35 1
389 35 8
416 35 1
423 35 2
426 35 2
428 35 1
436 35 2
439 35 5
440 35 1
455 35 5
508 35 1
520 35 2
523 35 1
532 35 3
534 35 1
540 35 2
542 35 1
545 35 1
558 35 4
563 35 1
564 35 1
574 35 6
580 35 31
594 35 7
596 35 1
600 35 1
621 35 1
630 35 5
637 35 2
641 35 4
668 35 4
670 35 4
693 35 2
702 35 2
712 35 1
721 35 3
753 35 1
764 35 1
802 35 1
822 35 1
918 35 11
919 35 2
953 35 1
997 35 3
1028 35 1
1029 35 1
1176 35 1
1194 35 2
1224 35 1
1277 35 3
1338 35 1
1357 35 202
1419 35 1
1420 35 2
1460 35 1
1483 35 1
1626 35 1
1630 35 2
1633 35 1
1646 35 2
1669 35 7
1779 35 1
1782 35 1
1792 35 2
1897 35 13
1899 35 1
1929 35 1
2024 35 17
2028 35 5
2043 35 1
2050 35 1
2063 35 1
2272 35 1
2291 35 2
2335 35 1
2353 35 1
2372 35 1
2384 35 1
2607 35 1
2633 35 5
2644 35 1
2671 35 1
2720 35 1
2823 35 1
2947 35 1
2962 35 2
2982 35 1
3061 35 1
3333 35 4
3347 35 1
3511 35 2
3567 35 1
3679 35 1
3729 35 1
3759 35 1
3819 35 2
3867 35 1
3941 35 1
3960 35 3
3961 35 37
3962 35 6
3964 35 3
4045 35 2
4079 35 1
4106 35 2
4107 35 1
4250 35 1
4294 35 3
4338 35 2
4406 35 1
4417 35 2
4557 35 2
4629 35 2
4712 35 3
4956 35 3
4958 35 2
5013 35 1
5021 35 1
5063 35 1
5111 35 1
5120 35 1
5222 35 1
5285 35 1
5321 35 1
5393 35 1
5627 35 1
5707 35 1
5746 35 1
5830 35 1
5924 35 1
6012 35 2
6042 35 1
6195 35 3
6230 35 2
6231 35 1
6254 35 2
6301 35 1
6381 35 1
6488 35 1
6567 35 1
6601 35 2
6702 35 1
6713 35 1
6737 35 1
6750 35 2
6816 35 9
6963 35 1
7052 35 1
7131 35 17
7136 35 12
7157 35 1
7336 35 1
7387 35 1
7406 35 1
7474 35 2
7502 35 1
7556 35 1
7719 35 2
7747 35 1
7748 35 8
7945 35 1
8237 35 1
8271 35 2
8460 35 2
8543 35 1
8555 35 9
8592 35 1
8635 35 1
8673 35 1
8676 35 11
8691 35 1
8727 35 6
8853 35 4
8859 35 1
9305 35 2
9366 35 1
9457 35 1
9489 35 2
9551 35 1
9771 35 1
9865 35 48
9988 35 1
10156 35 1
10165 35 1
10205 35 1
10539 35 1
11021 35 1
11022 35 1
11067 35 1
11156 35 2
11218 35 2
11252 35 1
11345 35 1
11455 35 1
11487 35 1
11491 35 1
11686 35 1
11837 35 1
11934 35 1
11974 35 1
12019 35 1
12134 35 4
12236 35 1
12257 35 1
12315 35 1
12348 35 1
12586 35 2
12653 35 1
12679 35 1
12787 35 2
12881 35 3
13042 35 2
13045 35 1
13206 35 1
13361 35 1
14206 35 5
14229 35 3
14396 35 6
14399 35 1
14421 35 3
14449 35 10
14546 35 11
14564 35 38
14636 35 14
14668 35 1
14699 35 4
14705 35 4
14751 35 3
14778 35 1
14809 35 1
15024 35 1
15027 35 10
15048 35 1
15126 35 11
15194 35 7
15270 35 2
15298 35 1
15311 35 310
15324 35 8
15369 35 1
15452 35 7
15454 35 2
15504 35 1
15582 35 23
15641 35 6
15688 35 2
15701 35 1
15705 35 1
15729 35 7
15731 35 3
15739 35 2
15761 35 2
15780 35 3
15813 35 1
15862 35 2
15877 35 1
15959 35 3
15965 35 1
15967 35 115
15997 35 1
16045 35 2
16092 35 7
16136 35 3
18 36 1
22 36 12
95 36 1
97 36 4
143 36 1
158 36 2
199 36 1
217 36 1
230 36 1
251 36 1
259 36 2
270 36 1
271 36 1
281 36 2
282 36 1
292 36 1
298 36 1
302 36 1
305 36 1
389 36 1
397 36 1
398 36 1
426 36 1
433 36 1
469 36 1
545 36 1
563 36 1
580 36 13
594 36 5
596 36 2
630 36 2
707 36 1
764 36 2
831 36 2
918 36 2
919 36 2
920 36 2
997 36 1
1000 36 1
1030 36 1
1076 36 1
1176 36 1
1187 36 1
1268 36 1
1292 36 2
1357 36 25
1545 36 2
1646 36 1
1669 36 14
1713 36 1
1776 36 1
1777 36 1
1782 36 2
1798 36 1
1803 36 2
1966 36 1
2024 36 3
2049 36 2
2063 36 2
2067 36 3
2202 36 1
2221 36 1
2272 36 1
2291 36 9
2349 36 2
2350 36 1
2376 36 2
2456 36 1
2525 36 2
2620 36 1
2717 36 1
2822 36 1
2827 36 1
2899 36 1
2926 36 1
2947 36 1
2989 36 1
3114 36 1
3144 36 1
3175 36 1
3186 36 1
3189 36 2
3192 36 1
3215 36 1
3234 36 1
3251 36 1
3345 36 1
3346 36 3
3375 36 2
3434 36 1
3442 36 1
3490 36 1
3552 36 1
3588 36 2
3620 36 2
3672 36 1
3759 36 1
3797 36 3
3802 36 1
3850 36 1
3867 36 1
3908 36 1
3941 36 1
3960 36 1
3961 36 19
3962 36 3
3988 36 1
4294 36 3
4338 36 2
4365 36 1
4380 36 1
4404 36 1
4406 36 1
4471 36 1
4490 36 2
4558 36 1
4742 36 1
4805 36 1
4839 36 2
5001 36 2
5102 36 1
5111 36 2
5119 36 2
5125 36 1
5264 36 2
5371 36 1
5393 36 3
5507 36 1
5522 36 1
5535 36 1
5536 36 1
5553 36 1
5627 36 1
5698 36 1
5833 36 1
5873 36 1
5877 36 1
5883 36 1
6013 36 2
6063 36 1
6070 36 1
6093 36 1
6184 36 1
6198 36 1
6199 36 2
6301 36 1
6314 36 1
6347 36 1
6444 36 2
6504 36 1
6627 36 1
6659 36 1
6702 36 3
6816 36 4
6863 36 2
6899 36 1
6901 36 2
6995 36 2
6999 36 1
7040 36 1
7041 36 1
7082 36 1
7112 36 1
7136 36 1
7151 36 1
7169 36 1
7208 36 1
7234 36 1
7246 36 1
7250 36 1
7255 36 1
7292 36 2
7322 36 1
7355 36 1
7406 36 1
7446 36 1
7474 36 1
7500 36 2
7502 36 1
7503 36 1
7704 36 1
7713 36 1
7719 36 1
7747 36 1
7748 36 2
7805 36 1
7838 36 2
8037 36 1
8075 36 1
8229 36 2
8255 36 1
8257 36 2
8379 36 1
8410 36 1
8458 36 1
8462 36 1
8555 36 1
8596 36 1
8676 36 3
8727 36 3
8824 36 2
8827 36 2
8892 36 1
9111 36 1
9170 36 1
9194 36 1
9250 36 1
9350 36 1
9366 36 1
9489 36 1
9605 36 1
9623 36 1
9653 36 1
9661 36 1
9711 36 1
9742 36 1
9865 36 11
9945 36 2
9956 36 1
9971 36 1
9995 36 1
10010 36 1
10064 36 1
10102 36 1
10103 36 1
10129 36 1
10205 36 1
10961 36 1
11001 36 1
11022 36 2
11095 36 1
11289 36 1
11312 36 1
11352 36 1
11368 36 2
11390 36 1
11488 36 1
11514 36 2
11545 36 1
11604 36 1
11729 36 1
11795 36 2
11816 36 1
11829 36 1
11837 36 1
11868 36 1
12035 36 1
12134 36 2
12135 36 1
12234 36 2
12259 36 1
12271 36 1
12300 36 1
12348 36 2
12567 36 1
12586 36 1
12593 36 1
12606 36 1
12629 36 1
12881 36 2
12904 36 1
13139 36 1
13141 36 1
13164 36 1
13169 36 1
13240 36 1
13351 36 1
13374 36 1
13415 36 1
13419 36 1
13506 36 1
13521 36 1
14229 36 1
14285 36 5
14372 36 1
14396 36 1
14405 36 2
14449 36 2
14495 36 1
14546 36 2
14564 36 14
14589 36 2
14636 36 8
14699 36 1
14705 36 2
14715 36 1
14766 36 1
14778 36 1
14858 36 14
14997 36 1
15027 36 1
15040 36 1
15126 36 1
15142 36 2
15194 36 9
15304 36 2
15311 36 30
15314 36 1
15324 36 1
15369 36 3
15458 36 3
15582 36 5
15641 36 1
15701 36 1
15705 36 1
15729 36 3
15739 36 2
15813 36 1
15845 36 1
15862 36 1
15927 36 1
15967 36 27
15983 36 1
16045 36 1
22 37 3
33 37 1
49 37 1
95 37 2
97 37 5
139 37 1
148 37 2
157 37 1
158 37 3
177 37 2
203 37 1
204 37 1
216 37 1
218 37 2
229 37 1
230 37 1
243 37 1
244 37 1
247 37 1
258 37 1
267 37 1
268 37 2
270 37 6
271 37 3
273 37 1
274 37 3
275 37 4
276 37 2
277 37 1
278 37 3
280 37 3
281 37 4
282 37 7
283 37 2
284 37 2
285 37 1
286 37 3
287 37 2
288 37 4
289 37 2
290 37 3
291 37 3
292 37 2
293 37 4
294 37 11
296 37 2
297 37 2
298 37 6
299 37 1
300 37 3
302 37 2
303 37 3
305 37 2
311 37 1
327 37 2
336 37 1
376 37 2
381 37 7
382 37 2
383 37 4
389 37 2
413 37 2
416 37 5
423 37 3
426 37 5
439 37 1
440 37 2
455 37 1
465 37 2
469 37 1
471 37 1
484 37 1
487 37 1
519 37 1
532 37 1
534 37 3
540 37 1
547 37 5
558 37 1
563 37 1
574 37 2
580 37 3
589 37 32
594 37 3
618 37 1
630 37 4
641 37 1
643 37 1
659 37 1
668 37 3
670 37 3
683 37 1
702 37 1
703 37 1
721 37 5
723 37 1
756 37 1
760 37 1
789 37 1
802 37 1
918 37 7
919 37 2
997 37 1
1028 37 1
1030 37 1
1036 37 1
1053 37 1
1118 37 2
1140 37 1
1176 37 1
1240 37 1
1277 37 1
1343 37 2
1357 37 104
1465 37 1
1531 37 1
1543 37 1
1546 37 1
1630 37 2
1633 37 1
1669 37 1
1792 37 6
1897 37 2
1964 37 2
2024 37 8
2063 37 1
2219 37 1
2272 37 3
2291 37 1
2335 37 2
2467 37 1
2506 37 1
2633 37 3
2647 37 1
2791 37 1
2822 37 5
2947 37 1
2989 37 2
3104 37 1
3145 37 1
3189 37 1
3448 37 1
3548 37 1
3561 37 1
3646 37 1
3679 37 1
3797 37 1
3900 37 1
3917 37 1
3949 37 1
3960 37 5
3961 37 7
3962 37 1
3964 37 1
4069 37 1
4107 37 1
4200 37 1
4253 37 1
4294 37 4
4338 37 1
4372 37 1
4417 37 1
4516 37 1
4712 37 1
4755 37 2
4791 37 1
4837 37 1
4956 37 1
4958 37 2
5252 37 2
5282 37 1
5345 37 1
5496 37 1
5497 37 2
5698 37 4
5752 37 2
5997 37 1
6169 37 1
6190 37 1
6254 37 2
6279 37 1
6397 37 2
6481 37 2
6488 37 1
6520 37 1
6601 37 1
6702 37 3
6856 37 1
6857 37 2
7018 37 1
7082 37 1
7107 37 43
7131 37 8
7136 37 6
7285 37 1
7403 37 1
7474 37 3
7502 37 2
7556 37 1
7592 37 1
7746 37 32
7747 37 27
7748 37 1
7888 37 1
7889 37 1
8054 37 1
8221 37 2
8389 37 1
8405 37 1
8408 37 1
8410 37 1
8436 37 1
8460 37 1
8481 37 2
8543 37 5
8555 37 2
8614 37 1
8630 37 3
8635 37 4
8676 37 1
8727 37 1
9042 37 1
9070 37 1
9187 37 1
9381 37 1
9406 37 1
9605 37 2
9777 37 1
9865 37 33
9916 37 2
9959 37 1
10064 37 1
10149 37 2
10415 37 1
10459 37 1
10963 37 1
10988 37 1
11218 37 1
11564 37 1
11712 37 1
11724 37 2
11738 37 1
11878 37 1
11974 37 3
11977 37 1
11983 37 2
12019 37 1
12022 37 1
12128 37 1
12147 37 1
12373 37 1
12496 37 1
12598 37 1
12625 37 2
12653 37 2
12879 37 1
12881 37 188
13055 37 1
13065 37 1
13206 37 2
13298 37 1
13311 37 1
13455 37 1
13513 37 1
14206 37 2
14372 37 3
14405 37 1
14421 37 2
14449 37 6
14546 37 2
14564 37 3
14630 37 1
14636 37 10
14652 37 1
14705 37 2
14751 37 2
14774 37 1
14847 37 1
14886 37 1
15051 37 1
15126 37 4
15190 37 2
15194 37 6
15196 37 1
15270 37 2
15311 37 89
15369 37 2
15436 37 2
15582 37 5
15641 37 4
15729 37 2
15739 37 1
15862 37 2
15877 37 1
15927 37 2
15967 37 49
15997 37 1
16021 37 1
16036 37 1
16045 37 2
16092 37 4
18 38 1
22 38 7
33 38 2
49 38 2
97 38 4
116 38 1
139 38 4
148 38 2
171 38 1
199 38 1
218 38 1
221 38 1
232 38 1
267 38 1
270 38 4
273 38 1
275 38 1
282 38 2
284 38 2
286 38 2
288 38 2
289 38 1
291 38 1
294 38 4
296 38 1
298 38 2
300 38 3
302 38 2
303 38 1
321 38 1
327 38 1
367 38 1
381 38 1
389 38 1
404 38 1
413 38 1
416 38 3
423 38 1
426 38 3
442 38 1
469 38 1
484 38 1
519 38 1
551 38 2
569 38 1
580 38 4
589 38 1
630 38 2
669 38 1
721 38 2
727 38 1
805 38 1
826 38 2
918 38 6
919 38 1
1000 38 2
1030 38 2
1073 38 1
1076 38 1
1176 38 2
1203 38 1
1224 38 3
1243 38 1
1357 38 27
1545 38 1
1584 38 1
1630 38 1
1655 38 1
1669 38 1
1713 38 1
1767 38 1
1796 38 1
1797 38 1
1858 38 1
1876 38 1
1897 38 3
1909 38 1
2024 38 3
2028 38 2
2041 38 1
2043 38 1
2049 38 4
2063 38 1
2067 38 2
2131 38 1
2170 38 2
2182 38 1
2219 38 1
2291 38 6
2305 38 1
2344 38 1
2350 38 1
2384 38 2
2455 38 1
2467 38 3
2484 38 2
2486 38 1
2503 38 1
2633 38 2
2672 38 1
2686 38 1
2791 38 1
2899 38 1
2923 38 1
2926 38 1
2950 38 1
2958 38 3
3130 38 1
3167 38 2
3265 38 2
3375 38 2
3377 38 1
3412 38 1
3442 38 1
3448 38 1
3463 38 1
3490 38 1
3619 38 1
3620 38 1
3797 38 3
3846 38 1
3857 38 2
3878 38 1
3916 38 2
3961 38 10
3962 38 4
3970 38 1
3995 38 1
4075 38 1
4173 38 1
4205 38 1
4249 38 1
4252 38 1
4294 38 5
4343 38 1
4349 38 1
4362 38 1
4363 38 2
4380 38 1
4381 38 1
4471 38 1
4516 38 2
4521 38 1
4524 38 1
4538 38 1
4629 38 1
4680 38 1
4712 38 3
4733 38 1
4786 38 1
4790 38 1
4839 38 1
4958 38 1
5091 38 1
5162 38 1
5203 38 1
5276 38 1
5285 38 1
5347 38 1
5393 38 1
5429 38 1
5463 38 1
5497 38 1
5507 38 1
5535 38 1
5614 38 1
5661 38 1
5841 38 1
5842 38 2
5860 38 1
5883 38 2
5942 38 1
6030 38 1
6033 38 1
6041 38 2
6185 38 1
6198 38 1
6199 38 2
6225 38 1
6227 38 1
6476 38 1
6659 38 1
6702 38 3
6750 38 1
6816 38 2
6947 38 1
6963 38 1
6998 38 1
7104 38 1
7136 38 4
7151 38 1
7392 38 1
7474 38 5
7500 38 1
7502 38 1
7503 38 1
7592 38 1
7600 38 1
7616 38 1
7619 38 1
7635 38 1
7746 38 1
7748 38 2
7795 38 1
7853 38 1
7888 38 1
8054 38 3
8075 38 1
8086 38 1
8197 38 1
8221 38 1
8237 38 1
8255 38 1
8259 38 1
8389 38 1
8410 38 1
8495 38 1
8571 38 1
8595 38 1
8596 38 2
8655 38 1
8673 38 1
8676 38 2
8716 38 1
8727 38 6
8739 38 1
8781 38 1
8867 38 1
8893 38 1
8914 38 1
9043 38 1
9183 38 2
9205 38 1
9350 38 3
9366 38 1
9579 38 1
9605 38 1
9678 38 1
9710 38 1
9734 38 1
9742 38 1
9864 38 1
9865 38 10
10043 38 2
10056 38 1
10102 38 1
10128 38 1
10208 38 1
10641 38 1
10898 38 1
11134 38 1
11226 38 1
11261 38 1
11264 38 1
11378 38 1
11456 38 1
11587 38 1
11644 38 1
11659 38 2
11678 38 1
11695 38 1
11697 38 1
11974 38 1
11975 38 1
12134 38 1
12185 38 3
12187 38 1
12331 38 1
12367 38 1
12512 38 1
12559 38 5
12624 38 1
12717 38 1
12869 38 1
12881 38 3
12891 38 1
12962 38 1
13115 38 1
13240 38 1
13311 38 1
13319 38 1
13327 38 2
13370 38 1
13415 38 1
13494 38 1
13500 38 1
13507 38 1
14206 38 1
14268 38 1
14285 38 1
14405 38 1
14421 38 1
14449 38 4
14546 38 2
14564 38 9
14636 38 2
14699 38 1
14858 38 14
14911 38 1
14930 38 1
15020 38 1
15027 38 1
15099 38 3
15147 38 1
15177 38 1
15190 38 1
15194 38 1
15203 38 1
15270 38 1
15284 38 1
15311 38 25
15314 38 1
15324 38 1
15334 38 1
15369 38 1
15452 38 1
15582 38 4
15641 38 2
15688 38 1
15704 38 1
15739 38 2
15761 38 1
15836 38 1
15861 38 1
15877 38 1
15957 38 1
15967 38 17
16036 38 3
16092 38 1
16102 38 1
18 39 1
26 39 3
30 39 1
48 39 1
49 39 2
55 39 1
58 39 1
88 39 7
117 39 2
133 39 1
153 39 1
156 39 1
158 39 2
161 39 3
168 39 1
191 39 1
203 39 1
217 39 3
221 39 1
224 39 1
230 39 1
231 39 1
244 39 2
258 39 1
259 39 1
267 39 1
269 39 1
270 39 2
274 39 2
277 39 1
283 39 1
284 39 1
289 39 1
290 39 2
291 39 1
294 39 3
302 39 2
303 39 2
327 39 1
361 39 1
364 39 1
382 39 1
392 39 1
397 39 3
410 39 1
413 39 2
418 39 1
423 39 1
426 39 2
439 39 1
469 39 1
474 39 1
484 39 5
519 39 1
532 39 1
574 39 1
580 39 2
591 39 2
594 39 1
667 39 1
670 39 2
703 39 1
721 39 1
727 39 1
756 39 1
781 39 1
831 39 3
889 39 1
890 39 1
901 39 1
918 39 4
999 39 1
1000 39 3
1030 39 5
1037 39 2
1090 39 1
1139 39 4
1163 39 1
1176 39 11
1212 39 1
1224 39 1
1240 39 1
1272 39 2
1288 39 1
1311 39 1
1338 39 2
1357 39 8
1460 39 4
1481 39 1
1520 39 2
1525 39 1
1530 39 5
1584 39 2
1626 39 1
1670 39 1
1754 39 1
1792 39 1
1795 39 1
1797 39 5
1798 39 1
1928 39 1
2024 39 2
2032 39 1
2043 39 2
2049 39 8
2063 39 1
2138 39 3
2139 39 1
2219 39 3
2272 39 4
2291 39 24
2305 39 1
2326 39 1
2327 39 1
2347 39 1
2419 39 1
2484 39 1
2486 39 1
2487 39 1
2534 39 4
2581 39 2
2592 39 1
2595 39 1
2613 39 1
2617 39 1
2618 39 2
2726 39 1
2743 39 1
2791 39 1
2880 39 1
2910 39 1
2912 39 3
2926 39 3
2937 39 1
2947 39 1
2958 39 5
2989 39 1
3046 39 4
3050 39 1
3059 39 1
3061 39 1
3103 39 1
3105 39 2
3110 39 1
3130 39 1
3167 39 4
3173 39 2
3189 39 4
3192 39 1
3215 39 1
3251 39 1
3272 39 1
3298 39 1
3308 39 1
3346 39 1
3375 39 1
3377 39 3
3384 39 1
3394 39 1
3446 39 1
3459 39 1
3494 39 1
3515 39 1
3573 39 3
3588 39 1
3628 39 1
3757 39 2
3771 39 1
3797 39 12
3805 39 2
3819 39 1
3837 39 1
3867 39 1
3887 39 3
3928 39 1
3961 39 5
3962 39 2
4107 39 2
4188 39 1
4200 39 1
4205 39 1
4231 39 3
4238 39 1
4338 39 1
4365 39 2
4393 39 1
4396 39 1
4471 39 4
4516 39 1
4520 39 1
4524 39 1
4555 39 1
4556 39 2
4652 39 7
4680 39 1
4702 39 1
4719 39 1
4777 39 2
4802 39 1
4805 39 2
4830 39 1
4956 39 1
4963 39 1
4991 39 1
5018 39 1
5084 39 1
5089 39 3
5101 39 2
5102 39 4
5108 39 1
5119 39 3
5128 39 1
5216 39 2
5236 39 1
5264 39 1
5276 39 2
5290 39 1
5371 39 1
5378 39 2
5414 39 1
5423 39 3
5449 39 1
5471 39 1
5496 39 2
5497 39 4
5506 39 1
5507 39 1
5534 39 3
5553 39 1
5564 39 9
5572 39 5
5708 39 1
5709 39 3
5745 39 1
5883 39 1
5917 39 1
5947 39 1
5952 39 3
6057 39 2
6071 39 1
6100 39 1
6106 39 1
6107 39 1
6124 39 1
6140 39 1
6185 39 4
6198 39 1
6199 39 3
6227 39 1
6231 39 1
6258 39 1
6444 39 1
6568 39 2
6573 39 4
6574 39 5
6659 39 2
6685 39 1
6795 39 1
6803 39 1
6896 39 1
6914 39 1
6926 39 1
6995 39 3
6996 39 1
7007 39 1
7082 39 1
7131 39 1
7169 39 2
7204 39 1
7231 39 1
7232 39 2
7278 39 1
7355 39 4
7363 39 1
7369 39 1
7406 39 2
7597 39 1
7698 39 1
7713 39 1
7747 39 1
7766 39 1
7788 39 1
7802 39 1
7803 39 1
7808 39 1
7817 39 1
7831 39 1
7850 39 1
8015 39 4
8037 39 2
8042 39 1
8044 39 1
8201 39 1
8227 39 1
8261 39 1
8271 39 1
8318 39 1
8379 39 1
8408 39 1
8410 39 3
8453 39 1
8478 39 1
8500 39 1
8541 39 1
8570 39 1
8581 39 1
8594 39 1
8595 39 6
8635 39 1
8655 39 4
8660 39 1
8673 39 1
8676 39 2
8727 39 2
8739 39 1
8764 39 1
8767 39 1
8781 39 5
8805 39 2
8812 39 3
8914 39 2
8945 39 1
9010 39 1
9030 39 1
9062 39 1
9095 39 1
9117 39 1
9195 39 1
9241 39 1
9284 39 1
9287 39 7
9297 39 1
9308 39 1
9367 39 1
9393 39 3
9503 39 1
9534 39 1
9562 39 8
9624 39 1
9652 39 7
9672 39 1
9706 39 1
9710 39 2
9711 39 1
9742 39 2
9777 39 1
9864 39 1
9865 39 3
9906 39 4
9909 39 1
9916 39 2
9946 39 1
9958 39 2
9978 39 3
10005 39 1
10006 39 1
10008 39 1
10064 39 1
10075 39 1
10081 39 1
10102 39 1
10103 39 2
10128 39 1
10197 39 1
10226 39 1
10227 39 1
10285 39 1
10291 39 2
10395 39 1
10457 39 1
10946 39 1
10952 39 1
11100 39 1
11117 39 1
11120 39 1
11159 39 2
11244 39 1
11253 39 1
11264 39 2
11365 39 1
11368 39 2
11390 39 2
11402 39 1
11430 39 2
11452 39 3
11456 39 2
11487 39 1
11503 39 1
11571 39 1
11587 39 5
11604 39 1
11607 39 1
11619 39 3
11638 39 1
11676 39 1
11697 39 1
11729 39 3
11757 39 1
11806 39 1
11816 39 3
11827 39 1
11833 39 1
11868 39 1
11923 39 1
12004 39 2
12134 39 3
12178 39 1
12187 39 2
12201 39 1
12217 39 1
12234 39 4
12236 39 2
12256 39 1
12307 39 1
12331 39 5
12367 39 2
12442 39 1
12458 39 1
12541 39 1
12570 39 3
12606 39 1
12621 39 3
12661 39 1
12710 39 1
12717 39 3
12773 39 1
12775 39 4
12785 39 1
12869 39 6
12878 39 2
12881 39 3
12950 39 1
12982 39 1
13045 39 1
13082 39 1
13092 39 1
13099 39 1
13100 39 4
13115 39 4
13141 39 1
13171 39 2
13370 39 1
13393 39 1
13408 39 1
13473 39 2
13492 39 1
13507 39 2
13513 39 1
14199 39 1
14206 39 19
14376 39 1
14495 39 3
14562 39 1
14627 39 1
14699 39 1
14714 39 1
15008 39 1
15015 39 8
15082 39 1
15126 39 1
15178 39 1
15194 39 1
15311 39 11
15314 39 2
15454 39 23
15458 39 1
15641 39 40
15676 39 1
15716 39 1
15780 39 17
15959 39 1
15967 39 11
15998 39 1
16036 39 1
16045 39 1
16092 39 1
22 40 7
49 40 2
87 40 1
88 40 1
95 40 2
97 40 5
139 40 1
148 40 2
156 40 2
158 40 1
180 40 1
202 40 1
203 40 1
204 40 1
218 40 1
224 40 2
225 40 1
229 40 1
233 40 2
243 40 1
251 40 2
258 40 2
267 40 3
269 40 1
270 40 4
273 40 2
274 40 2
275 40 3
276 40 1
277 40 1
278 40 3
280 40 5
281 40 3
282 40 7
283 40 3
284 40 1
285 40 1
286 40 4
287 40 1
288 40 3
289 40 4
291 40 3
292 40 1
294 40 8
295 40 2
296 40 1
297 40 2
298 40 4
299 40 3
300 40 3
301 40 2
302 40 10
327 40 4
330 40 4
361 40 2
364 40 1
368 40 1
374 40 1
381 40 2
389 40 2
404 40 1
411 40 1
413 40 2
416 40 1
423 40 7
426 40 2
428 40 1
436 40 1
440 40 5
455 40 2
465 40 2
469 40 6
471 40 1
484 40 2
487 40 1
520 40 2
523 40 1
532 40 2
534 40 5
540 40 3
547 40 2
558 40 1
563 40 6
574 40 5
580 40 1
594 40 2
596 40 1
602 40 1
620 40 1
630 40 3
637 40 5
647 40 2
659 40 1
668 40 3
670 40 5
682 40 1
693 40 3
702 40 1
703 40 1
721 40 4
752 40 1
753 40 1
756 40 1
917 40 1
918 40 10
919 40 1
920 40 1
1046 40 1
1140 40 1
1176 40 2
1187 40 1
1199 40 1
1343 40 3
1357 40 317
1524 40 1
1540 40 1
1669 40 2
1792 40 2
1897 40 9
1976 40 1
2024 40 20
2028 40 1
2232 40 1
2258 40 1
2272 40 4
2384 40 1
2435 40 1
2455 40 1
2569 40 1
2599 40 2
2633 40 3
2647 40 1
2947 40 4
3029 40 1
3120 40 1
3182 40 1
3298 40 1
3333 40 2
3384 40 1
3806 40 1
3932 40 1
3949 40 1
3960 40 4
3961 40 23
3962 40 7
3964 40 2
4045 40 1
4106 40 1
4107 40 2
4200 40 1
4294 40 3
4295 40 1
4338 40 1
4629 40 2
4712 40 3
4839 40 1
4956 40 2
4958 40 1
5066 40 1
5170 40 1
5222 40 2
5285 40 1
5294 40 1
5437 40 1
5465 40 1
5466 40 1
5651 40 2
5676 40 1
5698 40 1
5709 40 1
5752 40 1
5836 40 2
5947 40 1
6004 40 1
6092 40 1
6150 40 1
6195 40 1
6301 40 1
6380 40 1
6567 40 2
6570 40 1
6757 40 1
6759 40 1
6815 40 1
6857 40 2
7008 40 1
7107 40 3
7131 40 17
7136 40 21
7151 40 2
7406 40 1
7474 40 1
7689 40 1
7711 40 1
7746 40 2
7747 40 1
7748 40 3
7991 40 2
8221 40 3
8256 40 1
8257 40 1
8271 40 1
8386 40 1
8447 40 1
8481 40 1
8543 40 2
8555 40 7
8614 40 1
8630 40 2
8635 40 3
8676 40 6
8754 40 1
8816 40 1
8824 40 1
8853 40 2
8945 40 1
8983 40 1
9062 40 1
9158 40 1
9489 40 1
9634 40 2
9771 40 1
9865 40 75
9879 40 1
9910 40 1
10054 40 1
10064 40 1
10070 40 2
10088 40 1
10093 40 1
10156 40 2
10440 40 1
11022 40 1
11055 40 1
11067 40 1
11156 40 2
11571 40 1
11577 40 1
11639 40 1
11640 40 1
11688 40 1
11724 40 1
11738 40 1
11837 40 1
12134 40 2
12174 40 1
12187 40 2
12236 40 1
12257 40 2
12346 40 1
12348 40 2
12565 40 1
12624 40 3
12653 40 1
12706 40 1
12733 40 1
12881 40 10
13028 40 1
13092 40 1
13188 40 1
13321 40 1
13440 40 1
13521 40 1
14200 40 2
14206 40 5
14229 40 5
14396 40 3
14399 40 4
14421 40 2
14449 40 9
14471 40 1
14495 40 1
14527 40 3
14546 40 9
14564 40 71
14614 40 1
14630 40 1
14636 40 22
14699 40 1
14705 40 6
14778 40 1
14847 40 1
14977 40 2
15020 40 2
15027 40 11
15040 40 1
15082 40 1
15126 40 7
15142 40 1
15177 40 1
15190 40 3
15194 40 9
15270 40 1
15298 40 1
15311 40 467
15324 40 19
15386 40 1
15436 40 3
15452 40 7
15454 40 4
15582 40 28
15641 40 21
15688 40 1
15729 40 6
15731 40 2
15739 40 3
15780 40 2
15813 40 4
15835 40 1
15836 40 1
15927 40 3
15967 40 190
16092 40 5
16136 40 1
22 41 17
26 41 2
49 41 1
73 41 1
97 41 2
136 41 1
148 41 2
158 41 1
191 41 1
216 41 1
218 41 1
229 41 1
233 41 1
251 41 9
269 41 1
270 41 1
273 41 1
276 41 1
294 41 3
300 41 2
302 41 1
316 41 1
321 41 1
327 41 1
330 41 1
351 41 1
361 41 1
413 41 1
423 41 1
428 41 2
440 41 1
503 41 1
525 41 1
532 41 1
563 41 1
580 41 14
589 41 2
594 41 2
596 41 1
620 41 1
630 41 1
676 41 1
683 41 2
690 41 1
693 41 1
702 41 1
750 41 1
811 41 1
818 41 1
831 41 3
834 41 1
918 41 4
919 41 2
944 41 1
988 41 1
1030 41 1
1176 41 1
1194 41 1
1203 41 2
1239 41 1
1247 41 1
1277 41 1
1296 41 1
1357 41 27
1540 41 1
1548 41 1
1584 41 1
1669 41 7
1717 41 1
1782 41 3
1798 41 2
1800 41 1
1858 41 1
1965 41 1
2012 41 1
2024 41 4
2043 41 2
2049 41 9
2067 41 4
2083 41 1
2272 41 2
2291 41 3
2326 41 1
2414 41 1
2456 41 1
2473 41 1
2503 41 1
2607 41 1
2726 41 1
2762 41 1
2810 41 1
2816 41 1
2926 41 4
2950 41 1
2958 41 3
2988 41 1
3140 41 1
3167 41 1
3189 41 1
3203 41 3
3238 41 1
3265 41 2
3374 41 1
3390 41 1
3395 41 1
3511 41 1
3522 41 1
3548 41 1
3574 41 1
3679 41 1
3769 41 1
3797 41 3
3929 41 1
3937 41 1
3960 41 2
3961 41 9
4005 41 1
4055 41 2
4067 41 1
4107 41 1
4213 41 1
4335 41 1
4349 41 1
4369 41 2
4376 41 1
4384 41 1
4404 41 2
4406 41 2
4471 41 1
4486 41 1
4497 41 1
4516 41 1
4556 41 1
4562 41 1
4598 41 1
4712 41 2
4782 41 1
4790 41 2
4805 41 1
4944 41 1
4958 41 1
5102 41 1
5119 41 1
5203 41 1
5265 41 1
5289 41 1
5347 41 1
5376 41 1
5381 41 1
5393 41 4
5473 41 1
5496 41 1
5497 41 2
5499 41 2
5507 41 1
5535 41 2
5620 41 1
5627 41 1
5698 41 1
5700 41 1
5704 41 1
5709 41 1
5836 41 1
5942 41 1
6012 41 1
6041 41 1
6183 41 1
6185 41 1
6191 41 1
6198 41 1
6199 41 7
6227 41 2
6247 41 1
6253 41 1
6254 41 1
6262 41 2
6267 41 1
6314 41 6
6315 41 1
6381 41 2
6396 41 1
6444 41 1
6488 41 1
6567 41 1
6659 41 2
6673 41 1
6702 41 4
6785 41 1
6815 41 1
6816 41 2
6857 41 1
6899 41 2
6917 41 1
6963 41 1
6995 41 2
7007 41 1
7107 41 2
7131 41 1
7136 41 3
7151 41 1
7169 41 2
7262 41 1
7406 41 5
7430 41 1
7453 41 1
7474 41 1
7502 41 1
7556 41 1
7592 41 2
7748 41 3
7764 41 1
7788 41 1
7793 41 1
7805 41 1
8037 41 1
8044 41 2
8237 41 2
8257 41 1
8271 41 2
8410 41 2
8458 41 1
8460 41 1
8555 41 2
8569 41 1
8596 41 1
8635 41 1
8649 41 1
8676 41 2
8727 41 2
8739 41 2
8824 41 2
8853 41 1
8945 41 1
8957 41 1
9111 41 1
9164 41 1
9170 41 1
9183 41 2
9503 41 1
9617 41 1
9624 41 1
9678 41 1
9857 41 1
9865 41 12
9879 41 2
9901 41 1
9916 41 1
9933 41 1
9946 41 1
9978 41 1
10011 41 1
10043 41 2
10059 41 1
10067 41 1
10086 41 1
10205 41 1
10206 41 1
10539 41 1
10544 41 1
10641 41 1
10944 41 1
10987 41 1
11022 41 1
11059 41 1
11121 41 1
11135 41 2
11159 41 1
11244 41 1
11253 41 1
11261 41 1
11348 41 3
11365 41 1
11368 41 1
11377 41 1
11378 41 1
11393 41 1
11424 41 1
11452 41 1
11456 41 1
11488 41 3
11587 41 2
11619 41 1
11638 41 1
11868 41 1
11974 41 1
12134 41 3
12146 41 1
12187 41 1
12226 41 1
12236 41 2
12512 41 1
12516 41 1
12558 41 1
12559 41 1
12565 41 1
12567 41 1
12786 41 1
12869 41 1
12881 41 10
12904 41 1
12966 41 1
13064 41 1
13092 41 2
13100 41 3
13134 41 1
13139 41 1
13171 41 1
13180 41 1
13182 41 2
13426 41 2
14229 41 4
14285 41 4
14320 41 1
14338 41 1
14354 41 1
14405 41 3
14421 41 1
14449 41 6
14471 41 1
14472 41 1
14477 41 1
14546 41 1
14562 41 1
14564 41 8
14636 41 5
14699 41 3
14705 41 1
14828 41 2
14858 41 11
14886 41 1
14977 41 1
15126 41 3
15194 41 4
15267 41 1
15284 41 2
15304 41 3
15311 41 30
15314 41 2
15324 41 3
15369 41 1
15452 41 3
15458 41 1
15582 41 3
15641 41 1
15688 41 1
15695 41 1
15705 41 1
15729 41 4
15739 41 1
15819 41 1
15835 41 1
15836 41 1
15862 41 2
15878 41 3
15959 41 2
15967 41 24
16036 41 1
6 42 1
22 42 59
49 42 8
58 42 1
88 42 1
95 42 2
97 42 47
139 42 2
147 42 2
148 42 8
153 42 2
156 42 5
158 42 4
160 42 1
162 42 1
166 42 1
171 42 2
177 42 2
180 42 1
196 42 1
201 42 1
202 42 1
203 42 4
204 42 3
209 42 1
212 42 1
216 42 1
218 42 6
224 42 1
226 42 1
229 42 2
233 42 1
243 42 2
244 42 1
248 42 1
251 42 33
258 42 1
265 42 2
267 42 5
268 42 3
269 42 4
270 42 6
271 42 2
273 42 6
274 42 17
275 42 4
276 42 1
277 42 1
278 42 1
279 42 1
280 42 9
281 42 6
282 42 13
283 42 2
284 42 2
285 42 3
286 42 2
287 42 4
288 42 5
289 42 3
290 42 1
291 42 2
292 42 1
293 42 2
294 42 18
295 42 1
296 42 2
297 42 8
298 42 6
299 42 2
300 42 6
301 42 2
302 42 3
303 42 2
305 42 1
307 42 2
315 42 1
325 42 1
327 42 2
330 42 16
337 42 2
338 42 1
353 42 1
361 42 4
364 42 1
375 42 2
379 42 1
381 42 3
389 42 32
392 42 6
404 42 2
406 42 1
413 42 4
416 42 4
423 42 5
426 42 5
433 42 3
436 42 1
439 42 3
440 42 8
442 42 1
445 42 1
455 42 2
465 42 3
469 42 8
471 42 1
472 42 1
484 42 2
485 42 1
487 42 1
503 42 1
523 42 3
532 42 8
534 42 2
540 42 5
541 42 1
545 42 1
547 42 2
558 42 4
563 42 7
564 42 1
567 42 1
574 42 12
580 42 90
585 42 1
586 42 1
589 42 5
594 42 15
596 42 1
618 42 1
630 42 12
635 42 1
636 42 2
637 42 3
641 42 12
647 42 3
668 42 5
669 42 1
670 42 7
676 42 1
682 42 1
683 42 1
690 42 2
693 42 7
703 42 3
721 42 5
724 42 2
752 42 2
754 42 1
756 42 2
790 42 1
802 42 1
818 42 1
877 42 1
899 42 1
918 42 34
919 42 6
953 42 1
983 42 1
992 42 2
997 42 6
1019 42 1
1030 42 1
1105 42 1
1127 42 1
1134 42 1
1176 42 6
1187 42 4
1194 42 8
1203 42 1
1224 42 10
1242 42 2
1277 42 6
1281 42 1
1338 42 1
1339 42 4
1357 42 748
1420 42 2
1424 42 1
1483 42 6
1486 42 1
1488 42 1
1539 42 1
1540 42 2
1541 42 1
1542 42 1
1545 42 2
1576 42 1
1588 42 1
1626 42 1
1630 42 7
1633 42 1
1635 42 1
1646 42 2
1651 42 2
1663 42 1
1669 42 57
1713 42 2
1733 42 1
1777 42 1
1782 42 9
1792 42 3
1834 42 1
1856 42 1
1897 42 18
1908 42 2
1974 42 2
2024 42 61
2028 42 2
2059 42 1
2063 42 5
2182 42 1
2226 42 1
2272 42 9
2273 42 1
2291 42 1
2352 42 1
2353 42 3
2372 42 4
2384 42 6
2397 42 2
2455 42 2
2460 42 1
2473 42 1
2478 42 1
2498 42 1
2503 42 2
2509 42 1
2532 42 1
2607 42 2
2615 42 1
2616 42 1
2633 42 14
2634 42 2
2644 42 1
2647 42 2
2648 42 2
2652 42 1
2718 42 1
2816 42 2
2823 42 4
2843 42 1
2863 42 1
2926 42 2
2947 42 14
2950 42 1
2958 42 1
2982 42 1
3029 42 1
3047 42 1
3048 42 1
3170 42 2
3234 42 1
3248 42 1
3251 42 1
3265 42 1
3272 42 1
3289 42 2
3298 42 1
3318 42 1
3412 42 1
3442 42 2
3446 42 1
3448 42 2
3481 42 1
3490 42 2
3496 42 1
3511 42 5
3520 42 1
3541 42 2
3548 42 1
3561 42 1
3567 42 3
3819 42 3
3838 42 1
3856 42 1
3857 42 1
3900 42 2
3909 42 1
3916 42 1
3918 42 1
3928 42 1
3941 42 7
3956 42 2
3959 42 1
3960 42 8
3961 42 143
3962 42 43
3964 42 5
4045 42 1
4097 42 1
4106 42 1
4107 42 2
4173 42 1
4175 42 1
4208 42 1
4294 42 13
4338 42 2
4365 42 1
4417 42 1
4444 42 1
4449 42 1
4521 42 1
4659 42 1
4672 42 1
4706 42 1
4708 42 1
4712 42 12
4713 42 1
4716 42 1
4719 42 1
4733 42 1
4773 42 1
4788 42 1
4853 42 1
4907 42 2
4920 42 1
4956 42 3
4958 42 8
4963 42 1
5005 42 1
5018 42 1
5022 42 1
5060 42 1
5163 42 1
5193 42 2
5195 42 1
5206 42 1
5210 42 1
5222 42 7
5225 42 1
5230 42 1
5280 42 1
5284 42 1
5285 42 1
5296 42 2
5321 42 1
5328 42 1
5347 42 1
5374 42 1
5376 42 1
5449 42 2
5452 42 1
5454 42 1
5465 42 1
5496 42 1
5497 42 1
5530 42 1
5534 42 7
5626 42 1
5646 42 1
5659 42 2
5698 42 4
5704 42 2
5752 42 4
5787 42 1
5842 42 1
5854 42 1
5873 42 1
5883 42 1
5887 42 1
5920 42 1
5924 42 5
5969 42 1
6004 42 1
6012 42 2
6041 42 2
6050 42 1
6068 42 1
6088 42 2
6092 42 2
6095 42 1
6138 42 1
6146 42 2
6150 42 1
6177 42 1
6195 42 9
6254 42 1
6267 42 3
6270 42 1
6301 42 3
6335 42 1
6366 42 1
6381 42 1
6410 42 1
6413 42 1
6488 42 1
6504 42 1
6567 42 3
6589 42 1
6598 42 1
6625 42 1
6697 42 2
6698 42 1
6713 42 3
6769 42 1
6795 42 1
6815 42 2
6816 42 19
6856 42 1
6857 42 1
6861 42 1
6863 42 1
6899 42 1
6909 42 2
6947 42 6
6963 42 1
7008 42 1
7051 42 1
7052 42 1
7082 42 14
7101 42 1
7107 42 1
7123 42 1
7131 42 32
7136 42 73
7151 42 3
7157 42 1
7215 42 1
7217 42 1
7234 42 1
7253 42 1
7292 42 1
7363 42 1
7406 42 2
7430 42 2
7446 42 4
7474 42 16
7502 42 4
7503 42 1
7556 42 3
7564 42 1
7592 42 6
7600 42 1
7642 42 1
7719 42 3
7727 42 1
7746 42 1
7747 42 2
7748 42 14
7754 42 1
7761 42 1
7762 42 1
7793 42 1
7823 42 1
7865 42 1
7889 42 1
7910 42 1
7945 42 1
8097 42 1
8192 42 1
8216 42 1
8221 42 1
8226 42 1
8229 42 3
8237 42 4
8242 42 1
8256 42 2
8259 42 3
8271 42 7
8390 42 1
8458 42 6
8460 42 3
8516 42 1
8543 42 2
8547 42 2
8555 42 37
8563 42 1
8564 42 1
8614 42 2
8630 42 3
8635 42 2
8676 42 46
8718 42 2
8719 42 1
8722 42 1
8727 42 11
8778 42 1
8824 42 10
8833 42 1
8834 42 1
8853 42 1
8859 42 1
8891 42 1
8957 42 1
8979 42 1
8983 42 4
9042 42 1
9055 42 1
9111 42 1
9164 42 1
9194 42 3
9262 42 1
9271 42 1
9286 42 1
9350 42 2
9405 42 1
9434 42 1
9457 42 1
9464 42 1
9467 42 1
9488 42 1
9489 42 7
9491 42 1
9498 42 1
9507 42 1
9512 42 1
9568 42 1
9578 42 1
9590 42 1
9609 42 1
9681 42 1
9710 42 1
9755 42 1
9763 42 2
9777 42 1
9802 42 1
9828 42 1
9829 42 1
9859 42 1
9865 42 197
9933 42 1
9936 42 1
9989 42 1
9995 42 1
10001 42 1
10005 42 1
10054 42 1
10064 42 2
10067 42 1
10070 42 1
10088 42 1
10102 42 1
10205 42 3
10336 42 2
10440 42 2
10459 42 1
10535 42 1
10539 42 1
10544 42 1
10562 42 1
10824 42 5
10961 42 2
10963 42 1
10988 42 1
10992 42 1
11021 42 1
11022 42 1
11059 42 1
11061 42 1
11092 42 1
11126 42 1
11156 42 3
11170 42 1
11171 42 1
11184 42 1
11200 42 1
11218 42 2
11229 42 1
11252 42 1
11253 42 1
11273 42 1
11280 42 1
11330 42 1
11345 42 10
11378 42 2
11379 42 1
11393 42 1
11444 42 1
11472 42 1
11480 42 1
11487 42 1
11491 42 1
11533 42 1
11558 42 1
11571 42 7
11608 42 1
11619 42 1
11640 42 1
11644 42 1
11686 42 2
11706 42 1
11712 42 1
11724 42 1
11795 42 2
11837 42 2
11868 42 2
11913 42 1
11939 42 1
11949 42 1
11974 42 3
12019 42 1
12053 42 1
12112 42 1
12125 42 1
12128 42 4
12134 42 22
12135 42 2
12179 42 1
12197 42 2
12204 42 1
12217 42 5
12222 42 1
12236 42 7
12348 42 2
12424 42 1
12526 42 1
12543 42 1
12544 42 1
12558 42 1
12575 42 1
12586 42 7
12616 42 1
12625 42 3
12631 42 2
12645 42 1
12653 42 6
12679 42 1
12715 42 1
12734 42 1
12737 42 1
12869 42 1
12881 42 31
12893 42 2
13030 42 1
13042 42 2
13045 42 2
13071 42 4
13077 42 1
13082 42 2
13114 42 2
13140 42 3
13160 42 1
13206 42 2
13208 42 1
13219 42 1
13242 42 1
13311 42 1
13312 42 1
13341 42 1
13353 42 1
13354 42 1
13390 42 1
13396 42 1
13417 42 2
13426 42 1
13455 42 1
13456 42 4
13500 42 2
13506 42 1
14200 42 11
14206 42 8
14229 42 15
14239 42 1
14268 42 1
14354 42 1
14372 42 1
14396 42 5
14399 42 6
14421 42 22
14449 42 16
14471 42 2
14511 42 1
14527 42 14
14546 42 41
14564 42 129
14569 42 1
14589 42 1
14614 42 1
14636 42 79
14668 42 1
14699 42 6
14705 42 24
14751 42 4
14766 42 5
14778 42 7
14809 42 4
14939 42 1
14966 42 1
14977 42 2
15015 42 2
15027 42 31
15039 42 1
15040 42 1
15051 42 4
15099 42 1
15126 42 33
15142 42 2
15177 42 1
15190 42 11
15194 42 35
15270 42 2
15304 42 4
15311 42 1153
15324 42 13
15369 42 8
15384 42 1
15386 42 4
15436 42 2
15452 42 14
15454 42 1
15582 42 139
15612 42 1
15641 42 16
15688 42 2
15694 42 1
15701 42 3
15704 42 3
15729 42 34
15731 42 9
15739 42 6
15761 42 7
15764 42 2
15780 42 7
15813 42 3
15829 42 1
15830 42 1
15836 42 2
15862 42 8
15877 42 2
15927 42 7
15959 42 18
15965 42 1
15967 42 504
15997 42 3
16021 42 3
16036 42 2
16045 42 6
16092 42 13
16136 42 2
16175 42 2
22 43 87
26 43 1
49 43 8
87 43 1
95 43 5
97 43 70
136 43 1
139 43 5
148 43 4
151 43 1
153 43 1
156 43 4
158 43 6
159 43 1
177 43 2
199 43 1
200 43 1
202 43 2
203 43 2
209 43 1
216 43 1
218 43 5
229 43 1
230 43 3
243 43 1
244 43 1
247 43 1
250 43 1
251 43 39
267 43 9
268 43 1
269 43 6
270 43 2
271 43 5
273 43 2
274 43 15
275 43 6
276 43 7
277 43 3
278 43 3
279 43 3
280 43 1
281 43 6
282 43 8
283 43 6
284 43 5
285 43 1
286 43 10
287 43 8
288 43 5
289 43 7
290 43 7
291 43 10
292 43 3
293 43 5
294 43 18
295 43 1
296 43 4
297 43 9
298 43 1
299 43 3
300 43 9
301 43 2
302 43 9
303 43 3
305 43 1
319 43 1
330 43 12
336 43 1
337 43 1
353 43 1
361 43 5
364 43 1
366 43 1
375 43 3
377 43 1
381 43 3
382 43 2
383 43 1
389 43 31
392 43 2
410 43 2
413 43 5
416 43 5
423 43 12
424 43 1
426 43 5
428 43 1
433 43 1
436 43 1
439 43 6
440 43 7
442 43 2
455 43 2
465 43 5
469 43 5
484 43 1
487 43 2
500 43 1
517 43 2
520 43 5
532 43 13
534 43 6
540 43 7
547 43 6
558 43 7
561 43 1
563 43 6
569 43 1
574 43 11
580 43 160
585 43 1
594 43 26
596 43 1
602 43 1
619 43 1
621 43 2
627 43 1
630 43 12
636 43 1
637 43 6
641 43 19
643 43 1
647 43 1
668 43 2
670 43 12
676 43 2
683 43 2
689 43 1
693 43 4
694 43 2
699 43 1
703 43 1
721 43 14
728 43 1
739 43 1
782 43 1
802 43 7
818 43 5
826 43 1
868 43 1
890 43 2
918 43 42
919 43 15
944 43 1
950 43 1
997 43 12
1028 43 1
1029 43 4
1053 43 3
1134 43 2
1156 43 1
1161 43 1
1176 43 2
1187 43 4
1189 43 1
1194 43 5
1196 43 1
1224 43 22
1240 43 2
1242 43 1
1252 43 1
1277 43 9
1280 43 1
1296 43 4
1339 43 4
1343 43 4
1347 43 3
1357 43 659
1413 43 1
1420 43 6
1452 43 1
1483 43 7
1484 43 2
1507 43 1
1531 43 1
1539 43 2
1540 43 3
1545 43 8
1546 43 8
1547 43 1
1566 43 2
1576 43 1
1598 43 1
1630 43 18
1633 43 2
1646 43 3
1663 43 2
1669 43 120
1680 43 1
1713 43 3
1727 43 1
1762 43 1
1782 43 6
1788 43 2
1790 43 1
1792 43 5
1797 43 2
1829 43 1
1833 43 1
1897 43 23
1899 43 1
1908 43 1
1955 43 1
1964 43 1
1974 43 2
2012 43 3
2016 43 1
2021 43 1
2024 43 64
2028 43 5
2043 43 1
2049 43 3
2055 43 1
2056 43 1
2063 43 8
2098 43 1
2134 43 1
2138 43 1
2139 43 1
2143 43 1
2182 43 2
2236 43 2
2272 43 8
2291 43 6
2305 43 1
2312 43 1
2353 43 3
2372 43 5
2376 43 1
2384 43 1
2397 43 2
2414 43 1
2455 43 1
2460 43 2
2463 43 1
2467 43 1
2484 43 1
2503 43 4
2592 43 1
2593 43 1
2607 43 1
2633 43 7
2647 43 2
2686 43 1
2720 43 1
2774 43 1
2816 43 1
2822 43 1
2823 43 4
2852 43 1
2887 43 1
2896 43 1
2897 43 1
2912 43 1
2926 43 1
2947 43 6
2958 43 3
2982 43 4
3178 43 1
3192 43 1
3238 43 1
3262 43 1
3297 43 1
3298 43 1
3333 43 2
3346 43 2
3371 43 1
3376 43 1
3391 43 1
3415 43 1
3442 43 1
3446 43 1
3448 43 13
3472 43 1
3490 43 1
3511 43 6
3561 43 2
3574 43 2
3580 43 1
3609 43 1
3646 43 2
3677 43 1
3759 43 2
3797 43 2
3819 43 8
3824 43 2
3829 43 2
3832 43 1
3833 43 2
3856 43 1
3896 43 1
3900 43 3
3960 43 12
3961 43 160
3962 43 41
3964 43 3
3997 43 1
4005 43 1
4040 43 1
4075 43 1
4106 43 2
4107 43 5
4109 43 1
4117 43 1
4142 43 1
4175 43 1
4207 43 2
4230 43 1
4238 43 1
4294 43 44
4362 43 1
4381 43 1
4389 43 1
4417 43 4
4444 43 1
4471 43 1
4492 43 1
4519 43 3
4520 43 3
4557 43 1
4558 43 1
4605 43 2
4629 43 12
4712 43 14
4719 43 2
4739 43 1
4802 43 1
4837 43 2
4839 43 1
4930 43 1
4944 43 1
4956 43 6
4958 43 14
5000 43 1
5005 43 1
5060 43 1
5101 43 2
5104 43 1
5111 43 1
5119 43 1
5129 43 1
5159 43 1
5222 43 7
5226 43 1
5247 43 1
5252 43 2
5253 43 1
5257 43 1
5280 43 1
5285 43 1
5289 43 1
5296 43 1
5321 43 1
5327 43 1
5345 43 3
5347 43 4
5371 43 2
5447 43 1
5496 43 1
5497 43 2
5534 43 2
5557 43 1
5572 43 1
5627 43 1
5652 43 1
5698 43 4
5707 43 1
5708 43 1
5719 43 1
5741 43 2
5752 43 2
5812 43 1
5870 43 1
5920 43 1
5942 43 1
5947 43 2
5973 43 2
6012 43 7
6045 43 1
6067 43 1
6124 43 1
6131 43 1
6169 43 1
6177 43 1
6183 43 2
6195 43 7
6198 43 1
6199 43 2
6211 43 1
6227 43 1
6231 43 1
6254 43 1
6258 43 1
6301 43 2
6315 43 1
6369 43 1
6381 43 1
6444 43 2
6488 43 2
6520 43 2
6589 43 1
6597 43 1
6653 43 1
6687 43 1
6737 43 1
6750 43 3
6795 43 1
6816 43 23
6836 43 1
6856 43 1
6857 43 7
6858 43 1
6899 43 1
6912 43 1
6926 43 1
6944 43 1
6947 43 5
6963 43 2
7036 43 1
7044 43 1
7051 43 1
7082 43 12
7101 43 1
7131 43 41
7136 43 61
7151 43 3
7169 43 1
7216 43 1
7231 43 1
7232 43 2
7292 43 1
7338 43 1
7355 43 2
7406 43 4
7420 43 1
7421 43 1
7446 43 1
7474 43 6
7495 43 1
7498 43 1
7500 43 1
7502 43 3
7556 43 12
7564 43 1
7592 43 7
7642 43 2
7719 43 5
7748 43 29
7773 43 1
7805 43 1
7818 43 1
7823 43 5
7830 43 1
7869 43 1
7950 43 1
8169 43 2
8207 43 1
8216 43 1
8221 43 2
8229 43 2
8237 43 11
8255 43 4
8256 43 3
8258 43 5
8259 43 6
8261 43 1
8271 43 9
8287 43 1
8305 43 1
8354 43 1
8374 43 1
8388 43 1
8389 43 3
8397 43 1
8408 43 1
8458 43 7
8460 43 5
8484 43 1
8486 43 1
8543 43 6
8555 43 26
8586 43 1
8595 43 1
8604 43 1
8630 43 1
8635 43 6
8655 43 1
8673 43 1
8676 43 25
8722 43 1
8727 43 10
8739 43 1
8824 43 3
8827 43 1
8853 43 3
8866 43 2
8891 43 4
8892 43 1
9030 43 1
9039 43 1
9042 43 1
9091 43 1
9123 43 1
9194 43 6
9222 43 1
9275 43 1
9297 43 1
9345 43 2
9346 43 1
9367 43 1
9407 43 1
9434 43 1
9448 43 1
9457 43 1
9464 43 1
9489 43 2
9491 43 2
9500 43 1
9561 43 1
9585 43 1
9605 43 1
9638 43 1
9697 43 1
9710 43 1
9741 43 1
9771 43 2
9777 43 2
9854 43 1
9865 43 188
9910 43 1
9916 43 1
9956 43 5
10054 43 1
10064 43 1
10093 43 1
10156 43 2
10176 43 1
10205 43 11
10208 43 1
10346 43 1
10350 43 1
10449 43 1
10452 43 1
10539 43 3
10597 43 1
10641 43 2
10804 43 1
10824 43 2
10842 43 1
10992 43 2
10998 43 2
11001 43 1
11021 43 5
11022 43 4
11023 43 1
11061 43 1
11120 43 1
11122 43 1
11156 43 5
11158 43 1
11159 43 1
11245 43 1
11249 43 1
11252 43 3
11345 43 2
11364 43 1
11378 43 1
11430 43 1
11452 43 1
11456 43 2
11491 43 1
11500 43 1
11505 43 1
11571 43 6
11587 43 2
11588 43 2
11604 43 1
11619 43 1
11639 43 1
11667 43 1
11686 43 4
11697 43 1
11712 43 1
11726 43 2
11738 43 1
11791 43 1
11795 43 1
11837 43 3
11901 43 1
11949 43 4
11956 43 1
11974 43 3
11982 43 1
12019 43 1
12030 43 1
12031 43 1
12066 43 1
12113 43 1
12128 43 4
12134 43 26
12165 43 1
12171 43 1
12236 43 5
12257 43 1
12317 43 1
12348 43 3
12366 43 1
12367 43 1
12457 43 1
12559 43 1
12586 43 7
12593 43 3
12616 43 1
12621 43 1
12624 43 2
12625 43 1
12653 43 1
12663 43 1
12735 43 1
12786 43 1
12787 43 3
12872 43 1
12881 43 5
12895 43 3
12962 43 4
12982 43 1
13012 43 3
13030 43 1
13071 43 4
13082 43 3
13114 43 1
13115 43 1
13171 43 1
13180 43 1
13206 43 2
13221 43 1
13267 43 1
13284 43 1
13302 43 1
13311 43 3
13312 43 1
13328 43 1
13338 43 1
13349 43 1
13351 43 1
13353 43 1
13388 43 1
13395 43 1
13415 43 1
13440 43 2
13456 43 2
13500 43 1
13507 43 1
14195 43 1
14200 43 4
14229 43 19
14239 43 1
14268 43 1
14290 43 1
14372 43 1
14389 43 2
14396 43 6
14399 43 6
14421 43 6
14449 43 49
14471 43 4
14477 43 1
14511 43 1
14527 43 20
14546 43 36
14564 43 171
14569 43 1
14614 43 1
14636 43 114
14695 43 1
14699 43 23
14705 43 24
14751 43 16
14766 43 7
14778 43 6
14809 43 1
14828 43 2
14858 43 10
14966 43 1
14977 43 1
15027 43 40
15039 43 1
15051 43 1
15126 43 28
15142 43 1
15177 43 4
15178 43 1
15190 43 6
15194 43 24
15270 43 6
15298 43 3
15304 43 5
15311 43 1005
15314 43 1
15324 43 12
15369 43 11
15386 43 3
15436 43 8
15452 43 17
15556 43 1
15582 43 75
15641 43 2
15688 43 11
15695 43 1
15701 43 9
15704 43 1
15729 43 30
15731 43 3
15739 43 9
15761 43 5
15813 43 9
15830 43 1
15835 43 6
15862 43 8
15877 43 7
15924 43 1
15927 43 11
15957 43 1
15959 43 17
15965 43 2
15967 43 504
16021 43 3
16045 43 14
16092 43 8
16093 43 1
16136 43 7
18 44 1
22 44 15
26 44 1
59 44 1
95 44 2
97 44 7
140 44 1
148 44 1
156 44 2
158 44 2
161 44 1
188 44 1
203 44 1
211 44 2
217 44 1
218 44 1
230 44 1
233 44 1
243 44 1
251 44 9
267 44 1
269 44 1
270 44 1
274 44 3
275 44 1
277 44 1
279 44 1
280 44 3
284 44 1
288 44 1
290 44 2
293 44 1
294 44 3
296 44 1
298 44 1
300 44 1
301 44 1
302 44 1
303 44 1
307 44 2
310 44 1
327 44 3
330 44 2
364 44 1
375 44 1
389 44 1
392 44 1
397 44 2
399 44 1
404 44 3
413 44 3
423 44 1
439 44 1
469 44 1
471 44 1
484 44 2
487 44 1
532 44 2
545 44 1
547 44 2
563 44 3
574 44 3
580 44 21
594 44 9
630 44 1
635 44 1
647 44 3
670 44 1
676 44 1
711 44 1
721 44 2
754 44 1
760 44 1
802 44 1
822 44 1
831 44 4
877 44 1
918 44 6
919 44 5
947 44 1
997 44 2
1028 44 1
1030 44 4
1053 44 1
1187 44 1
1194 44 1
1203 44 1
1224 44 1
1240 44 1
1277 44 1
1296 44 1
1333 44 1
1343 44 1
1357 44 113
1389 44 1
1407 44 1
1409 44 1
1413 44 1
1520 44 1
1539 44 1
1540 44 2
1576 44 1
1584 44 2
1598 44 1
1610 44 1
1630 44 1
1655 44 2
1659 44 1
1669 44 20
1798 44 3
1897 44 2
1974 44 2
2024 44 11
2028 44 1
2043 44 1
2049 44 4
2056 44 2
2067 44 5
2139 44 1
2205 44 2
2267 44 1
2272 44 4
2291 44 7
2308 44 1
2309 44 1
2344 44 1
2350 44 1
2353 44 1
2384 44 1
2455 44 1
2484 44 2
2503 44 2
2525 44 1
2568 44 1
2592 44 3
2599 44 1
2605 44 1
2613 44 1
2633 44 3
2647 44 1
2672 44 1
2810 44 1
2823 44 1
2906 44 1
2926 44 6
2947 44 1
2958 44 2
3061 44 1
3094 44 1
3167 44 2
3173 44 1
3189 44 2
3214 44 1
3265 44 1
3333 44 3
3345 44 1
3375 44 1
3400 44 1
3448 44 2
3463 44 1
3520 44 1
3524 44 1
3574 44 3
3588 44 2
3679 44 2
3795 44 1
3797 44 1
3802 44 1
3846 44 1
3856 44 1
3867 44 1
3900 44 1
3960 44 4
3961 44 28
3962 44 4
3963 44 1
3967 44 1
3988 44 2
4040 44 1
4045 44 1
4067 44 1
4107 44 5
4109 44 1
4205 44 1
4294 44 4
4336 44 1
4338 44 2
4354 44 1
4360 44 1
4369 44 3
4372 44 1
4390 44 1
4406 44 6
4417 44 1
4519 44 1
4520 44 1
4562 44 1
4629 44 2
4708 44 1
4712 44 4
4727 44 1
4733 44 1
4741 44 1
4777 44 1
4790 44 3
4828 44 1
4839 44 2
4958 44 1
4963 44 1
4968 44 1
5001 44 1
5018 44 1
5026 44 1
5033 44 1
5063 44 1
5066 44 1
5101 44 4
5102 44 1
5104 44 1
5111 44 1
5119 44 1
5125 44 2
5199 44 1
5203 44 1
5214 44 1
5217 44 1
5222 44 2
5279 44 1
5285 44 1
5329 44 1
5347 44 2
5371 44 4
5393 44 4
5423 44 1
5444 44 1
5449 44 1
5450 44 1
5452 44 1
5465 44 2
5497 44 7
5500 44 1
5507 44 1
5521 44 1
5534 44 2
5544 44 1
5556 44 1
5564 44 2
5602 44 1
5614 44 1
5626 44 1
5695 44 1
5704 44 1
5719 44 2
5741 44 1
5752 44 1
5801 44 1
5873 44 1
5883 44 2
5906 44 1
5908 44 1
5920 44 1
5942 44 1
6009 44 1
6041 44 3
6063 44 4
6071 44 1
6092 44 1
6124 44 1
6185 44 4
6198 44 2
6199 44 3
6301 44 1
6314 44 2
6334 44 2
6375 44 1
6396 44 1
6397 44 1
6444 44 2
6475 44 2
6482 44 1
6488 44 2
6567 44 1
6589 44 1
6702 44 3
6713 44 1
6737 44 1
6750 44 2
6773 44 1
6816 44 4
6872 44 1
6947 44 1
6963 44 2
7007 44 1
7082 44 2
7131 44 5
7136 44 2
7165 44 2
7173 44 1
7204 44 1
7231 44 1
7262 44 1
7278 44 1
7353 44 1
7355 44 5
7383 44 1
7406 44 3
7414 44 1
7474 44 3
7502 44 7
7513 44 1
7701 44 1
7742 44 1
7748 44 1
7805 44 1
7823 44 1
8037 44 1
8039 44 1
8075 44 3
8083 44 2
8088 44 1
8121 44 1
8176 44 1
8187 44 1
8219 44 1
8237 44 2
8256 44 1
8271 44 2
8356 44 1
8357 44 1
8389 44 2
8409 44 1
8458 44 1
8460 44 1
8477 44 4
8541 44 1
8555 44 7
8592 44 1
8595 44 1
8596 44 1
8628 44 1
8630 44 6
8676 44 6
8727 44 2
8802 44 1
8824 44 4
8827 44 3
8849 44 1
8853 44 1
8859 44 1
8908 44 1
8910 44 1
9073 44 1
9123 44 1
9164 44 1
9183 44 1
9194 44 1
9262 44 1
9308 44 1
9366 44 2
9367 44 1
9457 44 1
9489 44 1
9574 44 1
9605 44 1
9614 44 1
9623 44 1
9624 44 2
9634 44 1
9660 44 2
9681 44 1
9726 44 1
9771 44 1
9801 44 1
9864 44 1
9865 44 42
9879 44 2
9916 44 1
9946 44 1
10067 44 1
10071 44 1
10102 44 2
10103 44 1
10151 44 1
10205 44 1
10357 44 1
10440 44 1
10457 44 1
10766 44 1
10963 44 4
10964 44 1
10993 44 1
11004 44 1
11016 44 1
11022 44 1
11156 44 1
11173 44 2
11249 44 1
11261 44 4
11280 44 2
11286 44 1
11289 44 1
11378 44 1
11380 44 2
11390 44 1
11424 44 1
11488 44 1
11544 44 1
11571 44 2
11607 44 1
11676 44 1
11724 44 1
11726 44 1
11729 44 1
11738 44 1
11748 44 1
11774 44 1
11795 44 1
11974 44 1
12092 44 1
12108 44 2
12128 44 1
12134 44 3
12158 44 1
12187 44 1
12217 44 1
12236 44 1
12296 44 1
12315 44 1
12559 44 1
12586 44 2
12591 44 1
12625 44 2
12653 44 1
12706 44 1
12777 44 1
12823 44 1
12869 44 1
12885 44 1
12929 44 1
13071 44 1
13099 44 1
13100 44 4
13115 44 3
13127 44 1
13141 44 2
13188 44 1
13312 44 1
13334 44 1
13351 44 1
13357 44 1
13370 44 3
13371 44 1
13440 44 1
13465 44 1
13506 44 2
14200 44 1
14229 44 6
14239 44 1
14268 44 1
14285 44 7
14323 44 2
14354 44 1
14372 44 1
14389 44 1
14405 44 1
14410 44 1
14421 44 3
14449 44 7
14471 44 1
14511 44 1
14527 44 3
14546 44 4
14562 44 1
14564 44 35
14589 44 2
14636 44 14
14689 44 1
14699 44 2
14705 44 5
14766 44 2
14778 44 2
14830 44 1
14858 44 13
14930 44 1
14977 44 1
15027 44 3
15039 44 1
15099 44 1
15126 44 2
15173 44 1
15177 44 2
15190 44 1
15194 44 9
15196 44 1
15222 44 1
15270 44 2
15284 44 10
15304 44 5
15311 44 198
15314 44 2
15324 44 12
15436 44 1
15452 44 5
15560 44 3
15582 44 25
15641 44 1
15704 44 2
15729 44 3
15731 44 1
15780 44 1
15783 44 1
15813 44 1
15830 44 1
15835 44 2
15862 44 4
15878 44 1
15924 44 2
15927 44 4
15957 44 6
15959 44 1
15967 44 71
16092 44 2
16099 44 1
16136 44 2
22 45 23
48 45 2
49 45 2
56 45 1
87 45 1
88 45 1
97 45 2
101 45 1
136 45 1
139 45 1
156 45 1
161 45 1
166 45 1
178 45 1
203 45 2
221 45 2
247 45 1
251 45 2
258 45 2
261 45 3
267 45 1
268 45 1
269 45 1
270 45 4
273 45 1
275 45 1
278 45 2
280 45 1
281 45 2
282 45 3
283 45 2
287 45 1
288 45 1
289 45 1
290 45 2
291 45 2
294 45 3
296 45 1
298 45 1
302 45 1
304 45 1
336 45 1
353 45 1
361 45 2
374 45 1
389 45 3
392 45 1
413 45 1
416 45 1
417 45 1
423 45 1
426 45 1
440 45 1
442 45 2
455 45 1
469 45 1
484 45 2
487 45 1
520 45 2
563 45 5
564 45 1
574 45 4
580 45 17
589 45 9
594 45 7
604 45 1
609 45 1
630 45 6
641 45 2
647 45 2
659 45 1
667 45 1
670 45 4
676 45 1
688 45 1
693 45 1
703 45 2
712 45 1
721 45 1
831 45 1
889 45 1
918 45 4
919 45 1
920 45 4
950 45 1
997 45 1
1028 45 1
1030 45 6
1046 45 1
1134 45 2
1160 45 1
1194 45 1
1203 45 1
1224 45 3
1277 45 1
1357 45 64
1381 45 1
1420 45 2
1431 45 1
1486 45 1
1487 45 1
1490 45 1
1540 45 2
1541 45 1
1542 45 1
1584 45 1
1633 45 1
1646 45 1
1651 45 1
1669 45 21
1680 45 1
1685 45 1
1782 45 1
1897 45 4
1902 45 1
1909 45 1
2024 45 10
2028 45 2
2041 45 1
2049 45 7
2055 45 2
2063 45 2
2067 45 3
2087 45 1
2143 45 1
2170 45 1
2219 45 3
2234 45 1
2272 45 2
2291 45 2
2305 45 1
2323 45 1
2325 45 1
2349 45 2
2503 45 1
2513 45 1
2540 45 1
2581 45 1
2592 45 1
2633 45 6
2748 45 1
2792 45 1
2822 45 3
2881 45 1
2912 45 1
2926 45 2
2947 45 2
2950 45 1
2958 45 3
2982 45 1
2989 45 2
3015 45 2
3167 45 1
3170 45 1
3173 45 1
3213 45 1
3333 45 1
3346 45 1
3375 45 2
3377 45 1
3384 45 1
3442 45 1
3448 45 2
3481 45 1
3513 45 1
3563 45 1
3646 45 1
3716 45 1
3781 45 1
3797 45 3
3802 45 1
3807 45 1
3850 45 1
3851 45 2
3857 45 1
3867 45 1
3872 45 1
3878 45 1
3900 45 1
3941 45 5
3961 45 21
3962 45 2
4067 45 1
4075 45 1
4106 45 1
4107 45 2
4109 45 1
4250 45 1
4338 45 4
4345 45 1
4369 45 2
4404 45 1
4417 45 1
4437 45 1
4521 45 1
4557 45 1
4562 45 1
4617 45 1
4629 45 5
4640 45 1
4708 45 1
4777 45 1
4780 45 1
4790 45 2
4802 45 1
4805 45 1
4839 45 1
4887 45 1
4897 45 1
4956 45 1
4958 45 4
5018 45 2
5115 45 1
5138 45 1
5222 45 1
5272 45 1
5321 45 1
5345 45 1
5347 45 1
5371 45 1
5393 45 2
5447 45 1
5449 45 1
5473 45 2
5507 45 1
5543 45 2
5557 45 1
5617 45 1
5624 45 1
5627 45 1
5698 45 1
5700 45 1
5741 45 1
5752 45 2
5850 45 2
5873 45 1
5906 45 1
5942 45 2
5951 45 1
5969 45 1
5990 45 2
6041 45 1
6063 45 1
6067 45 1
6068 45 1
6092 45 1
6150 45 1
6151 45 1
6177 45 1
6185 45 3
6199 45 1
6227 45 1
6301 45 1
6314 45 2
6374 45 1
6375 45 2
6380 45 1
6392 45 1
6396 45 1
6447 45 1
6476 45 1
6488 45 2
6567 45 2
6659 45 2
6737 45 1
6739 45 1
6750 45 1
6785 45 3
6795 45 1
6816 45 2
6856 45 1
6857 45 1
6963 45 1
7008 45 2
7082 45 2
7107 45 25
7131 45 5
7136 45 10
7151 45 1
7197 45 1
7234 45 1
7250 45 2
7338 45 1
7355 45 1
7402 45 1
7474 45 2
7500 45 1
7502 45 3
7551 45 1
7556 45 1
7591 45 2
7746 45 20
7747 45 16
7748 45 3
7823 45 1
7850 45 1
7865 45 2
8044 45 1
8075 45 1
8226 45 1
8258 45 1
8271 45 3
8379 45 2
8390 45 1
8410 45 3
8458 45 1
8460 45 4
8477 45 1
8555 45 3
8564 45 2
8569 45 1
8585 45 1
8592 45 2
8614 45 1
8661 45 1
8673 45 2
8676 45 17
8691 45 1
8727 45 1
8824 45 2
8849 45 1
8853 45 1
8859 45 1
8891 45 2
8911 45 1
8919 45 1
9022 45 1
9105 45 1
9117 45 1
9158 45 1
9183 45 1
9194 45 1
9305 45 1
9328 45 1
9350 45 1
9364 45 1
9367 45 1
9493 45 1
9500 45 1
9578 45 1
9605 45 1
9614 45 1
9635 45 1
9707 45 1
9742 45 1
9777 45 1
9865 45 31
9876 45 1
9887 45 1
9926 45 1
9927 45 1
9956 45 2
9995 45 1
10009 45 1
10054 45 1
10064 45 1
10073 45 1
10103 45 1
10156 45 1
10336 45 1
10641 45 1
10964 45 1
10992 45 1
11025 45 1
11059 45 1
11064 45 1
11156 45 1
11159 45 1
11245 45 1
11252 45 1
11261 45 2
11302 45 1
11456 45 1
11467 45 1
11481 45 1
11550 45 2
11587 45 1
11638 45 1
11696 45 1
11729 45 1
11757 45 1
11956 45 1
11974 45 1
11983 45 1
12108 45 1
12128 45 1
12134 45 9
12139 45 1
12146 45 1
12185 45 1
12223 45 1
12236 45 1
12257 45 2
12348 45 1
12442 45 1
12557 45 1
12558 45 3
12603 45 2
12625 45 1
12628 45 1
12653 45 1
12786 45 1
12869 45 1
12881 45 115
12893 45 2
12905 45 1
13013 45 1
13079 45 1
13092 45 2
13100 45 3
13180 45 1
13192 45 1
13332 45 1
13351 45 1
13393 45 1
13456 45 1
13491 45 1
14200 45 1
14206 45 1
14229 45 6
14285 45 2
14396 45 2
14405 45 4
14421 45 3
14449 45 8
14471 45 1
14477 45 1
14527 45 1
14546 45 2
14562 45 3
14564 45 12
14589 45 2
14630 45 2
14636 45 11
14699 45 2
14705 45 2
14766 45 5
14778 45 1
14858 45 13
14966 45 2
14977 45 1
15015 45 1
15020 45 3
15024 45 1
15027 45 4
15099 45 3
15177 45 1
15190 45 2
15194 45 14
15196 45 1
15209 45 1
15270 45 1
15284 45 6
15298 45 1
15311 45 185
15314 45 1
15324 45 1
15369 45 1
15386 45 1
15452 45 3
15582 45 15
15641 45 4
15669 45 1
15688 45 1
15704 45 1
15729 45 4
15739 45 1
15761 45 1
15780 45 1
15835 45 2
15862 45 2
15877 45 1
15924 45 1
15927 45 1
15957 45 5
15967 45 68
16021 45 2
16045 45 3
16136 45 1
16149 45 1
16155 45 1
6 46 1
22 46 22
97 46 1
148 46 2
154 46 1
156 46 1
158 46 2
161 46 1
187 46 1
202 46 2
203 46 2
204 46 1
205 46 1
218 46 1
224 46 1
230 46 1
250 46 1
251 46 12
267 46 1
269 46 1
280 46 1
287 46 1
288 46 1
294 46 3
295 46 1
296 46 1
298 46 4
299 46 1
305 46 1
307 46 1
316 46 2
330 46 3
342 46 1
353 46 1
381 46 1
389 46 1
404 46 1
416 46 2
426 46 2
437 46 1
439 46 1
455 46 1
469 46 1
484 46 1
534 46 1
540 46 2
563 46 1
580 46 12
591 46 1
594 46 7
596 46 1
630 46 3
641 46 1
659 46 2
668 46 1
670 46 3
689 46 2
707 46 1
716 46 1
721 46 2
724 46 1
727 46 2
756 46 1
759 46 1
781 46 1
890 46 1
918 46 7
919 46 2
920 46 1
997 46 1
1092 46 1
1112 46 1
1134 46 1
1176 46 2
1194 46 2
1199 46 1
1296 46 2
1339 46 1
1357 46 89
1483 46 1
1545 46 2
1584 46 2
1630 46 1
1633 46 2
1646 46 1
1669 46 8
1713 46 1
1767 46 2
1782 46 3
1788 46 1
1792 46 1
1897 46 1
1920 46 1
1965 46 1
2024 46 6
2041 46 1
2049 46 4
2063 46 4
2067 46 7
2170 46 2
2272 46 3
2291 46 10
2353 46 1
2492 46 1
2503 46 3
2558 46 1
2599 46 2
2617 46 1
2620 46 1
2633 46 1
2652 46 1
2672 46 1
2705 46 1
2926 46 2
2958 46 2
3120 46 1
3175 46 1
3203 46 1
3265 46 2
3333 46 1
3375 46 2
3494 46 1
3511 46 1
3561 46 1
3588 46 1
3759 46 1
3797 46 4
3805 46 1
3819 46 1
3857 46 1
3960 46 4
3961 46 10
3962 46 3
3971 46 1
4067 46 1
4205 46 1
4294 46 7
4335 46 1
4359 46 1
4372 46 1
4376 46 1
4381 46 1
4404 46 1
4406 46 1
4417 46 1
4562 46 2
4629 46 4
4786 46 1
4791 46 1
4958 46 2
5001 46 1
5018 46 2
5021 46 1
5101 46 1
5102 46 1
5104 46 1
5110 46 1
5222 46 1
5225 46 1
5235 46 1
5276 46 1
5285 46 1
5351 46 1
5371 46 1
5381 46 1
5393 46 2
5429 46 1
5447 46 1
5535 46 1
5672 46 2
5698 46 1
5700 46 1
5707 46 1
5924 46 2
5930 46 1
5942 46 1
5952 46 1
6020 46 1
6041 46 1
6063 46 1
6185 46 2
6195 46 1
6201 46 2
6488 46 1
6520 46 2
6586 46 1
6657 46 1
6659 46 1
6672 46 2
6677 46 1
6702 46 2
6757 46 1
6764 46 2
6795 46 1
6816 46 3
6876 46 1
6963 46 1
7007 46 1
7036 46 1
7107 46 1
7131 46 5
7136 46 11
7151 46 2
7204 46 1
7231 46 1
7250 46 1
7321 46 1
7355 46 10
7428 46 1
7474 46 3
7539 46 1
7592 46 3
7792 46 1
7823 46 1
7860 46 1
8256 46 2
8259 46 1
8271 46 3
8287 46 1
8374 46 1
8401 46 1
8456 46 1
8458 46 1
8460 46 1
8477 46 1
8486 46 1
8541 46 1
8555 46 3
8614 46 1
8670 46 1
8673 46 2
8676 46 2
8682 46 1
8722 46 1
8812 46 1
8824 46 1
8827 46 1
8997 46 1
9043 46 1
9103 46 2
9194 46 1
9286 46 1
9292 46 2
9305 46 1
9350 46 1
9489 46 2
9494 46 1
9557 46 1
9614 46 1
9626 46 2
9829 46 1
9864 46 1
9865 46 29
9879 46 6
9910 46 1
9927 46 1
9946 46 1
9956 46 1
9978 46 2
10102 46 1
10172 46 1
10442 46 1
10641 46 2
10814 46 1
11022 46 2
11143 46 1
11226 46 1
11280 46 1
11332 46 1
11456 46 1
11458 46 1
11467 46 1
11492 46 1
11571 46 1
11587 46 1
11594 46 1
11619 46 2
11625 46 1
11640 46 1
11649 46 1
11659 46 1
11729 46 1
11837 46 1
11988 46 1
12134 46 9
12178 46 1
12187 46 1
12234 46 1
12260 46 1
12348 46 1
12512 46 1
12559 46 1
12586 46 1
12609 46 1
12621 46 1
12653 46 1
12661 46 1
12717 46 1
12805 46 1
12813 46 1
12879 46 2
12881 46 1
13045 46 1
13092 46 1
13100 46 2
13343 46 1
13370 46 1
13385 46 1
13403 46 1
13417 46 1
13430 46 1
14200 46 5
14206 46 1
14229 46 1
14268 46 1
14285 46 4
14354 46 1
14396 46 2
14398 46 1
14399 46 1
14404 46 1
14405 46 2
14421 46 1
14449 46 7
14527 46 1
14546 46 5
14564 46 9
14589 46 1
14636 46 10
14699 46 2
14766 46 1
14858 46 15
14957 46 1
14966 46 1
14977 46 1
15020 46 1
15027 46 3
15099 46 3
15126 46 5
15177 46 1
15194 46 4
15270 46 1
15284 46 1
15304 46 3
15311 46 73
15324 46 3
15369 46 2
15436 46 1
15452 46 3
15556 46 1
15582 46 12
15641 46 2
15729 46 8
15739 46 2
15780 46 1
15835 46 6
15862 46 1
15877 46 1
15925 46 1
15927 46 2
15957 46 3
15959 46 1
15967 46 40
15997 46 1
22 47 6
95 47 3
97 47 17
143 47 1
148 47 1
156 47 3
158 47 3
160 47 1
171 47 1
180 47 1
199 47 1
201 47 1
202 47 4
224 47 1
251 47 3
258 47 1
267 47 2
269 47 1
270 47 3
271 47 2
273 47 3
274 47 4
275 47 1
276 47 2
277 47 1
278 47 1
279 47 1
280 47 5
281 47 2
282 47 3
283 47 4
285 47 3
286 47 2
287 47 1
292 47 1
293 47 1
294 47 6
295 47 1
297 47 4
299 47 3
300 47 3
302 47 2
303 47 1
327 47 1
330 47 1
389 47 5
392 47 2
396 47 1
410 47 1
413 47 1
416 47 1
426 47 5
440 47 1
465 47 1
467 47 1
469 47 1
484 47 1
485 47 1
487 47 1
500 47 1
525 47 1
532 47 1
557 47 1
564 47 1
569 47 1
574 47 7
580 47 7
594 47 4
596 47 2
602 47 1
630 47 4
635 47 1
636 47 1
647 47 1
666 47 1
670 47 2
676 47 2
694 47 1
721 47 4
918 47 16
919 47 2
997 47 1
1029 47 1
1187 47 1
1224 47 2
1277 47 2
1289 47 2
1343 47 2
1357 47 270
1483 47 1
1486 47 1
1554 47 2
1612 47 1
1663 47 2
1669 47 1
1792 47 2
1897 47 6
1964 47 2
1974 47 1
2024 47 21
2028 47 1
2043 47 1
2063 47 1
2226 47 1
2272 47 2
2372 47 1
2397 47 1
2419 47 1
2633 47 1
2714 47 1
2800 47 1
2822 47 1
2823 47 1
2852 47 1
2947 47 3
2958 47 1
3061 47 1
3170 47 1
3192 47 2
3234 47 1
3238 47 1
3347 47 1
3448 47 1
3749 47 1
3960 47 5
3961 47 40
3962 47 12
3964 47 1
4106 47 1
4173 47 1
4237 47 2
4238 47 1
4294 47 1
4417 47 1
4520 47 1
4712 47 9
4956 47 4
4958 47 1
5070 47 1
5133 47 1
5159 47 1
5280 47 1
5309 47 1
5704 47 1
5709 47 1
5752 47 1
5867 47 1
6092 47 1
6095 47 1
6195 47 2
6279 47 1
6301 47 3
6395 47 1
6397 47 1
6671 47 1
6677 47 2
6816 47 3
7101 47 1
7131 47 14
7136 47 8
7231 47 1
7474 47 1
7556 47 1
7592 47 1
7642 47 2
7689 47 2
7748 47 3
8221 47 1
8256 47 1
8258 47 1
8458 47 1
8555 47 8
8622 47 1
8635 47 1
8676 47 11
8719 47 2
8743 47 1
8824 47 1
9091 47 1
9336 47 1
9350 47 1
9489 47 1
9551 47 1
9652 47 1
9712 47 1
9777 47 2
9865 47 93
9895 47 1
10088 47 1
10156 47 2
10350 47 1
10824 47 1
10998 47 1
11025 47 1
11080 47 1
11185 47 1
11564 47 1
11571 47 2
11644 47 1
11795 47 1
11868 47 1
11871 47 1
11944 47 1
11977 47 1
12134 47 4
12170 47 1
12625 47 2
12630 47 1
12653 47 2
12881 47 2
13100 47 1
13206 47 2
13209 47 2
13232 47 1
13338 47 1
13500 47 1
14200 47 1
14206 47 2
14229 47 7
14396 47 1
14399 47 1
14410 47 1
14421 47 6
14449 47 7
14471 47 5
14495 47 1
14527 47 8
14546 47 12
14564 47 74
14569 47 1
14636 47 34
14695 47 1
14699 47 1
14705 47 12
14778 47 4
14809 47 1
14930 47 1
14958 47 1
14977 47 1
14996 47 2
15020 47 1
15027 47 8
15040 47 1
15051 47 2
15126 47 5
15142 47 2
15177 47 3
15190 47 9
15194 47 19
15196 47 2
15270 47 2
15311 47 377
15318 47 2
15324 47 11
15369 47 1
15436 47 2
15452 47 10
15532 47 2
15582 47 47
15612 47 1
15641 47 1
15688 47 2
15701 47 1
15729 47 12
15731 47 2
15739 47 2
15761 47 1
15813 47 2
15861 47 1
15862 47 3
15877 47 4
15927 47 4
15959 47 5
15967 47 160
15997 47 1
16021 47 3
16045 47 7
16092 47 2
16136 47 1
22 48 24
58 48 1
95 48 1
97 48 35
102 48 1
153 48 1
156 48 4
158 48 1
166 48 1
180 48 1
202 48 1
203 48 1
209 48 1
218 48 4
230 48 1
243 48 2
251 48 15
258 48 1
267 48 3
269 48 4
270 48 3
273 48 3
274 48 5
275 48 3
276 48 2
277 48 1
278 48 1
279 48 4
280 48 2
281 48 6
282 48 4
284 48 2
286 48 1
287 48 3
288 48 4
289 48 4
290 48 1
291 48 1
292 48 1
293 48 2
294 48 3
297 48 5
298 48 3
299 48 3
300 48 2
301 48 6
302 48 2
303 48 2
305 48 2
330 48 13
337 48 1
364 48 1
380 48 1
381 48 1
382 48 1
389 48 23
413 48 6
418 48 1
423 48 4
426 48 10
436 48 1
439 48 2
440 48 4
442 48 1
465 48 2
469 48 4
484 48 3
500 48 1
503 48 1
523 48 1
532 48 1
540 48 6
558 48 1
563 48 6
574 48 3
580 48 57
585 48 1
589 48 4
594 48 10
596 48 1
604 48 2
618 48 1
630 48 1
637 48 2
641 48 2
647 48 1
659 48 1
668 48 2
670 48 7
682 48 1
693 48 1
694 48 1
703 48 1
721 48 2
743 48 1
753 48 1
756 48 1
789 48 1
802 48 1
877 48 1
905 48 1
918 48 31
919 48 12
997 48 7
1029 48 1
1118 48 1
1127 48 1
1176 48 8
1187 48 3
1194 48 1
1196 48 1
1199 48 1
1224 48 3
1240 48 1
1277 48 3
1357 48 416
1483 48 4
1507 48 1
1540 48 2
1545 48 2
1546 48 2
1630 48 4
1663 48 1
1669 48 32
1713 48 3
1782 48 1
1792 48 2
1833 48 2
1897 48 11
1920 48 1
1964 48 1
2024 48 39
2028 48 1
2041 48 1
2049 48 1
2067 48 1
2272 48 1
2291 48 1
2305 48 2
2306 48 1
2353 48 2
2372 48 2
2397 48 3
2467 48 1
2487 48 1
2490 48 1
2491 48 1
2503 48 1
2633 48 1
2718 48 1
2791 48 1
2822 48 1
2823 48 2
2842 48 1
2843 48 1
2897 48 1
2947 48 8
3029 48 1
3176 48 1
3248 48 2
3333 48 2
3347 48 1
3375 48 1
3384 48 1
3442 48 1
3448 48 2
3463 48 1
3511 48 2
3561 48 1
3679 48 2
3779 48 1
3805 48 1
3819 48 2
3916 48 1
3941 48 2
3959 48 1
3960 48 5
3961 48 128
3962 48 22
3963 48 1
3964 48 4
3988 48 1
4019 48 1
4045 48 1
4095 48 1
4106 48 7
4107 48 1
4237 48 1
4294 48 18
4345 48 1
4362 48 2
4417 48 2
4515 48 1
4519 48 1
4520 48 2
4629 48 2
4652 48 1
4712 48 9
4790 48 1
4837 48 1
4839 48 1
4887 48 1
4949 48 1
4956 48 3
4958 48 6
4968 48 2
5001 48 1
5005 48 1
5101 48 2
5102 48 1
5111 48 1
5162 48 1
5203 48 1
5221 48 1
5321 48 1
5324 48 1
5351 48 1
5374 48 1
5454 48 1
5497 48 1
5534 48 2
5564 48 1
5569 48 1
5651 48 1
5705 48 1
5752 48 1
5920 48 1
5950 48 1
5969 48 1
5990 48 1
6042 48 1
6071 48 2
6090 48 1
6095 48 1
6135 48 1
6185 48 1
6195 48 6
6199 48 1
6230 48 1
6288 48 1
6301 48 1
6369 48 1
6488 48 2
6504 48 1
6520 48 2
6555 48 1
6567 48 1
6589 48 1
6659 48 1
6697 48 1
6702 48 1
6750 48 2
6795 48 1
6816 48 4
6856 48 1
6857 48 4
6947 48 1
6963 48 1
6999 48 1
7007 48 1
7008 48 2
7051 48 1
7082 48 7
7107 48 4
7131 48 25
7136 48 29
7151 48 1
7179 48 1
7204 48 1
7231 48 2
7285 48 1
7338 48 1
7408 48 2
7446 48 2
7474 48 3
7495 48 1
7556 48 6
7592 48 3
7642 48 1
7645 48 1
7689 48 1
7727 48 1
7746 48 1
7747 48 1
7748 48 5
7764 48 2
7788 48 1
8037 48 1
8086 48 1
8207 48 1
8221 48 2
8237 48 5
8256 48 1
8258 48 1
8271 48 2
8458 48 2
8460 48 2
8461 48 1
8543 48 2
8555 48 20
8564 48 1
8595 48 1
8614 48 1
8622 48 1
8630 48 1
8635 48 1
8673 48 1
8676 48 17
8727 48 3
8743 48 1
8786 48 1
8820 48 1
8824 48 6
8835 48 1
8911 48 1
8963 48 1
8979 48 1
9091 48 1
9103 48 1
9137 48 1
9183 48 1
9367 48 1
9452 48 1
9494 48 1
9551 48 1
9626 48 1
9651 48 1
9771 48 2
9829 48 1
9833 48 1
9865 48 135
9916 48 1
9946 48 1
9956 48 1
9995 48 1
10017 48 1
10064 48 1
10103 48 1
10156 48 1
10205 48 3
10441 48 1
10459 48 5
10486 48 1
10539 48 2
10807 48 1
11022 48 1
11025 48 1
11077 48 1
11095 48 1
11156 48 5
11209 48 1
11218 48 1
11252 48 2
11365 48 1
11379 48 1
11391 48 2
11423 48 1
11487 48 1
11491 48 1
11571 48 1
11653 48 1
11677 48 1
11686 48 5
11724 48 1
11868 48 1
11949 48 2
11974 48 1
12128 48 1
12134 48 3
12135 48 3
12178 48 1
12217 48 1
12236 48 2
12348 48 1
12586 48 1
12616 48 1
12653 48 1
12661 48 1
12715 48 2
12735 48 1
12861 48 1
12879 48 1
12881 48 31
12962 48 1
13028 48 1
13082 48 1
13100 48 1
13114 48 2
13206 48 3
13311 48 1
13354 48 1
13361 48 1
13440 48 1
13456 48 2
13506 48 2
14200 48 4
14206 48 13
14229 48 16
14239 48 1
14372 48 2
14396 48 3
14399 48 3
14421 48 15
14449 48 16
14527 48 13
14546 48 30
14564 48 141
14630 48 1
14636 48 66
14699 48 5
14705 48 10
14751 48 3
14766 48 2
14778 48 3
14858 48 6
15015 48 2
15020 48 1
15027 48 20
15051 48 1
15126 48 10
15177 48 3
15190 48 4
15194 48 19
15196 48 1
15270 48 2
15304 48 1
15311 48 742
15324 48 14
15366 48 1
15369 48 7
15386 48 1
15436 48 1
15452 48 2
15454 48 2
15560 48 1
15582 48 104
15612 48 1
15641 48 13
15688 48 3
15701 48 6
15704 48 6
15729 48 21
15731 48 5
15739 48 5
15761 48 6
15764 48 1
15780 48 1
15813 48 2
15819 48 1
15829 48 2
15835 48 8
15836 48 2
15862 48 8
15877 48 2
15924 48 1
15927 48 8
15959 48 9
15965 48 1
15967 48 412
15997 48 1
16021 48 1
16023 48 1
16045 48 1
16092 48 6
16136 48 1
6 49 1
22 49 35
48 49 1
49 49 7
88 49 1
90 49 1
95 49 5
97 49 21
115 49 1
130 49 1
139 49 5
143 49 1
147 49 1
148 49 2
153 49 1
156 49 5
158 49 7
162 49 1
166 49 1
200 49 1
202 49 1
203 49 1
204 49 1
207 49 1
212 49 1
216 49 1
218 49 8
226 49 1
227 49 2
243 49 1
250 49 1
251 49 31
253 49 2
257 49 1
258 49 4
262 49 1
264 49 1
267 49 3
268 49 4
269 49 7
270 49 3
271 49 6
273 49 6
274 49 24
275 49 13
276 49 6
277 49 1
278 49 6
279 49 6
280 49 6
281 49 10
282 49 7
283 49 5
284 49 3
285 49 3
286 49 4
287 49 6
288 49 7
289 49 5
290 49 5
291 49 6
292 49 4
293 49 5
294 49 20
295 49 1
296 49 5
297 49 9
298 49 9
299 49 3
300 49 7
301 49 2
302 49 8
303 49 4
305 49 4
312 49 1
327 49 5
330 49 11
337 49 2
356 49 1
361 49 1
366 49 3
380 49 1
381 49 10
382 49 2
383 49 8
389 49 15
392 49 2
406 49 1
410 49 1
413 49 6
416 49 5
417 49 1
418 49 2
423 49 12
426 49 14
428 49 3
436 49 2
437 49 1
438 49 1
439 49 5
440 49 3
442 49 3
455 49 6
465 49 3
469 49 6
484 49 3
487 49 1
508 49 1
520 49 2
525 49 1
532 49 13
534 49 1
540 49 5
541 49 1
542 49 1
545 49 3
547 49 2
558 49 7
563 49 4
564 49 3
574 49 6
580 49 38
584 49 1
585 49 1
586 49 2
587 49 1
589 49 18
594 49 21
596 49 4
618 49 2
630 49 10
635 49 3
636 49 3
637 49 5
641 49 9
643 49 1
667 49 1
668 49 2
669 49 3
670 49 7
674 49 2
676 49 1
689 49 1
693 49 6
721 49 8
724 49 1
752 49 3
753 49 1
754 49 1
756 49 3
760 49 1
764 49 1
802 49 1
890 49 1
918 49 30
919 49 6
936 49 1
944 49 1
950 49 2
997 49 3
1053 49 1
1074 49 1
1090 49 1
1127 49 1
1134 49 2
1140 49 1
1176 49 1
1187 49 1
1194 49 1
1203 49 1
1224 49 4
1240 49 1
1242 49 1
1265 49 1
1277 49 5
1289 49 1
1338 49 1
1345 49 1
1357 49 457
1460 49 1
1483 49 3
1510 49 4
1524 49 1
1543 49 2
1545 49 1
1566 49 1
1603 49 1
1630 49 4
1633 49 1
1669 49 28
1713 49 1
1782 49 1
1788 49 3
1792 49 5
1829 49 1
1897 49 20
1918 49 2
1964 49 1
2012 49 1
2020 49 1
2024 49 39
2028 49 3
2031 49 1
2049 49 2
2063 49 6
2133 49 4
2182 49 3
2202 49 1
2215 49 1
2236 49 2
2272 49 12
2305 49 2
2322 49 1
2331 49 1
2349 49 1
2353 49 3
2372 49 3
2384 49 2
2397 49 2
2467 49 1
2503 49 3
2534 49 1
2540 49 1
2549 49 1
2593 49 1
2620 49 1
2633 49 9
2634 49 1
2647 49 4
2648 49 1
2652 49 1
2672 49 1
2717 49 1
2810 49 3
2816 49 1
2822 49 4
2823 49 3
2827 49 1
2862 49 1
2883 49 1
2947 49 3
2950 49 1
2958 49 1
2982 49 1
3051 49 1
3118 49 1
3182 49 1
3213 49 1
3333 49 1
3347 49 1
3398 49 2
3448 49 5
3489 49 1
3511 49 3
3548 49 2
3561 49 3
3567 49 2
3576 49 1
3646 49 1
3662 49 1
3707 49 1
3729 49 1
3749 49 3
3819 49 2
3829 49 1
3834 49 1
3849 49 1
3851 49 1
3896 49 1
3900 49 1
3941 49 3
3949 49 1
3960 49 6
3961 49 79
3962 49 18
4106 49 5
4107 49 4
4111 49 1
4179 49 1
4188 49 1
4196 49 1
4240 49 1
4250 49 2
4294 49 10
4338 49 1
4377 49 1
4384 49 1
4404 49 1
4417 49 3
4562 49 1
4598 49 1
4629 49 2
4659 49 3
4665 49 1
4708 49 1
4710 49 1
4712 49 7
4839 49 1
4841 49 1
4897 49 1
4919 49 1
4946 49 1
4956 49 2
4958 49 3
4991 49 1
5006 49 1
5042 49 2
5104 49 1
5110 49 1
5111 49 2
5144 49 1
5164 49 1
5167 49 1
5221 49 1
5222 49 4
5246 49 1
5253 49 1
5280 49 2
5291 49 1
5321 49 2
5333 49 1
5347 49 1
5365 49 1
5385 49 1
5393 49 1
5473 49 1
5497 49 1
5524 49 1
5534 49 2
5553 49 1
5626 49 1
5652 49 2
5698 49 3
5704 49 1
5723 49 1
5752 49 7
5803 49 1
5812 49 1
5849 49 1
5883 49 1
5924 49 3
5969 49 2
6042 49 1
6044 49 1
6092 49 1
6169 49 1
6191 49 1
6195 49 8
6214 49 1
6233 49 1
6250 49 1
6254 49 2
6282 49 2
6347 49 1
6416 49 1
6475 49 1
6488 49 4
6504 49 1
6520 49 2
6567 49 1
6568 49 2
6602 49 3
6659 49 2
6671 49 1
6697 49 1
6737 49 1
6746 49 1
6750 49 1
6765 49 1
6769 49 1
6795 49 3
6815 49 1
6816 49 8
6836 49 1
6857 49 2
6861 49 1
6899 49 1
6947 49 1
7040 49 2
7051 49 3
7053 49 1
7101 49 2
7107 49 41
7131 49 45
7136 49 71
7151 49 1
7234 49 1
7253 49 1
7271 49 1
7338 49 1
7377 49 1
7406 49 1
7414 49 1
7418 49 1
7426 49 1
7474 49 12
7501 49 1
7502 49 2
7503 49 1
7552 49 2
7556 49 1
7559 49 1
7592 49 5
7600 49 1
7611 49 1
7623 49 1
7642 49 1
7674 49 1
7693 49 1
7746 49 14
7747 49 14
7748 49 8
7779 49 1
7805 49 1
7818 49 1
7823 49 1
7865 49 2
7869 49 1
8037 49 1
8060 49 1
8090 49 1
8169 49 1
8216 49 3
8219 49 1
8221 49 1
8237 49 4
8242 49 1
8256 49 1
8259 49 1
8271 49 7
8305 49 1
8389 49 2
8397 49 1
8405 49 1
8408 49 1
8443 49 1
8458 49 11
8460 49 3
8492 49 1
8543 49 4
8555 49 16
8564 49 3
8569 49 1
8585 49 2
8603 49 1
8635 49 6
8676 49 26
8722 49 1
8727 49 7
8739 49 2
8802 49 1
8804 49 1
8816 49 2
8824 49 10
8849 49 1
8853 49 1
9030 49 1
9055 49 1
9057 49 1
9095 49 1
9130 49 1
9164 49 1
9183 49 1
9194 49 3
9221 49 1
9296 49 1
9305 49 2
9336 49 1
9383 49 1
9489 49 5
9491 49 1
9493 49 1
9506 49 1
9507 49 1
9578 49 1
9618 49 1
9619 49 1
9627 49 1
9640 49 3
9705 49 1
9710 49 2
9728 49 1
9755 49 1
9762 49 1
9843 49 1
9865 49 145
9910 49 2
9933 49 1
9956 49 1
9995 49 1
10054 49 1
10064 49 2
10093 49 1
10156 49 1
10197 49 1
10203 49 1
10205 49 3
10206 49 1
10441 49 1
10544 49 1
10958 49 1
11016 49 1
11018 49 1
11022 49 4
11025 49 1
11055 49 1
11059 49 2
11067 49 2
11156 49 5
11180 49 1
11183 49 1
11218 49 2
11229 49 1
11280 49 1
11345 49 2
11364 49 1
11365 49 2
11378 49 1
11444 49 1
11471 49 1
11491 49 1
11492 49 1
11545 49 1
11571 49 2
11627 49 1
11628 49 1
11645 49 1
11653 49 1
11686 49 1
11688 49 1
11702 49 1
11724 49 1
11774 49 1
11791 49 1
11837 49 2
11855 49 1
11868 49 1
11871 49 1
11915 49 1
11949 49 1
11974 49 1
11977 49 1
12000 49 1
12025 49 1
12049 49 1
12128 49 1
12134 49 6
12170 49 1
12187 49 1
12217 49 1
12236 49 4
12257 49 3
12290 49 1
12315 49 1
12446 49 4
12513 49 2
12557 49 1
12559 49 2
12598 49 1
12616 49 2
12624 49 2
12628 49 1
12629 49 1
12653 49 4
12688 49 1
12787 49 1
12860 49 2
12881 49 214
12893 49 3
12947 49 1
13009 49 1
13042 49 1
13043 49 1
13061 49 1
13062 49 1
13100 49 1
13120 49 1
13143 49 1
13206 49 6
13218 49 1
13251 49 1
13294 49 1
13311 49 2
13353 49 1
13370 49 1
13403 49 1
13419 49 1
14199 49 1
14200 49 3
14206 49 10
14229 49 14
14354 49 1
14361 49 1
14372 49 6
14396 49 3
14399 49 5
14404 49 1
14405 49 1
14421 49 10
14449 49 21
14471 49 3
14511 49 2
14527 49 8
14546 49 38
14564 49 82
14569 49 1
14630 49 2
14636 49 41
14699 49 10
14705 49 13
14751 49 3
14766 49 5
14778 49 3
14809 49 1
14886 49 1
14897 49 1
14944 49 1
14966 49 1
14977 49 3
14978 49 1
15016 49 1
15024 49 1
15027 49 20
15051 49 1
15126 49 18
15177 49 5
15178 49 1
15190 49 12
15194 49 21
15196 49 1
15270 49 5
15304 49 4
15311 49 975
15323 49 1
15324 49 17
15369 49 11
15386 49 1
15436 49 4
15452 49 13
15454 49 3
15582 49 61
15641 49 14
15688 49 1
15701 49 2
15704 49 2
15729 49 16
15731 49 3
15739 49 3
15761 49 5
15780 49 1
15835 49 7
15836 49 1
15862 49 7
15927 49 4
15959 49 8
15965 49 3
15967 49 420
15975 49 1
15997 49 2
16021 49 4
16045 49 4
16092 49 5
16093 49 1
16136 49 2
16175 49 2
18 50 1
22 50 8
48 50 1
97 50 1
158 50 1
178 50 1
230 50 3
243 50 1
251 50 2
269 50 1
273 50 1
279 50 1
281 50 1
283 50 1
288 50 3
307 50 1
316 50 1
320 50 1
327 50 1
364 50 1
379 50 2
389 50 2
397 50 1
416 50 3
440 50 1
484 50 4
525 50 1
542 50 1
547 50 2
558 50 1
563 50 1
564 50 1
574 50 2
580 50 8
594 50 1
596 50 1
641 50 1
647 50 1
670 50 1
754 50 2
826 50 1
917 50 1
920 50 1
944 50 1
1030 50 1
1061 50 1
1194 50 1
1224 50 3
1270 50 1
1357 50 16
1420 50 1
1542 50 1
1630 50 2
1655 50 1
1669 50 17
1782 50 1
1809 50 1
1897 50 1
1931 50 1
1945 50 1
1966 50 1
1974 50 1
2024 50 1
2041 50 1
2049 50 7
2067 50 1
2138 50 2
2170 50 2
2272 50 1
2291 50 5
2344 50 1
2349 50 1
2620 50 1
2637 50 1
2686 50 1
2717 50 1
2810 50 3
2816 50 1
2820 50 1
2861 50 1
2912 50 1
2926 50 3
2950 50 2
2958 50 3
2982 50 1
2989 50 2
2994 50 1
3091 50 1
3094 50 1
3173 50 1
3203 50 2
3241 50 1
3265 50 1
3438 50 1
3463 50 1
3511 50 2
3621 50 1
3797 50 1
3893 50 1
3941 50 1
3960 50 1
3961 50 9
3963 50 1
3964 50 1
3970 50 1
3998 50 1
4205 50 1
4294 50 1
4376 50 1
4402 50 1
4406 50 1
4486 50 1
4521 50 1
4652 50 1
4777 50 1
4778 50 1
4786 50 1
4836 50 1
4839 50 1
4857 50 1
4958 50 1
4963 50 1
4986 50 1
5104 50 1
5119 50 2
5222 50 2
5239 50 1
5276 50 1
5329 50 1
5371 50 1
5393 50 1
5496 50 1
5572 50 1
5887 50 1
5942 50 1
6068 50 1
6071 50 1
6185 50 1
6199 50 3
6227 50 1
6253 50 1
6382 50 1
6488 50 2
6555 50 2
6659 50 1
6702 50 1
6801 50 1
6851 50 1
6857 50 1
6909 50 1
6926 50 1
7052 50 2
7101 50 1
7136 50 3
7231 50 1
7297 50 1
7304 50 1
7353 50 1
7355 50 3
7474 50 1
7502 50 1
7503 50 1
7513 50 2
7733 50 1
7746 50 1
7748 50 2
7911 50 1
8075 50 1
8175 50 1
8192 50 1
8207 50 1
8226 50 1
8257 50 1
8258 50 1
8391 50 1
8458 50 1
8470 50 1
8555 50 2
8595 50 2
8596 50 1
8614 50 1
8616 50 1
8635 50 1
8655 50 1
8661 50 3
8673 50 1
8676 50 6
8694 50 1
8719 50 1
8727 50 4
8739 50 1
8781 50 1
8891 50 1
9091 50 1
9164 50 1
9245 50 1
9297 50 1
9341 50 1
9367 50 1
9640 50 1
9678 50 2
9742 50 2
9764 50 2
9865 50 11
9916 50 1
9945 50 1
9978 50 1
10010 50 1
10064 50 1
10824 50 1
10946 50 1
10952 50 1
11021 50 1
11075 50 1
11156 50 1
11173 50 2
11226 50 1
11252 50 1
11253 50 2
11261 50 1
11344 50 1
11368 50 1
11390 50 1
11440 50 1
11481 50 1
11565 50 1
11822 50 1
11866 50 1
11868 50 1
11988 50 2
12128 50 2
12134 50 1
12180 50 1
12187 50 1
12236 50 1
12257 50 2
12315 50 1
12331 50 2
12367 50 1
12512 50 2
12596 50 2
12603 50 1
12853 50 1
12881 50 4
12904 50 2
13004 50 1
13092 50 1
13171 50 1
13232 50 1
13311 50 1
13465 50 1
13491 50 1
14285 50 1
14405 50 1
14449 50 3
14546 50 2
14564 50 9
14589 50 2
14636 50 4
14699 50 1
14766 50 1
14858 50 13
14886 50 2
14908 50 1
14939 50 1
15027 50 1
15099 50 1
15126 50 1
15131 50 1
15142 50 1
15194 50 4
15196 50 2
15298 50 1
15304 50 1
15311 50 32
15452 50 1
15582 50 7
15641 50 1
15688 50 1
15719 50 3
15729 50 3
15835 50 1
15862 50 1
15927 50 1
15957 50 1
15959 50 2
15967 50 11
16036 50 1
16045 50 1
16092 50 1
22 51 11
49 51 3
76 51 1
97 51 18
139 51 1
148 51 6
156 51 1
158 51 7
177 51 1
199 51 1
203 51 2
216 51 2
218 51 3
224 51 1
243 51 1
251 51 5
253 51 2
258 51 1
265 51 1
267 51 1
270 51 6
273 51 3
274 51 5
275 51 6
276 51 2
277 51 2
278 51 1
279 51 2
280 51 3
281 51 6
282 51 9
283 51 1
284 51 3
285 51 2
286 51 2
287 51 4
289 51 3
290 51 3
291 51 1
292 51 2
293 51 6
294 51 3
295 51 2
296 51 5
297 51 3
298 51 12
299 51 1
300 51 2
301 51 1
302 51 3
303 51 1
305 51 1
330 51 6
337 51 1
338 51 1
380 51 1
389 51 15
392 51 1
404 51 1
413 51 3
416 51 1
423 51 5
426 51 1
428 51 1
439 51 5
440 51 2
442 51 1
454 51 1
455 51 1
465 51 2
469 51 3
470 51 1
484 51 1
519 51 1
520 51 1
532 51 2
540 51 5
545 51 1
547 51 1
558 51 4
563 51 3
574 51 6
580 51 13
589 51 1
594 51 9
596 51 1
620 51 1
621 51 4
630 51 3
643 51 1
668 51 6
670 51 6
676 51 2
693 51 2
702 51 2
703 51 2
721 51 8
723 51 1
756 51 1
764 51 1
918 51 24
919 51 2
997 51 1
1118 51 1
1176 51 3
1187 51 1
1194 51 1
1224 51 2
1227 51 1
1277 51 1
1357 51 476
1389 51 1
1483 51 1
1524 51 1
1539 51 1
1540 51 1
1669 51 8
1782 51 1
1792 51 2
1829 51 1
1897 51 11
1904 51 1
1925 51 1
1964 51 1
1976 51 1
2024 51 47
2028 51 1
2055 51 3
2129 51 1
2272 51 1
2335 51 2
2353 51 2
2372 51 1
2633 51 2
2647 51 1
2648 51 2
2686 51 1
2701 51 1
2822 51 1
2823 51 2
2843 51 1
2947 51 2
2982 51 1
3029 51 1
3170 51 2
3214 51 1
3222 51 1
3333 51 1
3442 51 2
3446 51 1
3448 51 2
3489 51 1
3490 51 3
3749 51 1
3797 51 1
3819 51 1
3960 51 1
3961 51 54
3962 51 13
3964 51 3
4106 51 1
4107 51 1
4123 51 1
4230 51 1
4280 51 1
4288 51 1
4294 51 9
4338 51 3
4384 51 1
4520 51 3
4629 51 4
4712 51 9
4956 51 1
4958 51 4
4989 51 1
5021 51 1
5158 51 1
5265 51 1
5269 51 1
5280 51 1
5347 51 1
5452 51 1
5473 51 1
5534 51 2
5626 51 1
5698 51 2
5741 51 1
5752 51 5
5942 51 1
5997 51 1
6042 51 1
6195 51 12
6301 51 1
6396 51 1
6434 51 1
6504 51 1
6520 51 1
6567 51 2
6671 51 1
6697 51 1
6759 51 1
6816 51 2
6857 51 1
6861 51 1
6909 51 1
7082 51 1
7131 51 22
7136 51 35
7151 51 1
7253 51 1
7408 51 1
7418 51 1
7446 51 1
7474 51 4
7502 51 1
7503 51 1
7534 51 1
7556 51 1
7697 51 1
7748 51 4
7863 51 1
7950 51 1
7991 51 1
8216 51 1
8221 51 1
8237 51 1
8256 51 1
8258 51 1
8458 51 4
8460 51 1
8543 51 2
8555 51 12
8614 51 2
8620 51 1
8635 51 1
8676 51 14
8727 51 2
8824 51 3
8834 51 1
8853 51 2
8951 51 1
8957 51 1
9003 51 1
9030 51 1
9057 51 1
9170 51 1
9194 51 2
9345 51 1
9467 51 1
9489 51 3
9551 51 1
9578 51 2
9777 51 2
9865 51 121
9910 51 1
9959 51 1
10064 51 1
10102 51 1
10161 51 1
10357 51 1
10441 51 1
10507 51 1
10766 51 1
10988 51 1
11096 51 1
11158 51 1
11218 51 2
11252 51 1
11571 51 1
11587 51 1
11644 51 1
11645 51 1
11653 51 1
11677 51 1
11724 51 2
11795 51 1
11878 51 1
11977 51 1
12134 51 1
12236 51 3
12257 51 1
12396 51 1
12586 51 1
12624 51 1
12625 51 2
12653 51 1
12780 51 1
12881 51 6
12893 51 1
13012 51 1
13071 51 1
13082 51 1
13188 51 1
13240 51 1
13299 51 1
13311 51 1
13327 51 1
13328 51 1
13426 51 1
13506 51 1
14200 51 4
14206 51 7
14229 51 7
14396 51 2
14399 51 6
14405 51 1
14421 51 14
14449 51 31
14471 51 2
14527 51 5
14546 51 24
14564 51 109
14636 51 35
14699 51 4
14705 51 12
14751 51 1
14766 51 3
14774 51 1
14778 51 3
14966 51 1
14977 51 1
15020 51 1
15027 51 12
15126 51 7
15177 51 7
15190 51 8
15194 51 13
15196 51 1
15209 51 1
15222 51 1
15270 51 3
15284 51 1
15298 51 1
15311 51 567
15324 51 10
15369 51 7
15436 51 4
15452 51 6
15454 51 2
15556 51 1
15582 51 81
15641 51 10
15688 51 2
15704 51 1
15729 51 11
15731 51 2
15766 51 1
15780 51 1
15813 51 5
15830 51 1
15835 51 2
15836 51 2
15862 51 3
15877 51 5
15878 51 2
15927 51 3
15959 51 3
15965 51 1
15967 51 253
15997 51 5
16021 51 1
16045 51 4
16092 51 11
16136 51 7
6 52 1
22 52 10
49 52 1
88 52 1
97 52 4
115 52 1
148 52 4
153 52 1
156 52 3
191 52 1
199 52 1
202 52 1
203 52 1
218 52 3
224 52 1
230 52 1
251 52 6
258 52 1
259 52 1
267 52 1
271 52 1
275 52 2
276 52 3
277 52 1
280 52 1
281 52 5
282 52 2
283 52 2
284 52 2
286 52 3
287 52 1
288 52 2
290 52 1
291 52 2
292 52 1
293 52 1
294 52 4
295 52 1
297 52 2
298 52 5
299 52 1
300 52 4
302 52 3
305 52 2
327 52 3
330 52 1
336 52 1
353 52 1
383 52 1
387 52 1
389 52 2
393 52 1
397 52 1
404 52 2
413 52 1
418 52 1
423 52 1
426 52 3
436 52 1
439 52 1
440 52 3
469 52 3
472 52 1
484 52 3
520 52 1
523 52 1
525 52 2
532 52 2
540 52 2
545 52 1
558 52 1
562 52 1
563 52 4
564 52 1
573 52 1
574 52 4
580 52 16
589 52 1
594 52 7
618 52 1
630 52 1
636 52 1
641 52 2
647 52 1
659 52 1
666 52 1
668 52 2
670 52 2
676 52 1
689 52 1
693 52 1
699 52 1
703 52 1
721 52 4
728 52 1
753 52 1
831 52 1
890 52 1
918 52 5
948 52 1
997 52 1
1140 52 1
1176 52 4
1187 52 3
1224 52 2
1277 52 4
1357 52 132
1420 52 1
1500 52 1
1574 52 1
1584 52 1
1630 52 1
1669 52 8
1685 52 1
1760 52 1
1762 52 1
1788 52 1
1800 52 1
1897 52 3
1974 52 1
2024 52 7
2028 52 3
2063 52 4
2182 52 1
2236 52 1
2245 52 1
2272 52 4
2291 52 3
2309 52 1
2325 52 1
2349 52 1
2351 52 1
2503 52 1
2534 52 1
2592 52 1
2599 52 1
2633 52 3
2634 52 1
2647 52 1
2764 52 1
2813 52 1
2823 52 2
2850 52 1
2947 52 2
2950 52 1
2989 52 1
3002 52 1
3176 52 1
3214 52 1
3217 52 1
3249 52 1
3346 52 3
3347 52 1
3375 52 2
3378 52 1
3463 52 1
3496 52 1
3561 52 1
3960 52 6
3961 52 17
3962 52 2
4107 52 1
4196 52 1
4213 52 1
4230 52 1
4293 52 1
4294 52 1
4338 52 1
4388 52 1
4505 52 1
4579 52 1
4581 52 1
4712 52 2
4828 52 1
4839 52 2
4931 52 2
4958 52 2
5060 52 1
5119 52 2
5125 52 1
5222 52 1
5251 52 1
5280 52 1
5321 52 1
5345 52 1
5347 52 1
5473 52 1
5499 52 1
5512 52 1
5534 52 2
5544 52 1
5578 52 1
5623 52 1
5637 52 1
5659 52 1
5698 52 1
5803 52 1
5950 52 1
6012 52 1
6041 52 2
6070 52 1
6071 52 1
6162 52 1
6355 52 1
6434 52 1
6488 52 1
6520 52 1
6567 52 2
6568 52 1
6605 52 1
6701 52 1
6836 52 1
6848 52 1
6912 52 1
6947 52 1
7082 52 1
7101 52 1
7107 52 2
7131 52 6
7136 52 20
7151 52 3
7177 52 1
7253 52 1
7310 52 1
7403 52 1
7441 52 1
7446 52 1
7474 52 1
7501 52 1
7502 52 1
7503 52 1
7552 52 1
7556 52 1
7642 52 1
7746 52 1
7747 52 1
7748 52 1
8132 52 1
8221 52 1
8237 52 1
8256 52 1
8460 52 1
8543 52 1
8555 52 3
8564 52 3
8635 52 2
8649 52 1
8676 52 4
8739 52 1
8741 52 1
8853 52 4
9026 52 1
9062 52 1
9095 52 1
9164 52 1
9297 52 1
9303 52 1
9330 52 1
9341 52 1
9383 52 1
9489 52 1
9493 52 1
9653 52 1
9668 52 1
9670 52 1
9763 52 1
9865 52 29
9933 52 1
10054 52 1
10166 52 1
10205 52 1
10206 52 1
10336 52 1
11023 52 1
11217 52 1
11263 52 1
11348 52 1
11430 52 1
11491 52 2
11492 52 3
11505 52 1
11571 52 2
11619 52 1
11640 52 1
11645 52 1
11795 52 1
11806 52 1
11939 52 1
11974 52 1
12112 52 1
12134 52 5
12217 52 1
12367 52 1
12558 52 1
12562 52 1
12586 52 1
12589 52 2
12598 52 1
12653 52 1
12688 52 1
12881 52 10
13034 52 1
13071 52 1
13100 52 1
13243 52 1
13311 52 2
13312 52 1
13332 52 1
13370 52 1
13494 52 1
13500 52 1
14200 52 1
14206 52 5
14229 52 1
14372 52 1
14396 52 1
14421 52 2
14449 52 5
14527 52 2
14546 52 5
14564 52 23
14636 52 12
14699 52 6
14705 52 3
14751 52 1
14858 52 2
14978 52 1
15015 52 3
15016 52 1
15027 52 4
15087 52 1
15142 52 1
15190 52 2
15194 52 5
15196 52 1
15270 52 2
15304 52 1
15311 52 160
15324 52 3
15386 52 1
15452 52 3
15582 52 16
15612 52 1
15641 52 9
15704 52 1
15729 52 6
15780 52 2
15862 52 2
15927 52 2
15959 52 1
15967 52 77
15997 52 2
16045 52 2
16092 52 1
16136 52 2
22 53 7
35 53 2
88 53 2
97 53 2
148 53 1
200 53 1
218 53 1
221 53 1
267 53 1
270 53 1
282 53 2
286 53 1
297 53 1
302 53 1
304 53 1
330 53 2
374 53 1
389 53 2
392 53 1
404 53 1
417 53 1
440 53 1
469 53 1
484 53 3
532 53 2
558 53 1
563 53 2
564 53 3
576 53 1
580 53 4
594 53 2
596 53 3
627 53 1
637 53 2
641 53 2
670 53 1
702 53 2
707 53 2
728 53 1
877 53 2
944 53 1
1061 53 1
1118 53 1
1176 53 1
1203 53 1
1224 53 2
1339 53 1
1357 53 45
1555 53 1
1565 53 1
1584 53 1
1638 53 1
1655 53 1
1669 53 5
1733 53 1
1755 53 1
1762 53 1
1782 53 2
1964 53 1
2024 53 7
2067 53 3
2219 53 1
2245 53 1
2291 53 3
2378 53 1
2540 53 2
2592 53 2
2599 53 2
2616 53 1
2717 53 1
2852 53 1
2926 53 3
2958 53 1
3059 53 1
3130 53 1
3167 53 2
3173 53 1
3222 53 1
3265 53 1
3345 53 1
3346 53 1
3375 53 2
3398 53 1
3415 53 1
3442 53 1
3463 53 1
3472 53 1
3490 53 1
3496 53 1
3520 53 1
3588 53 2
3641 53 1
3802 53 1
3819 53 1
3941 53 1
3960 53 1
3961 53 10
3962 53 2
4107 53 1
4183 53 1
4252 53 1
4297 53 1
4369 53 1
4393 53 1
4406 53 1
4516 53 1
4552 53 1
4839 53 1
4958 53 1
4963 53 1
5060 53 1
5101 53 2
5119 53 1
5245 53 1
5276 53 1
5329 53 1
5371 53 1
5496 53 1
5534 53 1
5535 53 1
5572 53 1
5698 53 3
5703 53 1
5740 53 1
5752 53 1
5765 53 1
5787 53 1
5942 53 2
5990 53 1
6033 53 1
6038 53 1
6041 53 1
6068 53 1
6088 53 1
6195 53 1
6199 53 2
6235 53 1
6396 53 1
6447 53 1
6488 53 2
6536 53 1
6567 53 1
6702 53 1
6816 53 1
6901 53 1
7082 53 2
7091 53 1
7107 53 1
7131 53 3
7136 53 5
7193 53 1
7204 53 1
7231 53 1
7250 53 1
7255 53 2
7353 53 1
7355 53 2
7502 53 1
7642 53 1
7733 53 1
7748 53 1
7852 53 1
7865 53 1
8037 53 1
8044 53 1
8062 53 2
8379 53 1
8410 53 3
8458 53 1
8460 53 1
8541 53 1
8555 53 3
8592 53 2
8614 53 1
8630 53 1
8635 53 1
8676 53 4
8805 53 1
8812 53 1
8824 53 1
8853 53 1
8891 53 1
9043 53 1
9095 53 1
9309 53 1
9350 53 3
9503 53 1
9661 53 1
9808 53 1
9843 53 2
9865 53 17
9978 53 1
9979 53 1
10156 53 3
10241 53 1
10441 53 1
10946 53 1
11010 53 1
11119 53 1
11159 53 1
11164 53 1
11226 53 1
11378 53 1
11456 53 1
11487 53 1
11619 53 1
11638 53 1
11696 53 1
11829 53 1
11866 53 1
12134 53 2
12187 53 1
12559 53 1
12593 53 1
12597 53 1
12881 53 3
13100 53 2
13141 53 2
13312 53 1
13371 53 1
13506 53 1
14206 53 2
14285 53 1
14376 53 1
14396 53 1
14405 53 1
14421 53 1
14449 53 7
14471 53 1
14546 53 1
14564 53 17
14589 53 1
14636 53 3
14705 53 1
14766 53 1
14858 53 16
15008 53 1
15015 53 1
15027 53 2
15099 53 2
15126 53 1
15177 53 1
15194 53 3
15284 53 4
15304 53 1
15311 53 126
15314 53 2
15324 53 1
15369 53 1
15436 53 1
15452 53 2
15582 53 9
15641 53 1
15688 53 3
15704 53 1
15729 53 1
15835 53 2
15927 53 1
15967 53 34
22 54 4
54 54 1
97 54 2
148 54 1
158 54 1
166 54 1
203 54 3
209 54 1
240 54 1
243 54 1
251 54 3
270 54 1
273 54 1
275 54 1
276 54 1
282 54 1
289 54 1
297 54 1
302 54 2
330 54 1
336 54 1
342 54 1
379 54 1
381 54 1
389 54 1
423 54 4
426 54 3
434 54 1
435 54 1
469 54 1
484 54 1
525 54 1
531 54 1
563 54 3
580 54 9
594 54 2
617 54 1
630 54 1
670 54 1
703 54 1
743 54 1
756 54 1
760 54 1
781 54 1
827 54 1
831 54 1
877 54 1
918 54 4
920 54 4
933 54 1
1030 54 1
1037 54 1
1076 54 1
1176 54 1
1194 54 1
1268 54 1
1357 54 21
1483 54 1
1497 54 1
1584 54 2
1597 54 2
1663 54 1
1669 54 5
1779 54 1
1798 54 1
1876 54 1
1897 54 1
2024 54 4
2043 54 1
2049 54 8
2056 54 1
2063 54 2
2067 54 3
2087 54 1
2291 54 2
2345 54 1
2349 54 2
2374 54 1
2492 54 1
2503 54 1
2592 54 1
2599 54 1
2653 54 1
2726 54 1
2810 54 1
2852 54 1
2877 54 1
2923 54 1
2926 54 9
2947 54 2
3046 54 1
3069 54 1
3167 54 3
3170 54 1
3175 54 1
3185 54 1
3231 54 1
3265 54 1
3442 54 1
3470 54 1
3570 54 1
3574 54 2
3679 54 1
3797 54 2
3833 54 1
3857 54 2
3867 54 2
3906 54 1
3961 54 4
3962 54 1
4107 54 1
4111 54 1
4118 54 1
4206 54 1
4294 54 1
4335 54 1
4363 54 1
4372 54 1
4383 54 1
4406 54 1
4471 54 2
4474 54 1
4486 54 1
4629 54 2
4652 54 1
4712 54 1
4786 54 1
4790 54 1
4843 54 1
5034 54 1
5101 54 3
5102 54 1
5111 54 1
5119 54 1
5200 54 1
5239 54 1
5242 54 1
5272 54 1
5347 54 3
5371 54 1
5393 54 1
5395 54 2
5449 54 1
5450 54 1
5497 54 1
5507 54 1
5534 54 1
5572 54 1
5617 54 1
5649 54 1
5745 54 1
5746 54 1
5752 54 2
5788 54 1
5820 54 1
5876 54 1
6061 54 1
6090 54 1
6092 54 1
6111 54 1
6120 54 1
6185 54 4
6199 54 1
6227 54 2
6270 54 2
6301 54 1
6444 54 2
6475 54 1
6583 54 1
6659 54 2
6702 54 8
6750 54 3
6816 54 1
6999 54 2
7007 54 1
7136 54 3
7231 54 1
7232 54 1
7246 54 1
7369 54 1
7414 54 1
7513 54 1
7598 54 1
7805 54 1
7865 54 3
8044 54 2
8182 54 1
8237 54 1
8259 54 1
8374 54 1
8388 54 1
8410 54 1
8539 54 1
8595 54 1
8614 54 1
8630 54 1
8676 54 5
8727 54 2
8739 54 1
8764 54 1
8824 54 2
8836 54 1
8908 54 1
9158 54 1
9194 54 2
9350 54 1
9367 54 1
9457 54 1
9467 54 1
9605 54 2
9823 54 1
9865 54 12
9910 54 1
9926 54 1
9946 54 2
9956 54 1
9994 54 1
10103 54 1
10166 54 1
10254 54 1
10531 54 1
10641 54 1
10893 54 1
10946 54 1
11160 54 1
11456 54 1
11469 54 1
11488 54 1
11492 54 1
11533 54 1
11619 54 3
11638 54 1
11641 54 1
11697 54 1
11729 54 2
11866 54 1
11868 54 2
11974 54 2
12134 54 1
12171 54 1
12186 54 1
12234 54 1
12236 54 1
12257 54 1
12278 54 1
12630 54 1
12881 54 6
13100 54 1
13141 54 1
13171 54 2
13243 54 1
13349 54 1
13351 54 1
13370 54 1
13491 54 1
14229 54 1
14285 54 2
14396 54 1
14398 54 1
14399 54 1
14405 54 1
14449 54 8
14477 54 1
14527 54 1
14546 54 2
14564 54 4
14569 54 1
14589 54 2
14636 54 5
14691 54 2
14699 54 1
14705 54 2
14751 54 1
14817 54 1
14858 54 12
14910 54 2
14997 54 1
15020 54 1
15027 54 2
15099 54 2
15126 54 2
15190 54 1
15194 54 2
15196 54 1
15247 54 1
15284 54 1
15304 54 1
15311 54 32
15324 54 1
15369 54 1
15452 54 1
15582 54 8
15835 54 1
15845 54 1
15927 54 4
15957 54 2
15959 54 2
15967 54 22
22 55 20
26 55 1
35 55 1
49 55 3
56 55 1
97 55 4
133 55 1
145 55 1
158 55 4
164 55 2
203 55 1
218 55 2
224 55 1
229 55 1
230 55 1
239 55 1
251 55 5
257 55 1
259 55 1
269 55 1
273 55 1
274 55 2
280 55 1
282 55 1
289 55 1
294 55 3
299 55 1
301 55 2
307 55 1
327 55 1
353 55 1
377 55 1
389 55 2
397 55 1
426 55 1
433 55 1
455 55 1
484 55 1
523 55 1
532 55 1
545 55 1
547 55 2
574 55 1
580 55 12
594 55 5
641 55 3
643 55 1
670 55 2
676 55 1
703 55 1
727 55 1
784 55 1
826 55 1
831 55 2
834 55 1
877 55 3
890 55 1
899 55 2
918 55 4
920 55 2
997 55 1
1001 55 1
1028 55 1
1030 55 2
1112 55 1
1162 55 1
1176 55 1
1268 55 1
1270 55 1
1333 55 1
1338 55 1
1339 55 1
1357 55 48
1424 55 1
1456 55 1
1505 55 1
1531 55 1
1540 55 1
1545 55 1
1546 55 1
1598 55 1
1633 55 1
1669 55 14
1670 55 1
1687 55 1
1782 55 2
1792 55 1
1795 55 1
1798 55 1
1809 55 1
1896 55 1
2024 55 10
2032 55 1
2043 55 1
2049 55 9
2067 55 4
2120 55 1
2291 55 9
2344 55 1
2384 55 1
2414 55 1
2456 55 1
2484 55 1
2492 55 1
2592 55 1
2594 55 1
2633 55 2
2672 55 2
2717 55 2
2810 55 2
2877 55 1
2926 55 3
2958 55 6
2989 55 2
3046 55 1
3089 55 1
3094 55 1
3103 55 1
3167 55 2
3175 55 1
3183 55 1
3189 55 2
3265 55 3
3284 55 1
3371 55 2
3375 55 3
3384 55 1
3679 55 1
3691 55 1
3797 55 5
3802 55 2
3833 55 1
3867 55 1
3960 55 1
3961 55 17
3962 55 2
4005 55 1
4040 55 1
4067 55 1
4085 55 1
4107 55 2
4205 55 2
4217 55 1
4251 55 1
4253 55 1
4294 55 2
4349 55 1
4362 55 2
4369 55 1
4384 55 1
4393 55 1
4411 55 1
4499 55 1
4521 55 1
4629 55 2
4680 55 1
4790 55 1
4828 55 1
4927 55 1
4935 55 1
5000 55 1
5001 55 1
5005 55 1
5101 55 2
5111 55 1
5119 55 1
5159 55 1
5274 55 1
5276 55 1
5347 55 3
5393 55 3
5423 55 1
5497 55 1
5522 55 1
5534 55 3
5535 55 1
5617 55 1
5695 55 1
5698 55 1
5752 55 1
5845 55 1
5849 55 1
5906 55 1
5942 55 2
6063 55 1
6110 55 1
6150 55 1
6185 55 2
6195 55 1
6198 55 1
6199 55 3
6227 55 5
6262 55 1
6270 55 1
6301 55 1
6381 55 1
6382 55 1
6397 55 1
6488 55 1
6548 55 1
6659 55 1
6697 55 1
6702 55 3
6737 55 1
6756 55 1
6816 55 2
6857 55 1
6901 55 1
6947 55 4
7041 55 1
7082 55 3
7136 55 10
7151 55 1
7169 55 1
7199 55 1
7204 55 3
7284 55 1
7304 55 1
7355 55 7
7372 55 1
7406 55 2
7418 55 3
7435 55 1
7502 55 1
7551 55 1
7556 55 3
7646 55 1
7713 55 1
7746 55 1
7747 55 1
7816 55 1
7865 55 1
7982 55 1
8062 55 1
8075 55 2
8086 55 1
8090 55 1
8093 55 1
8258 55 2
8259 55 1
8271 55 3
8379 55 1
8410 55 3
8458 55 1
8460 55 3
8477 55 1
8541 55 1
8555 55 1
8592 55 1
8595 55 4
8596 55 2
8655 55 3
8676 55 5
8716 55 1
8727 55 3
8739 55 1
8781 55 2
8824 55 1
8867 55 1
8914 55 1
8945 55 1
9042 55 1
9137 55 1
9183 55 1
9194 55 1
9280 55 1
9345 55 1
9350 55 1
9366 55 2
9367 55 2
9464 55 1
9467 55 1
9489 55 2
9614 55 1
9660 55 1
9678 55 1
9705 55 1
9771 55 1
9864 55 1
9865 55 25
9880 55 1
9916 55 1
10008 55 1
10043 55 1
10064 55 1
10068 55 1
10103 55 1
10205 55 1
10343 55 1
10564 55 1
10641 55 1
10824 55 1
11021 55 1
11059 55 1
11159 55 1
11173 55 1
11184 55 1
11200 55 1
11253 55 1
11261 55 2
11263 55 1
11342 55 1
11386 55 1
11443 55 1
11456 55 3
11533 55 2
11571 55 1
11587 55 2
11588 55 1
11837 55 1
11866 55 1
11868 55 1
12053 55 1
12127 55 1
12134 55 4
12171 55 1
12187 55 1
12236 55 2
12257 55 2
12315 55 1
12331 55 1
12367 55 2
12424 55 1
12512 55 2
12567 55 1
12575 55 1
12596 55 1
12629 55 1
12661 55 1
12869 55 4
12872 55 1
12881 55 4
12887 55 1
12893 55 1
13077 55 1
13092 55 2
13100 55 2
13192 55 1
13232 55 1
13302 55 1
13353 55 2
13370 55 1
13415 55 1
13431 55 1
13491 55 1
13494 55 1
13506 55 1
13507 55 1
14200 55 1
14229 55 1
14239 55 1
14285 55 2
14354 55 1
14361 55 1
14372 55 1
14396 55 1
14397 55 1
14399 55 2
14405 55 1
14421 55 2
14449 55 7
14546 55 5
14564 55 13
14569 55 1
14589 55 3
14614 55 1
14636 55 6
14705 55 4
14734 55 1
14778 55 1
14828 55 1
14837 55 1
14858 55 25
14911 55 1
14930 55 1
15027 55 1
15099 55 3
15126 55 4
15142 55 2
15186 55 2
15194 55 3
15196 55 1
15209 55 1
15284 55 3
15304 55 1
15311 55 84
15324 55 3
15369 55 1
15458 55 1
15532 55 2
15560 55 1
15582 55 10
15612 55 1
15641 55 2
15688 55 1
15729 55 3
15766 55 1
15780 55 1
15813 55 1
15830 55 1
15877 55 1
15927 55 1
15959 55 2
15967 55 32
15997 55 1
16092 55 1
22 56 11
97 56 1
127 56 2
156 56 2
178 56 1
207 56 2
209 56 1
218 56 1
230 56 1
251 56 9
268 56 1
269 56 2
271 56 1
274 56 1
276 56 1
277 56 1
278 56 1
280 56 1
282 56 1
284 56 1
288 56 1
289 56 2
294 56 1
297 56 1
300 56 1
327 56 1
364 56 1
382 56 1
389 56 1
428 56 1
440 56 1
484 56 2
494 56 1
503 56 1
520 56 1
525 56 1
545 56 1
574 56 1
580 56 14
591 56 1
594 56 1
596 56 1
630 56 2
641 56 3
659 56 2
682 56 1
703 56 1
711 56 1
739 56 1
760 56 1
783 56 1
789 56 1
826 56 1
877 56 1
918 56 3
919 56 1
920 56 1
1000 56 1
1030 56 1
1072 56 1
1166 56 1
1186 56 1
1187 56 1
1194 56 1
1224 56 1
1277 56 1
1357 56 25
1420 56 1
1431 56 1
1539 56 1
1540 56 1
1542 56 1
1545 56 2
1584 56 1
1630 56 2
1669 56 3
1773 56 1
1782 56 1
1797 56 1
1798 56 1
1800 56 1
1897 56 2
1973 56 1
1981 56 1
2024 56 1
2049 56 7
2067 56 4
2068 56 1
2176 56 1
2205 56 1
2221 56 1
2291 56 4
2353 56 1
2467 56 2
2484 56 1
2672 56 2
2686 56 1
2791 56 1
2926 56 3
2947 56 3
2950 56 1
2958 56 4
2982 56 1
2984 56 1
2989 56 1
3167 56 1
3173 56 1
3215 56 1
3217 56 1
3265 56 2
3333 56 1
3345 56 1
3346 56 1
3371 56 2
3446 56 1
3450 56 1
3548 56 1
3561 56 1
3585 56 1
3620 56 1
3797 56 7
3819 56 1
3829 56 1
3851 56 1
3857 56 1
3876 56 1
3941 56 3
3959 56 2
3961 56 8
3962 56 1
3963 56 1
4005 56 1
4294 56 3
4347 56 1
4372 56 1
4406 56 1
4417 56 1
4539 56 2
4629 56 1
4665 56 1
4712 56 2
4733 56 1
4790 56 1
4791 56 1
4805 56 1
4839 56 2
4963 56 1
4990 56 1
5001 56 1
5092 56 1
5119 56 1
5321 56 1
5347 56 3
5351 56 1
5371 56 1
5397 56 1
5428 56 1
5497 56 2
5512 56 1
5534 56 1
5556 56 1
5667 56 1
5672 56 2
5700 56 1
5845 56 1
5942 56 2
6063 56 1
6068 56 2
6120 56 1
6132 56 1
6146 56 1
6185 56 1
6198 56 1
6199 56 3
6227 56 1
6400 56 1
6482 56 1
6488 56 3
6568 56 1
6659 56 3
6702 56 1
6747 56 1
6816 56 2
6836 56 2
6855 56 1
6901 56 1
6963 56 1
7051 56 1
7082 56 3
7131 56 2
7136 56 5
7151 56 1
7169 56 1
7208 56 1
7231 56 1
7310 56 1
7406 56 1
7420 56 2
7474 56 2
7497 56 2
7500 56 2
7592 56 1
7746 56 1
7748 56 2
7805 56 1
8086 56 1
8132 56 1
8154 56 1
8221 56 1
8237 56 1
8271 56 3
8374 56 2
8378 56 1
8386 56 1
8460 56 1
8555 56 1
8595 56 3
8635 56 1
8649 56 1
8655 56 2
8673 56 1
8676 56 4
8706 56 1
8727 56 3
8824 56 2
9055 56 1
9101 56 1
9164 56 1
9350 56 1
9367 56 1
9383 56 1
9578 56 1
9605 56 1
9614 56 1
9624 56 1
9640 56 1
9865 56 11
9879 56 1
9927 56 1
9945 56 1
9946 56 2
9987 56 1
10043 56 2
10103 56 2
10963 56 1
10992 56 1
11022 56 1
11095 56 1
11173 56 4
11226 56 1
11249 56 1
11253 56 1
11264 56 1
11332 56 1
11371 56 1
11430 56 1
11587 56 4
11686 56 1
11729 56 1
11768 56 1
11806 56 1
11913 56 1
11957 56 1
12092 56 1
12142 56 1
12185 56 1
12186 56 1
12187 56 2
12257 56 1
12307 56 1
12541 56 1
12558 56 1
12592 56 1
12631 56 1
12678 56 1
12693 56 1
12787 56 1
12824 56 1
12872 56 2
12881 56 5
13071 56 1
13092 56 1
13100 56 1
13115 56 1
13139 56 3
13141 56 1
13327 56 1
13334 56 1
13338 56 1
13378 56 1
13441 56 1
13456 56 1
13465 56 1
14200 56 1
14250 56 2
14285 56 1
14371 56 1
14372 56 1
14396 56 2
14405 56 1
14449 56 5
14471 56 1
14511 56 2
14527 56 2
14546 56 5
14564 56 4
14614 56 1
14636 56 4
14691 56 1
14699 56 2
14705 56 3
14769 56 1
14778 56 1
14809 56 2
14858 56 21
14910 56 1
14966 56 1
14981 56 1
15027 56 1
15099 56 2
15126 56 2
15177 56 1
15190 56 3
15194 56 8
15196 56 1
15209 56 1
15284 56 2
15304 56 1
15311 56 25
15314 56 1
15436 56 1
15452 56 3
15458 56 1
15582 56 12
15590 56 1
15612 56 1
15641 56 1
15705 56 1
15729 56 1
15766 56 1
15861 56 2
15957 56 1
15959 56 2
15967 56 23
15983 56 1
18 57 1
22 57 6
26 57 1
49 57 2
56 57 1
97 57 2
148 57 1
178 57 1
187 57 1
217 57 1
222 57 1
243 57 1
251 57 2
273 57 2
275 57 2
287 57 2
288 57 1
297 57 1
300 57 1
302 57 1
338 57 1
381 57 1
410 57 1
426 57 3
494 57 1
504 57 1
525 57 1
545 57 1
551 57 1
580 57 11
589 57 1
594 57 1
630 57 1
693 57 1
756 57 1
884 57 1
918 57 2
919 57 1
931 57 1
997 57 2
1029 57 1
1034 57 1
1194 57 1
1224 57 1
1240 57 1
1259 57 1
1270 57 1
1317 57 2
1357 57 11
1545 57 2
1566 57 1
1630 57 2
1646 57 1
1655 57 1
1669 57 4
1717 57 1
1791 57 1
1792 57 1
1798 57 1
1858 57 2
1897 57 2
1908 57 1
1941 57 1
1965 57 1
2012 57 1
2024 57 1
2043 57 2
2049 57 3
2067 57 5
2176 57 1
2182 57 1
2234 57 1
2272 57 1
2291 57 8
2326 57 1
2384 57 1
2408 57 1
2503 57 1
2592 57 1
2599 57 1
2617 57 3
2620 57 1
2644 57 1
2717 57 1
2752 57 1
2812 57 1
2823 57 1
2947 57 1
2958 57 2
3173 57 2
3258 57 1
3321 57 1
3346 57 1
3371 57 1
3375 57 1
3463 57 1
3490 57 1
3524 57 1
3622 57 1
3797 57 2
3805 57 1
3824 57 1
3844 57 1
3851 57 1
3857 57 2
3867 57 2
3960 57 1
3961 57 3
3962 57 3
4107 57 5
4294 57 2
4325 57 1
4338 57 2
4353 57 1
4363 57 1
4372 57 1
4377 57 1
4384 57 1
4406 57 3
4521 57 4
4552 57 1
4555 57 1
4558 57 1
4680 57 1
4839 57 1
5000 57 1
5006 57 1
5018 57 1
5074 57 1
5084 57 1
5101 57 1
5104 57 2
5119 57 3
5239 57 1
5276 57 1
5329 57 3
5347 57 3
5371 57 1
5372 57 1
5393 57 2
5395 57 1
5406 57 2
5426 57 1
5447 57 1
5465 57 1
5534 57 1
5620 57 1
5719 57 1
5807 57 1
5849 57 2
5874 57 1
5877 57 1
5942 57 3
5952 57 1
5990 57 1
6041 57 4
6106 57 1
6185 57 5
6198 57 1
6199 57 4
6227 57 3
6230 57 1
6314 57 1
6351 57 1
6375 57 1
6381 57 1
6488 57 1
6647 57 2
6659 57 2
6737 57 2
6750 57 2
6757 57 1
6771 57 1
6773 57 2
6816 57 1
6901 57 2
6947 57 2
7082 57 1
7107 57 2
7131 57 1
7136 57 1
7169 57 1
7253 57 1
7355 57 1
7414 57 1
7446 57 2
7497 57 1
7502 57 1
7592 57 1
7690 57 1
7719 57 2
7764 57 1
7838 57 1
7861 57 1
7865 57 2
7889 57 1
8062 57 2
8225 57 1
8271 57 1
8410 57 2
8427 57 1
8460 57 3
8541 57 1
8571 57 1
8588 57 1
8630 57 1
8676 57 3
8727 57 2
8781 57 1
8824 57 1
8827 57 1
8891 57 2
8892 57 1
8952 57 1
9057 57 3
9112 57 1
9137 57 2
9164 57 1
9194 57 1
9212 57 1
9467 57 1
9489 57 1
9623 57 2
9624 57 1
9710 57 1
9741 57 1
9865 57 8
9988 57 1
10010 57 1
10064 57 1
10103 57 3
10205 57 1
10336 57 1
10343 57 1
10457 57 3
10535 57 1
11022 57 2
11120 57 1
11156 57 1
11173 57 1
11226 57 1
11247 57 1
11264 57 2
11280 57 1
11379 57 1
11386 57 1
11390 57 1
11430 57 2
11533 57 1
11546 57 2
11587 57 3
11619 57 1
11639 57 1
11697 57 1
11795 57 2
11983 57 1
12004 57 1
12092 57 1
12097 57 1
12134 57 4
12234 57 1
12236 57 3
12257 57 1
12259 57 1
12263 57 1
12367 57 1
12415 57 1
12508 57 1
12555 57 1
12586 57 1
12593 57 1
12616 57 1
12621 57 2
12772 57 1
12869 57 2
12881 57 4
12904 57 1
13100 57 1
13108 57 1
13311 57 1
13327 57 1
13332 57 1
13369 57 1
13370 57 1
13371 57 1
13458 57 1
14200 57 2
14206 57 1
14285 57 1
14294 57 1
14369 57 1
14376 57 1
14405 57 1
14421 57 2
14449 57 7
14546 57 2
14562 57 1
14564 57 2
14589 57 1
14630 57 1
14691 57 2
14699 57 2
14705 57 2
14778 57 1
14809 57 1
14858 57 8
14886 57 1
14954 57 1
15027 57 2
15099 57 1
15126 57 5
15190 57 1
15196 57 1
15284 57 1
15304 57 1
15311 57 23
15360 57 1
15369 57 1
15452 57 1
15582 57 9
15641 57 2
15704 57 1
15731 57 1
15761 57 1
15836 57 1
15861 57 1
15862 57 2
15957 57 4
15967 57 14
15983 57 1
16023 57 1
16036 57 2
16136 57 1
18 58 2
26 58 1
148 58 2
161 58 1
190 58 1
210 58 1
280 58 1
283 58 1
287 58 1
296 58 1
300 58 1
301 58 1
309 58 1
361 58 1
364 58 1
370 58 1
389 58 1
392 58 1
405 58 1
410 58 1
416 58 2
500 58 1
520 58 2
532 58 1
547 58 1
550 58 1
559 58 1
564 58 1
589 58 25
596 58 1
647 58 2
659 58 1
700 58 1
730 58 1
822 58 1
918 58 1
1030 58 1
1243 58 1
1263 58 1
1265 58 1
1357 58 8
1421 58 1
1431 58 3
1520 58 3
1531 58 1
1669 58 1
1790 58 1
1897 58 2
2024 58 1
2049 58 4
2068 58 1
2123 58 1
2272 58 3
2291 58 2
2353 58 1
2378 58 2
2467 58 1
2484 58 1
2492 58 1
2597 58 1
2608 58 1
2633 58 1
2636 58 1
2732 58 4
2796 58 1
2822 58 25
2877 58 1
2923 58 1
2926 58 1
3061 58 1
3110 58 1
3130 58 1
3167 58 1
3173 58 2
3175 58 2
3348 58 1
3524 58 1
3592 58 1
3609 58 2
3620 58 1
3797 58 1
3860 58 1
3967 58 3
4073 58 1
4141 58 2
4163 58 1
4238 58 1
4240 58 1
4317 58 1
4325 58 1
4349 58 1
4363 58 1
4366 58 1
4380 58 1
4381 58 1
4443 58 1
4740 58 1
4794 58 1
4887 58 1
4922 58 1
4980 58 1
4991 58 1
5022 58 1
5106 58 1
5110 58 1
5278 58 1
5289 58 1
5371 58 1
5393 58 1
5397 58 1
5450 58 1
5496 58 2
5507 58 2
5521 58 1
5534 58 1
5536 58 1
5572 58 1
5576 58 3
5698 58 1
5722 58 2
5745 58 1
5788 58 1
6002 58 1
6033 58 1
6038 58 1
6040 58 1
6057 58 1
6110 58 1
6185 58 2
6195 58 1
6199 58 3
6231 58 1
6382 58 1
6444 58 1
6488 58 2
6568 58 1
6659 58 2
6701 58 1
6857 58 1
6864 58 1
6882 58 2
6914 58 1
6936 58 1
6978 58 1
7107 58 50
7108 58 2
7152 58 1
7231 58 2
7250 58 1
7355 58 2
7414 58 1
7420 58 1
7520 58 1
7537 58 1
7598 58 1
7640 58 1
7677 58 1
7719 58 1
7746 58 71
7747 58 32
7818 58 1
8001 58 1
8090 58 1
8207 58 1
8222 58 1
8379 58 2
8391 58 1
8397 58 1
8453 58 1
8543 58 1
8571 58 1
8596 58 1
8655 58 1
8676 58 1
8739 58 1
8781 58 4
8802 58 1
8812 58 1
8979 58 1
9043 58 1
9262 58 1
9287 58 1
9366 58 2
9383 58 2
9402 58 1
9534 58 1
9605 58 1
9652 58 2
9697 58 1
9710 58 2
9733 58 1
9738 58 1
9742 58 1
9771 58 2
9832 58 1
9865 58 3
9879 58 1
9946 58 1
10056 58 1
10067 58 1
10102 58 1
10149 58 1
10200 58 1
10395 58 1
10458 58 1
10469 58 1
10625 58 1
10879 58 1
10944 58 1
10963 58 1
11004 58 1
11010 58 1
11043 58 1
11067 58 2
11120 58 1
11197 58 1
11200 58 2
11213 58 2
11261 58 1
11430 58 1
11452 58 4
11454 58 1
11456 58 1
11471 58 2
11524 58 1
11555 58 1
11604 58 1
11619 58 1
11669 58 1
11676 58 1
11729 58 1
11810 58 1
11829 58 2
11837 58 1
11974 58 7
11977 58 1
11988 58 1
12033 58 1
12050 58 1
12089 58 2
12134 58 2
12159 58 1
12171 58 8
12175 58 1
12187 58 3
12217 58 1
12317 58 1
12348 58 1
12562 58 1
12606 58 1
12609 58 1
12615 58 1
12621 58 1
12643 58 1
12692 58 1
12869 58 1
12881 58 119
13070 58 1
13092 58 1
13100 58 3
13164 58 1
13180 58 1
13245 58 2
13246 58 10
13247 58 3
13338 58 1
13349 58 1
13374 58 1
13503 58 1
14372 58 1
14562 58 1
14564 58 3
14691 58 2
14774 58 1
14908 58 1
14978 58 1
15203 58 1
15311 58 10
15314 58 1
15560 58 1
15582 58 1
15726 58 1
15845 58 1
15959 58 1
15967 58 7
16036 58 1
22 59 15
97 59 2
116 59 1
117 59 1
139 59 2
156 59 2
159 59 1
199 59 1
203 59 1
217 59 1
218 59 2
259 59 1
270 59 1
273 59 2
281 59 1
282 59 1
287 59 1
292 59 1
294 59 1
302 59 2
303 59 1
304 59 1
342 59 1
367 59 1
377 59 1
381 59 1
389 59 6
416 59 2
455 59 1
469 59 4
484 59 7
520 59 1
523 59 2
540 59 1
547 59 1
558 59 1
564 59 1
567 59 1
580 59 9
594 59 1
630 59 1
641 59 1
643 59 1
647 59 2
670 59 1
676 59 1
690 59 1
693 59 1
756 59 1
781 59 2
788 59 1
831 59 1
877 59 2
901 59 1
918 59 4
919 59 5
920 59 1
1030 59 5
1036 59 1
1037 59 1
1112 59 1
1203 59 2
1224 59 2
1357 59 38
1618 59 1
1630 59 1
1633 59 1
1663 59 1
1669 59 6
1713 59 1
1762 59 1
1782 59 1
1797 59 1
1798 59 5
1858 59 1
1897 59 1
1941 59 1
1964 59 1
2024 59 4
2049 59 3
2056 59 1
2063 59 1
2067 59 2
2170 59 1
2221 59 1
2234 59 2
2272 59 2
2291 59 9
2326 59 1
2349 59 1
2378 59 1
2484 59 1
2534 59 1
2592 59 1
2617 59 1
2633 59 2
2716 59 2
2717 59 1
2810 59 1
2823 59 1
2912 59 1
2926 59 4
2947 59 1
2958 59 3
3173 59 1
3267 59 1
3345 59 1
3371 59 1
3375 59 4
3377 59 2
3463 59 2
3520 59 1
3524 59 1
3561 59 1
3619 59 1
3625 59 1
3797 59 3
3860 59 1
3941 59 1
3960 59 1
3961 59 12
3962 59 3
3964 59 1
4047 59 1
4085 59 1
4106 59 2
4163 59 1
4252 59 1
4294 59 1
4338 59 3
4362 59 1
4384 59 1
4402 59 1
4471 59 1
4712 59 1
4755 59 1
4770 59 1
4790 59 1
4794 59 1
4887 59 1
4958 59 1
4992 59 1
5000 59 1
5001 59 2
5018 59 2
5091 59 1
5101 59 1
5102 59 2
5115 59 1
5119 59 1
5159 59 1
5174 59 1
5203 59 1
5224 59 1
5239 59 1
5296 59 1
5321 59 1
5347 59 1
5371 59 2
5378 59 1
5393 59 1
5395 59 1
5449 59 1
5471 59 1
5497 59 1
5522 59 1
5553 59 2
5564 59 1
5617 59 1
5635 59 1
5698 59 3
5752 59 1
5839 59 1
5873 59 2
6041 59 1
6063 59 2
6088 59 1
6092 59 2
6131 59 1
6185 59 2
6198 59 1
6199 59 5
6253 59 2
6254 59 1
6271 59 1
6315 59 1
6444 59 1
6488 59 1
6555 59 1
6568 59 2
6647 59 1
6658 59 1
6659 59 2
6737 59 1
6747 59 1
6769 59 1
6836 59 1
6851 59 1
6857 59 2
6862 59 1
6901 59 1
6926 59 1
6947 59 1
6995 59 1
7022 59 2
7053 59 1
7120 59 1
7131 59 2
7136 59 4
7355 59 4
7406 59 1
7474 59 2
7478 59 1
7502 59 1
7764 59 1
7805 59 1
7844 59 1
7873 59 1
8075 59 1
8086 59 1
8091 59 1
8216 59 1
8271 59 3
8379 59 1
8397 59 2
8410 59 1
8477 59 1
8520 59 1
8555 59 1
8569 59 1
8592 59 1
8595 59 4
8596 59 1
8635 59 1
8661 59 1
8676 59 5
8727 59 4
8739 59 3
8824 59 1
8827 59 2
8914 59 2
8945 59 1
8969 59 1
9164 59 1
9236 59 1
9250 59 1
9280 59 1
9297 59 1
9308 59 1
9367 59 1
9456 59 1
9544 59 1
9619 59 1
9621 59 1
9724 59 1
9742 59 10
9865 59 11
9946 59 1
10042 59 1
10088 59 1
10103 59 1
10176 59 1
10205 59 2
10449 59 2
10813 59 1
11001 59 1
11025 59 1
11173 59 1
11217 59 1
11244 59 1
11252 59 1
11253 59 1
11261 59 3
11312 59 1
11348 59 1
11377 59 1
11390 59 1
11456 59 3
11471 59 1
11481 59 1
11492 59 2
11533 59 1
11571 59 1
11697 59 1
11706 59 1
11913 59 2
11944 59 1
12004 59 1
12033 59 1
12134 59 1
12315 59 1
12331 59 1
12367 59 1
12586 59 1
12592 59 1
12621 59 1
12653 59 1
12663 59 1
12737 59 1
12805 59 1
12869 59 1
12872 59 1
12881 59 2
12893 59 1
12962 59 1
13071 59 2
13092 59 2
13100 59 2
13141 59 1
13164 59 1
13206 59 1
13370 59 1
13478 59 1
13494 59 1
14200 59 1
14206 59 1
14285 59 5
14323 59 1
14354 59 1
14405 59 4
14421 59 1
14449 59 10
14477 59 1
14495 59 1
14546 59 2
14564 59 5
14589 59 2
14630 59 1
14636 59 4
14699 59 2
14705 59 3
14751 59 1
14778 59 1
14809 59 2
14858 59 20
15027 59 4
15099 59 2
15194 59 4
15267 59 1
15284 59 5
15298 59 1
15304 59 2
15311 59 156
15314 59 1
15324 59 2
15369 59 2
15452 59 2
15560 59 1
15582 59 7
15641 59 1
15688 59 1
15729 59 1
15739 59 2
15780 59 1
15830 59 1
15862 59 1
15877 59 1
15878 59 1
15927 59 1
15959 59 4
15967 59 37
22 60 4
95 60 1
96 60 1
97 60 3
136 60 3
148 60 1
153 60 2
156 60 1
177 60 1
199 60 1
211 60 1
230 60 1
251 60 5
261 60 1
274 60 2
279 60 1
280 60 1
290 60 1
292 60 1
294 60 2
299 60 1
301 60 2
313 60 1
336 60 1
353 60 1
367 60 1
375 60 2
389 60 2
423 60 2
426 60 2
455 60 1
465 60 2
563 60 1
574 60 1
580 60 10
594 60 4
595 60 1
596 60 1
604 60 1
626 60 1
630 60 2
641 60 1
659 60 1
660 60 1
743 60 1
831 60 1
917 60 1
1194 60 2
1203 60 2
1224 60 1
1277 60 2
1357 60 45
1374 60 1
1520 60 1
1540 60 1
1545 60 1
1669 60 2
1777 60 1
1797 60 1
1897 60 4
2024 60 4
2028 60 1
2049 60 6
2067 60 8
2131 60 1
2205 60 1
2219 60 2
2272 60 1
2291 60 4
2335 60 2
2349 60 1
2353 60 1
2484 60 1
2592 60 1
2644 60 1
2751 60 1
2813 60 1
2878 60 2
2926 60 3
2958 60 2
3010 60 1
3110 60 2
3215 60 1
3234 60 1
3265 60 1
3333 60 1
3384 60 1
3392 60 1
3446 60 1
3463 60 3
3679 60 1
3702 60 1
3714 60 1
3797 60 4
3829 60 1
3846 60 2
3857 60 2
3876 60 1
3941 60 1
3961 60 8
4106 60 2
4107 60 1
4118 60 1
4207 60 1
4250 60 1
4294 60 4
4363 60 1
4369 60 1
4411 60 1
4471 60 2
4629 60 1
4712 60 2
4780 60 1
4839 60 3
4944 60 1
4956 60 2
4960 60 1
4990 60 1
4993 60 1
5092 60 1
5102 60 2
5111 60 2
5125 60 1
5276 60 1
5347 60 1
5497 60 1
5610 60 1
5646 60 1
5659 60 1
5664 60 1
5698 60 2
5845 60 1
5942 60 1
6012 60 1
6063 60 3
6106 60 1
6184 60 1
6199 60 2
6340 60 2
6386 60 1
6444 60 1
6488 60 1
6595 60 1
6659 60 3
6702 60 1
6739 60 1
6816 60 1
7104 60 1
7131 60 2
7136 60 3
7231 60 1
7406 60 2
7502 60 1
7556 60 1
7592 60 1
7598 60 1
7719 60 2
7720 60 1
7805 60 2
7818 60 1
7823 60 1
7844 60 1
8013 60 1
8044 60 1
8046 60 1
8054 60 2
8075 60 1
8222 60 1
8271 60 1
8378 60 2
8460 60 1
8477 60 1
8486 60 1
8555 60 1
8571 60 1
8595 60 1
8596 60 1
8614 60 2
8622 60 1
8676 60 3
8767 60 1
8827 60 2
8849 60 1
8908 60 1
8983 60 1
9041 60 1
9137 60 1
9169 60 1
9179 60 1
9205 60 1
9262 60 1
9364 60 2
9367 60 1
9383 60 1
9413 60 2
9624 60 1
9638 60 1
9865 60 8
9881 60 1
9910 60 1
9995 60 1
10043 60 1
10103 60 4
10175 60 1
10205 60 1
10291 60 1
10824 60 1
11159 60 1
11164 60 1
11253 60 4
11261 60 2
11377 60 1
11382 60 1
11408 60 1
11481 60 2
11492 60 1
11604 60 1
11619 60 3
11677 60 1
11697 60 2
11729 60 1
11795 60 1
11816 60 1
11868 60 4
12004 60 1
12092 60 1
12134 60 3
12161 60 1
12171 60 1
12236 60 2
12367 60 2
12570 60 1
12609 60 1
12625 60 1
12642 60 1
12851 60 2
12879 60 1
13077 60 1
13103 60 1
13171 60 1
13312 60 1
13327 60 1
13334 60 2
13370 60 1
14285 60 1
14347 60 1
14396 60 1
14398 60 1
14399 60 2
14405 60 4
14421 60 1
14449 60 7
14472 60 1
14495 60 2
14546 60 1
14562 60 2
14564 60 10
14630 60 1
14636 60 4
14691 60 2
14705 60 1
14766 60 1
14778 60 2
14858 60 19
14911 60 1
15027 60 2
15126 60 1
15194 60 8
15270 60 1
15284 60 2
15304 60 1
15311 60 118
15324 60 3
15384 60 1
15452 60 1
15582 60 3
15641 60 3
15676 60 1
15688 60 1
15704 60 1
15729 60 3
15835 60 1
15862 60 1
15927 60 1
15967 60 24
15997 60 1
16092 60 2
16168 60 3
16 61 1
22 61 15
26 61 1
139 61 1
148 61 2
153 61 1
158 61 1
178 61 1
198 61 1
202 61 1
203 61 1
216 61 1
217 61 1
218 61 1
223 61 1
239 61 1
243 61 2
251 61 3
261 61 1
270 61 2
274 61 1
275 61 1
280 61 2
281 61 1
284 61 1
287 61 1
294 61 1
298 61 3
303 61 1
305 61 1
307 61 1
327 61 3
336 61 1
342 61 1
368 61 1
375 61 1
387 61 1
389 61 2
397 61 3
413 61 1
416 61 1
423 61 3
426 61 1
440 61 3
484 61 5
525 61 1
535 61 1
540 61 1
547 61 1
564 61 1
580 61 15
582 61 1
592 61 1
594 61 1
596 61 1
630 61 1
641 61 1
647 61 1
668 61 1
670 61 1
676 61 1
690 61 2
696 61 1
703 61 1
711 61 1
727 61 1
743 61 1
756 61 1
827 61 1
877 61 1
890 61 1
918 61 8
920 61 1
1030 61 1
1046 61 1
1072 61 3
1203 61 2
1224 61 2
1240 61 1
1277 61 2
1313 61 2
1339 61 1
1343 61 1
1357 61 42
1425 61 1
1539 61 1
1545 61 3
1584 61 1
1630 61 1
1655 61 1
1669 61 9
1687 61 1
1713 61 2
1755 61 1
1762 61 1
1782 61 1
1786 61 1
1797 61 2
1798 61 2
1922 61 1
1965 61 1
1974 61 1
2012 61 1
2024 61 8
2041 61 2
2049 61 4
2067 61 5
2176 61 1
2219 61 1
2291 61 7
2305 61 1
2323 61 1
2326 61 1
2378 61 3
2414 61 1
2467 61 1
2484 61 2
2486 61 1
2540 61 1
2620 61 1
2672 61 1
2717 61 1
2810 61 1
2822 61 1
2823 61 1
2845 61 1
2863 61 1
2926 61 1
2950 61 1
2958 61 1
2984 61 1
2989 61 2
3083 61 1
3130 61 1
3167 61 2
3173 61 1
3185 61 1
3203 61 1
3238 61 1
3249 61 1
3321 61 1
3346 61 1
3375 61 1
3442 61 1
3522 61 1
3567 61 2
3569 61 2
3679 61 1
3728 61 1
3797 61 4
3819 61 1
3894 61 1
3959 61 1
3961 61 11
3962 61 1
4047 61 1
4107 61 1
4294 61 3
4338 61 2
4353 61 1
4355 61 1
4363 61 1
4372 61 1
4406 61 3
4417 61 2
4712 61 3
4717 61 1
4828 61 3
4830 61 1
4839 61 5
4915 61 1
4966 61 1
5000 61 2
5018 61 1
5061 61 1
5101 61 1
5102 61 7
5117 61 1
5198 61 1
5202 61 1
5203 61 1
5242 61 1
5245 61 1
5285 61 1
5296 61 1
5371 61 1
5393 61 1
5449 61 2
5497 61 2
5534 61 1
5535 61 1
5556 61 1
5572 61 1
5637 61 2
5740 61 1
5752 61 1
5807 61 1
5809 61 1
5860 61 1
5883 61 1
5906 61 1
5942 61 2
5951 61 1
5990 61 1
6012 61 1
6039 61 1
6041 61 1
6063 61 2
6146 61 1
6176 61 1
6185 61 4
6199 61 5
6240 61 1
6253 61 1
6271 61 2
6301 61 1
6444 61 4
6488 61 2
6520 61 1
6536 61 1
6657 61 2
6659 61 2
6702 61 3
6750 61 1
6795 61 1
6830 61 1
6963 61 1
7018 61 1
7082 61 2
7101 61 1
7107 61 2
7131 61 2
7136 61 1
7169 61 1
7197 61 1
7204 61 2
7208 61 1
7231 61 1
7274 61 1
7355 61 3
7446 61 1
7474 61 1
7497 61 1
7498 61 1
7502 61 2
7503 61 1
7513 61 1
7556 61 1
7636 61 1
7673 61 2
7725 61 1
7748 61 2
7752 61 1
7779 61 1
7803 61 1
7865 61 2
7891 61 1
8062 61 1
8271 61 1
8365 61 1
8379 61 1
8443 61 1
8458 61 2
8567 61 1
8595 61 3
8635 61 2
8655 61 1
8676 61 6
8708 61 1
8727 61 2
8739 61 2
8749 61 1
8781 61 3
8824 61 3
8827 61 1
8853 61 1
8866 61 1
8891 61 1
8951 61 1
8993 61 1
8998 61 1
9166 61 1
9205 61 1
9212 61 1
9366 61 1
9367 61 3
9456 61 1
9464 61 1
9489 61 2
9491 61 1
9627 61 1
9671 61 1
9742 61 1
9864 61 1
9865 61 12
9868 61 2
9910 61 1
9926 61 1
9978 61 1
10086 61 1
10103 61 3
10497 61 1
10544 61 1
10658 61 1
10814 61 1
10824 61 1
10963 61 1
11022 61 2
11059 61 1
11067 61 1
11135 61 1
11156 61 2
11170 61 1
11244 61 1
11261 61 1
11264 61 3
11311 61 1
11348 61 2
11377 61 1
11378 61 2
11430 61 2
11452 61 2
11471 61 1
11487 61 1
11488 61 1
11491 61 1
11571 61 2
11580 61 1
11592 61 1
11639 61 1
11645 61 2
11676 61 1
11696 61 1
11697 61 1
11729 61 3
11915 61 1
11974 61 4
12127 61 1
12134 61 2
12146 61 1
12151 61 1
12171 61 1
12185 61 1
12187 61 2
12331 61 4
12348 61 1
12367 61 2
12512 61 1
12615 61 1
12621 61 1
12717 61 1
12777 61 2
12869 61 1
12881 61 3
12885 61 1
13082 61 1
13092 61 1
13100 61 2
13116 61 1
13125 61 1
13164 61 1
13206 61 1
13232 61 1
13242 61 1
13365 61 1
13487 61 1
14206 61 1
14229 61 1
14242 61 1
14285 61 2
14338 61 1
14355 61 1
14396 61 1
14399 61 1
14421 61 2
14449 61 9
14477 61 1
14511 61 1
14546 61 1
14564 61 10
14569 61 1
14589 61 2
14630 61 1
14636 61 2
14648 61 1
14691 61 2
14699 61 4
14705 61 2
14751 61 1
14766 61 1
14778 61 1
14837 61 1
14858 61 25
15027 61 5
15039 61 1
15099 61 2
15126 61 1
15190 61 1
15194 61 3
15196 61 1
15203 61 1
15284 61 3
15304 61 1
15311 61 54
15314 61 1
15324 61 3
15369 61 1
15452 61 3
15454 61 2
15458 61 2
15522 61 1
15560 61 1
15582 61 5
15641 61 1
15719 61 1
15729 61 1
15731 61 1
15739 61 3
15835 61 1
15862 61 2
15888 61 1
15924 61 1
15927 61 1
15957 61 2
15959 61 1
15967 61 16
16021 61 1
16030 61 1
16036 61 1
18 62 2
22 62 11
48 62 1
58 62 1
156 62 1
158 62 2
167 62 1
200 62 1
243 62 1
251 62 2
258 62 2
267 62 1
273 62 2
276 62 1
287 62 1
288 62 1
327 62 2
347 62 1
381 62 1
389 62 1
392 62 1
397 62 1
413 62 1
426 62 1
439 62 2
484 62 2
497 62 1
545 62 1
547 62 1
569 62 1
580 62 8
594 62 3
676 62 1
693 62 1
703 62 1
727 62 1
739 62 1
752 62 1
756 62 2
788 62 1
818 62 1
831 62 1
844 62 1
918 62 3
919 62 1
944 62 1
997 62 1
1028 62 1
1030 62 1
1055 62 1
1203 62 1
1292 62 1
1357 62 13
1375 62 1
1389 62 1
1483 62 1
1584 62 1
1639 62 2
1655 62 1
1669 62 2
1713 62 1
1762 62 1
1782 62 1
1786 62 1
1795 62 1
1797 62 1
1798 62 1
1833 62 1
2024 62 4
2044 62 1
2049 62 2
2050 62 1
2063 62 1
2067 62 6
2221 62 1
2233 62 1
2291 62 6
2350 62 1
2414 62 1
2484 62 2
2503 62 1
2592 62 1
2616 62 2
2634 62 1
2852 62 1
2912 62 1
2947 62 2
2958 62 3
2989 62 1
3094 62 1
3140 62 1
3265 62 1
3333 62 2
3375 62 2
3377 62 1
3438 62 1
3521 62 1
3797 62 5
3819 62 1
3867 62 2
3917 62 1
3941 62 2
3960 62 1
3961 62 7
4005 62 3
4188 62 1
4205 62 1
4232 62 1
4294 62 3
4393 62 1
4396 62 1
4404 62 1
4406 62 3
4552 62 1
4558 62 1
4562 62 1
4629 62 1
4712 62 1
4811 62 1
4839 62 1
4915 62 2
4943 62 1
4944 62 1
4990 62 2
5000 62 1
5101 62 1
5103 62 1
5115 62 1
5174 62 1
5351 62 2
5378 62 1
5472 62 1
5473 62 1
5497 62 2
5507 62 1
5535 62 1
5556 62 2
5564 62 1
5617 62 3
5741 62 1
5752 62 1
5842 62 1
5855 62 1
6009 62 1
6092 62 1
6177 62 1
6185 62 1
6199 62 2
6213 62 1
6227 62 2
6253 62 1
6270 62 1
6444 62 1
6464 62 1
6488 62 3
6555 62 1
6589 62 1
6638 62 2
6702 62 3
6750 62 1
6947 62 1
7007 62 1
7082 62 6
7131 62 1
7169 62 1
7204 62 2
7246 62 1
7310 62 1
7355 62 1
7474 62 1
7478 62 1
7500 62 1
7502 62 1
7556 62 1
7597 62 1
7690 62 1
7693 62 1
7711 62 1
7764 62 2
7793 62 1
8044 62 1
8075 62 1
8086 62 1
8132 62 1
8237 62 1
8258 62 1
8324 62 1
8367 62 1
8379 62 1
8411 62 1
8462 62 1
8541 62 2
8555 62 1
8571 62 1
8585 62 1
8596 62 2
8614 62 1
8628 62 1
8630 62 1
8676 62 2
8727 62 3
8739 62 1
8767 62 3
8824 62 1
8827 62 4
8911 62 2
9179 62 1
9250 62 1
9292 62 1
9336 62 2
9350 62 1
9364 62 1
9366 62 1
9367 62 1
9605 62 1
9710 62 1
9738 62 1
9741 62 1
9742 62 3
9864 62 2
9865 62 6
9906 62 1
9945 62 2
9946 62 1
9956 62 1
9978 62 2
10048 62 1
10056 62 1
10064 62 2
10254 62 1
10281 62 1
10927 62 1
10949 62 1
10987 62 1
11022 62 4
11119 62 1
11159 62 1
11173 62 1
11261 62 2
11264 62 3
11302 62 1
11332 62 1
11348 62 1
11467 62 1
11481 62 1
11533 62 1
11607 62 1
11615 62 1
11619 62 2
11644 62 1
11692 62 1
11768 62 1
11795 62 1
11806 62 1
11837 62 1
11956 62 3
11996 62 1
12134 62 1
12187 62 3
12204 62 1
12257 62 1
12260 62 1
12263 62 1
12315 62 2
12331 62 2
12383 62 1
12442 62 2
12544 62 1
12555 62 1
12592 62 1
12621 62 3
12653 62 2
12693 62 1
12777 62 2
12780 62 1
12869 62 3
12881 62 1
12929 62 1
12962 62 1
13053 62 1
13092 62 1
13100 62 2
13139 62 2
13164 62 1
13311 62 1
13327 62 1
13361 62 1
13503 62 1
13507 62 1
14229 62 1
14285 62 4
14372 62 1
14396 62 2
14404 62 1
14405 62 3
14449 62 1
14477 62 1
14511 62 1
14527 62 1
14546 62 2
14564 62 6
14569 62 1
14636 62 1
14691 62 1
14705 62 2
14809 62 1
14837 62 1
14858 62 21
14944 62 1
15094 62 1
15126 62 2
15194 62 7
15270 62 1
15304 62 3
15311 62 19
15369 62 3
15386 62 1
15452 62 5
15454 62 1
15563 62 1
15582 62 5
15641 62 1
15704 62 1
15726 62 2
15813 62 1
15835 62 1
15909 62 1
15927 62 1
15967 62 12
15997 62 1
16036 62 1
16092 62 2
88 63 1
95 63 1
97 63 1
156 63 3
159 63 1
209 63 1
213 63 1
216 63 1
218 63 1
270 63 3
273 63 1
274 63 1
275 63 1
282 63 1
285 63 2
287 63 1
290 63 2
291 63 1
292 63 1
294 63 4
298 63 1
313 63 1
325 63 1
380 63 1
392 63 2
404 63 1
406 63 1
424 63 1
426 63 1
484 63 3
531 63 1
545 63 1
563 63 1
564 63 1
575 63 1
580 63 5
589 63 29
592 63 1
598 63 1
630 63 1
647 63 1
659 63 4
677 63 1
707 63 1
831 63 2
877 63 1
887 63 1
918 63 2
1076 63 1
1268 63 1
1333 63 1
1357 63 4
1420 63 1
1431 63 3
1483 63 1
1539 63 1
1572 63 1
1592 63 1
1713 63 1
1727 63 1
1762 63 1
1897 63 1
1941 63 1
1950 63 2
2024 63 1
2028 63 1
2049 63 1
2063 63 1
2272 63 3
2350 63 1
2372 63 3
2378 63 1
2486 63 1
2540 63 1
2584 63 1
2599 63 2
2633 63 2
2637 63 2
2726 63 1
2796 63 1
2822 63 10
2910 63 1
2921 63 1
2926 63 3
2937 63 1
2989 63 3
3061 63 1
3173 63 1
3175 63 1
3189 63 2
3217 63 1
3258 63 1
3375 63 4
3411 63 1
3463 63 2
3752 63 1
3797 63 3
3851 63 1
3962 63 3
4022 63 1
4046 63 1
4047 63 1
4073 63 2
4141 63 3
4238 63 1
4335 63 1
4349 63 1
4363 63 1
4372 63 1
4381 63 2
4398 63 1
4422 63 1
4444 63 1
4755 63 1
4811 63 1
4956 63 2
4963 63 2
4965 63 1
4980 63 1
4990 63 1
5000 63 2
5018 63 1
5119 63 1
5371 63 2
5423 63 1
5467 63 1
5534 63 1
5535 63 1
5546 63 1
5556 63 1
5564 63 2
5572 63 1
5626 63 1
5698 63 1
5849 63 1
5887 63 1
5930 63 1
5949 63 1
6068 63 1
6070 63 1
6230 63 1
6270 63 1
6444 63 1
6485 63 1
6657 63 1
6995 63 2
7019 63 1
7051 63 1
7107 63 59
7136 63 1
7283 63 1
7355 63 1
7446 63 2
7474 63 1
7493 63 1
7502 63 1
7520 63 1
7673 63 1
7698 63 2
7728 63 1
7746 63 53
7747 63 29
7795 63 1
7850 63 1
7865 63 1
8271 63 1
8296 63 1
8384 63 1
8555 63 2
8571 63 1
8595 63 1
8596 63 1
8676 63 1
8727 63 2
8739 63 2
8890 63 1
9057 63 1
9095 63 2
9286 63 1
9383 63 1
9403 63 1
9405 63 1
9491 63 1
9503 63 2
9574 63 2
9579 63 1
9662 63 1
9697 63 2
9710 63 3
9741 63 1
9813 63 1
9843 63 2
9865 63 4
9879 63 1
10064 63 1
10103 63 3
10254 63 1
10395 63 1
10457 63 1
10899 63 1
11001 63 1
11059 63 1
11095 63 1
11099 63 1
11119 63 1
11213 63 2
11263 63 1
11264 63 1
11365 63 1
11382 63 1
11456 63 3
11471 63 5
11496 63 1
11592 63 1
11974 63 5
11989 63 1
12037 63 1
12128 63 1
12138 63 1
12165 63 1
12171 63 3
12317 63 1
12331 63 1
12575 63 1
12625 63 1
12881 63 208
12936 63 1
12985 63 1
13004 63 1
13011 63 1
13100 63 3
13206 63 1
13245 63 2
13246 63 15
13247 63 3
13321 63 1
13507 63 1
14206 63 2
14372 63 3
14376 63 1
14449 63 2
14477 63 1
14527 63 1
14564 63 2
14636 63 1
14691 63 1
14705 63 1
14766 63 1
14778 63 1
14978 63 1
15027 63 1
15080 63 1
15194 63 1
15311 63 22
15332 63 2
15527 63 1
15560 63 5
15582 63 2
15641 63 1
15719 63 1
15729 63 1
15731 63 1
15813 63 1
15877 63 1
15967 63 5
16036 63 1
16092 63 2
26 64 3
41 64 1
49 64 4
88 64 14
95 64 1
97 64 2
103 64 1
108 64 1
117 64 4
139 64 1
148 64 4
158 64 1
161 64 1
177 64 1
179 64 1
191 64 1
201 64 1
207 64 1
218 64 1
221 64 1
223 64 1
243 64 5
246 64 1
251 64 1
262 64 2
267 64 1
269 64 2
270 64 3
275 64 2
279 64 1
280 64 2
281 64 2
282 64 4
283 64 1
284 64 1
287 64 1
290 64 1
291 64 1
292 64 1
296 64 2
297 64 1
299 64 2
300 64 1
301 64 1
316 64 2
319 64 1
347 64 1
364 64 2
382 64 2
392 64 1
397 64 3
406 64 1
416 64 1
423 64 4
426 64 3
428 64 2
436 64 1
439 64 1
440 64 1
455 64 2
465 64 1
469 64 1
471 64 3
474 64 2
484 64 8
498 64 1
507 64 1
520 64 1
522 64 1
532 64 1
533 64 3
534 64 1
545 64 1
550 64 3
562 64 1
563 64 1
564 64 1
580 64 2
589 64 1
591 64 1
596 64 1
630 64 1
635 64 1
647 64 1
659 64 2
670 64 1
684 64 2
686 64 1
690 64 1
693 64 1
703 64 2
707 64 2
716 64 1
727 64 1
728 64 1
754 64 1
785 64 5
786 64 5
831 64 2
877 64 3
883 64 2
925 64 2
936 64 1
998 64 1
1030 64 2
1037 64 3
1112 64 1
1127 64 1
1138 64 2
1139 64 6
1176 64 59
1187 64 2
1240 64 1
1265 64 1
1270 64 1
1272 64 11
1338 64 1
1355 64 1
1357 64 14
1431 64 1
1487 64 1
1498 64 1
1520 64 2
1525 64 1
1555 64 3
1565 64 2
1584 64 1
1595 64 1
1598 64 1
1603 64 1
1628 64 1
1637 64 1
1646 64 2
1651 64 1
1655 64 1
1687 64 1
1751 64 1
1752 64 2
1754 64 3
1762 64 1
1773 64 2
1779 64 1
1792 64 1
1822 64 1
1829 64 1
1897 64 2
1908 64 1
2028 64 2
2043 64 3
2044 64 1
2049 64 3
2056 64 1
2104 64 1
2138 64 2
2139 64 1
2155 64 3
2236 64 1
2241 64 2
2272 64 1
2291 64 28
2319 64 1
2326 64 2
2372 64 1
2378 64 1
2414 64 2
2456 64 1
2467 64 1
2484 64 1
2487 64 2
2492 64 1
2513 64 1
2534 64 16
2581 64 1
2607 64 1
2613 64 1
2617 64 5
2633 64 1
2639 64 1
2717 64 1
2791 64 1
2796 64 1
2877 64 1
2900 64 1
2910 64 1
2937 64 1
2958 64 7
2982 64 1
2984 64 1
2989 64 1
3008 64 1
3010 64 1
3029 64 2
3032 64 1
3045 64 1
3046 64 6
3061 64 1
3102 64 1
3167 64 4
3173 64 1
3175 64 2
3189 64 1
3192 64 1
3214 64 1
3215 64 1
3217 64 1
3272 64 1
3274 64 1
3298 64 1
3345 64 2
3361 64 2
3371 64 3
3392 64 1
3398 64 1
3400 64 1
3427 64 1
3442 64 1
3511 64 1
3512 64 1
3522 64 1
3531 64 2
3545 64 1
3564 64 1
3573 64 1
3588 64 1
3597 64 1
3603 64 1
3621 64 2
3630 64 2
3646 64 1
3679 64 2
3767 64 3
3771 64 5
3797 64 4
3805 64 1
3839 64 1
3867 64 2
3887 64 3
3900 64 2
3928 64 1
3949 64 1
3961 64 1
3962 64 5
3988 64 1
4035 64 1
4067 64 1
4107 64 8
4115 64 2
4189 64 1
4205 64 1
4215 64 1
4230 64 1
4249 64 1
4302 64 1
4348 64 1
4353 64 1
4354 64 1
4360 64 1
4365 64 4
4373 64 1
4375 64 1
4383 64 1
4388 64 1
4393 64 1
4402 64 2
4450 64 1
4516 64 1
4520 64 1
4544 64 1
4545 64 1
4556 64 3
4637 64 1
4652 64 23
4680 64 1
4702 64 1
4740 64 1
4770 64 1
4777 64 1
4778 64 1
4782 64 1
4831 64 1
4850 64 1
4853 64 1
4915 64 1
4938 64 3
4949 64 4
4958 64 1
4972 64 1
4991 64 1
4992 64 1
5001 64 1
5018 64 2
5067 64 1
5084 64 1
5089 64 4
5101 64 3
5102 64 6
5108 64 1
5128 64 1
5146 64 1
5170 64 1
5174 64 1
5178 64 1
5216 64 2
5222 64 3
5231 64 2
5264 64 1
5276 64 1
5321 64 1
5333 64 1
5371 64 4
5372 64 1
5376 64 1
5380 64 1
5381 64 1
5393 64 5
5449 64 1
5452 64 1
5496 64 3
5497 64 6
5507 64 2
5522 64 1
5529 64 1
5534 64 2
5556 64 2
5564 64 1
5572 64 1
5578 64 1
5672 64 2
5692 64 1
5698 64 1
5708 64 1
5709 64 2
5716 64 1
5721 64 1
5745 64 3
5786 64 3
5807 64 1
5842 64 1
5878 64 1
5906 64 1
5924 64 1
5930 64 1
5952 64 9
6057 64 1
6063 64 1
6071 64 1
6146 64 2
6169 64 1
6183 64 1
6185 64 11
6188 64 1
6199 64 2
6231 64 1
6242 64 1
6254 64 1
6270 64 2
6282 64 2
6343 64 1
6385 64 1
6388 64 1
6397 64 1
6400 64 1
6444 64 2
6447 64 1
6476 64 2
6536 64 1
6573 64 11
6574 64 16
6583 64 1
6601 64 1
6638 64 1
6659 64 1
6685 64 3
6743 64 1
6747 64 1
6769 64 1
6795 64 1
6804 64 1
6896 64 1
6914 64 2
6970 64 1
6990 64 1
6995 64 2
7000 64 1
7008 64 1
7036 64 1
7040 64 1
7051 64 1
7055 64 1
7082 64 1
7101 64 1
7107 64 1
7136 64 3
7193 64 1
7204 64 3
7239 64 1
7262 64 1
7327 64 1
7355 64 6
7370 64 1
7406 64 4
7408 64 1
7420 64 1
7520 64 1
7556 64 1
7564 64 1
7574 64 1
7640 64 1
7683 64 1
7727 64 1
7747 64 1
7788 64 1
7801 64 1
7817 64 1
7831 64 1
7844 64 2
7845 64 1
7850 64 1
7897 64 1
7951 64 1
8001 64 1
8015 64 9
8037 64 9
8075 64 3
8182 64 1
8193 64 1
8225 64 1
8271 64 1
8293 64 1
8379 64 3
8410 64 2
8427 64 1
8431 64 1
8470 64 2
8478 64 1
8484 64 1
8488 64 3
8541 64 1
8543 64 1
8564 64 1
8569 64 1
8571 64 1
8595 64 7
8596 64 1
8655 64 4
8739 64 1
8767 64 2
8781 64 2
8812 64 3
8827 64 3
8853 64 3
8884 64 1
8890 64 1
8891 64 1
8918 64 2
8954 64 1
9043 64 1
9062 64 1
9088 64 1
9123 64 2
9129 64 1
9155 64 1
9164 64 1
9241 64 8
9287 64 2
9297 64 1
9299 64 1
9308 64 3
9345 64 2
9364 64 1
9366 64 1
9383 64 1
9457 64 1
9488 64 1
9503 64 1
9534 64 1
9562 64 23
9571 64 1
9605 64 8
9609 64 1
9622 64 1
9624 64 2
9627 64 1
9640 64 1
9652 64 8
9672 64 2
9678 64 1
9710 64 2
9711 64 1
9742 64 8
9814 64 1
9854 64 1
9865 64 3
9894 64 1
9906 64 2
9909 64 3
9933 64 1
9946 64 1
9958 64 29
9978 64 5
10043 64 1
10071 64 2
10086 64 2
10103 64 4
10110 64 1
10226 64 1
10227 64 1
10238 64 1
10285 64 1
10302 64 1
10343 64 2
10392 64 1
10395 64 1
10444 64 1
10459 64 3
10946 64 1
10963 64 1
10998 64 3
11016 64 1
11021 64 1
11059 64 3
11061 64 1
11114 64 2
11117 64 1
11159 64 1
11160 64 1
11163 64 1
11200 64 1
11216 64 1
11244 64 2
11245 64 1
11249 64 1
11261 64 1
11286 64 1
11287 64 1
11345 64 2
11428 64 1
11430 64 2
11500 64 2
11513 64 1
11533 64 1
11549 64 1
11587 64 3
11607 64 1
11619 64 2
11641 64 1
11697 64 2
11729 64 7
11738 64 1
11756 64 1
11771 64 1
11806 64 1
11808 64 1
11816 64 2
11830 64 1
11868 64 4
11925 64 2
12004 64 4
12033 64 1
12057 64 1
12092 64 1
12127 64 1
12128 64 1
12134 64 2
12146 64 1
12171 64 1
12187 64 3
12203 64 1
12234 64 7
12236 64 2
12308 64 1
12331 64 6
12348 64 1
12404 64 1
12437 64 1
12467 64 1
12516 64 1
12520 64 1
12559 64 1
12562 64 1
12570 64 6
12592 64 1
12621 64 1
12710 64 1
12717 64 9
12775 64 1
12805 64 1
12824 64 1
12869 64 8
12878 64 1
12879 64 1
12881 64 3
12893 64 1
12904 64 2
12982 64 1
13004 64 1
13025 64 1
13067 64 1
13092 64 1
13098 64 1
13100 64 6
13115 64 5
13120 64 1
13124 64 2
13171 64 2
13206 64 1
13245 64 2
13284 64 1
13334 64 1
13342 64 1
13371 64 2
13393 64 1
13408 64 1
13445 64 1
13473 64 3
13491 64 2
13503 64 3
13512 64 1
14201 64 1
14206 64 75
14323 64 1
14363 64 4
14376 64 2
14421 64 1
14449 64 1
14495 64 27
14549 64 1
14562 64 9
14564 64 3
14627 64 2
14636 64 1
14648 64 1
14691 64 5
14778 64 1
14837 64 3
14875 64 1
14958 64 2
15015 64 69
15027 64 1
15126 64 1
15135 64 1
15178 64 5
15311 64 17
15314 64 2
15324 64 2
15332 64 2
15384 64 1
15454 64 63
15458 64 2
15504 64 1
15527 64 1
15560 64 1
15641 64 147
15695 64 2
15719 64 1
15762 64 1
15780 64 77
15819 64 1
15925 64 7
15959 64 1
15967 64 8
16036 64 1
16092 64 2
16175 64 2
22 65 3
33 65 1
87 65 1
97 65 1
117 65 1
158 65 2
199 65 1
205 65 1
217 65 1
221 65 1
233 65 1
239 65 1
240 65 1
251 65 1
261 65 1
267 65 1
269 65 1
270 65 1
274 65 1
278 65 1
281 65 1
289 65 1
290 65 2
292 65 1
294 65 4
296 65 1
297 65 1
298 65 2
299 65 1
300 65 1
303 65 1
320 65 1
337 65 1
389 65 1
397 65 1
404 65 1
413 65 3
423 65 1
426 65 1
440 65 1
469 65 1
484 65 1
525 65 1
532 65 1
540 65 2
558 65 1
563 65 1
564 65 1
567 65 1
569 65 1
580 65 11
589 65 2
594 65 6
647 65 2
676 65 1
721 65 1
727 65 1
728 65 1
743 65 1
756 65 3
818 65 1
831 65 1
877 65 1
890 65 1
901 65 1
918 65 4
919 65 2
997 65 2
1029 65 2
1030 65 5
1032 65 1
1152 65 1
1155 65 1
1176 65 1
1187 65 1
1203 65 1
1224 65 1
1232 65 1
1314 65 1
1339 65 1
1347 65 1
1357 65 50
1389 65 1
1413 65 1
1483 65 1
1497 65 1
1588 65 1
1633 65 1
1659 65 1
1669 65 11
1762 65 1
1782 65 3
1797 65 1
1908 65 1
2012 65 1
2024 65 6
2049 65 3
2063 65 3
2067 65 4
2123 65 1
2170 65 1
2272 65 2
2291 65 6
2308 65 1
2339 65 1
2360 65 1
2370 65 1
2372 65 1
2384 65 1
2414 65 1
2440 65 1
2467 65 1
2484 65 3
2509 65 1
2534 65 1
2592 65 1
2633 65 3
2642 65 1
2726 65 3
2810 65 1
2823 65 2
2911 65 1
2926 65 4
2947 65 1
2958 65 1
2989 65 1
3167 65 2
3170 65 1
3173 65 3
3189 65 2
3249 65 1
3251 65 1
3265 65 1
3345 65 2
3347 65 1
3375 65 1
3620 65 1
3797 65 9
3819 65 1
3838 65 1
3867 65 2
3941 65 3
3960 65 1
3961 65 14
3962 65 1
3967 65 2
3970 65 1
4045 65 1
4064 65 1
4067 65 1
4107 65 1
4173 65 1
4205 65 2
4230 65 1
4294 65 6
4347 65 1
4363 65 1
4369 65 3
4376 65 1
4381 65 1
4398 65 1
4402 65 1
4406 65 1
4411 65 1
4486 65 1
4629 65 2
4689 65 1
4712 65 1
4733 65 1
4778 65 3
4790 65 1
4811 65 1
4830 65 1
4839 65 1
4857 65 1
4925 65 2
4956 65 1
4968 65 1
5021 65 1
5101 65 1
5104 65 1
5111 65 1
5123 65 1
5144 65 1
5222 65 1
5239 65 1
5240 65 1
5347 65 1
5371 65 1
5449 65 2
5465 65 1
5475 65 1
5573 65 2
5617 65 1
5710 65 1
5719 65 1
5720 65 1
5752 65 1
5807 65 3
5906 65 1
5950 65 1
5990 65 1
6012 65 1
6032 65 1
6093 65 1
6095 65 1
6106 65 1
6185 65 5
6199 65 4
6244 65 1
6254 65 1
6256 65 1
6270 65 2
6314 65 2
6342 65 1
6444 65 1
6476 65 1
6589 65 1
6659 65 1
6702 65 3
6747 65 1
6750 65 1
6764 65 1
6773 65 1
6806 65 1
6816 65 1
6912 65 1
6947 65 1
6970 65 1
6995 65 1
7023 65 1
7081 65 1
7082 65 7
7131 65 2
7136 65 4
7204 65 1
7211 65 1
7231 65 1
7278 65 1
7355 65 1
7446 65 1
7474 65 2
7556 65 2
7711 65 1
7713 65 1
7748 65 3
7770 65 2
7980 65 1
8044 65 1
8094 65 1
8169 65 1
8193 65 1
8259 65 1
8287 65 1
8367 65 1
8379 65 1
8409 65 1
8462 65 1
8486 65 1
8555 65 3
8630 65 1
8635 65 1
8655 65 3
8676 65 11
8727 65 1
8739 65 4
8777 65 1
8781 65 1
8824 65 1
8827 65 2
8866 65 1
9088 65 2
9123 65 1
9125 65 1
9194 65 1
9286 65 1
9367 65 1
9381 65 1
9434 65 1
9457 65 1
9489 65 1
9491 65 1
9544 65 1
9551 65 1
9614 65 2
9626 65 1
9678 65 1
9829 65 1
9855 65 1
9865 65 15
9879 65 1
9945 65 2
9946 65 1
10056 65 1
10067 65 1
10073 65 2
10086 65 1
10206 65 1
10440 65 2
10499 65 1
10842 65 1
11004 65 1
11016 65 1
11022 65 1
11023 65 1
11119 65 2
11244 65 1
11253 65 3
11318 65 2
11348 65 1
11365 65 2
11378 65 1
11430 65 1
11443 65 1
11456 65 1
11533 65 1
11587 65 2
11594 65 1
11619 65 2
11644 65 2
11645 65 1
11686 65 1
11724 65 1
11816 65 1
11837 65 2
11855 65 1
11868 65 4
11925 65 1
11974 65 1
12049 65 1
12127 65 1
12134 65 5
12160 65 1
12184 65 1
12187 65 1
12234 65 1
12260 65 1
12307 65 1
12317 65 1
12331 65 1
12347 65 1
12586 65 1
12597 65 1
12624 65 1
12653 65 1
12717 65 1
12869 65 2
12881 65 2
12895 65 1
13028 65 2
13141 65 1
13171 65 1
13206 65 1
13353 65 1
13390 65 1
13491 65 1
13500 65 1
14200 65 1
14229 65 2
14285 65 2
14296 65 1
14313 65 1
14323 65 2
14369 65 1
14372 65 3
14376 65 2
14389 65 1
14396 65 1
14399 65 2
14404 65 2
14405 65 2
14449 65 9
14471 65 1
14546 65 2
14564 65 19
14589 65 3
14636 65 6
14691 65 1
14699 65 1
14705 65 4
14778 65 1
14858 65 10
15039 65 1
15051 65 1
15099 65 2
15126 65 3
15142 65 1
15190 65 2
15194 65 9
15270 65 1
15284 65 5
15304 65 3
15311 65 118
15324 65 2
15369 65 1
15582 65 12
15641 65 1
15688 65 1
15695 65 1
15704 65 1
15716 65 2
15729 65 6
15739 65 1
15780 65 1
15813 65 3
15835 65 1
15862 65 1
15877 65 1
15888 65 1
15927 65 1
15957 65 2
15967 65 53
15997 65 1
22 66 10
56 66 1
97 66 3
116 66 1
158 66 1
187 66 1
202 66 1
203 66 1
218 66 1
251 66 2
258 66 1
265 66 1
267 66 1
269 66 1
274 66 1
288 66 1
291 66 1
327 66 1
342 66 1
361 66 1
383 66 1
397 66 2
416 66 2
439 66 1
532 66 1
534 66 1
558 66 1
574 66 1
580 66 6
594 66 1
659 66 2
670 66 1
727 66 1
789 66 1
802 66 1
827 66 1
883 66 1
890 66 2
918 66 3
919 66 2
1268 66 1
1296 66 1
1357 66 34
1379 66 1
1496 66 1
1497 66 1
1545 66 1
1548 66 1
1619 66 1
1630 66 1
1669 66 6
1782 66 2
1792 66 1
1797 66 3
1798 66 1
1966 66 1
2024 66 2
2049 66 1
2067 66 4
2259 66 1
2291 66 7
2305 66 1
2378 66 1
2384 66 1
2484 66 1
2503 66 2
2592 66 1
2597 66 1
2633 66 1
2634 66 1
2843 66 1
2891 66 1
2923 66 1
2926 66 1
2947 66 2
2958 66 1
3167 66 1
3173 66 1
3189 66 1
3203 66 1
3289 66 1
3308 66 1
3371 66 1
3375 66 1
3620 66 1
3621 66 1
3679 66 1
3797 66 4
3857 66 1
3929 66 1
3961 66 7
3962 66 1
3963 66 1
3968 66 1
3997 66 1
4106 66 1
4107 66 1
4205 66 1
4249 66 1
4343 66 1
4348 66 1
4360 66 1
4404 66 1
4406 66 3
4444 66 1
4486 66 1
4558 66 1
4712 66 1
4991 66 1
5018 66 1
5067 66 1
5101 66 2
5102 66 1
5111 66 1
5222 66 1
5238 66 1
5246 66 1
5294 66 1
5347 66 1
5371 66 1
5429 66 2
5497 66 4
5500 66 1
5506 66 1
5507 66 1
5535 66 1
5573 66 1
5601 66 1
5659 66 1
5698 66 1
5704 66 1
5854 66 1
5887 66 1
5973 66 1
5983 66 1
6012 66 1
6057 66 1
6068 66 2
6070 66 1
6071 66 1
6150 66 1
6185 66 1
6198 66 1
6199 66 2
6227 66 1
6262 66 1
6301 66 1
6327 66 2
6381 66 1
6444 66 2
6464 66 2
6482 66 1
6488 66 1
6657 66 1
6659 66 2
6702 66 7
6816 66 1
6858 66 1
6863 66 1
6913 66 1
6947 66 1
6963 66 1
6995 66 2
7081 66 1
7082 66 1
7107 66 1
7131 66 1
7136 66 4
7169 66 1
7197 66 1
7231 66 1
7355 66 1
7386 66 1
7406 66 1
7502 66 2
7616 66 1
7642 66 2
7701 66 1
7746 66 1
7850 66 2
7951 66 1
7988 66 1
8044 66 1
8219 66 1
8257 66 1
8389 66 1
8409 66 1
8411 66 1
8569 66 2
8595 66 1
8614 66 1
8655 66 1
8676 66 3
8727 66 1
8739 66 3
8778 66 1
8859 66 1
8940 66 1
9095 66 1
9123 66 1
9210 66 1
9213 66 1
9272 66 1
9305 66 1
9366 66 1
9367 66 1
9605 66 1
9742 66 5
9763 66 2
9854 66 1
9865 66 12
9946 66 1
10103 66 1
10196 66 1
10407 66 1
10641 66 1
10963 66 1
11004 66 1
11241 66 1
11253 66 2
11264 66 1
11377 66 1
11430 66 1
11456 66 1
11467 66 1
11471 66 1
11587 66 1
11619 66 3
11639 66 1
11729 66 1
11974 66 5
11983 66 1
12134 66 1
12185 66 1
12187 66 1
12315 66 1
12331 66 1
12367 66 3
12541 66 1
12630 66 2
12658 66 1
12683 66 1
12717 66 1
12823 66 2
12881 66 1
12894 66 1
13100 66 2
13141 66 1
13242 66 1
13334 66 1
13494 66 2
13506 66 1
13507 66 1
14206 66 1
14229 66 1
14285 66 1
14320 66 2
14405 66 2
14421 66 1
14449 66 1
14471 66 1
14546 66 1
14564 66 2
14589 66 1
14636 66 1
14858 66 11
14944 66 1
15027 66 2
15040 66 1
15079 66 2
15082 66 3
15099 66 1
15194 66 2
15270 66 1
15284 66 1
15311 66 41
15314 66 1
15324 66 2
15452 66 4
15454 66 1
15458 66 1
15527 66 1
15560 66 1
15582 66 6
15637 66 1
15641 66 1
15729 66 1
15731 66 1
15780 66 1
15795 66 1
15862 66 1
15927 66 1
15959 66 1
15967 66 18
16021 66 1
16036 66 1
22 67 1
26 67 3
49 67 2
88 67 6
101 67 1
105 67 2
117 67 4
128 67 1
139 67 1
140 67 1
151 67 1
158 67 1
199 67 1
202 67 1
230 67 1
251 67 1
262 67 1
274 67 2
279 67 1
280 67 1
283 67 1
287 67 1
290 67 1
294 67 1
299 67 1
307 67 1
316 67 3
344 67 1
382 67 1
392 67 2
406 67 1
416 67 2
436 67 1
456 67 2
458 67 1
464 67 2
470 67 1
474 67 1
494 67 1
519 67 1
526 67 1
545 67 1
562 67 1
563 67 1
564 67 1
574 67 1
585 67 1
591 67 1
617 67 1
645 67 1
666 67 1
668 67 1
670 67 1
676 67 2
686 67 1
693 67 1
702 67 1
703 67 1
721 67 1
727 67 1
756 67 1
766 67 2
781 67 1
786 67 1
831 67 2
889 67 1
918 67 1
933 67 1
1030 67 1
1037 67 1
1071 67 1
1112 67 2
1139 67 9
1176 67 21
1189 67 1
1240 67 1
1268 67 1
1272 67 6
1280 67 1
1292 67 2
1310 67 1
1357 67 5
1384 67 1
1425 67 1
1431 67 1
1438 67 1
1460 67 1
1500 67 3
1520 67 1
1525 67 2
1584 67 1
1635 67 1
1655 67 2
1669 67 1
1670 67 1
1754 67 1
1782 67 1
1790 67 1
1792 67 1
1805 67 1
1897 67 1
1941 67 1
1976 67 1
2028 67 1
2041 67 1
2044 67 2
2049 67 1
2056 67 1
2136 67 1
2251 67 1
2272 67 1
2291 67 18
2336 67 1
2347 67 1
2360 67 1
2414 67 1
2456 67 1
2467 67 2
2484 67 1
2486 67 1
2492 67 1
2534 67 3
2549 67 1
2581 67 1
2617 67 1
2618 67 1
2716 67 1
2870 67 1
2910 67 1
2912 67 1
2926 67 1
2958 67 6
2989 67 1
3004 67 1
3029 67 1
3046 67 3
3130 67 1
3167 67 5
3173 67 2
3185 67 1
3191 67 1
3232 67 1
3272 67 1
3345 67 2
3351 67 1
3371 67 2
3375 67 3
3377 67 1
3459 67 1
3494 67 1
3620 67 1
3628 67 1
3630 67 2
3701 67 1
3767 67 1
3797 67 1
3837 67 1
3860 67 1
3867 67 2
3905 67 1
3962 67 2
4045 67 1
4047 67 1
4106 67 1
4107 67 4
4112 67 1
4189 67 1
4231 67 1
4253 67 1
4340 67 1
4346 67 1
4349 67 2
4359 67 1
4360 67 2
4374 67 1
4381 67 1
4402 67 1
4471 67 1
4472 67 3
4544 67 1
4556 67 1
4605 67 1
4640 67 2
4652 67 4
4680 67 1
4802 67 2
4828 67 1
4864 67 1
4876 67 1
4934 67 1
4938 67 1
4944 67 1
4949 67 1
4960 67 1
5000 67 1
5001 67 1
5018 67 3
5067 67 1
5084 67 1
5089 67 1
5101 67 1
5102 67 2
5113 67 1
5172 67 1
5174 67 1
5231 67 1
5250 67 1
5276 67 1
5285 67 1
5352 67 1
5367 67 1
5371 67 3
5393 67 1
5449 67 1
5496 67 1
5497 67 6
5506 67 1
5535 67 1
5564 67 1
5651 67 1
5664 67 1
5665 67 1
5672 67 2
5708 67 2
5895 67 1
5942 67 1
5952 67 4
6012 67 1
6057 67 1
6185 67 5
6199 67 5
6230 67 2
6231 67 1
6253 67 1
6258 67 1
6275 67 1
6416 67 1
6435 67 1
6444 67 2
6482 67 1
6566 67 1
6574 67 4
6589 67 1
6619 67 1
6659 67 1
6685 67 3
6758 67 1
6773 67 1
6830 67 1
6995 67 2
7000 67 2
7008 67 1
7051 67 1
7169 67 1
7204 67 1
7249 67 1
7259 67 1
7278 67 1
7327 67 2
7355 67 4
7369 67 1
7370 67 2
7390 67 1
7401 67 1
7406 67 1
7420 67 1
7738 67 1
7751 67 1
7801 67 1
7844 67 2
7861 67 1
7863 67 1
7876 67 1
8015 67 1
8019 67 1
8032 67 1
8037 67 3
8044 67 1
8156 67 1
8160 67 1
8201 67 1
8202 67 1
8256 67 1
8261 67 2
8326 67 2
8354 67 1
8367 67 1
8379 67 1
8397 67 2
8477 67 1
8484 67 1
8488 67 2
8570 67 1
8594 67 1
8595 67 10
8603 67 1
8649 67 1
8655 67 2
8656 67 1
8659 67 1
8676 67 1
8691 67 1
8727 67 2
8739 67 2
8764 67 1
8767 67 1
8804 67 1
8827 67 1
8854 67 1
8945 67 1
8993 67 1
8997 67 1
9041 67 2
9043 67 1
9161 67 1
9287 67 5
9299 67 1
9308 67 3
9344 67 1
9383 67 1
9440 67 1
9503 67 1
9556 67 1
9562 67 15
9580 67 10
9605 67 2
9624 67 1
9652 67 1
9705 67 2
9718 67 1
9742 67 2
9834 67 2
9864 67 2
9865 67 1
9887 67 1
9898 67 1
9909 67 1
9916 67 1
9926 67 1
9946 67 2
9958 67 11
9978 67 1
10005 67 1
10016 67 1
10102 67 1
10188 67 1
10227 67 2
10254 67 1
10285 67 1
10291 67 1
10336 67 1
10343 67 1
10444 67 1
10457 67 1
10814 67 1
11004 67 3
11061 67 2
11063 67 1
11095 67 1
11159 67 2
11160 67 2
11197 67 1
11229 67 2
11230 67 1
11245 67 1
11247 67 1
11368 67 1
11393 67 3
11430 67 2
11452 67 1
11455 67 1
11471 67 1
11500 67 2
11531 67 1
11533 67 2
11546 67 1
11549 67 1
11587 67 1
11619 67 2
11645 67 1
11692 67 1
11729 67 4
11771 67 1
11806 67 1
11816 67 1
11830 67 1
11868 67 3
11923 67 2
11926 67 1
11993 67 1
12019 67 1
12146 67 2
12171 67 1
12187 67 4
12234 67 1
12331 67 3
12346 67 1
12366 67 1
12375 67 1
12547 67 1
12556 67 1
12559 67 1
12570 67 1
12621 67 1
12631 67 1
12717 67 4
12775 67 1
12808 67 1
12851 67 1
12869 67 3
12878 67 2
12881 67 2
12887 67 1
13004 67 4
13043 67 1
13100 67 6
13111 67 1
13115 67 1
13139 67 1
13141 67 1
13164 67 1
13334 67 3
13477 67 1
13507 67 1
14206 67 21
14363 67 4
14376 67 2
14495 67 4
14527 67 1
14562 67 5
14564 67 1
14586 67 1
14691 67 6
14714 67 1
15015 67 31
15027 67 1
15040 67 1
15105 67 2
15178 67 1
15311 67 11
15314 67 2
15369 67 1
15454 67 9
15458 67 1
15522 67 1
15560 67 2
15582 67 2
15587 67 1
15641 67 36
15695 67 1
15739 67 1
15762 67 1
15780 67 27
15845 67 2
15967 67 7
16168 67 1
16175 67 1
22 68 10
59 68 1
97 68 2
156 68 1
184 68 1
187 68 1
201 68 1
217 68 1
226 68 1
244 68 1
246 68 1
251 68 6
269 68 2
270 68 1
284 68 1
287 68 1
294 68 1
295 68 1
302 68 1
304 68 1
316 68 1
325 68 1
330 68 3
364 68 1
366 68 1
377 68 1
381 68 1
397 68 1
413 68 1
455 68 2
465 68 2
468 68 1
523 68 1
563 68 2
580 68 7
589 68 1
594 68 7
641 68 1
727 68 1
756 68 1
781 68 1
918 68 3
919 68 1
1046 68 2
1176 68 1
1189 68 1
1194 68 1
1220 68 2
1224 68 1
1240 68 1
1261 68 1
1314 68 1
1322 68 1
1357 68 10
1498 68 1
1545 68 1
1630 68 1
1638 68 1
1655 68 1
1669 68 5
1782 68 1
1797 68 1
2024 68 3
2028 68 2
2049 68 4
2063 68 3
2067 68 1
2188 68 1
2221 68 1
2234 68 1
2245 68 1
2291 68 3
2335 68 1
2397 68 1
2428 68 1
2463 68 1
2484 68 1
2503 68 2
2525 68 1
2592 68 2
2617 68 1
2620 68 1
2647 68 1
2671 68 1
2823 68 1
2827 68 1
2926 68 1
2958 68 3
2982 68 1
3015 68 1
3130 68 1
3167 68 3
3238 68 1
3274 68 1
3346 68 1
3371 68 1
3375 68 1
3463 68 3
3508 68 1
3541 68 1
3628 68 1
3797 68 2
3802 68 1
3819 68 1
3857 68 3
3959 68 1
3961 68 7
3962 68 2
4067 68 1
4095 68 1
4109 68 1
4205 68 2
4252 68 1
4294 68 2
4353 68 1
4362 68 1
4363 68 1
4369 68 2
4404 68 1
4406 68 1
4545 68 1
4552 68 1
4557 68 1
4676 68 2
4712 68 1
4790 68 1
4839 68 1
5000 68 1
5119 68 2
5159 68 1
5174 68 1
5198 68 1
5280 68 1
5289 68 1
5371 68 1
5393 68 1
5507 68 2
5564 68 2
5617 68 1
5645 68 1
5860 68 2
5942 68 1
5949 68 1
6185 68 3
6199 68 1
6227 68 2
6266 68 1
6267 68 1
6315 68 1
6385 68 1
6488 68 2
6698 68 1
6702 68 2
6750 68 1
6816 68 1
6863 68 1
6901 68 2
6913 68 1
6963 68 1
7053 68 1
7082 68 1
7131 68 2
7136 68 7
7204 68 1
7250 68 1
7285 68 1
7353 68 1
7355 68 1
7450 68 1
7502 68 1
7556 68 1
7559 68 2
7600 68 1
7725 68 1
7831 68 1
7860 68 1
8062 68 2
8075 68 1
8086 68 1
8090 68 1
8132 68 1
8255 68 1
8256 68 1
8258 68 1
8259 68 1
8287 68 1
8372 68 1
8379 68 2
8388 68 1
8390 68 1
8458 68 2
8555 68 2
8569 68 1
8676 68 4
8727 68 1
8739 68 2
8781 68 1
8786 68 1
8824 68 1
8836 68 1
8891 68 1
9038 68 1
9158 68 1
9179 68 1
9183 68 1
9205 68 2
9292 68 1
9366 68 1
9367 68 1
9440 68 1
9534 68 1
9623 68 1
9652 68 1
9678 68 1
9742 68 1
9857 68 1
9865 68 12
9878 68 1
9945 68 1
9972 68 1
10010 68 2
10043 68 2
10048 68 2
10103 68 1
10205 68 1
10254 68 1
10444 68 2
10884 68 1
10963 68 1
10992 68 1
11022 68 1
11135 68 2
11156 68 2
11183 68 1
11245 68 1
11253 68 1
11261 68 1
11377 68 1
11430 68 3
11445 68 2
11456 68 2
11458 68 1
11487 68 1
11488 68 1
11492 68 1
11587 68 3
11592 68 1
11619 68 3
11686 68 1
11729 68 5
11795 68 1
11866 68 1
11983 68 2
12134 68 2
12435 68 1
12512 68 1
12520 68 1
12558 68 1
12559 68 1
12586 68 1
12609 68 4
12630 68 1
12631 68 1
12670 68 1
12717 68 1
12805 68 1
12879 68 1
12881 68 2
12887 68 1
12895 68 1
13100 68 1
13117 68 1
13171 68 1
13182 68 1
13206 68 1
13350 68 1
13415 68 1
14206 68 2
14229 68 2
14285 68 4
14405 68 1
14421 68 1
14449 68 3
14474 68 1
14527 68 1
14546 68 1
14564 68 7
14589 68 1
14636 68 5
14699 68 1
14766 68 1
14778 68 1
14837 68 1
14858 68 16
14954 68 1
15099 68 1
15194 68 2
15284 68 1
15304 68 1
15311 68 35
15324 68 2
15369 68 1
15458 68 1
15554 68 1
15582 68 1
15641 68 1
15729 68 1
15739 68 1
15761 68 1
15874 68 2
15927 68 1
15959 68 3
15967 68 20
15997 68 1
16045 68 2
16168 68 1
16175 68 1
22 69 4
41 69 2
58 69 1
62 69 2
97 69 1
148 69 1
161 69 1
171 69 1
194 69 1
203 69 1
218 69 2
223 69 1
231 69 1
258 69 1
269 69 2
270 69 1
271 69 1
273 69 1
275 69 1
276 69 1
284 69 1
290 69 1
295 69 1
297 69 1
298 69 1
300 69 1
301 69 1
304 69 3
310 69 1
375 69 1
389 69 1
410 69 2
423 69 1
426 69 1
469 69 1
538 69 1
540 69 1
580 69 3
589 69 23
630 69 1
647 69 4
659 69 2
668 69 1
727 69 1
1030 69 3
1076 69 1
1127 69 1
1357 69 9
1415 69 1
1426 69 1
1431 69 5
1598 69 1
1633 69 1
1646 69 1
1797 69 1
2024 69 1
2049 69 2
2060 69 1
2067 69 1
2221 69 1
2247 69 1
2258 69 1
2272 69 1
2291 69 1
2372 69 1
2468 69 1
2479 69 1
2484 69 2
2578 69 1
2633 69 3
2652 69 1
2822 69 12
2865 69 1
2910 69 1
2912 69 1
2923 69 2
2926 69 2
2989 69 1
3010 69 1
3061 69 1
3084 69 1
3189 69 1
3333 69 1
3395 69 1
3434 69 1
3574 69 1
3797 69 2
3811 69 1
3824 69 1
3837 69 1
3860 69 1
3867 69 1
3878 69 1
4073 69 8
4106 69 1
4107 69 1
4111 69 1
4141 69 4
4205 69 1
4383 69 1
4471 69 1
4676 69 1
4689 69 1
4781 69 1
4782 69 1
4794 69 1
4837 69 1
4895 69 1
4956 69 1
4962 69 1
4993 69 1
5000 69 1
5018 69 1
5102 69 1
5123 69 1
5245 69 1
5276 69 1
5285 69 1
5351 69 1
5393 69 1
5496 69 1
5626 69 1
5710 69 1
5882 69 1
5927 69 1
5949 69 1
5990 69 2
6084 69 1
6092 69 1
6146 69 1
6185 69 1
6188 69 1
6199 69 8
6230 69 2
6231 69 1
6384 69 1
6396 69 1
6444 69 1
6482 69 1
6488 69 2
6494 69 1
6863 69 1
6914 69 1
7107 69 88
7108 69 1
7131 69 1
7136 69 1
7231 69 2
7250 69 1
7278 69 1
7406 69 2
7420 69 1
7520 69 1
7673 69 1
7746 69 88
7747 69 52
7850 69 2
7869 69 5
8044 69 1
8367 69 1
8370 69 1
8379 69 2
8431 69 1
8484 69 2
8528 69 1
8596 69 2
8655 69 1
8712 69 1
8739 69 1
8754 69 1
8781 69 3
8868 69 2
8890 69 1
8983 69 1
9308 69 1
9366 69 1
9383 69 1
9402 69 1
9430 69 1
9434 69 2
9489 69 1
9605 69 1
9624 69 1
9652 69 2
9691 69 1
9843 69 1
9865 69 4
10067 69 1
10103 69 1
10226 69 1
10239 69 1
10396 69 1
10401 69 1
10435 69 1
11004 69 1
11184 69 1
11213 69 1
11379 69 1
11393 69 1
11452 69 5
11456 69 2
11471 69 3
11549 69 2
11554 69 1
11587 69 2
11619 69 1
11638 69 1
11644 69 1
11692 69 1
11712 69 1
11729 69 1
11816 69 1
11868 69 1
11928 69 2
11974 69 2
12089 69 1
12134 69 4
12146 69 1
12187 69 1
12298 69 1
12317 69 1
12366 69 1
12487 69 1
12558 69 1
12624 69 1
12625 69 1
12661 69 1
12737 69 1
12777 69 1
12881 69 231
12905 69 1
13030 69 1
13092 69 1
13164 69 1
13246 69 5
13350 69 1
14372 69 3
14396 69 1
14404 69 1
14405 69 1
14546 69 1
14564 69 1
14837 69 2
15126 69 1
15190 69 2
15194 69 1
15284 69 1
15311 69 8
15332 69 1
15458 69 1
15560 69 4
15582 69 1
15641 69 2
15716 69 1
15731 69 1
15965 69 1
15967 69 6
16093 69 1
22 70 7
49 70 1
58 70 2
97 70 2
148 70 1
203 70 1
216 70 2
217 70 1
218 70 1
221 70 1
229 70 1
251 70 2
268 70 1
277 70 1
284 70 1
288 70 3
291 70 1
298 70 1
300 70 1
302 70 1
304 70 2
321 70 1
327 70 1
330 70 1
361 70 1
375 70 2
382 70 1
389 70 1
426 70 1
436 70 1
469 70 1
523 70 1
535 70 1
551 70 2
580 70 8
594 70 2
630 70 1
641 70 2
659 70 1
676 70 2
693 70 1
810 70 1
822 70 1
826 70 3
877 70 1
901 70 1
1176 70 1
1357 70 27
1484 70 1
1539 70 1
1669 70 5
1717 70 1
1782 70 3
1790 70 1
1792 70 1
1797 70 2
1798 70 1
1964 70 1
2024 70 4
2049 70 6
2067 70 4
2176 70 1
2219 70 1
2245 70 1
2272 70 1
2291 70 2
2372 70 1
2378 70 1
2384 70 2
2428 70 1
2503 70 1
2592 70 4
2722 70 1
2852 70 1
2872 70 1
2926 70 1
2958 70 2
2982 70 1
3167 70 1
3203 70 1
3265 70 1
3346 70 1
3371 70 1
3415 70 1
3448 70 1
3472 70 1
3489 70 1
3520 70 1
3541 70 1
3574 70 1
3619 70 1
3707 70 1
3857 70 1
3961 70 3
3962 70 2
3988 70 2
4141 70 1
4294 70 1
4347 70 1
4365 70 1
4369 70 2
4406 70 1
4486 70 1
4521 70 1
4773 70 1
4782 70 1
4790 70 1
4805 70 1
4828 70 1
4839 70 2
4958 70 1
5018 70 2
5089 70 1
5101 70 2
5111 70 1
5125 70 1
5167 70 2
5345 70 1
5371 70 1
5393 70 1
5395 70 1
5465 70 1
5506 70 1
5564 70 2
5745 70 1
5752 70 2
5878 70 1
5924 70 1
6013 70 1
6041 70 2
6061 70 1
6106 70 1
6120 70 1
6183 70 1
6198 70 1
6199 70 2
6227 70 1
6282 70 1
6314 70 2
6372 70 1
6488 70 1
6659 70 1
6702 70 2
6739 70 1
6863 70 1
6912 70 1
6913 70 1
7053 70 1
7082 70 2
7131 70 1
7136 70 3
7204 70 1
7264 70 1
7274 70 1
7292 70 1
7355 70 1
7406 70 1
7502 70 2
7538 70 1
7556 70 2
7681 70 1
7719 70 1
7748 70 1
8062 70 1
8086 70 1
8237 70 1
8258 70 1
8367 70 1
8410 70 1
8541 70 2
8555 70 1
8563 70 1
8569 70 1
8595 70 3
8596 70 1
8635 70 1
8673 70 1
8676 70 7
8727 70 1
8824 70 1
8836 70 1
8853 70 1
8890 70 1
8891 70 2
9170 70 1
9183 70 2
9194 70 1
9298 70 2
9305 70 1
9367 70 3
9489 70 1
9614 70 1
9678 70 1
9776 70 2
9865 70 15
9895 70 1
9923 70 1
10024 70 1
10110 70 1
10177 70 1
10254 70 1
10562 70 1
10641 70 1
10944 70 1
10963 70 1
11119 70 1
11159 70 1
11253 70 1
11348 70 1
11368 70 2
11378 70 1
11402 70 1
11430 70 1
11452 70 1
11456 70 2
11619 70 1
11688 70 1
11697 70 1
11806 70 1
11878 70 1
11974 70 1
12004 70 1
12134 70 1
12135 70 1
12234 70 1
12559 70 1
12565 70 1
12586 70 1
12621 70 1
12850 70 1
12869 70 1
12881 70 3
12893 70 1
12894 70 1
12996 70 1
13071 70 1
13140 70 1
13141 70 1
13171 70 4
13334 70 2
13370 70 1
13371 70 1
13489 70 1
14206 70 2
14229 70 1
14285 70 4
14389 70 1
14396 70 1
14405 70 1
14421 70 2
14449 70 6
14527 70 2
14546 70 1
14564 70 13
14630 70 1
14636 70 3
14652 70 1
14705 70 4
14751 70 1
14778 70 1
14858 70 18
14977 70 1
15020 70 1
15039 70 1
15099 70 2
15126 70 2
15142 70 1
15169 70 1
15190 70 1
15194 70 2
15311 70 45
15452 70 2
15582 70 9
15688 70 1
15695 70 1
15705 70 1
15729 70 1
15780 70 2
15877 70 1
15927 70 1
15957 70 2
15959 70 2
15967 70 33
15997 70 1
16036 70 1
16093 70 1
6 71 1
33 71 1
41 71 1
97 71 1
158 71 1
203 71 1
230 71 1
231 71 1
233 71 1
251 71 2
267 71 1
273 71 2
274 71 2
275 71 1
280 71 2
281 71 1
282 71 2
283 71 1
284 71 2
286 71 1
288 71 1
291 71 2
298 71 1
300 71 1
302 71 1
330 71 1
374 71 3
392 71 1
397 71 1
426 71 1
440 71 1
503 71 1
532 71 1
540 71 1
574 71 2
589 71 35
592 71 1
630 71 1
647 71 2
668 71 1
670 71 2
691 71 1
717 71 1
752 71 1
821 71 1
918 71 1
919 71 1
1076 71 1
1176 71 1
1194 71 1
1265 71 1
1357 71 12
1374 71 1
1431 71 3
1483 71 2
1542 71 1
1702 71 1
1897 71 1
1937 71 1
1959 71 1
2024 71 5
2049 71 4
2067 71 2
2129 71 1
2414 71 1
2428 71 1
2599 71 1
2670 71 1
2822 71 16
2877 71 1
2958 71 2
2984 71 1
2989 71 1
3114 71 1
3167 71 1
3189 71 2
3345 71 2
3371 71 2
3384 71 1
3434 71 1
3511 71 1
3522 71 2
3561 71 1
3567 71 2
3691 71 1
3726 71 1
3787 71 1
3797 71 2
3837 71 3
3867 71 1
4035 71 1
4045 71 1
4072 71 1
4073 71 7
4086 71 1
4141 71 3
4207 71 1
4335 71 1
4345 71 1
4393 71 1
4471 71 3
4520 71 1
4544 71 1
4562 71 2
4659 71 1
4680 71 1
4782 71 1
4828 71 1
4915 71 1
4956 71 1
4992 71 1
5018 71 1
5067 71 1
5092 71 1
5102 71 1
5115 71 1
5224 71 1
5247 71 1
5393 71 1
5496 71 2
5497 71 2
5521 71 1
5560 71 1
5627 71 1
5745 71 1
5895 71 1
5947 71 1
5990 71 1
6146 71 1
6199 71 2
6235 71 1
6258 71 1
6270 71 1
6355 71 1
6400 71 1
6488 71 2
6589 71 1
6659 71 2
6802 71 2
6863 71 2
6882 71 1
6916 71 1
7007 71 1
7040 71 1
7107 71 103
7108 71 5
7131 71 2
7136 71 1
7180 71 1
7214 71 1
7231 71 1
7355 71 2
7746 71 70
7747 71 70
7778 71 1
7788 71 1
7844 71 1
7865 71 1
8175 71 1
8390 71 2
8596 71 1
8655 71 1
8676 71 5
8739 71 1
8890 71 3
9123 71 2
9236 71 1
9464 71 1
9493 71 1
9554 71 1
9624 71 1
9710 71 2
9742 71 1
9751 71 1
9771 71 1
9865 71 4
9868 71 1
9933 71 1
10039 71 1
10254 71 1
10440 71 1
10459 71 1
10963 71 1
11213 71 1
11264 71 2
11377 71 1
11393 71 1
11408 71 1
11430 71 1
11452 71 5
11456 71 2
11471 71 5
11587 71 3
11619 71 1
11638 71 1
11729 71 1
11763 71 1
11810 71 1
11815 71 1
11974 71 4
12134 71 6
12147 71 2
12150 71 1
12171 71 3
12348 71 1
12410 71 1
12546 71 1
12621 71 1
12631 71 1
12745 71 1
12869 71 2
12881 71 294
12933 71 1
12950 71 1
13092 71 1
13100 71 2
13139 71 1
13171 71 1
13245 71 1
13246 71 6
13247 71 1
13334 71 1
13378 71 1
13503 71 1
13506 71 1
14372 71 4
14389 71 1
14421 71 1
14474 71 1
14564 71 3
14778 71 2
15027 71 1
15190 71 1
15284 71 1
15311 71 13
15401 71 1
15560 71 6
15641 71 2
15739 71 1
15967 71 4
15998 71 1
16092 71 1
22 72 4
26 72 1
90 72 2
96 72 1
97 72 1
139 72 2
171 72 1
216 72 1
217 72 1
251 72 5
267 72 1
270 72 1
274 72 2
276 72 2
281 72 1
282 72 1
286 72 1
293 72 1
299 72 1
300 72 1
303 72 1
304 72 1
314 72 1
327 72 1
389 72 1
397 72 1
404 72 1
426 72 2
439 72 1
440 72 1
454 72 1
469 72 1
484 72 5
522 72 1
542 72 1
563 72 2
574 72 1
580 72 15
596 72 1
659 72 1
668 72 1
670 72 3
676 72 1
680 72 1
683 72 1
703 72 1
721 72 2
727 72 1
756 72 1
781 72 1
831 72 1
918 72 2
944 72 1
997 72 1
1000 72 1
1029 72 1
1037 72 2
1053 72 1
1140 72 1
1176 72 1
1194 72 1
1292 72 1
1339 72 1
1357 72 27
1420 72 1
1540 72 1
1546 72 1
1577 72 1
1630 72 1
1655 72 1
1663 72 1
1669 72 6
1782 72 1
1790 72 1
1797 72 1
1798 72 2
1897 72 2
1964 72 2
1965 72 1
2024 72 6
2041 72 1
2049 72 10
2050 72 2
2067 72 6
2170 72 1
2176 72 1
2182 72 1
2202 72 1
2219 72 1
2220 72 2
2267 72 1
2291 72 9
2335 72 1
2344 72 1
2345 72 1
2352 72 1
2353 72 1
2372 72 1
2374 72 1
2397 72 1
2447 72 1
2456 72 1
2467 72 1
2484 72 1
2525 72 1
2599 72 2
2618 72 1
2726 72 2
2823 72 1
2840 72 1
2923 72 1
2926 72 3
2950 72 1
2958 72 5
3010 72 1
3061 72 1
3167 72 3
3173 72 4
3189 72 1
3238 72 1
3265 72 1
3333 72 1
3370 72 1
3375 72 3
3448 72 1
3463 72 1
3522 72 1
3574 72 3
3619 72 2
3679 72 1
3754 72 2
3797 72 4
3819 72 1
3846 72 2
3857 72 2
3887 72 1
3893 72 1
3959 72 3
3960 72 3
3961 72 8
3962 72 2
3997 72 1
4067 72 1
4237 72 1
4252 72 1
4294 72 5
4338 72 1
4359 72 1
4393 72 1
4404 72 2
4406 72 2
4520 72 1
4521 72 5
4552 72 2
4778 72 2
4849 72 1
4895 72 1
4958 72 2
4960 72 1
5001 72 1
5101 72 1
5102 72 1
5104 72 2
5119 72 1
5214 72 1
5222 72 1
5252 72 1
5306 72 1
5328 72 2
5371 72 2
5395 72 1
5443 72 1
5449 72 2
5497 72 9
5535 72 1
5556 72 1
5664 72 1
5698 72 1
5704 72 1
5809 72 2
5942 72 1
5950 72 1
6068 72 3
6199 72 4
6253 72 1
6314 72 1
6315 72 1
6351 72 1
6355 72 1
6385 72 1
6434 72 1
6444 72 1
6464 72 1
6495 72 2
6567 72 1
6568 72 1
6659 72 2
6697 72 1
6702 72 5
6773 72 3
6785 72 1
6816 72 3
6855 72 1
6857 72 1
6909 72 1
6995 72 2
7082 72 1
7131 72 2
7169 72 2
7216 72 1
7246 72 1
7278 72 3
7338 72 1
7355 72 3
7414 72 1
7446 72 1
7474 72 2
7501 72 1
7502 72 2
7503 72 1
7513 72 2
7556 72 1
7592 72 1
7645 72 1
7673 72 1
7761 72 1
7779 72 1
7803 72 1
7805 72 1
7861 72 1
7989 72 1
8005 72 1
8090 72 1
8192 72 1
8231 72 1
8256 72 1
8259 72 1
8293 72 1
8379 72 2
8409 72 1
8429 72 1
8595 72 5
8635 72 2
8655 72 1
8673 72 1
8676 72 4
8727 72 1
8739 72 3
8777 72 1
8824 72 2
8853 72 1
8914 72 1
8945 72 1
9137 72 1
9183 72 2
9272 72 1
9292 72 1
9367 72 1
9503 72 2
9578 72 1
9605 72 1
9742 72 1
9823 72 1
9864 72 1
9865 72 14
9910 72 1
9916 72 1
9959 72 1
9978 72 1
10009 72 1
10025 72 1
10067 72 1
10748 72 1
10987 72 1
10988 72 1
11090 72 1
11217 72 1
11252 72 2
11335 72 1
11365 72 1
11368 72 1
11377 72 1
11378 72 4
11472 72 1
11492 72 1
11546 72 1
11619 72 1
11638 72 1
11656 72 1
11696 72 1
11726 72 1
11768 72 1
11855 72 1
11868 72 1
11878 72 1
11983 72 1
11990 72 1
12019 72 1
12134 72 2
12149 72 1
12187 72 2
12307 72 1
12315 72 1
12331 72 2
12348 72 1
12559 72 1
12621 72 2
12625 72 1
12717 72 1
12728 72 1
12878 72 1
12879 72 1
12881 72 2
13082 72 2
13182 72 1
13317 72 1
13351 72 2
13456 72 1
13491 72 1
13503 72 2
13507 72 1
14229 72 1
14249 72 1
14285 72 5
14354 72 1
14405 72 1
14421 72 1
14449 72 4
14546 72 2
14564 72 2
14630 72 1
14636 72 2
14691 72 1
14699 72 1
14705 72 1
14858 72 16
14977 72 1
15020 72 1
15027 72 2
15099 72 1
15126 72 2
15142 72 1
15190 72 1
15194 72 3
15196 72 2
15284 72 3
15304 72 2
15311 72 22
15314 72 1
15369 72 1
15452 72 3
15522 72 1
15582 72 5
15641 72 1
15685 72 1
15729 72 2
15761 72 1
15813 72 2
15861 72 1
15877 72 3
15878 72 1
15957 72 2
15967 72 27
16036 72 1
16092 72 1
6 73 3
22 73 2
48 73 1
49 73 8
88 73 5
90 73 1
95 73 2
97 73 8
102 73 1
139 73 1
140 73 1
148 73 7
156 73 3
158 73 9
180 73 3
181 73 2
190 73 1
202 73 5
203 73 2
205 73 1
217 73 1
218 73 2
223 73 1
224 73 1
225 73 1
226 73 1
230 73 2
231 73 2
233 73 1
247 73 1
248 73 1
251 73 3
258 73 2
261 73 1
262 73 2
267 73 8
268 73 4
269 73 4
270 73 9
271 73 3
273 73 2
274 73 20
275 73 8
276 73 3
277 73 2
279 73 2
280 73 8
281 73 18
282 73 13
283 73 2
286 73 3
287 73 5
288 73 10
289 73 3
290 73 4
291 73 5
292 73 2
293 73 2
294 73 15
296 73 4
297 73 13
298 73 4
299 73 5
300 73 6
301 73 3
302 73 6
303 73 3
305 73 6
307 73 1
309 73 2
310 73 2
327 73 1
330 73 2
336 73 1
337 73 1
353 73 1
361 73 1
372 73 1
377 73 1
379 73 2
381 73 3
382 73 1
383 73 4
389 73 6
392 73 3
397 73 2
405 73 1
410 73 1
413 73 2
416 73 2
423 73 8
424 73 2
426 73 6
435 73 2
436 73 4
439 73 4
440 73 7
442 73 1
450 73 1
455 73 11
465 73 4
469 73 3
482 73 2
484 73 3
487 73 1
499 73 1
500 73 1
508 73 1
519 73 1
520 73 8
523 73 2
525 73 1
526 73 1
532 73 4
534 73 6
540 73 3
545 73 1
547 73 3
557 73 1
558 73 3
563 73 5
564 73 1
574 73 15
580 73 5
585 73 1
589 73 389
594 73 2
596 73 3
598 73 1
600 73 1
602 73 2
618 73 4
620 73 1
621 73 1
630 73 10
636 73 3
637 73 5
647 73 11
667 73 1
668 73 3
670 73 5
677 73 2
693 73 7
702 73 4
703 73 3
712 73 2
721 73 12
724 73 4
727 73 2
728 73 1
749 73 1
752 73 2
753 73 1
756 73 2
759 73 1
781 73 1
802 73 1
831 73 1
883 73 1
890 73 1
909 73 1
918 73 12
997 73 1
1034 73 1
1076 73 1
1118 73 1
1176 73 11
1187 73 2
1224 73 1
1233 73 1
1272 73 1
1289 73 1
1311 73 1
1347 73 1
1357 73 156
1420 73 1
1423 73 1
1431 73 1
1438 73 1
1456 73 1
1483 73 3
1485 73 1
1487 73 1
1507 73 1
1531 73 1
1554 73 1
1593 73 1
1626 73 2
1633 73 5
1651 73 2
1669 73 5
1670 73 1
1727 73 1
1752 73 1
1779 73 1
1782 73 1
1792 73 5
1842 73 2
1897 73 11
1908 73 1
1918 73 1
1922 73 1
2019 73 1
2024 73 6
2028 73 7
2060 73 1
2063 73 5
2202 73 1
2226 73 1
2234 73 1
2236 73 1
2248 73 1
2272 73 4
2305 73 1
2306 73 1
2309 73 1
2310 73 1
2312 73 1
2323 73 1
2347 73 1
2372 73 1
2384 73 1
2397 73 2
2459 73 1
2467 73 1
2525 73 1
2532 73 1
2534 73 2
2558 73 1
2626 73 1
2633 73 13
2634 73 1
2636 73 1
2647 73 3
2672 73 1
2733 73 1
2751 73 1
2808 73 1
2822 73 195
2843 73 1
2850 73 1
2947 73 1
2962 73 1
2982 73 1
2989 73 1
3116 73 1
3170 73 2
3213 73 1
3214 73 2
3333 73 1
3347 73 3
3348 73 1
3352 73 1
3378 73 1
3391 73 1
3473 73 2
3490 73 1
3511 73 5
3561 73 1
3603 73 1
3646 73 1
3672 73 1
3729 73 1
3797 73 1
3802 73 1
3839 73 1
3867 73 1
3900 73 1
3929 73 1
3941 73 2
3959 73 1
3961 73 16
3962 73 20
3964 73 1
4022 73 1
4035 73 3
4095 73 1
4096 73 1
4106 73 1
4107 73 3
4141 73 2
4172 73 1
4200 73 1
4223 73 1
4250 73 2
4262 73 1
4294 73 3
4396 73 1
4486 73 1
4492 73 1
4515 73 1
4516 73 1
4520 73 1
4605 73 1
4629 73 1
4659 73 1
4671 73 1
4717 73 1
4719 73 1
4725 73 1
4729 73 1
4794 73 1
4828 73 1
4897 73 1
4935 73 1
4956 73 2
4958 73 1
4968 73 1
4990 73 1
5000 73 1
5066 73 1
5111 73 1
5159 73 4
5222 73 3
5269 73 3
5280 73 1
5285 73 1
5442 73 1
5447 73 1
5465 73 1
5469 73 1
5473 73 1
5544 73 1
5557 73 2
5616 73 1
5627 73 1
5698 73 2
5704 73 1
5740 73 1
5873 73 1
5883 73 1
5924 73 1
5930 73 1
5933 73 1
6092 73 2
6146 73 3
6231 73 2
6254 73 2
6301 73 1
6319 73 1
6361 73 1
6380 73 1
6381 73 3
6434 73 1
6520 73 1
6548 73 1
6567 73 2
6596 73 1
6659 73 1
6671 73 2
6701 73 1
6713 73 1
6746 73 1
6757 73 1
6758 73 1
6795 73 1
6802 73 2
6815 73 1
6816 73 1
6836 73 1
6857 73 7
6861 73 1
6899 73 1
7008 73 1
7018 73 1
7107 73 1101
7108 73 2
7131 73 9
7136 73 19
7179 73 2
7216 73 1
7217 73 1
7249 73 1
7261 73 1
7275 73 1
7338 73 1
7383 73 1
7392 73 1
7395 73 1
7416 73 1
7435 73 1
7446 73 2
7463 73 1
7464 73 1
7497 73 1
7548 73 1
7564 73 1
7592 73 1
7603 73 1
7624 73 1
7635 73 1
7703 73 1
7746 73 737
7747 73 503
7748 73 5
7761 73 1
7772 73 1
7818 73 1
7823 73 1
7865 73 1
7868 73 1
7945 73 1
7982 73 2
8155 73 1
8169 73 1
8188 73 1
8221 73 2
8231 73 2
8258 73 2
8296 73 1
8357 73 1
8401 73 1
8405 73 1
8408 73 1
8460 73 1
8469 73 1
8481 73 1
8486 73 2
8495 73 1
8520 73 2
8541 73 1
8543 73 7
8555 73 5
8582 73 1
8585 73 1
8628 73 1
8635 73 5
8676 73 12
8800 73 1
8802 73 1
8853 73 2
8871 73 1
8891 73 2
8910 73 1
8919 73 4
8940 73 1
8956 73 1
9011 73 1
9030 73 1
9087 73 1
9103 73 1
9131 73 2
9164 73 1
9170 73 1
9194 73 1
9286 73 1
9403 73 1
9489 73 1
9493 73 1
9544 73 1
9618 73 2
9622 73 1
9634 73 1
9662 73 2
9681 73 1
9707 73 1
9723 73 1
9734 73 1
9772 73 1
9865 73 31
9876 73 1
9880 73 1
9916 73 1
9950 73 2
10054 73 1
10064 73 4
10156 73 3
10161 73 1
10205 73 1
10220 73 1
10459 73 2
10463 73 1
10507 73 1
10725 73 1
10818 73 1
10933 73 1
10961 73 1
10963 73 1
10992 73 1
11067 73 1
11115 73 1
11122 73 1
11126 73 2
11156 73 3
11184 73 1
11197 73 1
11200 73 1
11247 73 1
11252 73 2
11452 73 1
11454 73 1
11471 73 5
11491 73 2
11500 73 2
11508 73 1
11512 73 1
11545 73 2
11550 73 2
11554 73 1
11571 73 2
11619 73 1
11634 73 1
11688 73 2
11698 73 1
11712 73 3
11724 73 1
11738 73 1
11757 73 1
11837 73 2
11871 73 1
11974 73 15
11991 73 1
12125 73 1
12128 73 4
12134 73 15
12171 73 1
12179 73 1
12187 73 4
12197 73 1
12208 73 1
12217 73 1
12236 73 6
12290 73 4
12320 73 1
12438 73 1
12526 73 1
12559 73 2
12609 73 2
12615 73 2
12621 73 1
12624 73 2
12625 73 1
12653 73 1
12743 73 1
12818 73 1
12827 73 1
12860 73 1
12881 73 5058
12893 73 1
12980 73 1
13006 73 1
13038 73 1
13140 73 1
13206 73 7
13231 73 1
13252 73 1
13298 73 1
13354 73 1
13371 73 1
13396 73 1
13401 73 2
13404 73 1
13413 73 1
13500 73 2
14200 73 2
14206 73 27
14239 73 1
14354 73 1
14372 73 50
14376 73 1
14396 73 2
14399 73 2
14421 73 4
14449 73 6
14495 73 1
14511 73 1
14546 73 10
14564 73 28
14621 73 1
14636 73 12
14705 73 5
14751 73 3
14766 73 2
14778 73 4
14858 73 1
14966 73 2
15015 73 3
15027 73 3
15039 73 2
15040 73 1
15087 73 6
15099 73 1
15126 73 8
15177 73 2
15190 73 4
15194 73 3
15196 73 1
15270 73 1
15304 73 1
15311 73 205
15318 73 1
15324 73 2
15332 73 5
15369 73 1
15414 73 1
15452 73 5
15454 73 5
15468 73 1
15582 73 19
15641 73 51
15701 73 2
15729 73 6
15731 73 2
15739 73 2
15762 73 1
15780 73 17
15813 73 2
15836 73 1
15861 73 1
15877 73 1
15909 73 1
15959 73 7
15965 73 2
15967 73 71
15997 73 1
16036 73 1
16045 73 2
16092 73 6
16093 73 2
16136 73 3
16175 73 2
6 74 1
22 74 10
26 74 1
97 74 1
116 74 1
139 74 1
148 74 3
159 74 1
168 74 1
187 74 1
201 74 1
203 74 2
207 74 1
224 74 1
226 74 1
230 74 1
250 74 1
251 74 4
259 74 1
261 74 1
267 74 2
273 74 1
274 74 1
275 74 3
278 74 1
280 74 1
281 74 6
282 74 2
283 74 1
284 74 1
288 74 1
289 74 1
290 74 2
292 74 1
293 74 1
294 74 2
297 74 3
298 74 1
300 74 2
303 74 1
304 74 1
316 74 1
321 74 1
327 74 3
337 74 2
361 74 4
381 74 2
382 74 4
389 74 1
416 74 3
423 74 1
426 74 1
433 74 1
436 74 1
439 74 2
440 74 2
444 74 2
480 74 1
482 74 1
484 74 1
520 74 1
525 74 1
532 74 1
540 74 4
547 74 1
562 74 1
563 74 6
574 74 2
580 74 16
583 74 1
591 74 1
594 74 8
596 74 2
630 74 1
641 74 1
647 74 1
659 74 2
670 74 1
693 74 1
703 74 1
707 74 1
721 74 3
743 74 1
756 74 1
781 74 1
827 74 1
831 74 2
890 74 1
918 74 6
919 74 3
920 74 1
955 74 1
988 74 1
997 74 3
1000 74 1
1001 74 1
1030 74 8
1046 74 1
1118 74 1
1144 74 1
1160 74 1
1176 74 1
1187 74 1
1203 74 2
1212 74 1
1224 74 4
1272 74 1
1277 74 1
1357 74 47
1420 74 1
1490 74 1
1514 74 1
1524 74 2
1530 74 1
1566 74 1
1584 74 2
1618 74 1
1630 74 1
1633 74 2
1638 74 1
1639 74 1
1663 74 1
1669 74 2
1680 74 1
1713 74 6
1760 74 2
1762 74 1
1776 74 2
1782 74 2
1797 74 2
1798 74 2
1823 74 1
1897 74 2
1904 74 1
1964 74 1
2024 74 3
2049 74 7
2056 74 1
2063 74 3
2067 74 1
2129 74 1
2139 74 1
2182 74 1
2219 74 1
2251 74 1
2272 74 1
2291 74 14
2305 74 1
2326 74 1
2335 74 1
2349 74 1
2428 74 1
2484 74 1
2492 74 1
2503 74 2
2534 74 1
2565 74 1
2592 74 2
2616 74 1
2623 74 1
2633 74 3
2640 74 1
2726 74 1
2800 74 1
2801 74 1
2823 74 1
2827 74 1
2877 74 2
2926 74 1
2958 74 3
2989 74 2
3061 74 1
3119 74 1
3167 74 1
3173 74 1
3175 74 1
3189 74 2
3192 74 1
3238 74 1
3308 74 1
3333 74 1
3375 74 1
3377 74 1
3384 74 1
3511 74 1
3520 74 1
3548 74 2
3588 74 2
3619 74 2
3679 74 1
3759 74 1
3797 74 5
3819 74 1
3837 74 1
3844 74 2
3857 74 1
3941 74 1
3954 74 1
3961 74 15
3962 74 6
3963 74 2
3970 74 1
4072 74 1
4106 74 1
4107 74 1
4205 74 1
4294 74 5
4338 74 1
4349 74 1
4362 74 2
4365 74 1
4369 74 1
4376 74 1
4380 74 2
4381 74 2
4406 74 2
4486 74 1
4520 74 1
4521 74 1
4557 74 1
4629 74 2
4676 74 1
4706 74 1
4712 74 1
4739 74 1
4791 74 2
4828 74 3
4833 74 1
4839 74 1
4915 74 1
4916 74 1
4944 74 1
4958 74 1
4960 74 1
5018 74 1
5089 74 2
5092 74 1
5101 74 3
5102 74 1
5104 74 1
5125 74 2
5174 74 1
5222 74 1
5242 74 1
5276 74 3
5285 74 1
5371 74 2
5378 74 1
5395 74 1
5402 74 1
5423 74 1
5449 74 1
5497 74 2
5507 74 3
5534 74 1
5535 74 1
5544 74 1
5564 74 1
5704 74 1
6012 74 1
6032 74 1
6041 74 2
6063 74 1
6071 74 1
6185 74 4
6195 74 1
6199 74 7
6314 74 4
6381 74 1
6396 74 1
6436 74 1
6444 74 2
6488 74 6
6589 74 1
6659 74 3
6663 74 1
6702 74 6
6785 74 1
6815 74 1
6816 74 1
6856 74 2
6863 74 2
6871 74 1
6882 74 1
6909 74 1
6926 74 1
6947 74 1
7008 74 1
7070 74 1
7082 74 3
7131 74 1
7136 74 5
7231 74 1
7274 74 1
7288 74 1
7353 74 1
7355 74 3
7390 74 1
7406 74 1
7417 74 1
7474 74 1
7501 74 1
7502 74 1
7503 74 1
7511 74 1
7556 74 3
7568 74 1
7681 74 1
7683 74 1
7704 74 1
7713 74 1
7746 74 1
7748 74 2
7779 74 1
7823 74 1
7845 74 1
7873 74 1
7888 74 1
8019 74 1
8062 74 2
8075 74 1
8132 74 2
8258 74 4
8374 74 1
8379 74 2
8388 74 2
8389 74 1
8408 74 1
8410 74 3
8458 74 2
8541 74 1
8555 74 3
8569 74 1
8574 74 1
8595 74 2
8596 74 1
8614 74 1
8630 74 1
8631 74 2
8641 74 1
8649 74 1
8659 74 2
8676 74 2
8722 74 1
8727 74 3
8739 74 4
8824 74 2
8834 74 1
8853 74 2
8891 74 3
8945 74 1
9042 74 1
9095 74 2
9137 74 2
9155 74 1
9170 74 2
9194 74 1
9243 74 1
9297 74 2
9308 74 1
9328 74 1
9366 74 1
9367 74 3
9489 74 1
9518 74 1
9605 74 2
9617 74 1
9734 74 1
9742 74 2
9777 74 1
9857 74 1
9865 74 14
9914 74 1
9945 74 2
9946 74 1
9956 74 1
9978 74 5
9986 74 1
10067 74 1
10079 74 1
10102 74 2
10103 74 4
10149 74 1
10205 74 1
10457 74 1
10463 74 1
10562 74 1
10824 74 1
10899 74 1
10963 74 1
10992 74 1
10998 74 1
11021 74 1
11022 74 2
11023 74 1
11077 74 1
11095 74 1
11096 74 1
11114 74 1
11159 74 1
11252 74 1
11345 74 1
11378 74 1
11380 74 1
11390 74 3
11424 74 1
11430 74 2
11452 74 1
11533 74 2
11544 74 1
11571 74 3
11587 74 3
11604 74 1
11608 74 2
11615 74 1
11644 74 1
11653 74 1
11659 74 1
11697 74 1
11866 74 1
11974 74 1
11989 74 1
12092 74 1
12134 74 3
12185 74 1
12367 74 2
12442 74 1
12512 74 1
12592 74 2
12606 74 1
12624 74 1
12630 74 1
12644 74 1
12653 74 1
12749 74 1
12756 74 1
12777 74 2
12823 74 1
12869 74 2
12881 74 2
12893 74 1
13071 74 1
13092 74 1
13100 74 4
13139 74 1
13140 74 1
13164 74 1
13165 74 1
13206 74 3
13232 74 1
13311 74 1
13327 74 1
13334 74 1
13403 74 1
13453 74 1
13491 74 1
13507 74 1
14229 74 1
14239 74 1
14285 74 6
14361 74 1
14372 74 1
14396 74 1
14399 74 2
14405 74 9
14421 74 2
14449 74 9
14471 74 1
14511 74 3
14546 74 5
14564 74 16
14589 74 2
14630 74 3
14636 74 2
14699 74 2
14705 74 5
14751 74 1
14766 74 1
14774 74 1
14817 74 1
14858 74 19
15020 74 1
15027 74 2
15099 74 2
15126 74 4
15177 74 1
15194 74 4
15196 74 1
15209 74 1
15270 74 1
15284 74 3
15298 74 2
15304 74 1
15311 74 46
15314 74 1
15324 74 1
15386 74 1
15436 74 1
15452 74 2
15527 74 1
15560 74 1
15582 74 10
15641 74 2
15704 74 1
15719 74 1
15729 74 3
15739 74 1
15813 74 1
15836 74 1
15845 74 1
15862 74 1
15878 74 1
15927 74 3
15959 74 1
15967 74 19
15983 74 1
16021 74 4
16036 74 1
16045 74 1
16092 74 1
16093 74 1
22 75 2
27 75 1
35 75 1
49 75 1
199 75 1
201 75 1
211 75 1
239 75 1
245 75 1
251 75 1
270 75 1
275 75 1
277 75 1
290 75 2
303 75 1
304 75 3
309 75 1
310 75 1
316 75 1
330 75 1
364 75 1
374 75 1
377 75 1
383 75 1
389 75 1
397 75 1
404 75 1
416 75 6
433 75 1
440 75 2
465 75 1
476 75 1
484 75 2
534 75 1
564 75 1
580 75 6
591 75 2
594 75 2
599 75 1
621 75 1
659 75 1
703 75 1
756 75 1
831 75 2
918 75 4
936 75 1
997 75 1
1176 75 2
1260 75 1
1277 75 1
1292 75 1
1333 75 1
1357 75 10
1498 75 1
1530 75 1
1545 75 2
1565 75 1
1584 75 1
1598 75 1
1630 75 1
1669 75 4
1713 75 1
1760 75 1
1762 75 1
1782 75 5
1858 75 2
1896 75 2
2024 75 3
2041 75 2
2049 75 3
2067 75 7
2219 75 2
2234 75 1
2272 75 1
2291 75 7
2326 75 1
2334 75 1
2353 75 1
2467 75 1
2473 75 1
2490 75 1
2592 75 4
2595 75 1
2620 75 1
2633 75 1
2672 75 2
2791 75 1
2800 75 1
2810 75 1
2813 75 1
2823 75 1
2910 75 1
2926 75 3
2958 75 2
2989 75 2
3061 75 1
3215 75 2
3217 75 1
3260 75 1
3278 75 1
3333 75 1
3345 75 1
3375 75 2
3463 75 1
3494 75 1
3500 75 1
3679 75 1
3797 75 3
3867 75 1
3893 75 1
3959 75 1
3960 75 1
3961 75 5
3962 75 2
4188 75 1
4207 75 1
4240 75 1
4294 75 5
4302 75 1
4338 75 3
4347 75 1
4353 75 2
4359 75 1
4369 75 1
4383 75 1
4390 75 1
4393 75 1
4406 75 1
4417 75 1
4422 75 1
4471 75 1
4521 75 2
4627 75 1
4665 75 1
4712 75 2
4733 75 1
4934 75 1
4960 75 1
5001 75 1
5018 75 2
5119 75 1
5214 75 1
5224 75 1
5248 75 1
5264 75 1
5279 75 1
5321 75 1
5329 75 1
5347 75 2
5371 75 2
5378 75 1
5449 75 1
5471 75 1
5497 75 2
5617 75 1
5700 75 1
5719 75 1
5836 75 2
5873 75 1
6041 75 1
6124 75 2
6128 75 1
6185 75 2
6199 75 1
6211 75 1
6227 75 1
6231 75 1
6258 75 1
6290 75 1
6439 75 1
6444 75 1
6589 75 1
6659 75 3
6702 75 1
6737 75 1
6756 75 1
6804 75 1
6872 75 1
6916 75 1
6926 75 1
6947 75 1
6995 75 4
7053 75 1
7107 75 1
7131 75 2
7136 75 2
7234 75 1
7247 75 1
7274 75 1
7355 75 3
7370 75 1
7440 75 1
7474 75 1
7542 75 1
7556 75 3
7562 75 1
7592 75 1
7598 75 1
7746 75 2
7792 75 1
7805 75 2
7844 75 1
7850 75 1
7852 75 1
8052 75 1
8193 75 1
8255 75 1
8258 75 1
8374 75 1
8378 75 1
8389 75 2
8410 75 1
8477 75 1
8486 75 1
8519 75 1
8555 75 3
8571 75 1
8581 75 1
8596 75 1
8630 75 2
8655 75 1
8673 75 2
8676 75 5
8727 75 4
8767 75 1
8802 75 1
8893 75 1
8945 75 1
8980 75 1
9022 75 1
9095 75 2
9138 75 1
9164 75 1
9183 75 1
9262 75 1
9374 75 1
9493 75 2
9624 75 1
9691 75 1
9742 75 2
9771 75 1
9829 75 1
9865 75 11
9867 75 1
9879 75 4
9894 75 1
9910 75 1
10048 75 1
10065 75 1
10102 75 1
10103 75 2
10199 75 1
10203 75 1
10254 75 1
10440 75 1
10539 75 1
10570 75 1
10963 75 1
10987 75 1
11022 75 3
11119 75 1
11173 75 1
11217 75 1
11344 75 1
11365 75 1
11452 75 1
11456 75 2
11487 75 1
11488 75 1
11515 75 1
11545 75 1
11571 75 1
11587 75 4
11638 75 1
11653 75 1
11686 75 1
11697 75 1
11729 75 2
11868 75 2
11895 75 1
11944 75 1
11974 75 1
12019 75 1
12092 75 1
12257 75 2
12259 75 1
12271 75 1
12512 75 1
12543 75 1
12586 75 1
12598 75 1
12630 75 1
12869 75 1
12881 75 4
12893 75 1
12962 75 1
13004 75 2
13092 75 2
13100 75 2
13139 75 1
13171 75 2
13222 75 3
13311 75 1
13317 75 1
13328 75 2
13371 75 1
13506 75 1
14200 75 1
14229 75 1
14249 75 1
14250 75 1
14285 75 3
14404 75 1
14405 75 4
14421 75 2
14449 75 13
14471 75 1
14546 75 2
14562 75 1
14564 75 14
14636 75 4
14699 75 1
14751 75 1
14766 75 1
14858 75 9
15027 75 1
15082 75 1
15099 75 3
15126 75 2
15142 75 1
15194 75 6
15284 75 3
15304 75 1
15311 75 37
15324 75 1
15334 75 1
15458 75 4
15582 75 10
15641 75 1
15688 75 3
15705 75 1
15708 75 1
15729 75 2
15835 75 1
15861 75 1
15924 75 2
15927 75 2
15957 75 2
15959 75 1
15967 75 23
15998 75 1
16045 75 1
22 76 12
49 76 2
97 76 10
115 76 2
117 76 1
136 76 1
139 76 3
141 76 1
148 76 1
156 76 2
158 76 2
162 76 2
164 76 1
168 76 1
200 76 2
201 76 1
203 76 2
217 76 1
230 76 1
250 76 1
251 76 12
258 76 1
259 76 1
269 76 1
270 76 2
271 76 1
274 76 1
276 76 2
280 76 2
282 76 2
283 76 1
284 76 1
286 76 2
287 76 3
288 76 2
290 76 1
291 76 2
292 76 1
293 76 1
294 76 1
295 76 1
296 76 1
297 76 4
299 76 2
300 76 1
301 76 1
303 76 1
305 76 1
330 76 2
336 76 1
337 76 1
361 76 3
375 76 1
379 76 1
381 76 4
389 76 4
392 76 1
397 76 1
410 76 1
413 76 1
416 76 3
423 76 4
426 76 1
436 76 2
440 76 1
455 76 3
465 76 2
471 76 1
476 76 1
484 76 3
513 76 1
520 76 2
525 76 1
532 76 1
540 76 1
542 76 1
545 76 1
547 76 3
558 76 1
562 76 1
574 76 2
580 76 21
594 76 4
617 76 1
627 76 1
630 76 5
635 76 1
637 76 2
641 76 2
643 76 1
647 76 3
648 76 1
666 76 1
670 76 4
676 76 2
690 76 1
710 76 1
711 76 2
721 76 2
724 76 1
743 76 1
756 76 2
789 76 1
826 76 1
831 76 3
877 76 2
884 76 1
918 76 7
919 76 2
992 76 2
997 76 1
1028 76 1
1030 76 2
1127 76 1
1134 76 1
1194 76 2
1203 76 1
1260 76 1
1289 76 1
1292 76 1
1307 76 1
1357 76 105
1420 76 1
1483 76 1
1488 76 1
1539 76 2
1540 76 2
1541 76 1
1542 76 1
1545 76 1
1608 76 1
1669 76 9
1696 76 1
1790 76 2
1792 76 2
1797 76 5
1897 76 2
1925 76 1
2024 76 12
2035 76 2
2049 76 3
2057 76 1
2063 76 1
2067 76 1
2272 76 1
2291 76 10
2319 76 1
2326 76 1
2335 76 1
2349 76 3
2353 76 2
2372 76 3
2480 76 1
2484 76 1
2503 76 2
2633 76 4
2641 76 1
2822 76 1
2889 76 1
2926 76 2
2947 76 1
2958 76 1
2962 76 1
2989 76 3
3140 76 1
3189 76 6
3289 76 1
3321 76 1
3375 76 1
3377 76 1
3448 76 3
3467 76 1
3511 76 1
3522 76 2
3552 76 1
3574 76 1
3588 76 1
3679 76 1
3708 76 1
3797 76 5
3819 76 2
3846 76 1
3856 76 1
3867 76 2
3893 76 2
3960 76 2
3961 76 20
3962 76 6
4047 76 1
4064 76 2
4106 76 1
4107 76 2
4173 76 1
4188 76 1
4207 76 1
4213 76 1
4284 76 1
4294 76 8
4338 76 2
4343 76 1
4349 76 2
4376 76 1
4406 76 1
4443 76 1
4629 76 2
4637 76 1
4712 76 3
4717 76 1
4796 76 1
4828 76 1
4839 76 1
4896 76 1
4897 76 1
4915 76 1
4956 76 1
4990 76 1
5001 76 1
5018 76 1
5066 76 1
5102 76 1
5119 76 1
5206 76 1
5222 76 1
5276 76 2
5347 76 2
5351 76 2
5371 76 1
5385 76 1
5393 76 2
5413 76 1
5452 76 1
5459 76 1
5465 76 1
5497 76 1
5506 76 1
5507 76 1
5626 76 1
5698 76 2
5741 76 1
5745 76 1
5752 76 1
6012 76 2
6057 76 1
6183 76 1
6185 76 3
6195 76 2
6199 76 2
6227 76 1
6289 76 2
6301 76 3
6384 76 2
6396 76 3
6434 76 1
6444 76 1
6488 76 2
6517 76 1
6659 76 1
6702 76 2
6713 76 1
6815 76 2
6816 76 1
6836 76 1
6857 76 2
6926 76 1
6947 76 1
7051 76 2
7082 76 7
7107 76 1
7131 76 3
7136 76 4
7231 76 2
7234 76 1
7292 76 1
7355 76 5
7383 76 1
7402 76 1
7406 76 2
7446 76 1
7474 76 3
7502 76 2
7503 76 1
7554 76 1
7556 76 2
7616 76 1
7640 76 1
7690 76 1
7701 76 1
7733 76 1
7748 76 2
7794 76 1
7818 76 1
7823 76 1
7845 76 1
7865 76 1
7889 76 1
8013 76 1
8037 76 1
8192 76 1
8226 76 1
8237 76 1
8259 76 1
8386 76 1
8462 76 1
8543 76 2
8555 76 3
8564 76 1
8571 76 1
8583 76 1
8592 76 1
8595 76 2
8631 76 1
8635 76 2
8655 76 1
8673 76 2
8676 76 14
8727 76 2
8739 76 1
8752 76 1
8802 76 1
8827 76 1
8853 76 1
8901 76 1
8910 76 1
8957 76 1
9114 76 1
9117 76 1
9305 76 1
9308 76 2
9367 76 1
9383 76 1
9442 76 1
9447 76 1
9457 76 1
9464 76 1
9489 76 3
9512 76 1
9551 76 2
9585 76 1
9603 76 1
9614 76 2
9638 76 1
9640 76 2
9660 76 1
9705 76 1
9706 76 1
9710 76 1
9777 76 1
9834 76 1
9865 76 34
9879 76 3
9916 76 3
9926 76 1
9933 76 1
9945 76 1
9978 76 1
10030 76 1
10043 76 1
10054 76 1
10056 76 1
10100 76 1
10102 76 1
10103 76 2
10128 76 1
10166 76 1
10205 76 4
10343 76 1
10399 76 1
10444 76 1
10452 76 1
10499 76 2
10963 76 2
11070 76 1
11117 76 1
11139 76 1
11218 76 1
11245 76 1
11252 76 1
11264 76 3
11280 76 1
11318 76 1
11332 76 1
11408 76 1
11419 76 1
11452 76 1
11456 76 2
11458 76 1
11472 76 1
11491 76 1
11492 76 2
11500 76 2
11558 76 2
11619 76 3
11639 76 1
11644 76 1
11653 76 1
11686 76 1
11688 76 1
11712 76 1
11751 76 1
11826 76 1
11837 76 1
11866 76 1
11868 76 7
11974 76 1
12019 76 1
12127 76 4
12134 76 2
12144 76 1
12187 76 1
12236 76 1
12271 76 1
12290 76 1
12299 76 1
12331 76 1
12586 76 1
12616 76 2
12618 76 1
12624 76 1
12625 76 1
12653 76 2
12755 76 1
12851 76 1
12861 76 1
12869 76 1
12881 76 1
12894 76 1
13071 76 1
13092 76 1
13100 76 1
13141 76 1
13169 76 1
13171 76 1
13334 76 1
13351 76 1
13353 76 1
13385 76 1
13393 76 1
13408 76 2
13486 76 1
13506 76 2
13551 76 1
13566 76 1
14200 76 1
14206 76 2
14229 76 4
14258 76 1
14285 76 2
14399 76 1
14404 76 1
14405 76 1
14421 76 1
14449 76 8
14471 76 1
14477 76 3
14527 76 3
14546 76 8
14564 76 13
14589 76 1
14630 76 2
14636 76 9
14691 76 1
14699 76 3
14705 76 9
14766 76 1
14778 76 1
14858 76 7
14966 76 1
15020 76 1
15027 76 5
15099 76 1
15126 76 2
15177 76 2
15194 76 6
15270 76 1
15284 76 2
15298 76 1
15304 76 2
15311 76 120
15324 76 1
15369 76 1
15439 76 1
15452 76 3
15454 76 1
15582 76 13
15612 76 1
15641 76 4
15701 76 1
15716 76 1
15729 76 3
15739 76 2
15835 76 3
15862 76 2
15877 76 2
15927 76 1
15959 76 2
15967 76 62
16036 76 1
16045 76 5
16092 76 2
16136 76 1
16175 76 1
22 77 4
58 77 1
88 77 1
95 77 5
97 77 19
139 77 2
156 77 1
189 77 1
230 77 1
233 77 1
251 77 4
267 77 1
270 77 3
271 77 4
273 77 1
274 77 1
276 77 1
278 77 1
279 77 1
280 77 1
281 77 2
282 77 7
284 77 1
285 77 1
287 77 1
289 77 1
290 77 1
291 77 1
292 77 2
294 77 2
298 77 3
299 77 1
300 77 3
301 77 2
302 77 3
303 77 1
304 77 2
305 77 2
310 77 1
327 77 1
330 77 2
337 77 1
373 77 1
377 77 1
381 77 4
386 77 1
389 77 11
397 77 1
416 77 1
426 77 5
433 77 1
439 77 2
440 77 2
442 77 2
465 77 2
466 77 1
467 77 1
468 77 1
469 77 2
484 77 4
520 77 1
534 77 1
540 77 2
558 77 3
574 77 1
580 77 20
594 77 2
619 77 1
630 77 2
641 77 1
659 77 1
668 77 1
670 77 2
676 77 1
685 77 1
688 77 1
693 77 1
721 77 2
754 77 1
826 77 1
877 77 1
918 77 12
919 77 3
920 77 1
936 77 1
944 77 1
997 77 1
1030 77 2
1140 77 1
1187 77 1
1194 77 3
1196 77 1
1224 77 3
1227 77 1
1277 77 1
1292 77 1
1357 77 170
1409 77 1
1483 77 1
1520 77 1
1546 77 1
1584 77 1
1588 77 1
1630 77 1
1669 77 2
1713 77 3
1762 77 1
1792 77 1
1798 77 1
1829 77 2
1842 77 1
1897 77 6
1955 77 1
1974 77 1
2024 77 20
2028 77 2
2043 77 1
2049 77 3
2056 77 1
2063 77 3
2067 77 1
2226 77 1
2272 77 1
2291 77 2
2295 77 1
2331 77 1
2335 77 1
2384 77 1
2503 77 1
2580 77 1
2592 77 1
2633 77 3
2733 77 1
2891 77 1
2947 77 2
2958 77 1
3010 77 1
3167 77 1
3189 77 1
3246 77 1
3258 77 1
3333 77 1
3448 77 1
3561 77 1
3646 77 1
3679 77 1
3691 77 1
3769 77 1
3819 77 1
3900 77 1
3923 77 1
3932 77 1
3941 77 1
3960 77 2
3961 77 18
3962 77 14
3964 77 4
4040 77 1
4096 77 1
4106 77 3
4107 77 2
4250 77 1
4294 77 6
4349 77 2
4350 77 1
4376 77 1
4393 77 1
4406 77 1
4408 77 1
4545 77 3
4629 77 1
4640 77 1
4702 77 1
4710 77 1
4712 77 5
4719 77 1
4777 77 1
4839 77 2
4887 77 2
4915 77 1
4958 77 4
5001 77 1
5005 77 1
5061 77 1
5101 77 2
5104 77 1
5111 77 1
5119 77 1
5222 77 1
5239 77 1
5246 77 1
5254 77 1
5257 77 1
5329 77 2
5449 77 1
5452 77 1
5465 77 1
5496 77 1
5497 77 2
5507 77 1
5652 77 1
5672 77 1
5698 77 1
5752 77 1
5887 77 1
5906 77 2
5930 77 1
5997 77 1
6041 77 2
6124 77 1
6183 77 1
6195 77 2
6199 77 5
6230 77 1
6235 77 1
6301 77 1
6380 77 1
6381 77 1
6444 77 1
6659 77 1
6773 77 1
6816 77 3
6947 77 1
7008 77 1
7040 77 1
7082 77 4
7107 77 1
7131 77 8
7136 77 8
7285 77 1
7355 77 2
7406 77 3
7474 77 2
7496 77 1
7542 77 1
7551 77 1
7556 77 1
7592 77 3
7616 77 1
7719 77 1
7861 77 1
7978 77 1
8075 77 1
8152 77 1
8216 77 1
8237 77 1
8255 77 2
8379 77 1
8388 77 1
8427 77 1
8443 77 1
8543 77 1
8555 77 2
8614 77 1
8630 77 2
8635 77 1
8676 77 11
8712 77 1
8719 77 1
8727 77 3
8739 77 3
8853 77 1
8911 77 1
8953 77 1
9003 77 1
9184 77 1
9194 77 2
9305 77 1
9308 77 1
9343 77 1
9367 77 1
9489 77 1
9531 77 1
9624 77 1
9627 77 1
9704 77 1
9865 77 71
9939 77 1
9953 77 1
10011 77 1
10048 77 1
10054 77 1
10064 77 1
10103 77 1
10110 77 1
10283 77 1
10295 77 2
10415 77 1
10487 77 1
10666 77 1
10946 77 2
10963 77 1
11004 77 1
11022 77 2
11028 77 1
11071 77 1
11095 77 1
11216 77 1
11252 77 1
11264 77 1
11368 77 1
11393 77 1
11487 77 2
11500 77 1
11533 77 1
11587 77 2
11588 77 1
11604 77 1
11686 77 1
11688 77 1
11697 77 1
11795 77 1
11837 77 1
11868 77 1
11974 77 2
11990 77 1
12134 77 4
12135 77 1
12187 77 1
12307 77 1
12586 77 1
12621 77 1
12653 77 1
12662 77 1
12673 77 1
12706 77 1
12777 77 1
12869 77 1
12881 77 2
12962 77 1
13206 77 2
13312 77 1
13343 77 1
13351 77 1
13370 77 1
13413 77 1
13491 77 1
14206 77 2
14229 77 4
14371 77 1
14396 77 1
14399 77 1
14421 77 7
14449 77 10
14527 77 2
14546 77 8
14564 77 25
14636 77 17
14691 77 1
14705 77 5
14751 77 2
14774 77 1
14778 77 3
14858 77 5
14966 77 1
14996 77 1
15027 77 4
15051 77 1
15099 77 1
15126 77 9
15131 77 2
15190 77 2
15194 77 3
15304 77 1
15311 77 237
15324 77 4
15369 77 1
15386 77 1
15436 77 2
15452 77 3
15582 77 8
15641 77 1
15688 77 1
15695 77 1
15701 77 6
15729 77 1
15739 77 3
15766 77 1
15835 77 1
15862 77 4
15877 77 3
15957 77 1
15959 77 2
15965 77 2
15967 77 97
15997 77 3
16036 77 1
16045 77 1
16092 77 6
16093 77 1
16136 77 2
22 78 9
26 78 1
88 78 1
97 78 3
148 78 2
217 78 1
218 78 1
221 78 1
251 78 2
268 78 1
273 78 1
274 78 2
281 78 1
282 78 3
289 78 1
291 78 1
293 78 1
294 78 1
298 78 2
303 78 1
316 78 2
330 78 1
375 78 2
382 78 1
383 78 1
389 78 1
392 78 1
397 78 2
404 78 1
423 78 2
426 78 1
433 78 1
439 78 1
449 78 2
484 78 4
520 78 1
542 78 1
567 78 1
574 78 1
580 78 7
591 78 1
594 78 3
596 78 1
711 78 1
721 78 1
754 78 1
831 78 3
891 78 1
918 78 3
1072 78 1
1138 78 1
1166 78 1
1277 78 1
1357 78 55
1498 78 1
1546 78 1
1584 78 4
1630 78 1
1669 78 1
1713 78 1
1758 78 1
1773 78 1
1792 78 1
1797 78 1
1814 78 2
1838 78 1
1897 78 7
2024 78 6
2028 78 1
2067 78 2
2098 78 1
2176 78 1
2182 78 1
2205 78 1
2219 78 1
2220 78 3
2272 78 1
2291 78 8
2378 78 1
2487 78 2
2592 78 2
2633 78 1
2716 78 1
2717 78 1
2722 78 1
2823 78 1
2926 78 3
2934 78 1
2947 78 2
2958 78 4
2989 78 1
3105 78 1
3167 78 1
3169 78 1
3189 78 2
3347 78 1
3377 78 1
3384 78 1
3463 78 1
3545 78 1
3561 78 1
3588 78 1
3797 78 3
3856 78 1
3867 78 2
3931 78 1
3941 78 2
3960 78 1
3961 78 11
3962 78 2
3963 78 1
3970 78 3
4005 78 2
4045 78 1
4047 78 1
4111 78 1
4118 78 1
4250 78 1
4279 78 1
4294 78 1
4338 78 1
4340 78 1
4362 78 1
4363 78 1
4369 78 1
4443 78 1
4471 78 1
4629 78 1
4640 78 1
4675 78 1
4716 78 1
4719 78 1
4733 78 1
4790 78 1
4828 78 1
4887 78 1
4934 78 1
4944 78 1
4993 78 1
5018 78 3
5091 78 1
5092 78 2
5101 78 1
5102 78 2
5111 78 1
5239 78 3
5329 78 1
5347 78 1
5393 78 1
5449 78 2
5471 78 2
5512 78 2
5534 78 1
5564 78 2
5620 78 1
5704 78 1
5722 78 2
5842 78 1
5942 78 1
5990 78 1
6063 78 1
6068 78 2
6071 78 1
6106 78 1
6177 78 1
6183 78 1
6185 78 1
6199 78 3
6227 78 2
6270 78 1
6332 78 1
6361 78 1
6481 78 1
6555 78 1
6647 78 1
6659 78 1
6702 78 7
6739 78 3
6815 78 1
6816 78 2
6856 78 1
6857 78 1
6926 78 1
6995 78 1
7082 78 3
7131 78 4
7136 78 7
7151 78 1
7211 78 1
7231 78 3
7292 78 1
7355 78 1
7474 78 3
7502 78 2
7548 78 1
7642 78 1
7694 78 1
7713 78 1
7845 78 1
7865 78 1
8037 78 1
8054 78 1
8132 78 2
8221 78 1
8255 78 1
8258 78 2
8378 78 1
8429 78 1
8477 78 2
8484 78 1
8543 78 1
8569 78 1
8614 78 2
8676 78 3
8727 78 5
8739 78 3
8802 78 1
8827 78 1
8945 78 1
8951 78 1
9016 78 1
9095 78 1
9194 78 2
9260 78 1
9341 78 1
9350 78 1
9381 78 1
9393 78 1
9638 78 1
9707 78 1
9742 78 3
9823 78 1
9865 78 9
9894 78 1
9946 78 1
9995 78 1
10048 78 1
10056 78 1
10064 78 1
10103 78 3
10206 78 1
10336 78 1
10395 78 1
10463 78 1
10562 78 1
10641 78 1
10824 78 1
10963 78 1
10992 78 1
11022 78 1
11158 78 1
11159 78 1
11222 78 1
11226 78 1
11252 78 1
11378 78 1
11481 78 1
11558 78 1
11571 78 1
11619 78 3
11638 78 1
11640 78 1
11644 78 1
11724 78 1
11729 78 1
11795 78 1
11806 78 1
12050 78 1
12086 78 1
12128 78 1
12134 78 4
12187 78 1
12217 78 1
12235 78 1
12259 78 1
12315 78 1
12625 78 1
12628 78 1
12631 78 1
12666 78 1
12706 78 1
12717 78 2
12869 78 4
12881 78 1
13092 78 2
13100 78 1
13114 78 1
13115 78 1
13206 78 1
13298 78 1
13312 78 1
13327 78 1
13334 78 1
13390 78 1
13403 78 2
13465 78 1
13506 78 1
14229 78 1
14239 78 1
14285 78 8
14355 78 1
14372 78 1
14376 78 1
14396 78 1
14410 78 1
14421 78 4
14449 78 9
14546 78 3
14564 78 22
14589 78 1
14636 78 2
14668 78 1
14691 78 1
14705 78 4
14766 78 2
14837 78 1
14858 78 26
14977 78 1
15027 78 1
15033 78 1
15099 78 3
15126 78 1
15177 78 1
15194 78 3
15298 78 1
15311 78 100
15324 78 2
15369 78 1
15386 78 1
15454 78 1
15458 78 4
15582 78 12
15641 78 1
15688 78 2
15695 78 1
15704 78 2
15729 78 4
15739 78 1
15780 78 2
15813 78 2
15830 78 1
15835 78 2
15862 78 1
15924 78 1
15927 78 1
15957 78 1
15959 78 1
15967 78 37
15983 78 1
16021 78 1
16136 78 1
16182 78 1
18 79 1
22 79 3
49 79 2
87 79 1
95 79 1
96 79 1
97 79 5
145 79 1
148 79 1
160 79 1
199 79 1
204 79 1
216 79 1
233 79 1
251 79 2
267 79 2
268 79 1
269 79 2
270 79 1
271 79 1
273 79 1
274 79 1
275 79 1
276 79 2
278 79 1
281 79 3
282 79 1
283 79 1
284 79 1
285 79 1
286 79 7
287 79 1
288 79 2
289 79 2
296 79 1
297 79 1
298 79 2
299 79 4
300 79 4
301 79 3
302 79 4
303 79 2
305 79 1
327 79 2
330 79 1
374 79 1
381 79 2
382 79 1
389 79 1
413 79 1
416 79 1
423 79 3
426 79 3
428 79 1
433 79 1
436 79 2
439 79 1
440 79 1
455 79 2
484 79 3
520 79 2
523 79 1
532 79 1
534 79 2
540 79 2
545 79 1
547 79 1
563 79 1
564 79 1
574 79 1
580 79 8
594 79 1
619 79 1
630 79 2
637 79 1
641 79 1
659 79 1
670 79 3
689 79 1
693 79 1
702 79 1
703 79 1
721 79 5
754 79 1
764 79 1
802 79 1
890 79 2
918 79 4
919 79 1
940 79 1
997 79 2
1076 79 1
1127 79 1
1134 79 1
1176 79 1
1224 79 1
1268 79 2
1343 79 1
1357 79 57
1420 79 1
1520 79 1
1618 79 1
1782 79 1
1787 79 1
1792 79 2
1876 79 2
1897 79 6
1955 79 1
2012 79 1
2024 79 8
2028 79 3
2067 79 2
2176 79 1
2226 79 1
2272 79 2
2291 79 3
2305 79 1
2335 79 1
2360 79 1
2372 79 1
2484 79 1
2503 79 1
2592 79 1
2633 79 7
2716 79 1
2727 79 1
2820 79 1
2958 79 1
2982 79 1
3333 79 1
3375 79 1
3448 79 1
3513 79 1
3515 79 1
3523 79 1
3751 79 1
3797 79 3
3853 79 1
3857 79 1
3949 79 1
3961 79 13
3962 79 2
4207 79 1
4294 79 1
4345 79 1
4347 79 1
4362 79 1
4376 79 1
4398 79 1
4402 79 1
4497 79 1
4627 79 1
4708 79 1
4712 79 1
4724 79 1
4778 79 1
4830 79 1
4839 79 1
4956 79 2
5001 79 1
5138 79 1
5345 79 1
5347 79 1
5378 79 1
5447 79 1
5497 79 1
5544 79 1
5626 79 1
5698 79 1
5704 79 1
5747 79 1
5809 79 1
5845 79 1
5867 79 1
5873 79 1
5874 79 1
5888 79 2
5916 79 1
5997 79 1
6009 79 1
6041 79 2
6107 79 1
6169 79 1
6195 79 1
6199 79 2
6227 79 1
6313 79 1
6314 79 1
6439 79 1
6444 79 1
6488 79 1
6857 79 2
6901 79 1
6926 79 1
6995 79 1
7051 79 1
7082 79 3
7107 79 2
7131 79 7
7136 79 2
7239 79 1
7253 79 1
7274 79 1
7402 79 1
7474 79 2
7592 79 2
7706 79 1
7719 79 2
7747 79 1
7823 79 1
7853 79 1
7901 79 1
8075 79 1
8106 79 1
8207 79 1
8256 79 1
8271 79 1
8388 79 1
8458 79 1
8477 79 1
8543 79 2
8555 79 1
8571 79 1
8630 79 1
8676 79 2
8727 79 4
8827 79 2
8853 79 1
9043 79 2
9101 79 1
9179 79 2
9183 79 1
9194 79 1
9286 79 1
9442 79 2
9653 79 1
9791 79 1
9865 79 26
9910 79 1
10067 79 1
10205 79 1
10206 79 1
10254 79 1
10368 79 1
10570 79 1
11022 79 2
11029 79 1
11218 79 1
11226 79 1
11249 79 1
11252 79 1
11312 79 1
11452 79 1
11571 79 1
11587 79 1
11604 79 1
11644 79 1
11729 79 1
11738 79 1
11757 79 1
11791 79 1
11806 79 1
11868 79 2
11886 79 1
11974 79 3
11989 79 1
12019 79 1
12134 79 3
12147 79 1
12217 79 1
12236 79 1
12259 79 1
12367 79 1
12547 79 1
12591 79 1
12611 79 1
12621 79 1
12630 79 1
12735 79 1
12869 79 1
12881 79 12
13046 79 1
13206 79 2
13223 79 1
13232 79 1
13264 79 1
13404 79 1
13419 79 1
14421 79 2
14449 79 4
14527 79 2
14546 79 5
14564 79 6
14630 79 3
14636 79 5
14705 79 1
14751 79 1
14858 79 10
15027 79 2
15051 79 1
15099 79 1
15126 79 4
15194 79 2
15203 79 1
15284 79 1
15298 79 1
15311 79 66
15314 79 2
15369 79 1
15452 79 1
15522 79 1
15582 79 2
15641 79 4
15685 79 1
15688 79 1
15729 79 1
15739 79 1
15780 79 1
15927 79 2
15959 79 2
15967 79 24
16045 79 2
16093 79 1
22 80 8
62 80 1
97 80 2
102 80 1
117 80 1
148 80 1
156 80 1
164 80 1
178 80 1
202 80 1
251 80 4
259 80 3
267 80 1
270 80 2
274 80 1
275 80 1
281 80 2
288 80 3
289 80 2
290 80 1
302 80 1
303 80 1
330 80 2
381 80 2
389 80 6
397 80 1
423 80 1
484 80 4
519 80 1
522 80 1
540 80 1
547 80 1
564 80 1
569 80 1
574 80 1
580 80 8
591 80 1
594 80 3
595 80 1
596 80 1
630 80 1
641 80 1
659 80 2
670 80 1
699 80 1
721 80 1
723 80 2
781 80 1
877 80 2
918 80 1
919 80 2
947 80 1
1000 80 2
1028 80 1
1030 80 1
1220 80 1
1292 80 1
1317 80 1
1357 80 51
1530 80 1
1539 80 1
1545 80 1
1584 80 2
1651 80 1
1655 80 1
1669 80 1
1713 80 2
1782 80 1
1790 80 2
1791 80 1
1798 80 2
1957 80 1
1964 80 1
1965 80 1
2024 80 4
2028 80 1
2049 80 17
2067 80 1
2170 80 1
2176 80 1
2220 80 1
2245 80 1
2291 80 2
2305 80 1
2326 80 1
2484 80 2
2487 80 1
2503 80 2
2549 80 1
2592 80 3
2633 80 2
2686 80 1
2810 80 2
2823 80 1
2852 80 1
2877 80 1
2910 80 1
2912 80 1
2926 80 2
2947 80 1
2958 80 3
3173 80 1
3175 80 1
3189 80 2
3340 80 1
3345 80 1
3376 80 1
3396 80 1
3400 80 1
3425 80 1
3446 80 2
3448 80 1
3463 80 1
3567 80 1
3592 80 1
3597 80 1
3620 80 2
3628 80 1
3797 80 2
3805 80 1
3857 80 1
3875 80 1
3900 80 1
3961 80 12
3962 80 2
3965 80 1
4005 80 1
4010 80 1
4057 80 1
4106 80 2
4107 80 2
4217 80 1
4294 80 1
4348 80 2
4365 80 1
4369 80 1
4376 80 1
4402 80 1
4521 80 2
4629 80 2
4640 80 2
4712 80 3
4755 80 1
4778 80 1
4814 80 1
4958 80 1
5115 80 1
5125 80 1
5140 80 1
5222 80 2
5276 80 3
5329 80 3
5347 80 1
5371 80 3
5393 80 1
5497 80 2
5507 80 1
5537 80 1
5553 80 1
5556 80 1
5564 80 2
5698 80 1
5704 80 1
5719 80 1
5752 80 2
5924 80 1
6057 80 1
6092 80 1
6177 80 1
6185 80 1
6198 80 1
6199 80 1
6227 80 1
6375 80 2
6488 80 1
6589 80 2
6627 80 1
6747 80 1
6757 80 1
6857 80 2
6863 80 1
6899 80 1
7040 80 1
7049 80 2
7082 80 2
7131 80 2
7136 80 10
7213 80 1
7231 80 2
7232 80 1
7278 80 1
7284 80 1
7355 80 2
7377 80 1
7420 80 1
7474 80 1
7497 80 1
7502 80 1
7503 80 2
7598 80 2
7727 80 1
7805 80 1
7845 80 1
7865 80 1
8013 80 1
8044 80 1
8075 80 1
8224 80 2
8271 80 1
8429 80 1
8441 80 1
8477 80 1
8555 80 2
8569 80 1
8592 80 1
8595 80 3
8630 80 2
8631 80 1
8635 80 1
8655 80 1
8676 80 1
8727 80 2
8777 80 1
8787 80 1
8827 80 1
8853 80 1
8914 80 2
8961 80 1
9194 80 1
9292 80 1
9350 80 1
9457 80 1
9531 80 1
9605 80 1
9617 80 1
9635 80 1
9640 80 2
9706 80 1
9742 80 1
9865 80 17
9946 80 2
10010 80 1
10043 80 1
10103 80 1
10442 80 2
10539 80 1
10842 80 1
10893 80 1
10963 80 1
11004 80 1
11095 80 1
11156 80 1
11245 80 1
11253 80 1
11261 80 3
11342 80 1
11345 80 1
11430 80 1
11456 80 2
11472 80 1
11481 80 1
11571 80 1
11606 80 1
11607 80 1
11619 80 3
11697 80 1
11706 80 1
11724 80 1
11729 80 1
11748 80 1
11879 80 1
12214 80 1
12236 80 1
12296 80 1
12301 80 1
12367 80 1
12512 80 2
12592 80 1
12881 80 1
12929 80 1
13004 80 1
13115 80 1
13209 80 1
13312 80 1
13507 80 1
14200 80 1
14239 80 1
14258 80 1
14285 80 3
14296 80 1
14354 80 1
14398 80 1
14421 80 1
14449 80 8
14472 80 1
14527 80 1
14546 80 2
14562 80 1
14564 80 9
14589 80 2
14630 80 2
14636 80 5
14705 80 6
14778 80 2
14858 80 11
14886 80 1
14977 80 1
15027 80 3
15039 80 1
15142 80 1
15173 80 1
15194 80 6
15196 80 3
15284 80 1
15304 80 1
15311 80 155
15314 80 1
15324 80 1
15369 80 1
15452 80 3
15563 80 2
15582 80 7
15688 80 2
15695 80 1
15704 80 1
15729 80 2
15739 80 1
15835 80 1
15862 80 1
15957 80 4
15959 80 1
15967 80 44
15997 80 1
16021 80 1
16036 80 2
16092 80 1
22 81 22
26 81 1
35 81 1
49 81 1
90 81 1
97 81 1
99 81 1
139 81 1
140 81 1
158 81 1
178 81 1
187 81 1
202 81 3
203 81 1
231 81 1
232 81 1
251 81 12
261 81 1
267 81 3
270 81 1
273 81 1
274 81 1
282 81 2
288 81 2
292 81 1
294 81 1
297 81 2
298 81 1
316 81 1
327 81 2
330 81 1
337 81 1
342 81 1
367 81 1
381 81 1
389 81 2
404 81 1
413 81 1
416 81 1
423 81 1
426 81 2
439 81 1
440 81 1
465 81 1
484 81 3
495 81 1
540 81 1
542 81 1
551 81 1
563 81 1
564 81 1
574 81 1
580 81 12
591 81 1
592 81 2
594 81 7
616 81 1
620 81 1
630 81 1
643 81 1
647 81 1
668 81 1
703 81 1
721 81 1
727 81 1
818 81 1
826 81 1
831 81 1
917 81 1
918 81 5
1030 81 2
1046 81 1
1203 81 1
1233 81 1
1240 81 1
1288 81 1
1351 81 1
1357 81 64
1483 81 1
1492 81 1
1520 81 1
1542 81 1
1543 81 1
1545 81 2
1546 81 1
1591 81 1
1612 81 1
1633 81 1
1639 81 1
1655 81 2
1669 81 5
1755 81 1
1795 81 1
1797 81 2
1798 81 1
1897 81 1
1965 81 1
2024 81 9
2041 81 1
2049 81 4
2063 81 1
2067 81 1
2131 81 1
2133 81 2
2139 81 1
2219 81 2
2220 81 1
2291 81 7
2326 81 1
2335 81 1
2349 81 1
2350 81 2
2429 81 1
2456 81 1
2463 81 1
2467 81 2
2484 81 2
2492 81 2
2527 81 1
2540 81 1
2591 81 1
2592 81 1
2617 81 2
2620 81 1
2633 81 1
2647 81 1
2672 81 1
2686 81 2
2845 81 1
2852 81 1
2891 81 2
2911 81 1
2912 81 1
2923 81 2
2926 81 3
2933 81 1
2937 81 1
2958 81 3
2989 81 1
3061 81 1
3167 81 1
3175 81 1
3183 81 2
3189 81 1
3215 81 1
3296 81 1
3297 81 1
3333 81 2
3394 81 1
3424 81 1
3442 81 2
3463 81 1
3520 81 1
3620 81 1
3628 81 1
3797 81 2
3860 81 1
3867 81 2
3941 81 2
3960 81 1
3961 81 13
3962 81 2
4019 81 1
4047 81 1
4107 81 1
4188 81 2
4205 81 3
4240 81 1
4253 81 1
4294 81 2
4341 81 1
4353 81 1
4354 81 1
4362 81 1
4380 81 1
4384 81 1
4390 81 1
4404 81 3
4406 81 1
4437 81 1
4443 81 1
4629 81 2
4702 81 1
4708 81 1
4712 81 1
4790 81 1
4839 81 1
4887 81 1
4915 81 1
4934 81 1
4974 81 1
4993 81 1
5001 81 2
5018 81 1
5089 81 1
5091 81 1
5101 81 3
5102 81 1
5125 81 1
5129 81 1
5222 81 1
5236 81 1
5242 81 1
5264 81 1
5290 81 1
5393 81 3
5398 81 1
5449 81 1
5473 81 1
5497 81 3
5507 81 1
5529 81 1
5544 81 1
5675 81 1
5698 81 2
5820 81 2
5860 81 1
5906 81 1
5924 81 1
5942 81 1
5947 81 1
6039 81 1
6041 81 1
6063 81 1
6068 81 1
6095 81 1
6185 81 3
6199 81 2
6258 81 1
6266 81 1
6314 81 3
6375 81 1
6381 81 1
6444 81 1
6488 81 2
6504 81 1
6550 81 1
6589 81 2
6657 81 1
6659 81 1
6702 81 3
6759 81 1
6786 81 1
6816 81 3
6856 81 1
7051 81 1
7053 81 1
7082 81 4
7107 81 1
7131 81 6
7136 81 9
7151 81 1
7204 81 1
7255 81 1
7278 81 1
7355 81 2
7446 81 1
7502 81 3
7503 81 1
7556 81 2
7719 81 1
7728 81 1
7747 81 1
7748 81 2
7823 81 2
7831 81 1
7844 81 1
7897 81 1
7950 81 1
8054 81 1
8091 81 1
8113 81 1
8193 81 1
8229 81 1
8256 81 1
8258 81 1
8374 81 1
8389 81 1
8409 81 1
8555 81 2
8571 81 1
8595 81 1
8596 81 2
8676 81 5
8727 81 1
8787 81 1
8824 81 1
8827 81 2
8845 81 1
8884 81 1
9091 81 1
9137 81 1
9243 81 1
9287 81 1
9305 81 1
9308 81 1
9407 81 1
9457 81 1
9500 81 2
9503 81 1
9605 81 2
9623 81 1
9678 81 1
9730 81 1
9742 81 6
9843 81 2
9865 81 17
9898 81 1
9916 81 1
9945 81 1
9956 81 1
9978 81 1
9995 81 1
10011 81 1
10048 81 2
10067 81 2
10086 81 1
10093 81 1
10102 81 1
10103 81 4
10208 81 1
10254 81 1
10457 81 1
10459 81 1
10539 81 3
10562 81 1
10597 81 1
10625 81 1
10641 81 2
11022 81 1
11023 81 1
11120 81 1
11156 81 2
11208 81 1
11218 81 1
11264 81 5
11345 81 1
11378 81 2
11393 81 1
11492 81 1
11619 81 1
11697 81 2
11706 81 1
11806 81 1
11818 81 1
11866 81 1
11868 81 1
12089 81 1
12187 81 2
12234 81 1
12257 81 1
12259 81 1
12331 81 1
12512 81 5
12526 81 1
12558 81 1
12559 81 1
12580 81 1
12586 81 1
12621 81 2
12653 81 2
12787 81 1
12879 81 1
12881 81 1
12970 81 1
13004 81 1
13071 81 1
13115 81 1
13141 81 1
13171 81 1
13209 81 1
13242 81 1
13361 81 1
13371 81 1
13456 81 1
14200 81 1
14206 81 1
14229 81 1
14249 81 1
14285 81 2
14361 81 1
14372 81 1
14376 81 1
14396 81 2
14421 81 1
14449 81 7
14471 81 2
14511 81 1
14546 81 4
14564 81 8
14589 81 3
14630 81 1
14636 81 5
14691 81 3
14699 81 1
14705 81 2
14766 81 1
14858 81 16
14910 81 1
15039 81 1
15099 81 2
15126 81 3
15190 81 1
15194 81 4
15267 81 1
15284 81 3
15304 81 1
15311 81 85
15314 81 3
15324 81 1
15332 81 1
15334 81 1
15452 81 3
15560 81 1
15582 81 5
15701 81 1
15705 81 2
15729 81 3
15739 81 2
15813 81 1
15835 81 1
15836 81 2
15861 81 1
15862 81 1
15927 81 1
15957 81 1
15967 81 38
16045 81 3
16092 81 1
18 82 1
22 82 4
26 82 1
67 82 1
97 82 4
148 82 1
156 82 2
158 82 4
164 82 1
199 82 1
209 82 2
218 82 1
221 82 1
230 82 1
246 82 1
251 82 4
267 82 2
276 82 1
279 82 1
280 82 3
281 82 1
294 82 1
300 82 1
302 82 1
305 82 1
316 82 1
327 82 3
330 82 1
342 82 1
361 82 2
381 82 1
389 82 1
413 82 2
417 82 1
423 82 1
519 82 1
563 82 2
574 82 3
580 82 2
592 82 1
594 82 4
595 82 1
641 82 1
647 82 1
683 82 1
703 82 1
789 82 1
822 82 1
828 82 1
944 82 1
997 82 2
1028 82 1
1030 82 2
1034 82 1
1139 82 1
1203 82 3
1224 82 2
1240 82 2
1357 82 28
1368 82 2
1483 82 1
1540 82 1
1545 82 1
1626 82 1
1655 82 1
1663 82 2
1669 82 9
1713 82 1
1797 82 1
1798 82 1
1829 82 1
1897 82 1
1964 82 2
1969 82 1
2024 82 5
2028 82 1
2043 82 1
2049 82 8
2052 82 1
2063 82 1
2067 82 4
2170 82 1
2241 82 1
2272 82 3
2291 82 2
2344 82 1
2384 82 1
2428 82 1
2525 82 1
2592 82 4
2617 82 1
2633 82 2
2648 82 1
2672 82 2
2717 82 1
2732 82 1
2752 82 1
2823 82 1
2889 82 1
2891 82 1
2910 82 2
2923 82 1
2926 82 1
2950 82 1
2982 82 1
2989 82 2
3170 82 1
3173 82 1
3175 82 1
3189 82 1
3375 82 2
3448 82 1
3574 82 1
3797 82 5
3819 82 1
3857 82 1
3900 82 1
3941 82 1
3961 82 6
3962 82 1
3988 82 1
4047 82 1
4107 82 1
4109 82 1
4167 82 1
4205 82 1
4284 82 2
4294 82 1
4369 82 3
4490 82 1
4589 82 1
4676 82 1
4712 82 4
4733 82 2
4778 82 2
4915 82 1
4934 82 1
5018 82 1
5108 82 1
5119 82 1
5159 82 1
5289 82 1
5306 82 1
5321 82 1
5338 82 1
5352 82 1
5371 82 1
5393 82 2
5395 82 1
5403 82 1
5449 82 1
5471 82 1
5564 82 1
5572 82 1
5616 82 1
5675 82 3
5708 82 1
5745 82 1
5812 82 1
5842 82 1
5942 82 1
6041 82 2
6057 82 1
6185 82 3
6195 82 3
6198 82 1
6199 82 4
6227 82 1
6287 82 1
6381 82 1
6413 82 2
6444 82 1
6476 82 1
6518 82 2
6524 82 1
6589 82 1
6750 82 1
6816 82 2
6876 82 1
7104 82 1
7107 82 1
7131 82 3
7136 82 4
7353 82 1
7406 82 3
7478 82 1
7502 82 2
7592 82 1
7677 82 2
7694 82 1
8062 82 1
8255 82 1
8258 82 2
8259 82 1
8271 82 1
8374 82 1
8384 82 1
8427 82 2
8456 82 1
8555 82 1
8592 82 1
8596 82 2
8631 82 1
8676 82 6
8727 82 1
8764 82 2
8824 82 1
8827 82 1
8866 82 2
9001 82 2
9095 82 1
9101 82 1
9194 82 1
9280 82 1
9292 82 1
9367 82 3
9457 82 1
9489 82 2
9751 82 1
9813 82 1
9843 82 1
9865 82 12
9956 82 1
10001 82 1
10010 82 1
10048 82 1
10064 82 1
10992 82 3
11022 82 2
11095 82 1
11135 82 1
11159 82 1
11218 82 1
11492 82 1
11571 82 2
11587 82 1
11607 82 1
11619 82 1
11712 82 1
11729 82 1
11740 82 1
11868 82 1
11974 82 2
12004 82 2
12134 82 3
12158 82 1
12171 82 1
12366 82 1
12367 82 2
12410 82 1
12586 82 1
12592 82 2
12663 82 1
12683 82 1
12869 82 1
12881 82 4
13004 82 1
13092 82 1
13114 82 1
13128 82 1
13169 82 1
13206 82 2
13404 82 1
13605 82 1
14229 82 2
14285 82 2
14405 82 3
14421 82 1
14449 82 1
14511 82 1
14527 82 3
14546 82 2
14564 82 14
14589 82 2
14636 82 4
14699 82 2
14705 82 1
14778 82 1
14809 82 1
14858 82 15
15008 82 1
15126 82 3
15190 82 1
15194 82 3
15196 82 1
15311 82 50
15314 82 1
15324 82 1
15386 82 1
15452 82 2
15524 82 1
15582 82 5
15641 82 1
15688 82 1
15716 82 1
15719 82 1
15830 82 1
15835 82 2
15862 82 2
15927 82 2
15957 82 1
15959 82 2
15967 82 38
15998 82 1
16175 82 1
22 83 23
49 83 2
58 83 2
97 83 24
139 83 2
148 83 3
153 83 1
156 83 1
158 83 4
168 83 1
177 83 1
180 83 3
200 83 1
202 83 4
203 83 1
218 83 1
244 83 1
251 83 11
253 83 1
258 83 2
267 83 4
268 83 1
269 83 4
270 83 4
271 83 1
273 83 1
274 83 10
275 83 7
276 83 2
277 83 2
278 83 1
280 83 3
281 83 8
282 83 11
283 83 4
284 83 1
286 83 4
287 83 1
288 83 1
289 83 4
291 83 5
292 83 4
293 83 3
294 83 6
297 83 2
298 83 1
299 83 4
300 83 2
301 83 2
302 83 4
305 83 1
307 83 1
319 83 1
326 83 1
327 83 1
330 83 2
337 83 1
364 83 1
366 83 1
373 83 1
377 83 1
381 83 1
383 83 1
389 83 18
404 83 1
413 83 2
416 83 3
418 83 1
423 83 6
426 83 7
428 83 1
436 83 2
439 83 2
440 83 5
454 83 1
465 83 3
469 83 5
484 83 1
487 83 2
519 83 2
520 83 1
523 83 1
532 83 4
534 83 2
547 83 2
558 83 4
563 83 4
564 83 4
574 83 5
580 83 25
584 83 1
587 83 1
594 83 18
596 83 1
600 83 1
630 83 6
636 83 1
637 83 1
641 83 1
643 83 1
647 83 1
668 83 3
670 83 4
676 83 3
693 83 4
703 83 3
721 83 6
753 83 1
754 83 2
778 83 2
802 83 3
818 83 1
844 83 1
877 83 1
918 83 47
919 83 4
997 83 2
1053 83 2
1176 83 5
1187 83 4
1224 83 3
1243 83 1
1277 83 2
1343 83 1
1357 83 433
1483 83 4
1554 83 1
1572 83 1
1608 83 1
1630 83 4
1646 83 4
1663 83 1
1669 83 8
1713 83 1
1772 83 1
1792 83 2
1829 83 1
1897 83 12
1974 83 1
2024 83 50
2028 83 3
2063 83 3
2272 83 2
2325 83 1
2335 83 4
2353 83 1
2384 83 2
2397 83 2
2503 83 2
2540 83 1
2616 83 1
2633 83 4
2647 83 4
2751 83 1
2810 83 1
2823 83 1
2842 83 1
2843 83 1
2883 83 1
2947 83 4
3234 83 1
3333 83 1
3347 83 1
3446 83 1
3490 83 1
3511 83 1
3520 83 1
3535 83 1
3561 83 1
3567 83 3
3576 83 1
3609 83 1
3646 83 1
3819 83 1
3941 83 1
3960 83 7
3961 83 97
3962 83 11
3964 83 3
4022 83 1
4045 83 1
4106 83 4
4294 83 10
4520 83 1
4541 83 1
4629 83 3
4712 83 10
4729 83 1
4739 83 1
4750 83 1
4778 83 1
4958 83 3
5005 83 1
5066 83 1
5159 83 1
5167 83 1
5246 83 1
5272 83 1
5309 83 1
5328 83 1
5392 83 1
5465 83 1
5534 83 1
5627 83 1
5698 83 2
5752 83 6
5803 83 1
5920 83 1
5950 83 1
6032 83 1
6092 83 1
6146 83 1
6195 83 8
6301 83 3
6355 83 1
6356 83 1
6400 83 2
6413 83 1
6504 83 1
6548 83 1
6567 83 2
6633 83 1
6815 83 1
6851 83 1
6855 83 1
6857 83 1
6874 83 1
6963 83 1
7051 83 1
7070 83 1
7082 83 1
7131 83 20
7136 83 28
7151 83 2
7292 83 1
7336 83 1
7377 83 1
7406 83 2
7420 83 1
7430 83 1
7474 83 9
7502 83 2
7592 83 1
7690 83 1
7693 83 1
7746 83 1
7748 83 9
7764 83 1
7823 83 2
7837 83 1
7988 83 1
8221 83 2
8222 83 1
8256 83 2
8259 83 1
8271 83 2
8378 83 1
8389 83 1
8405 83 1
8458 83 3
8460 83 1
8461 83 1
8539 83 1
8543 83 2
8555 83 20
8564 83 1
8630 83 1
8635 83 3
8676 83 17
8727 83 3
8743 83 1
8824 83 3
8853 83 4
8919 83 1
8957 83 2
8983 83 1
9011 83 1
9015 83 1
9091 83 1
9176 83 2
9364 83 1
9489 83 1
9551 83 1
9734 83 1
9828 83 1
9836 83 1
9865 83 137
9927 83 1
10054 83 2
10064 83 1
10065 83 1
10069 83 1
10205 83 1
10392 83 1
10440 83 1
10452 83 2
10539 83 1
10766 83 1
10992 83 1
11156 83 4
11158 83 1
11218 83 1
11332 83 1
11339 83 1
11345 83 1
11378 83 1
11399 83 1
11487 83 1
11491 83 2
11571 83 2
11619 83 1
11644 83 1
11686 83 1
11712 83 2
11729 83 1
11738 83 1
11757 83 2
11818 83 1
11837 83 1
11878 83 2
11901 83 1
11930 83 1
11936 83 1
12019 83 1
12128 83 2
12134 83 7
12201 83 2
12236 83 1
12257 83 2
12278 83 1
12348 83 1
12544 83 2
12586 83 1
12624 83 1
12628 83 1
12653 83 1
12663 83 1
12881 83 7
13071 83 1
13077 83 1
13082 83 1
13140 83 1
13143 83 1
13206 83 2
13298 83 2
13312 83 3
14200 83 4
14206 83 6
14229 83 8
14354 83 1
14396 83 1
14399 83 4
14405 83 1
14410 83 1
14421 83 10
14449 83 17
14471 83 3
14527 83 4
14546 83 26
14564 83 131
14569 83 2
14636 83 53
14699 83 5
14705 83 21
14766 83 5
14774 83 1
14858 83 2
14939 83 1
14966 83 1
14977 83 4
14996 83 1
15008 83 1
15015 83 1
15027 83 24
15126 83 7
15142 83 1
15178 83 1
15190 83 4
15194 83 20
15196 83 2
15222 83 1
15270 83 6
15304 83 1
15311 83 508
15324 83 12
15369 83 9
15436 83 2
15452 83 7
15532 83 2
15582 83 87
15612 83 1
15641 83 12
15688 83 4
15701 83 2
15704 83 1
15729 83 18
15731 83 3
15739 83 1
15761 83 1
15780 83 2
15783 83 1
15830 83 1
15835 83 8
15836 83 2
15862 83 9
15877 83 5
15927 83 7
15957 83 1
15959 83 8
15965 83 1
15967 83 249
15997 83 3
16021 83 3
16045 83 3
16092 83 12
16093 83 1
16136 83 3
22 84 4
26 84 1
56 84 1
83 84 1
156 84 1
158 84 3
199 84 1
246 84 1
250 84 1
251 84 3
267 84 1
269 84 1
273 84 2
276 84 1
278 84 1
287 84 1
288 84 1
294 84 2
302 84 1
316 84 1
364 84 1
389 84 1
397 84 1
416 84 1
423 84 1
428 84 1
471 84 1
479 84 1
482 84 1
484 84 1
523 84 1
545 84 1
580 84 8
592 84 1
594 84 2
630 84 2
659 84 2
693 84 1
764 84 1
818 84 1
839 84 1
918 84 4
996 84 1
997 84 1
1138 84 1
1162 84 1
1194 84 1
1224 84 1
1357 84 33
1540 84 1
1543 84 1
1545 84 1
1584 84 2
1598 84 2
1630 84 2
1663 84 1
1669 84 3
1713 84 2
1782 84 5
1797 84 1
1798 84 4
1833 84 1
1897 84 1
1977 84 1
2024 84 7
2032 84 2
2039 84 2
2049 84 3
2067 84 8
2133 84 1
2219 84 3
2291 84 6
2326 84 1
2353 84 1
2380 84 1
2384 84 2
2397 84 1
2428 84 1
2430 84 1
2487 84 1
2503 84 1
2592 84 2
2672 84 1
2880 84 1
2923 84 2
2947 84 2
2950 84 1
2958 84 3
2989 84 2
3117 84 1
3167 84 2
3333 84 2
3345 84 1
3371 84 1
3375 84 1
3496 84 1
3508 84 1
3679 84 2
3729 84 1
3797 84 1
3835 84 1
3846 84 1
3857 84 1
3961 84 16
3962 84 1
4005 84 1
4051 84 1
4205 84 1
4249 84 1
4256 84 1
4294 84 3
4349 84 1
4353 84 2
4369 84 3
4402 84 1
4404 84 1
4406 84 2
4471 84 1
4520 84 1
4712 84 1
4716 84 1
4828 84 1
4839 84 1
4925 84 1
4935 84 1
5000 84 1
5084 84 2
5101 84 1
5104 84 1
5108 84 1
5111 84 1
5257 84 1
5272 84 1
5276 84 1
5296 84 1
5347 84 3
5378 84 2
5466 84 1
5497 84 5
5512 84 1
5515 84 1
5564 84 2
5570 84 1
5708 84 1
5752 84 3
6012 84 1
6041 84 1
6185 84 2
6199 84 1
6227 84 1
6335 84 1
6444 84 1
6475 84 1
6568 84 1
6638 84 1
6659 84 2
6702 84 5
6736 84 1
6749 84 1
6750 84 1
6779 84 1
6856 84 1
7053 84 1
7082 84 3
7131 84 2
7136 84 3
7231 84 2
7278 84 1
7284 84 1
7292 84 1
7338 84 1
7355 84 2
7474 84 1
7556 84 1
7706 84 1
7751 84 1
7891 84 1
7984 84 1
8182 84 1
8193 84 1
8374 84 2
8379 84 1
8427 84 1
8458 84 1
8477 84 1
8569 84 2
8595 84 1
8649 84 1
8673 84 1
8676 84 4
8739 84 2
8741 84 1
8778 84 1
8824 84 2
8827 84 1
8836 84 1
8849 84 1
8859 84 1
8891 84 1
8893 84 1
9170 84 1
9183 84 1
9194 84 1
9205 84 1
9212 84 1
9308 84 1
9367 84 1
9456 84 1
9534 84 2
9551 84 1
9578 84 1
9609 84 1
9701 84 1
9710 84 1
9742 84 1
9865 84 7
9867 84 1
9923 84 1
9971 84 2
10102 84 1
10205 84 1
11004 84 1
11096 84 1
11156 84 1
11158 84 1
11170 84 1
11241 84 1
11261 84 2
11273 84 1
11318 84 1
11390 84 1
11393 84 1
11430 84 1
11471 84 1
11500 84 1
11619 84 2
11697 84 1
11795 84 1
11806 84 2
11829 84 1
11866 84 2
11868 84 1
11956 84 1
11974 84 1
12004 84 1
12092 84 1
12146 84 1
12331 84 1
12348 84 1
12512 84 1
12547 84 1
12558 84 1
12586 84 2
12593 84 1
12621 84 2
12735 84 1
12869 84 2
12881 84 4
13091 84 1
13141 84 1
13171 84 1
13284 84 1
13371 84 1
13403 84 1
13500 84 1
14285 84 1
14404 84 1
14405 84 1
14421 84 2
14449 84 8
14527 84 2
14546 84 4
14564 84 9
14589 84 1
14636 84 3
14691 84 1
14699 84 1
14705 84 4
14751 84 1
14830 84 1
14858 84 15
15008 84 1
15126 84 2
15190 84 1
15194 84 6
15196 84 1
15284 84 1
15304 84 2
15311 84 74
15314 84 1
15324 84 5
15436 84 1
15452 84 2
15582 84 1
15641 84 2
15688 84 1
15729 84 1
15739 84 1
15780 84 1
15819 84 1
15862 84 1
15957 84 1
15967 84 37
15997 84 1
16036 84 1
16045 84 1
22 85 14
41 85 1
49 85 3
95 85 1
97 85 26
117 85 1
148 85 2
151 85 1
156 85 3
158 85 2
162 85 1
202 85 3
203 85 1
231 85 1
267 85 2
268 85 1
269 85 3
270 85 6
271 85 2
273 85 2
274 85 7
275 85 2
276 85 3
279 85 1
280 85 3
281 85 4
282 85 5
283 85 2
284 85 1
286 85 6
287 85 5
288 85 1
289 85 1
290 85 2
291 85 3
293 85 2
294 85 6
296 85 1
297 85 1
298 85 1
299 85 1
300 85 5
301 85 2
302 85 2
303 85 4
305 85 1
314 85 1
327 85 6
330 85 3
336 85 1
374 85 1
381 85 1
382 85 1
386 85 2
389 85 20
392 85 2
413 85 3
416 85 3
423 85 3
426 85 1
433 85 1
436 85 1
440 85 4
442 85 1
455 85 1
465 85 4
469 85 1
520 85 1
534 85 1
540 85 1
547 85 3
558 85 4
563 85 1
574 85 2
580 85 43
589 85 1
594 85 2
630 85 2
636 85 1
641 85 5
668 85 1
676 85 3
693 85 3
699 85 1
721 85 5
728 85 1
802 85 4
822 85 1
844 85 1
899 85 1
918 85 9
919 85 2
920 85 1
992 85 1
997 85 3
1029 85 1
1030 85 1
1053 85 1
1187 85 3
1194 85 2
1224 85 1
1242 85 1
1277 85 2
1314 85 1
1338 85 1
1339 85 2
1343 85 1
1357 85 200
1438 85 1
1601 85 1
1630 85 2
1633 85 1
1663 85 2
1669 85 4
1792 85 4
1797 85 1
1829 85 1
1897 85 7
1957 85 1
2012 85 1
2024 85 12
2028 85 3
2043 85 1
2049 85 1
2063 85 4
2135 85 1
2182 85 1
2272 85 2
2384 85 2
2633 85 5
2843 85 1
3029 85 1
3046 85 1
3170 85 1
3189 85 1
3333 85 1
3436 85 1
3448 85 1
3481 85 1
3511 85 4
3513 85 1
3527 85 1
3588 85 1
3779 85 2
3917 85 1
3960 85 2
3961 85 34
3962 85 7
3964 85 3
4045 85 2
4106 85 5
4107 85 1
4250 85 1
4252 85 1
4294 85 7
4417 85 1
4422 85 1
4519 85 1
4629 85 1
4712 85 5
4794 85 1
4831 85 2
4837 85 1
4864 85 2
4934 85 1
4958 85 2
4970 85 1
4980 85 1
5159 85 3
5167 85 1
5222 85 1
5473 85 1
5534 85 1
5557 85 1
5698 85 2
5740 85 1
5752 85 2
5883 85 1
5997 85 2
6052 85 1
6195 85 5
6231 85 1
6254 85 1
6290 85 1
6301 85 2
6314 85 1
6361 85 1
6369 85 1
6397 85 1
6504 85 1
6520 85 1
6697 85 2
6815 85 1
6816 85 8
7082 85 1
7101 85 1
7107 85 10
7131 85 16
7136 85 12
7204 85 1
7406 85 1
7421 85 1
7446 85 1
7474 85 2
7552 85 1
7600 85 1
7611 85 1
7640 85 1
7674 85 1
7746 85 9
7747 85 1
7757 85 1
7794 85 1
7850 85 1
8090 85 1
8257 85 2
8258 85 2
8259 85 1
8271 85 5
8397 85 1
8458 85 6
8543 85 2
8555 85 9
8570 85 2
8591 85 1
8604 85 2
8630 85 1
8673 85 1
8676 85 8
8744 85 1
8866 85 1
8908 85 1
8983 85 2
9158 85 1
9194 85 1
9197 85 1
9489 85 2
9578 85 1
9610 85 1
9618 85 1
9802 85 1
9864 85 1
9865 85 57
10103 85 1
10156 85 1
10166 85 2
10205 85 2
10399 85 1
10824 85 1
11218 85 1
11252 85 1
11332 85 1
11378 85 1
11454 85 1
11470 85 1
11487 85 2
11491 85 1
11577 85 1
11578 85 1
11605 85 1
11686 85 1
11837 85 1
11883 85 1
11949 85 1
11974 85 1
12112 85 1
12128 85 1
12134 85 4
12203 85 1
12236 85 3
12348 85 1
12367 85 2
12435 85 1
12544 85 2
12586 85 2
12663 85 1
12742 85 1
12881 85 20
13160 85 1
13206 85 2
13232 85 1
13251 85 1
13312 85 1
13370 85 1
13456 85 2
13486 85 1
14200 85 3
14206 85 2
14229 85 2
14363 85 1
14372 85 3
14396 85 1
14399 85 3
14414 85 1
14421 85 4
14449 85 18
14471 85 1
14527 85 1
14546 85 8
14564 85 33
14630 85 1
14636 85 33
14699 85 2
14705 85 6
14751 85 2
14828 85 1
14996 85 1
15027 85 6
15126 85 13
15142 85 1
15178 85 1
15190 85 4
15194 85 5
15211 85 1
15270 85 2
15284 85 1
15298 85 2
15311 85 232
15324 85 6
15369 85 1
15386 85 1
15436 85 4
15452 85 4
15556 85 1
15582 85 33
15641 85 4
15688 85 2
15701 85 1
15729 85 9
15739 85 1
15813 85 3
15829 85 1
15830 85 1
15835 85 1
15836 85 1
15862 85 6
15877 85 1
15878 85 2
15927 85 3
15959 85 5
15965 85 2
15967 85 90
16021 85 1
16045 85 1
16092 85 3
16155 85 1
21 86 1
22 86 4
49 86 1
153 86 1
156 86 1
191 86 2
199 86 1
209 86 1
211 86 1
217 86 2
243 86 1
251 86 1
269 86 1
270 86 1
271 86 1
282 86 1
287 86 1
296 86 1
298 86 1
299 86 1
300 86 2
303 86 1
307 86 1
327 86 2
374 86 1
375 86 1
379 86 1
426 86 2
465 86 1
522 86 1
534 86 1
547 86 1
551 86 1
567 86 1
580 86 2
589 86 18
630 86 1
647 86 1
659 86 1
676 86 1
707 86 2
711 86 1
721 86 1
727 86 1
743 86 1
877 86 1
878 86 1
918 86 1
1076 86 1
1176 86 1
1265 86 1
1311 86 1
1357 86 13
1381 86 1
1431 86 1
1460 86 1
1500 86 1
1520 86 1
1797 86 1
1807 86 1
1858 86 1
1937 86 1
2024 86 2
2049 86 4
2067 86 1
2220 86 1
2272 86 1
2595 86 1
2599 86 2
2791 86 1
2822 86 29
2926 86 4
2989 86 3
3061 86 1
3173 86 1
3189 86 1
3352 86 1
3375 86 2
3524 86 1
3716 86 1
3720 86 1
3754 86 1
3757 86 1
3797 86 1
3867 86 3
3897 86 1
3937 86 1
3961 86 1
3962 86 2
3967 86 1
4064 86 1
4073 86 3
4107 86 4
4118 86 1
4141 86 1
4171 86 1
4325 86 1
4345 86 1
4348 86 1
4353 86 1
4359 86 2
4362 86 1
4372 86 2
4471 86 3
4492 86 1
4614 86 1
4755 86 1
5018 86 2
5070 86 1
5203 86 2
5397 86 1
5496 86 2
5515 86 1
5530 86 1
5572 86 1
5576 86 1
5610 86 1
5664 86 1
5709 86 1
5882 86 1
5991 86 2
6009 86 2
6124 86 1
6128 86 1
6185 86 2
6198 86 1
6199 86 3
6444 86 1
6482 86 1
6483 86 1
6488 86 1
6702 86 1
6863 86 1
6912 86 1
6926 86 1
7007 86 1
7107 86 52
7108 86 1
7250 86 1
7355 86 2
7406 86 1
7408 86 1
7420 86 1
7498 86 1
7520 86 1
7619 86 1
7689 86 1
7746 86 40
7747 86 27
7874 86 1
8093 86 1
8160 86 1
8197 86 1
8216 86 1
8270 86 1
8271 86 1
8276 86 1
8379 86 1
8399 86 1
8462 86 1
8541 86 1
8555 86 1
8596 86 2
8620 86 1
8676 86 1
8714 86 1
8781 86 1
8827 86 1
8835 86 1
8849 86 1
8871 86 1
8890 86 2
9069 86 1
9095 86 1
9250 86 1
9366 86 1
9402 86 1
9503 86 1
9605 86 1
9640 86 1
9662 86 3
9678 86 1
9691 86 1
9710 86 2
9722 86 1
9741 86 1
9865 86 3
9879 86 1
9933 86 1
10008 86 1
10156 86 2
10166 86 1
10395 86 1
10955 86 1
10963 86 1
11016 86 1
11095 86 1
11120 86 2
11184 86 1
11218 86 1
11261 86 1
11452 86 1
11456 86 2
11458 86 1
11471 86 1
11488 86 1
11503 86 1
11587 86 4
11729 86 2
11783 86 1
11837 86 1
11868 86 3
11974 86 3
12000 86 1
12171 86 3
12187 86 3
12303 86 1
12526 86 1
12606 86 1
12728 86 1
12772 86 1
12869 86 4
12881 86 116
12979 86 1
13100 86 4
13245 86 2
13246 86 14
13247 86 1
13334 86 1
13389 86 1
13507 86 1
14206 86 1
14372 86 2
14405 86 1
14477 86 1
14564 86 1
14627 86 1
14636 86 2
14652 86 1
14699 86 1
14766 86 1
14858 86 2
15015 86 1
15020 86 1
15027 86 1
15126 86 4
15194 86 1
15311 86 23
15324 86 1
15454 86 1
15560 86 5
15582 86 3
15641 86 7
15716 86 1
15729 86 1
15731 86 1
15967 86 7
18 87 1
26 87 2
41 87 2
88 87 5
105 87 1
117 87 2
126 87 1
127 87 1
213 87 1
217 87 1
223 87 2
230 87 1
251 87 1
267 87 2
268 87 1
270 87 2
274 87 1
278 87 1
281 87 2
284 87 1
287 87 1
290 87 1
293 87 1
296 87 1
297 87 1
300 87 1
302 87 1
325 87 1
327 87 1
336 87 1
356 87 1
377 87 1
381 87 1
397 87 2
404 87 1
416 87 1
423 87 1
435 87 1
440 87 1
442 87 1
455 87 2
458 87 1
465 87 1
467 87 1
471 87 1
482 87 1
484 87 1
523 87 1
532 87 1
540 87 3
551 87 1
591 87 1
596 87 2
630 87 2
636 87 1
637 87 1
668 87 1
670 87 2
676 87 1
684 87 1
703 87 1
707 87 1
721 87 1
754 87 1
756 87 1
760 87 1
785 87 1
786 87 1
788 87 1
831 87 1
877 87 1
901 87 1
925 87 1
1176 87 31
1272 87 8
1277 87 1
1314 87 1
1357 87 3
1419 87 1
1481 87 1
1483 87 1
1486 87 1
1520 87 1
1525 87 1
1555 87 2
1574 87 1
1655 87 1
1669 87 1
1702 87 1
1754 87 1
1776 87 1
1897 87 2
1955 87 1
2024 87 1
2043 87 1
2049 87 5
2138 87 1
2220 87 1
2272 87 1
2291 87 19
2304 87 1
2350 87 1
2352 87 1
2429 87 1
2534 87 8
2546 87 1
2592 87 1
2617 87 2
2618 87 1
2633 87 2
2640 87 1
2822 87 1
2958 87 6
2988 87 1
2989 87 1
3046 87 1
3167 87 2
3189 87 6
3192 87 1
3375 87 1
3459 87 1
3631 87 1
3662 87 1
3721 87 1
3757 87 2
3759 87 1
3797 87 3
3819 87 1
3851 87 1
3867 87 2
3900 87 1
4045 87 2
4107 87 1
4163 87 1
4194 87 1
4230 87 1
4231 87 1
4362 87 1
4372 87 1
4373 87 1
4376 87 1
4383 87 1
4471 87 1
4520 87 1
4550 87 1
4652 87 3
4659 87 1
4710 87 1
4777 87 1
4805 87 1
4819 87 1
4897 87 1
4938 87 1
4949 87 1
4956 87 1
4963 87 1
4991 87 1
5000 87 1
5089 87 1
5101 87 3
5216 87 1
5329 87 3
5378 87 2
5393 87 1
5429 87 1
5497 87 5
5535 87 1
5564 87 1
5572 87 2
5626 87 1
5664 87 1
5698 87 2
5717 87 1
5745 87 1
5895 87 1
5906 87 1
5952 87 1
5969 87 1
5987 87 1
6057 87 1
6070 87 1
6076 87 1
6100 87 1
6110 87 2
6169 87 1
6185 87 4
6231 87 1
6270 87 1
6351 87 1
6382 87 1
6384 87 1
6444 87 1
6568 87 1
6574 87 1
6589 87 2
6685 87 1
6702 87 1
6739 87 1
6769 87 1
6792 87 1
6807 87 1
6863 87 1
6906 87 1
6995 87 1
7000 87 2
7214 87 1
7239 87 2
7278 87 1
7336 87 2
7355 87 2
7363 87 1
7405 87 1
7421 87 1
7603 87 1
7712 87 1
7990 87 1
8001 87 1
8015 87 1
8019 87 1
8037 87 6
8044 87 1
8161 87 1
8222 87 1
8229 87 1
8261 87 1
8555 87 1
8564 87 1
8595 87 2
8612 87 1
8661 87 1
8673 87 1
8676 87 2
8703 87 1
8727 87 2
8739 87 2
8802 87 1
8804 87 1
8827 87 2
9137 87 2
9241 87 1
9262 87 1
9287 87 3
9374 87 1
9562 87 2
9623 87 1
9634 87 1
9710 87 1
9722 87 1
9741 87 1
9742 87 3
9840 87 1
9865 87 1
9922 87 1
9946 87 1
9978 87 1
10086 87 1
10102 87 2
10103 87 1
10156 87 1
10197 87 1
10254 87 1
10291 87 2
10302 87 1
10449 87 1
10452 87 1
10457 87 1
10766 87 1
10814 87 1
10963 87 1
11004 87 1
11120 87 1
11156 87 1
11159 87 1
11244 87 2
11245 87 1
11261 87 1
11264 87 1
11456 87 2
11500 87 1
11503 87 1
11638 87 1
11639 87 1
11653 87 1
11724 87 1
11729 87 2
11868 87 1
11926 87 1
12004 87 2
12147 87 2
12234 87 6
12331 87 6
12346 87 1
12358 87 1
12367 87 1
12457 87 1
12541 87 1
12570 87 1
12645 87 1
12673 87 1
12717 87 3
12824 87 1
12869 87 5
12881 87 3
12905 87 1
13025 87 4
13099 87 1
13100 87 2
13115 87 3
13139 87 1
13141 87 1
13171 87 3
13370 87 2
13434 87 1
13473 87 1
13475 87 1
14206 87 40
14249 87 1
14250 87 1
14326 87 1
14363 87 1
14376 87 1
14449 87 2
14495 87 8
14562 87 2
14564 87 2
14691 87 3
14714 87 1
14774 87 1
14986 87 1
15008 87 3
15015 87 26
15082 87 1
15135 87 2
15178 87 1
15311 87 8
15314 87 1
15332 87 2
15384 87 1
15454 87 41
15560 87 2
15582 87 2
15641 87 48
15695 87 1
15780 87 26
15925 87 2
15967 87 3
16036 87 1
22 88 16
26 88 3
127 88 1
151 88 1
156 88 1
158 88 1
203 88 1
209 88 1
212 88 1
217 88 1
223 88 1
239 88 1
243 88 1
251 88 6
259 88 1
268 88 2
270 88 1
271 88 1
274 88 1
276 88 1
281 88 3
283 88 1
286 88 1
287 88 1
290 88 1
292 88 1
294 88 2
296 88 1
297 88 1
298 88 1
303 88 2
305 88 2
310 88 1
327 88 1
361 88 4
366 88 1
367 88 1
375 88 1
379 88 1
389 88 1
392 88 1
404 88 2
416 88 1
426 88 3
440 88 1
455 88 1
465 88 1
469 88 1
484 88 2
519 88 1
540 88 2
574 88 2
580 88 8
592 88 1
594 88 1
630 88 1
647 88 2
667 88 1
670 88 7
693 88 1
707 88 1
721 88 1
727 88 1
764 88 1
781 88 1
805 88 2
822 88 1
826 88 3
827 88 1
831 88 1
834 88 1
886 88 1
918 88 4
919 88 2
1028 88 2
1030 88 1
1037 88 1
1127 88 1
1176 88 1
1187 88 1
1196 88 1
1203 88 1
1224 88 2
1227 88 1
1247 88 1
1262 88 1
1272 88 1
1277 88 1
1292 88 1
1333 88 1
1357 88 67
1420 88 1
1536 88 1
1539 88 1
1540 88 1
1576 88 1
1584 88 1
1586 88 1
1630 88 3
1646 88 1
1655 88 1
1659 88 1
1669 88 17
1680 88 1
1713 88 1
1782 88 2
1792 88 2
1829 88 1
1964 88 2
2024 88 7
2049 88 8
2063 88 1
2067 88 3
2083 88 1
2221 88 1
2291 88 5
2323 88 1
2331 88 1
2372 88 1
2378 88 2
2384 88 1
2467 88 1
2484 88 2
2492 88 1
2581 88 2
2592 88 1
2616 88 1
2620 88 4
2623 88 1
2633 88 2
2686 88 1
2716 88 1
2731 88 1
2796 88 1
2816 88 1
2840 88 1
2845 88 1
2849 88 1
2923 88 1
2926 88 4
2947 88 3
2958 88 2
2989 88 1
3029 88 1
3167 88 3
3173 88 3
3182 88 1
3189 88 4
3214 88 1
3215 88 1
3222 88 1
3333 88 2
3445 88 1
3448 88 1
3463 88 1
3496 88 1
3511 88 1
3522 88 1
3541 88 1
3561 88 1
3563 88 1
3574 88 1
3576 88 1
3620 88 2
3679 88 2
3797 88 2
3802 88 3
3819 88 1
3837 88 2
3846 88 1
3867 88 3
3919 88 1
3931 88 2
3939 88 1
3960 88 1
3961 88 5
3962 88 4
3966 88 1
3968 88 1
4051 88 1
4067 88 1
4085 88 1
4107 88 1
4118 88 1
4173 88 1
4196 88 1
4205 88 2
4250 88 1
4252 88 1
4264 88 1
4294 88 1
4302 88 1
4338 88 1
4353 88 1
4369 88 2
4406 88 1
4417 88 1
4422 88 1
4471 88 1
4486 88 1
4521 88 1
4558 88 1
4562 88 1
4629 88 5
4675 88 1
4702 88 1
4733 88 1
4772 88 1
4790 88 1
4794 88 1
4805 88 1
4813 88 1
4837 88 1
4839 88 1
4969 88 1
4992 88 1
5001 88 1
5066 88 1
5101 88 3
5102 88 1
5110 88 1
5111 88 1
5119 88 1
5203 88 1
5217 88 1
5222 88 2
5235 88 1
5265 88 1
5269 88 1
5279 88 1
5285 88 1
5296 88 1
5321 88 1
5371 88 1
5378 88 3
5397 88 1
5473 88 1
5534 88 1
5543 88 1
5572 88 2
5672 88 1
5698 88 1
5708 88 1
5745 88 1
5809 88 1
5916 88 1
5950 88 1
5951 88 1
6012 88 1
6032 88 1
6063 88 2
6070 88 1
6071 88 1
6185 88 3
6195 88 1
6201 88 2
6253 88 1
6301 88 2
6314 88 3
6444 88 2
6555 88 2
6574 88 1
6638 88 1
6659 88 1
6697 88 1
6702 88 3
6757 88 1
6778 88 2
6816 88 1
6856 88 1
6864 88 1
6897 88 1
6916 88 1
6926 88 1
7013 88 1
7051 88 1
7082 88 5
7101 88 1
7107 88 1
7131 88 4
7136 88 4
7151 88 1
7204 88 1
7223 88 1
7235 88 1
7255 88 1
7278 88 1
7292 88 1
7353 88 1
7474 88 1
7498 88 1
7502 88 2
7503 88 1
7598 88 1
7600 88 1
7761 88 1
7950 88 1
8015 88 1
8175 88 1
8207 88 1
8271 88 1
8287 88 1
8290 88 1
8378 88 1
8389 88 1
8543 88 2
8555 88 2
8579 88 1
8585 88 1
8586 88 1
8592 88 1
8595 88 2
8596 88 1
8616 88 1
8635 88 1
8655 88 1
8673 88 1
8676 88 9
8739 88 5
8781 88 1
8802 88 1
8824 88 2
8836 88 1
8853 88 1
8891 88 2
8892 88 1
8901 88 1
8908 88 1
8957 88 1
9123 88 1
9150 88 1
9183 88 2
9194 88 2
9225 88 1
9292 88 1
9328 88 1
9350 88 1
9366 88 1
9367 88 4
9374 88 1
9407 88 1
9434 88 1
9464 88 1
9512 88 1
9617 88 1
9624 88 1
9638 88 1
9640 88 1
9700 88 1
9741 88 1
9777 88 2
9812 88 1
9813 88 1
9865 88 26
9879 88 1
9887 88 1
9916 88 1
9933 88 1
9945 88 1
9956 88 1
9968 88 1
9972 88 1
10102 88 1
10103 88 2
10128 88 1
10156 88 1
10205 88 1
10209 88 1
10223 88 1
10302 88 1
10442 88 1
10449 88 1
10457 88 1
10544 88 1
10641 88 1
10961 88 1
10988 88 1
11061 88 1
11170 88 1
11252 88 1
11253 88 3
11255 88 1
11261 88 1
11332 88 2
11345 88 1
11352 88 1
11422 88 1
11430 88 2
11452 88 2
11456 88 1
11492 88 1
11555 88 1
11588 88 1
11607 88 1
11619 88 1
11639 88 1
11655 88 1
11692 88 1
11697 88 1
11706 88 1
11724 88 1
11729 88 2
11795 88 1
11806 88 3
11895 88 1
11974 88 1
12004 88 2
12050 88 1
12092 88 3
12128 88 2
12134 88 5
12139 88 1
12187 88 1
12236 88 2
12257 88 1
12307 88 1
12367 88 1
12512 88 3
12544 88 1
12609 88 1
12653 88 1
12729 88 1
12787 88 1
12805 88 1
12869 88 2
12879 88 1
12881 88 5
12894 88 1
12920 88 1
12947 88 1
12982 88 1
13004 88 1
13030 88 2
13031 88 2
13043 88 2
13100 88 1
13139 88 1
13141 88 2
13164 88 1
13171 88 1
13180 88 1
13232 88 1
13311 88 1
13328 88 1
13370 88 1
13415 88 1
13491 88 1
13507 88 1
14206 88 2
14285 88 2
14297 88 1
14372 88 1
14396 88 2
14404 88 1
14405 88 5
14421 88 2
14449 88 4
14471 88 1
14477 88 1
14526 88 1
14527 88 1
14546 88 2
14564 88 19
14614 88 1
14636 88 6
14699 88 1
14705 88 1
14746 88 1
14766 88 2
14837 88 2
14858 88 28
15015 88 1
15024 88 1
15027 88 1
15099 88 4
15126 88 1
15142 88 2
15190 88 5
15194 88 3
15284 88 3
15304 88 4
15311 88 115
15324 88 1
15369 88 2
15436 88 1
15452 88 2
15458 88 4
15522 88 1
15560 88 1
15582 88 10
15641 88 6
15695 88 1
15704 88 3
15719 88 1
15729 88 1
15731 88 1
15739 88 2
15780 88 1
15836 88 1
15888 88 1
15927 88 1
15957 88 1
15967 88 51
16092 88 1
6 89 1
22 89 7
49 89 1
56 89 1
90 89 1
97 89 2
156 89 1
158 89 2
200 89 1
203 89 1
209 89 1
218 89 1
251 89 1
267 89 1
268 89 1
274 89 1
275 89 1
281 89 2
287 89 1
296 89 1
302 89 1
305 89 1
316 89 1
327 89 1
367 89 1
379 89 1
381 89 1
389 89 3
439 89 1
440 89 1
442 89 1
465 89 1
484 89 2
519 89 1
525 89 1
532 89 1
541 89 1
542 89 1
545 89 1
558 89 1
574 89 1
580 89 7
589 89 1
592 89 1
596 89 1
641 89 2
659 89 3
671 89 1
690 89 2
696 89 1
754 89 1
756 89 1
760 89 1
802 89 1
805 89 1
826 89 1
887 89 1
890 89 1
918 89 3
920 89 2
948 89 1
997 89 1
1000 89 2
1030 89 1
1111 89 1
1167 89 1
1176 89 1
1194 89 1
1268 89 3
1272 89 1
1277 89 2
1333 89 1
1357 89 19
1372 89 1
1460 89 1
1481 89 1
1539 89 1
1540 89 1
1541 89 1
1576 89 1
1580 89 1
1669 89 1
1795 89 1
1809 89 1
1897 89 3
2024 89 2
2033 89 1
2049 89 4
2067 89 1
2170 89 1
2272 89 1
2291 89 3
2350 89 1
2484 89 1
2503 89 2
2592 89 1
2647 89 1
2670 89 1
2726 89 1
2823 89 1
2889 89 1
2926 89 1
2947 89 1
2989 89 1
3029 89 1
3167 89 1
3203 89 1
3463 89 2
3511 89 1
3563 89 1
3574 89 1
3621 89 1
3797 89 3
3819 89 1
3856 89 2
3857 89 1
3928 89 1
3961 89 7
3962 89 4
4107 89 1
4205 89 2
4294 89 2
4335 89 1
4349 89 1
4369 89 1
4402 89 2
4486 89 1
4516 89 2
4521 89 1
4680 89 1
4710 89 1
4712 89 1
4733 89 1
4755 89 1
4830 89 1
4839 89 1
4840 89 1
4956 89 1
4958 89 1
4963 89 1
5000 89 1
5018 89 1
5101 89 3
5104 89 1
5112 89 1
5119 89 2
5120 89 1
5148 89 1
5222 89 1
5247 89 1
5289 89 1
5306 89 1
5365 89 1
5378 89 2
5393 89 1
5465 89 1
5497 89 4
5564 89 1
5698 89 2
5950 89 1
6012 89 1
6063 89 1
6068 89 2
6124 89 1
6185 89 2
6195 89 2
6198 89 1
6199 89 2
6211 89 1
6301 89 1
6364 89 1
6444 89 1
6647 89 1
6659 89 2
6677 89 1
6698 89 1
6702 89 1
6737 89 1
6750 89 1
6816 89 2
6857 89 1
6947 89 1
6963 89 1
7082 89 2
7107 89 2
7136 89 2
7151 89 1
7169 89 2
7262 89 1
7355 89 1
7474 89 2
7513 89 1
7717 89 1
7719 89 1
7733 89 1
7746 89 2
7838 89 1
7869 89 2
8075 89 1
8237 89 1
8255 89 2
8374 89 1
8410 89 1
8441 89 1
8481 89 1
8495 89 1
8541 89 1
8585 89 1
8592 89 1
8595 89 2
8655 89 1
8676 89 6
8677 89 1
8727 89 1
8764 89 1
8911 89 2
9137 89 1
9155 89 1
9367 89 1
9457 89 1
9710 89 1
9777 89 2
9865 89 21
9916 89 1
9978 89 3
10048 89 1
10064 89 1
10102 89 2
10156 89 1
10254 89 1
10465 89 1
10946 89 1
10963 89 1
11021 89 1
11025 89 1
11164 89 1
11261 89 1
11456 89 2
11467 89 1
11487 89 1
11571 89 1
11587 89 3
11638 89 2
11659 89 1
11795 89 1
11866 89 1
11895 89 1
11974 89 2
12171 89 3
12187 89 1
12217 89 2
12257 89 1
12296 89 1
12331 89 3
12367 89 1
12593 89 1
12621 89 1
12869 89 5
12881 89 5
13171 89 1
13232 89 1
13456 89 2
13463 89 1
13494 89 1
14200 89 1
14206 89 1
14229 89 3
14271 89 1
14285 89 3
14372 89 1
14396 89 1
14421 89 1
14449 89 6
14546 89 3
14564 89 8
14614 89 1
14636 89 1
14705 89 4
14858 89 10
14953 89 1
15015 89 1
15020 89 2
15027 89 1
15040 89 1
15126 89 5
15131 89 1
15142 89 1
15194 89 2
15267 89 1
15311 89 24
15314 89 2
15324 89 1
15436 89 2
15560 89 1
15582 89 4
15641 89 1
15729 89 2
15813 89 1
15862 89 1
15877 89 1
15957 89 2
15967 89 17
16021 89 1
16092 89 1
22 90 8
49 90 1
58 90 1
95 90 2
97 90 1
148 90 1
161 90 1
203 90 1
226 90 1
243 90 2
251 90 4
269 90 1
273 90 1
274 90 2
275 90 1
281 90 2
284 90 1
287 90 1
288 90 1
292 90 1
294 90 3
296 90 2
299 90 1
302 90 1
327 90 1
367 90 1
374 90 2
376 90 1
377 90 1
389 90 2
413 90 1
423 90 1
426 90 1
455 90 1
469 90 2
484 90 6
545 90 1
558 90 1
563 90 1
580 90 11
591 90 2
594 90 2
596 90 1
630 90 2
670 90 1
721 90 2
754 90 1
759 90 2
822 90 1
831 90 3
918 90 1
919 90 3
1000 90 1
1030 90 1
1072 90 1
1194 90 2
1240 90 1
1265 90 1
1279 90 1
1292 90 1
1339 90 1
1343 90 1
1357 90 59
1498 90 1
1539 90 2
1545 90 1
1618 90 1
1655 90 1
1669 90 3
1782 90 1
1792 90 1
1796 90 1
1798 90 1
1897 90 3
1909 90 1
2006 90 1
2024 90 8
2028 90 1
2041 90 1
2049 90 4
2067 90 5
2114 90 1
2219 90 1
2272 90 1
2291 90 5
2349 90 1
2378 90 1
2428 90 2
2467 90 1
2484 90 2
2503 90 1
2525 90 2
2592 90 1
2617 90 1
2618 90 1
2633 90 2
2672 90 1
2820 90 1
2822 90 1
2823 90 1
2852 90 1
2926 90 6
2933 90 1
2958 90 1
2989 90 1
3046 90 1
3167 90 1
3234 90 1
3308 90 1
3345 90 2
3350 90 1
3448 90 1
3463 90 1
3513 90 1
3679 90 1
3749 90 1
3797 90 3
3819 90 1
3827 90 1
3856 90 1
3857 90 1
3867 90 1
3947 90 2
3949 90 1
3960 90 1
3961 90 13
3962 90 2
3972 90 1
4046 90 1
4050 90 1
4051 90 2
4067 90 1
4085 90 1
4107 90 2
4240 90 1
4277 90 1
4294 90 2
4340 90 2
4348 90 1
4349 90 1
4353 90 2
4365 90 1
4369 90 1
4404 90 3
4406 90 1
4422 90 1
4474 90 1
4521 90 1
4552 90 1
4556 90 1
4617 90 1
4629 90 2
4712 90 3
4831 90 1
4839 90 1
4864 90 1
4897 90 1
4915 90 1
4934 90 1
4935 90 2
4990 90 2
5001 90 2
5086 90 1
5101 90 1
5102 90 3
5131 90 1
5133 90 1
5247 90 1
5276 90 1
5285 90 1
5329 90 1
5371 90 1
5395 90 1
5449 90 1
5452 90 2
5497 90 1
5578 90 1
5626 90 1
5627 90 1
5698 90 3
5787 90 1
5807 90 2
5950 90 1
6041 90 1
6068 90 1
6185 90 3
6195 90 2
6199 90 1
6276 90 1
6314 90 1
6315 90 1
6381 90 1
6436 90 1
6444 90 2
6657 90 1
6659 90 1
6702 90 7
6750 90 2
6857 90 3
6947 90 2
7064 90 1
7082 90 1
7131 90 3
7136 90 3
7211 90 1
7231 90 3
7236 90 1
7250 90 1
7355 90 2
7406 90 1
7474 90 3
7500 90 2
7502 90 2
7513 90 2
7556 90 1
7600 90 1
7620 90 1
7748 90 2
7756 90 1
7817 90 1
7845 90 1
7888 90 1
8044 90 1
8090 90 1
8237 90 1
8256 90 1
8378 90 1
8379 90 1
8386 90 1
8388 90 1
8389 90 1
8410 90 1
8555 90 1
8569 90 1
8595 90 1
8630 90 1
8655 90 5
8676 90 5
8691 90 1
8727 90 1
8764 90 1
8767 90 1
8802 90 1
8824 90 1
8827 90 1
8853 90 1
8892 90 1
8914 90 1
8961 90 1
9030 90 1
9137 90 1
9158 90 1
9170 90 1
9194 90 1
9286 90 1
9297 90 1
9402 90 2
9489 90 1
9562 90 1
9613 90 1
9640 90 1
9742 90 2
9771 90 1
9777 90 1
9865 90 19
9956 90 2
10102 90 1
10103 90 1
10200 90 1
10205 90 1
10407 90 1
10452 90 1
10617 90 1
10993 90 1
11021 90 1
11077 90 1
11095 90 1
11135 90 1
11217 90 1
11264 90 3
11332 90 1
11365 90 1
11393 90 1
11467 90 1
11469 90 1
11471 90 1
11492 90 2
11544 90 2
11571 90 3
11580 90 1
11605 90 1
11615 90 1
11619 90 1
11868 90 3
12033 90 1
12078 90 1
12134 90 1
12331 90 1
12367 90 1
12586 90 1
12592 90 1
12624 90 2
12628 90 1
12653 90 1
12663 90 1
12808 90 1
12860 90 1
12872 90 2
12881 90 3
13115 90 1
13164 90 1
13171 90 1
13242 90 1
13491 90 1
14229 90 3
14285 90 3
14296 90 1
14396 90 1
14399 90 3
14402 90 1
14404 90 1
14405 90 1
14449 90 9
14477 90 1
14546 90 1
14564 90 29
14636 90 2
14699 90 2
14705 90 2
14751 90 1
14766 90 1
14778 90 1
14817 90 1
14858 90 5
15027 90 2
15051 90 1
15126 90 3
15194 90 6
15196 90 3
15270 90 1
15284 90 2
15304 90 1
15311 90 103
15324 90 5
15369 90 2
15436 90 2
15452 90 1
15560 90 1
15582 90 8
15688 90 1
15701 90 2
15704 90 1
15705 90 1
15729 90 2
15731 90 1
15739 90 1
15824 90 1
15835 90 2
15836 90 1
15862 90 2
15877 90 1
15927 90 1
15967 90 50
16045 90 1
16092 90 1
18 91 1
22 91 5
26 91 1
49 91 1
56 91 1
95 91 5
97 91 14
139 91 2
148 91 2
156 91 2
158 91 2
171 91 1
199 91 1
201 91 2
202 91 2
203 91 2
209 91 1
230 91 1
231 91 1
251 91 11
254 91 1
258 91 1
259 91 1
269 91 3
273 91 1
274 91 3
275 91 1
278 91 1
282 91 1
283 91 2
284 91 1
285 91 1
287 91 1
288 91 2
289 91 1
290 91 1
291 91 2
292 91 1
294 91 2
296 91 1
297 91 2
298 91 4
299 91 1
300 91 2
302 91 1
305 91 2
307 91 2
311 91 1
327 91 2
356 91 1
368 91 1
381 91 3
383 91 1
386 91 1
389 91 7
396 91 1
406 91 1
413 91 2
416 91 5
418 91 1
423 91 1
426 91 2
434 91 1
436 91 1
442 91 1
465 91 1
469 91 3
482 91 1
484 91 2
487 91 1
503 91 1
522 91 1
532 91 1
534 91 3
540 91 1
558 91 2
564 91 1
574 91 2
580 91 31
587 91 1
591 91 2
593 91 1
594 91 9
596 91 2
627 91 2
630 91 6
637 91 1
641 91 4
647 91 2
659 91 2
668 91 1
670 91 3
676 91 1
686 91 1
693 91 4
703 91 2
711 91 1
721 91 4
727 91 1
743 91 1
759 91 1
802 91 1
806 91 1
818 91 1
822 91 1
831 91 1
877 91 2
890 91 1
918 91 4
919 91 8
920 91 2
997 91 1
1000 91 3
1028 91 3
1030 91 3
1037 91 1
1149 91 1
1194 91 3
1224 91 4
1242 91 1
1262 91 1
1265 91 1
1333 91 1
1339 91 3
1343 91 1
1357 91 210
1483 91 1
1510 91 1
1540 91 1
1545 91 3
1546 91 2
1576 91 2
1584 91 1
1612 91 1
1630 91 3
1655 91 1
1663 91 1
1669 91 4
1782 91 1
1792 91 1
1797 91 1
1823 91 1
1858 91 1
1897 91 5
1979 91 2
2024 91 16
2028 91 3
2040 91 1
2048 91 1
2049 91 3
2063 91 1
2067 91 2
2131 91 1
2134 91 1
2156 91 1
2182 91 2
2220 91 1
2234 91 1
2272 91 1
2283 91 1
2291 91 5
2306 91 2
2326 91 1
2334 91 1
2335 91 2
2349 91 1
2372 91 1
2384 91 3
2397 91 3
2414 91 1
2455 91 1
2463 91 1
2467 91 1
2478 91 1
2484 91 1
2486 91 1
2487 91 1
2532 91 1
2534 91 1
2592 91 1
2607 91 1
2616 91 1
2618 91 1
2633 91 6
2672 91 1
2694 91 1
2727 91 1
2810 91 2
2822 91 1
2823 91 2
2926 91 1
2947 91 2
2958 91 3
2982 91 1
2989 91 2
3003 91 1
3047 91 1
3061 91 1
3175 91 1
3183 91 1
3260 91 1
3265 91 2
3303 91 1
3333 91 1
3448 91 1
3463 91 1
3490 91 1
3511 91 2
3520 91 1
3620 91 1
3701 91 3
3754 91 1
3759 91 3
3797 91 4
3805 91 1
3819 91 1
3839 91 1
3857 91 3
3867 91 2
3900 91 1
3941 91 2
3949 91 1
3961 91 51
3962 91 2
3963 91 1
3973 91 1
4046 91 1
4067 91 1
4084 91 1
4107 91 1
4109 91 1
4205 91 2
4216 91 1
4232 91 1
4250 91 1
4253 91 1
4294 91 25
4343 91 1
4347 91 1
4363 91 2
4365 91 2
4369 91 3
4372 91 1
4383 91 1
4404 91 1
4406 91 4
4417 91 1
4516 91 3
4521 91 1
4562 91 1
4616 91 1
4629 91 1
4671 91 1
4676 91 1
4679 91 1
4712 91 2
4733 91 2
4778 91 1
4782 91 1
4830 91 2
4839 91 2
4849 91 2
4946 91 1
4958 91 3
5066 91 1
5085 91 1
5092 91 1
5101 91 2
5222 91 1
5246 91 1
5276 91 1
5285 91 2
5321 91 2
5347 91 1
5352 91 1
5371 91 1
5440 91 1
5441 91 1
5447 91 1
5466 91 1
5521 91 1
5534 91 1
5535 91 1
5626 91 1
5627 91 1
5752 91 2
5790 91 1
5845 91 1
5895 91 1
5924 91 1
5942 91 1
5950 91 2
6012 91 2
6024 91 1
6032 91 1
6036 91 1
6092 91 1
6098 91 1
6123 91 1
6146 91 1
6177 91 1
6185 91 2
6195 91 7
6199 91 7
6214 91 1
6227 91 1
6231 91 2
6254 91 1
6314 91 1
6444 91 1
6482 91 1
6549 91 1
6567 91 2
6702 91 1
6769 91 1
6815 91 1
6816 91 3
6850 91 1
6857 91 2
6861 91 2
6876 91 1
6908 91 1
6926 91 1
6936 91 2
6947 91 2
6963 91 1
7016 91 1
7082 91 8
7101 91 1
7107 91 4
7115 91 1
7131 91 10
7136 91 26
7151 91 6
7179 91 1
7231 91 1
7232 91 1
7234 91 1
7285 91 1
7301 91 1
7303 91 1
7336 91 1
7355 91 2
7445 91 1
7474 91 2
7502 91 1
7542 91 2
7556 91 4
7592 91 1
7673 91 1
7694 91 1
7746 91 2
7747 91 3
7748 91 4
7751 91 1
7845 91 1
7852 91 1
7869 91 1
7889 91 1
8019 91 1
8054 91 1
8075 91 1
8091 91 1
8132 91 1
8188 91 1
8216 91 1
8237 91 4
8242 91 1
8256 91 2
8271 91 3
8378 91 1
8386 91 1
8397 91 1
8410 91 1
8447 91 1
8458 91 3
8460 91 2
8555 91 4
8595 91 1
8596 91 1
8620 91 1
8630 91 2
8635 91 1
8673 91 1
8676 91 15
8691 91 1
8727 91 5
8739 91 1
8778 91 1
8824 91 2
8884 91 1
8892 91 1
8901 91 1
8978 91 1
9170 91 1
9205 91 1
9236 91 1
9367 91 2
9383 91 1
9482 91 1
9489 91 1
9494 91 1
9534 91 1
9544 91 2
9551 91 2
9603 91 1
9635 91 1
9668 91 1
9710 91 1
9742 91 2
9777 91 2
9854 91 1
9865 91 52
9879 91 1
9898 91 1
9906 91 1
9910 91 1
9939 91 1
9956 91 1
9959 91 1
10048 91 1
10067 91 1
10205 91 1
10206 91 1
10254 91 1
10368 91 1
10399 91 1
10824 91 1
10945 91 1
10988 91 1
11004 91 2
11021 91 1
11022 91 1
11077 91 1
11083 91 2
11156 91 3
11159 91 1
11218 91 1
11241 91 1
11247 91 1
11253 91 1
11283 91 1
11318 91 1
11377 91 1
11430 91 1
11487 91 1
11488 91 1
11492 91 3
11530 91 1
11544 91 1
11571 91 2
11592 91 1
11619 91 5
11686 91 3
11724 91 1
11806 91 1
11829 91 2
11866 91 1
11868 91 7
11882 91 1
11974 91 4
12004 91 1
12033 91 1
12092 91 1
12113 91 1
12127 91 1
12134 91 3
12146 91 1
12148 91 1
12150 91 1
12201 91 1
12217 91 1
12236 91 1
12257 91 2
12367 91 1
12512 91 1
12541 91 1
12543 91 1
12586 91 2
12621 91 1
12622 91 1
12623 91 1
12624 91 1
12625 91 1
12642 91 2
12653 91 1
12706 91 1
12780 91 1
12824 91 1
12869 91 2
12871 91 1
12872 91 1
12881 91 23
12892 91 1
13071 91 1
13092 91 1
13140 91 1
13267 91 1
13312 91 1
13319 91 1
13327 91 1
13330 91 1
13370 91 1
13393 91 1
13497 91 1
13507 91 1
14200 91 2
14229 91 6
14285 91 5
14354 91 1
14396 91 1
14399 91 2
14405 91 2
14421 91 2
14449 91 12
14471 91 2
14472 91 1
14495 91 1
14527 91 3
14546 91 9
14564 91 29
14589 91 3
14630 91 1
14636 91 13
14691 91 1
14699 91 1
14705 91 9
14751 91 3
14766 91 3
14778 91 1
14837 91 1
14858 91 18
14886 91 1
14977 91 1
15027 91 3
15082 91 2
15099 91 2
15126 91 10
15177 91 4
15190 91 1
15194 91 6
15196 91 3
15270 91 4
15284 91 2
15298 91 1
15304 91 2
15311 91 304
15324 91 3
15369 91 2
15436 91 2
15452 91 6
15560 91 1
15582 91 15
15612 91 1
15641 91 4
15688 91 1
15701 91 1
15704 91 2
15705 91 1
15719 91 1
15729 91 8
15739 91 5
15761 91 1
15813 91 1
15862 91 5
15925 91 1
15927 91 4
15965 91 1
15967 91 101
16036 91 2
16045 91 3
16092 91 4
16093 91 1
16175 91 1
22 92 4
97 92 3
161 92 1
162 92 1
217 92 2
243 92 1
247 92 1
274 92 1
275 92 2
280 92 1
281 92 1
282 92 1
283 92 1
299 92 2
300 92 3
301 92 2
361 92 2
366 92 1
377 92 1
413 92 1
423 92 1
426 92 1
439 92 1
468 92 2
469 92 1
484 92 1
519 92 1
520 92 1
525 92 2
532 92 2
540 92 1
562 92 1
563 92 4
574 92 1
580 92 9
594 92 5
620 92 1
659 92 1
671 92 1
683 92 1
693 92 1
702 92 1
727 92 1
781 92 1
822 92 1
877 92 2
918 92 2
919 92 2
920 92 1
997 92 1
1000 92 2
1001 92 1
1028 92 2
1030 92 3
1134 92 1
1203 92 1
1292 92 1
1333 92 1
1339 92 1
1357 92 21
1431 92 1
1483 92 1
1524 92 1
1545 92 1
1669 92 8
1782 92 1
1798 92 1
1897 92 2
2024 92 6
2032 92 1
2049 92 3
2063 92 1
2067 92 4
2138 92 1
2272 92 1
2291 92 4
2323 92 1
2347 92 1
2353 92 1
2459 92 1
2484 92 1
2492 92 1
2503 92 2
2525 92 1
2592 92 1
2616 92 1
2672 92 1
2718 92 1
2816 92 1
2843 92 1
2926 92 3
2947 92 1
2958 92 1
2994 92 2
3103 92 1
3134 92 1
3173 92 2
3189 92 3
3213 92 1
3265 92 1
3347 92 1
3369 92 1
3398 92 1
3442 92 1
3448 92 1
3463 92 3
3511 92 1
3513 92 1
3548 92 1
3567 92 1
3832 92 1
3856 92 1
3857 92 1
3900 92 1
3960 92 1
3961 92 7
3962 92 3
3970 92 1
4171 92 1
4175 92 1
4205 92 1
4231 92 1
4284 92 1
4402 92 3
4486 92 3
4562 92 1
4629 92 1
4637 92 1
4712 92 1
4733 92 1
4755 92 1
4778 92 1
4813 92 1
4867 92 1
4887 92 1
4956 92 1
5001 92 1
5003 92 1
5117 92 2
5119 92 1
5222 92 1
5321 92 1
5324 92 1
5328 92 1
5347 92 1
5372 92 1
5423 92 3
5617 92 2
5672 92 1
5704 92 1
5990 92 1
6106 92 1
6120 92 1
6183 92 1
6184 92 1
6185 92 3
6199 92 4
6314 92 1
6337 92 1
6367 92 1
6381 92 1
6416 92 1
6434 92 1
6444 92 1
6488 92 1
6589 92 1
6647 92 1
6663 92 1
6750 92 1
6815 92 1
6816 92 5
6947 92 1
6990 92 1
7082 92 7
7107 92 1
7131 92 2
7136 92 4
7204 92 2
7231 92 1
7355 92 1
7370 92 1
7556 92 1
7620 92 1
7727 92 1
7805 92 1
7818 92 1
7823 92 1
7831 92 1
7889 92 1
8028 92 1
8062 92 1
8256 92 2
8258 92 1
8271 92 2
8410 92 1
8431 92 1
8460 92 1
8541 92 1
8555 92 3
8569 92 1
8591 92 1
8595 92 1
8635 92 1
8661 92 1
8673 92 1
8676 92 4
8719 92 1
8727 92 1
8739 92 1
8824 92 1
8834 92 1
8835 92 1
8911 92 1
9042 92 2
9062 92 1
9111 92 1
9194 92 1
9464 92 1
9527 92 1
9605 92 1
9623 92 1
9637 92 1
9742 92 1
9763 92 1
9811 92 1
9843 92 1
9865 92 14
9978 92 1
10024 92 1
10056 92 1
10103 92 2
10156 92 1
10442 92 1
10766 92 1
10933 92 1
10946 92 3
10963 92 1
11010 92 1
11016 92 1
11022 92 3
11025 92 2
11253 92 1
11261 92 1
11318 92 2
11332 92 1
11341 92 1
11345 92 2
11364 92 1
11370 92 2
11452 92 1
11472 92 1
11491 92 1
11619 92 3
11638 92 1
11655 92 1
11686 92 1
11729 92 1
11795 92 1
11868 92 1
12033 92 1
12126 92 1
12128 92 1
12134 92 5
12234 92 1
12236 92 2
12348 92 1
12424 92 1
12533 92 2
12567 92 1
12609 92 1
12777 92 1
12869 92 2
12881 92 2
12929 92 1
12982 92 2
13013 92 1
13023 92 1
13028 92 1
13051 92 1
13092 92 1
13100 92 1
13114 92 1
13141 92 1
13237 92 1
13371 92 1
14285 92 1
14396 92 1
14449 92 4
14527 92 1
14546 92 2
14564 92 11
14589 92 3
14636 92 3
14699 92 1
14705 92 1
14774 92 1
14858 92 12
15126 92 1
15142 92 1
15194 92 7
15196 92 1
15284 92 1
15311 92 48
15452 92 3
15458 92 1
15522 92 1
15582 92 6
15641 92 1
15719 92 2
15734 92 1
15739 92 1
15761 92 1
15783 92 1
15835 92 3
15957 92 1
15959 92 2
15967 92 28
16036 92 2
16136 92 1
16155 92 1
22 93 7
49 93 1
97 93 6
116 93 1
139 93 1
156 93 1
187 93 1
211 93 1
217 93 2
224 93 1
230 93 1
248 93 1
251 93 5
267 93 2
268 93 1
270 93 1
273 93 1
274 93 2
278 93 1
279 93 1
280 93 3
281 93 1
282 93 1
286 93 2
287 93 1
289 93 2
291 93 1
294 93 3
299 93 1
302 93 1
303 93 1
327 93 1
330 93 1
389 93 3
396 93 1
397 93 5
410 93 1
416 93 2
426 93 2
450 93 1
468 93 1
469 93 2
484 93 3
532 93 1
551 93 1
558 93 1
569 93 2
573 93 2
580 93 11
589 93 3
594 93 4
618 93 1
630 93 2
635 93 2
636 93 1
637 93 1
641 93 1
646 93 1
647 93 1
699 93 1
704 93 1
721 93 1
727 93 1
755 93 1
756 93 1
781 93 1
804 93 1
831 93 2
918 93 8
919 93 1
1028 93 2
1030 93 1
1160 93 2
1194 93 1
1199 93 1
1224 93 2
1277 93 1
1292 93 1
1313 93 1
1343 93 1
1357 93 74
1386 93 1
1420 93 1
1425 93 1
1456 93 1
1483 93 2
1540 93 1
1576 93 1
1584 93 2
1633 93 1
1646 93 1
1655 93 1
1669 93 10
1782 93 2
1792 93 1
1842 93 1
1897 93 1
1965 93 1
2024 93 11
2049 93 3
2056 93 1
2063 93 1
2067 93 3
2098 93 1
2136 93 1
2204 93 1
2272 93 1
2291 93 4
2309 93 1
2335 93 1
2372 93 1
2463 93 1
2534 93 1
2558 93 1
2592 93 1
2633 93 1
2652 93 1
2654 93 1
2672 93 1
2686 93 1
2726 93 1
2733 93 1
2772 93 1
2848 93 2
2910 93 1
2926 93 5
2947 93 2
2958 93 2
2984 93 1
2989 93 1
3051 93 1
3140 93 1
3167 93 1
3169 93 1
3173 93 2
3189 93 1
3192 93 1
3238 93 1
3265 93 1
3345 93 1
3346 93 1
3347 93 2
3352 93 2
3375 93 2
3438 93 1
3446 93 1
3463 93 1
3520 93 1
3588 93 1
3628 93 2
3720 93 1
3797 93 2
3813 93 1
3856 93 1
3857 93 1
3909 93 1
3941 93 3
3961 93 22
3962 93 5
4055 93 1
4107 93 2
4205 93 2
4238 93 1
4293 93 1
4294 93 6
4335 93 1
4349 93 1
4362 93 1
4369 93 2
4381 93 1
4402 93 1
4521 93 2
4629 93 1
4712 93 2
4839 93 1
4842 93 1
4849 93 1
4915 93 1
4935 93 1
4958 93 1
4963 93 1
5001 93 2
5005 93 1
5065 93 1
5102 93 2
5119 93 2
5252 93 1
5264 93 1
5289 93 1
5324 93 1
5345 93 2
5347 93 2
5371 93 1
5378 93 1
5393 93 1
5447 93 1
5526 93 1
5564 93 1
5645 93 1
5664 93 1
5698 93 1
5719 93 1
5741 93 1
5752 93 2
5786 93 1
5927 93 1
5942 93 1
5990 93 1
6177 93 1
6183 93 1
6185 93 3
6195 93 1
6199 93 2
6227 93 3
6254 93 1
6256 93 2
6288 93 1
6301 93 1
6444 93 1
6476 93 1
6488 93 2
6589 93 1
6598 93 1
6697 93 1
6746 93 1
6765 93 1
6773 93 1
6873 93 1
6876 93 1
6995 93 1
7018 93 1
7082 93 6
7131 93 2
7136 93 7
7253 93 1
7292 93 1
7355 93 1
7361 93 1
7414 93 2
7428 93 1
7474 93 3
7501 93 2
7502 93 3
7513 93 1
7542 93 1
7556 93 2
7592 93 1
7619 93 1
7673 93 2
7676 93 1
7685 93 1
7748 93 2
7778 93 1
7865 93 1
7911 93 1
8154 93 1
8237 93 1
8258 93 1
8259 93 1
8271 93 1
8367 93 1
8373 93 1
8378 93 1
8389 93 1
8397 93 1
8410 93 1
8427 93 1
8441 93 1
8458 93 1
8460 93 2
8469 93 1
8541 93 1
8555 93 1
8595 93 3
8614 93 1
8655 93 1
8676 93 7
8682 93 1
8727 93 1
8739 93 2
8802 93 1
8824 93 1
8827 93 1
8853 93 3
8892 93 1
8945 93 1
9057 93 2
9168 93 1
9170 93 1
9179 93 1
9292 93 1
9308 93 1
9489 93 1
9512 93 1
9605 93 1
9623 93 2
9640 93 1
9678 93 1
9681 93 1
9742 93 2
9843 93 1
9865 93 23
9945 93 1
10009 93 1
10048 93 1
10254 93 2
10302 93 1
10401 93 1
10449 93 1
10732 93 1
10977 93 1
10987 93 1
10992 93 1
11021 93 1
11022 93 1
11096 93 1
11156 93 1
11162 93 1
11226 93 1
11253 93 1
11264 93 2
11345 93 1
11371 93 1
11378 93 1
11390 93 1
11492 93 1
11511 93 1
11555 93 1
11587 93 1
11615 93 1
11619 93 6
11659 93 1
11688 93 1
11795 93 1
11810 93 1
11982 93 1
12097 93 1
12134 93 2
12147 93 2
12171 93 1
12185 93 3
12217 93 1
12257 93 1
12315 93 1
12363 93 1
12369 93 1
12512 93 2
12558 93 1
12559 93 1
12570 93 1
12628 93 1
12653 93 1
12710 93 1
12772 93 1
12777 93 1
12881 93 5
12893 93 1
13092 93 1
13100 93 4
13141 93 1
13223 93 1
13242 93 1
13361 93 1
13370 93 1
13371 93 1
13456 93 1
13478 93 1
14200 93 2
14229 93 6
14258 93 3
14285 93 4
14323 93 1
14396 93 1
14397 93 1
14405 93 1
14449 93 8
14527 93 1
14546 93 3
14564 93 8
14569 93 1
14589 93 1
14636 93 8
14691 93 1
14699 93 2
14705 93 1
14766 93 2
14778 93 1
14847 93 1
14858 93 10
14930 93 1
14977 93 1
15015 93 1
15027 93 5
15099 93 2
15126 93 2
15190 93 1
15194 93 3
15311 93 87
15318 93 1
15324 93 1
15369 93 1
15527 93 2
15556 93 1
15582 93 12
15641 93 3
15704 93 1
15729 93 4
15761 93 1
15780 93 1
15835 93 1
15845 93 1
15877 93 1
15927 93 1
15967 93 30
16136 93 3
16168 93 1
16172 93 1
18 94 3
22 94 29
97 94 1
102 94 1
148 94 1
156 94 1
159 94 1
203 94 1
207 94 1
209 94 1
218 94 2
223 94 1
226 94 1
229 94 1
251 94 10
267 94 1
270 94 1
274 94 2
278 94 1
281 94 2
282 94 1
283 94 1
292 94 1
293 94 1
297 94 2
298 94 1
299 94 1
300 94 2
302 94 2
304 94 1
309 94 1
327 94 3
330 94 2
335 94 1
345 94 1
361 94 1
381 94 2
389 94 1
426 94 1
440 94 2
455 94 1
468 94 2
484 94 5
517 94 1
532 94 2
542 94 1
545 94 3
551 94 1
564 94 2
580 94 38
594 94 7
621 94 1
637 94 2
641 94 2
647 94 1
659 94 3
671 94 1
676 94 1
721 94 2
727 94 1
753 94 1
754 94 1
756 94 2
760 94 1
764 94 1
781 94 1
818 94 1
831 94 1
877 94 1
894 94 1
917 94 1
918 94 5
919 94 2
997 94 1
1030 94 5
1046 94 1
1138 94 1
1160 94 1
1203 94 1
1224 94 1
1270 94 1
1277 94 1
1292 94 1
1296 94 1
1307 94 1
1338 94 1
1339 94 2
1343 94 1
1357 94 61
1386 94 1
1420 94 1
1487 94 1
1496 94 1
1539 94 3
1540 94 1
1541 94 1
1543 94 1
1545 94 2
1546 94 1
1584 94 2
1594 94 1
1608 94 1
1626 94 1
1630 94 3
1656 94 1
1669 94 30
1711 94 1
1733 94 1
1762 94 1
1795 94 1
1797 94 4
1798 94 3
1856 94 1
1897 94 2
1905 94 1
1965 94 2
2020 94 1
2024 94 7
2049 94 5
2063 94 2
2067 94 9
2084 94 3
2182 94 1
2202 94 1
2219 94 1
2221 94 1
2272 94 2
2291 94 8
2308 94 1
2350 94 1
2384 94 1
2455 94 1
2467 94 2
2484 94 1
2503 94 1
2525 94 1
2527 94 1
2592 94 3
2599 94 1
2616 94 1
2648 94 1
2670 94 1
2672 94 1
2699 94 1
2717 94 1
2810 94 2
2823 94 2
2856 94 1
2860 94 1
2926 94 4
2947 94 1
2989 94 2
3061 94 1
3140 94 1
3167 94 2
3173 94 3
3189 94 1
3192 94 1
3203 94 2
3308 94 1
3345 94 1
3390 94 1
3392 94 1
3434 94 1
3442 94 2
3445 94 1
3511 94 1
3561 94 1
3576 94 1
3729 94 1
3759 94 1
3797 94 6
3857 94 3
3959 94 1
3961 94 27
3962 94 4
4067 94 1
4085 94 1
4095 94 1
4107 94 1
4115 94 1
4205 94 2
4206 94 1
4217 94 1
4231 94 1
4294 94 7
4360 94 3
4363 94 5
4369 94 5
4406 94 1
4409 94 1
4437 94 1
4448 94 1
4486 94 1
4516 94 1
4521 94 3
4538 94 1
4558 94 1
4629 94 1
4716 94 1
4782 94 1
4790 94 1
4828 94 1
4839 94 1
4887 94 1
4934 94 1
4944 94 2
4958 94 1
4991 94 2
5001 94 2
5018 94 1
5089 94 4
5101 94 1
5104 94 1
5108 94 1
5119 94 3
5120 94 1
5151 94 1
5203 94 1
5222 94 1
5239 94 1
5242 94 1
5289 94 1
5321 94 1
5347 94 2
5351 94 2
5378 94 1
5393 94 1
5465 94 1
5496 94 1
5497 94 6
5515 94 1
5564 94 1
5703 94 1
5746 94 1
5752 94 1
5884 94 1
5942 94 3
5947 94 1
6012 94 3
6038 94 1
6041 94 4
6063 94 2
6183 94 1
6185 94 7
6199 94 4
6227 94 1
6248 94 1
6314 94 2
6400 94 1
6411 94 1
6444 94 2
6488 94 5
6567 94 2
6619 94 1
6659 94 2
6663 94 1
6697 94 1
6702 94 7
6737 94 1
6750 94 1
6785 94 1
6816 94 5
6857 94 1
6860 94 1
6863 94 2
6912 94 1
6913 94 1
6971 94 2
6995 94 1
7022 94 1
7072 94 1
7082 94 1
7107 94 2
7131 94 4
7136 94 10
7204 94 1
7211 94 1
7353 94 1
7355 94 6
7377 94 1
7422 94 1
7474 94 1
7500 94 1
7502 94 2
7556 94 2
7592 94 1
7719 94 1
7727 94 1
7733 94 2
7746 94 2
7748 94 2
7805 94 1
7823 94 1
7904 94 1
7980 94 1
7999 94 1
8037 94 1
8044 94 1
8062 94 1
8067 94 1
8132 94 2
8237 94 1
8259 94 2
8271 94 1
8378 94 1
8379 94 1
8389 94 1
8397 94 1
8410 94 6
8441 94 1
8460 94 2
8507 94 1
8539 94 1
8541 94 1
8555 94 2
8564 94 1
8569 94 2
8592 94 2
8595 94 2
8630 94 1
8673 94 1
8676 94 7
8727 94 1
8739 94 1
8781 94 1
8824 94 1
8834 94 1
8836 94 2
8868 94 1
8910 94 1
8983 94 1
9095 94 1
9176 94 1
9194 94 1
9434 94 1
9446 94 1
9488 94 1
9495 94 1
9500 94 1
9544 94 1
9614 94 1
9617 94 1
9640 94 1
9741 94 1
9865 94 35
9927 94 2
9946 94 1
9956 94 2
9978 94 2
10008 94 1
10011 94 1
10056 94 1
10067 94 2
10103 94 2
10205 94 1
10226 94 1
10254 94 1
10395 94 2
10435 94 1
10457 94 1
10562 94 1
10903 94 1
10944 94 1
10946 94 2
10952 94 1
10963 94 1
10977 94 1
11016 94 2
11022 94 2
11025 94 1
11055 94 1
11077 94 1
11135 94 1
11146 94 1
11159 94 2
11200 94 1
11226 94 3
11244 94 1
11249 94 1
11253 94 1
11264 94 1
11286 94 1
11289 94 1
11345 94 1
11365 94 1
11368 94 2
11390 94 1
11430 94 2
11456 94 1
11481 94 1
11488 94 1
11491 94 1
11492 94 1
11500 94 1
11564 94 1
11571 94 2
11587 94 2
11604 94 1
11619 94 1
11638 94 2
11648 94 1
11706 94 3
11712 94 1
11795 94 1
11806 94 3
11822 94 1
11868 94 2
11913 94 1
12004 94 1
12128 94 1
12134 94 3
12178 94 1
12186 94 1
12187 94 2
12234 94 1
12236 94 3
12299 94 1
12512 94 3
12517 94 1
12557 94 1
12592 94 1
12606 94 1
12621 94 1
12630 94 1
12653 94 1
12661 94 1
12864 94 1
12869 94 1
12881 94 7
12893 94 1
12959 94 1
13009 94 1
13071 94 1
13092 94 2
13100 94 1
13114 94 1
13141 94 1
13440 94 2
13465 94 1
13491 94 2
13506 94 1
13507 94 3
13513 94 1
14206 94 2
14239 94 1
14285 94 1
14296 94 1
14354 94 1
14372 94 1
14399 94 3
14405 94 2
14410 94 1
14421 94 3
14449 94 17
14472 94 2
14511 94 1
14527 94 2
14546 94 1
14564 94 31
14589 94 3
14614 94 2
14630 94 2
14636 94 9
14691 94 1
14699 94 2
14705 94 9
14766 94 2
14774 94 1
14858 94 21
14977 94 1
15027 94 5
15039 94 1
15099 94 2
15126 94 2
15131 94 1
15142 94 3
15177 94 2
15190 94 3
15194 94 13
15270 94 2
15284 94 4
15304 94 2
15311 94 126
15314 94 2
15324 94 2
15332 94 1
15369 94 1
15452 94 2
15454 94 1
15582 94 12
15641 94 5
15688 94 1
15701 94 4
15704 94 2
15705 94 1
15716 94 1
15729 94 5
15731 94 1
15739 94 1
15761 94 2
15830 94 1
15835 94 1
15836 94 1
15874 94 1
15909 94 2
15927 94 1
15929 94 1
15957 94 3
15967 94 46
15983 94 1
16021 94 1
16023 94 1
16036 94 1
16092 94 1
16175 94 1
6 95 1
12 95 1
22 95 75
48 95 1
49 95 10
88 95 2
95 95 5
97 95 34
102 95 1
139 95 3
148 95 9
153 95 1
156 95 4
158 95 12
162 95 1
180 95 1
202 95 3
203 95 4
204 95 1
216 95 3
218 95 3
229 95 1
230 95 1
243 95 6
250 95 1
251 95 48
253 95 1
258 95 4
259 95 1
267 95 9
269 95 10
270 95 5
271 95 2
273 95 10
274 95 27
275 95 12
277 95 6
279 95 4
280 95 10
281 95 20
282 95 18
283 95 10
284 95 4
285 95 1
286 95 1
287 95 8
288 95 12
289 95 5
290 95 5
291 95 5
292 95 8
293 95 4
294 95 32
295 95 1
296 95 5
297 95 9
298 95 8
299 95 6
300 95 12
301 95 9
302 95 7
303 95 1
305 95 2
309 95 1
311 95 1
321 95 1
327 95 3
330 95 14
336 95 2
356 95 1
361 95 3
380 95 1
381 95 1
383 95 2
386 95 1
389 95 22
392 95 4
397 95 1
405 95 1
413 95 7
416 95 5
418 95 1
423 95 14
426 95 3
436 95 5
439 95 5
440 95 8
455 95 5
465 95 3
467 95 1
468 95 2
469 95 18
471 95 2
484 95 3
487 95 1
495 95 1
508 95 2
520 95 6
523 95 6
525 95 2
530 95 1
532 95 9
534 95 3
540 95 11
542 95 4
547 95 3
558 95 7
563 95 8
564 95 2
567 95 2
574 95 14
580 95 44
585 95 1
587 95 1
589 95 2
591 95 1
594 95 38
596 95 4
604 95 1
618 95 1
621 95 2
630 95 13
635 95 1
636 95 4
637 95 3
641 95 9
643 95 1
647 95 5
662 95 1
667 95 1
668 95 6
670 95 7
676 95 8
693 95 6
694 95 2
703 95 2
712 95 1
721 95 16
724 95 1
743 95 3
752 95 1
753 95 2
756 95 2
760 95 1
802 95 2
818 95 1
828 95 1
918 95 62
919 95 15
997 95 2
1001 95 2
1029 95 1
1034 95 1
1053 95 3
1080 95 1
1134 95 1
1167 95 1
1176 95 10
1187 95 7
1189 95 1
1194 95 8
1224 95 9
1240 95 1
1259 95 1
1272 95 2
1277 95 5
1289 95 1
1338 95 1
1343 95 2
1347 95 1
1357 95 1156
1483 95 8
1510 95 1
1539 95 2
1540 95 1
1543 95 1
1545 95 1
1546 95 2
1547 95 1
1548 95 1
1588 95 1
1626 95 1
1630 95 11
1633 95 3
1641 95 3
1669 95 50
1680 95 1
1772 95 1
1776 95 1
1782 95 2
1792 95 6
1805 95 1
1823 95 1
1897 95 36
1904 95 1
1908 95 1
1911 95 1
1918 95 1
1964 95 1
2012 95 1
2019 95 1
2024 95 90
2028 95 11
2041 95 1
2043 95 7
2044 95 1
2049 95 1
2050 95 1
2063 95 5
2098 95 1
2120 95 1
2128 95 1
2129 95 1
2131 95 1
2182 95 1
2232 95 1
2236 95 1
2245 95 1
2272 95 7
2306 95 1
2309 95 2
2325 95 2
2353 95 1
2372 95 7
2378 95 1
2384 95 5
2463 95 1
2494 95 1
2503 95 7
2532 95 2
2534 95 4
2607 95 1
2633 95 17
2647 95 4
2720 95 1
2816 95 2
2822 95 5
2823 95 2
2843 95 1
2850 95 1
2947 95 23
2950 95 1
2982 95 2
3029 95 1
3149 95 1
3170 95 2
3189 95 1
3213 95 1
3217 95 1
3234 95 2
3265 95 2
3267 95 1
3272 95 2
3297 95 1
3333 95 1
3346 95 1
3347 95 4
3395 95 1
3448 95 2
3490 95 1
3491 95 1
3511 95 3
3520 95 1
3531 95 1
3561 95 1
3567 95 2
3580 95 1
3591 95 1
3609 95 1
3646 95 1
3672 95 1
3754 95 1
3779 95 1
3806 95 1
3819 95 11
3857 95 1
3900 95 2
3905 95 1
3928 95 1
3932 95 1
3941 95 5
3949 95 1
3959 95 2
3960 95 10
3961 95 156
3962 95 28
3964 95 3
4106 95 2
4109 95 1
4123 95 1
4179 95 1
4222 95 1
4250 95 3
4294 95 20
4315 95 1
4338 95 4
4365 95 1
4417 95 1
4444 95 1
4474 95 1
4490 95 2
4516 95 1
4519 95 1
4520 95 2
4521 95 2
4557 95 1
4581 95 1
4629 95 9
4637 95 1
4652 95 1
4708 95 1
4712 95 16
4719 95 1
4777 95 1
4811 95 1
4949 95 1
4956 95 6
4958 95 6
4997 95 1
5000 95 2
5005 95 1
5066 95 2
5125 95 1
5133 95 1
5151 95 1
5159 95 6
5222 95 5
5239 95 1
5242 95 1
5247 95 1
5253 95 1
5257 95 1
5265 95 1
5269 95 1
5280 95 2
5306 95 1
5321 95 2
5328 95 1
5345 95 1
5347 95 2
5442 95 1
5465 95 1
5473 95 1
5522 95 1
5534 95 4
5564 95 1
5613 95 2
5623 95 1
5634 95 1
5659 95 1
5689 95 1
5698 95 6
5700 95 1
5704 95 1
5709 95 1
5710 95 1
5752 95 6
5836 95 2
5851 95 1
5920 95 1
5924 95 4
5927 95 1
5990 95 1
6012 95 1
6032 95 1
6045 95 1
6052 95 2
6061 95 1
6070 95 2
6087 95 1
6092 95 1
6107 95 1
6121 95 1
6140 95 1
6185 95 2
6195 95 13
6201 95 2
6214 95 1
6228 95 1
6244 95 1
6254 95 1
6256 95 1
6281 95 1
6301 95 4
6319 95 1
6356 95 1
6376 95 1
6380 95 1
6381 95 1
6384 95 1
6444 95 1
6504 95 2
6520 95 2
6567 95 4
6593 95 1
6609 95 1
6671 95 1
6672 95 1
6697 95 2
6702 95 1
6713 95 1
6737 95 1
6756 95 1
6795 95 1
6816 95 10
6851 95 1
6856 95 2
6857 95 5
6947 95 2
6963 95 2
7041 95 1
7051 95 3
7082 95 1
7091 95 1
7101 95 2
7107 95 4
7131 95 31
7136 95 94
7150 95 1
7151 95 1
7197 95 1
7213 95 1
7216 95 1
7250 95 1
7253 95 1
7259 95 1
7289 95 1
7292 95 1
7336 95 2
7406 95 1
7420 95 1
7433 95 1
7446 95 3
7474 95 10
7501 95 1
7502 95 4
7503 95 1
7553 95 1
7556 95 2
7592 95 6
7600 95 2
7611 95 1
7642 95 3
7690 95 1
7719 95 1
7746 95 3
7747 95 3
7748 95 22
7764 95 1
7788 95 1
7823 95 3
7850 95 1
8019 95 2
8100 95 1
8221 95 3
8229 95 2
8237 95 7
8256 95 4
8257 95 1
8258 95 1
8259 95 3
8271 95 3
8355 95 1
8443 95 1
8456 95 1
8458 95 8
8460 95 10
8492 95 4
8543 95 6
8555 95 54
8564 95 1
8595 95 1
8614 95 2
8630 95 2
8635 95 6
8676 95 33
8727 95 7
8741 95 1
8824 95 10
8827 95 2
8830 95 1
8853 95 10
8891 95 1
8919 95 1
8983 95 1
8997 95 2
9035 95 1
9164 95 1
9170 95 4
9194 95 5
9223 95 1
9248 95 1
9262 95 1
9299 95 2
9328 95 1
9489 95 4
9531 95 1
9551 95 5
9632 95 1
9705 95 1
9776 95 1
9777 95 1
9812 95 1
9843 95 1
9865 95 282
9879 95 1
9910 95 1
9914 95 1
9916 95 1
9956 95 1
9995 95 1
10024 95 1
10054 95 2
10064 95 2
10070 95 1
10079 95 1
10088 95 4
10093 95 2
10156 95 2
10205 95 2
10252 95 1
10399 95 1
10411 95 1
10440 95 3
10441 95 1
10452 95 3
10499 95 1
10535 95 1
10539 95 3
10544 95 1
10597 95 1
10766 95 1
10848 95 1
10929 95 2
10947 95 1
10963 95 1
10992 95 2
10993 95 1
11021 95 3
11022 95 3
11067 95 2
11134 95 1
11143 95 1
11156 95 2
11229 95 1
11251 95 1
11252 95 3
11330 95 1
11345 95 1
11377 95 1
11385 95 1
11471 95 1
11487 95 1
11491 95 1
11564 95 1
11571 95 1
11580 95 1
11587 95 1
11588 95 1
11644 95 4
11651 95 1
11686 95 2
11696 95 1
11712 95 1
11724 95 2
11795 95 2
11837 95 4
11868 95 1
11878 95 1
11949 95 3
11977 95 1
12025 95 1
12033 95 2
12049 95 1
12052 95 1
12076 95 1
12097 95 1
12128 95 7
12134 95 18
12135 95 2
12179 95 1
12217 95 2
12236 95 6
12271 95 1
12348 95 3
12478 95 1
12512 95 1
12562 95 1
12575 95 1
12586 95 3
12598 95 1
12615 95 1
12624 95 2
12625 95 5
12653 95 5
12734 95 1
12777 95 1
12860 95 1
12881 95 33
12893 95 1
12926 95 1
12962 95 1
12980 95 1
13028 95 1
13031 95 1
13071 95 1
13082 95 1
13092 95 1
13100 95 1
13120 95 1
13140 95 1
13206 95 5
13223 95 1
13243 95 1
13311 95 2
13312 95 2
13343 95 1
13354 95 1
13370 95 1
13401 95 1
13456 95 4
13465 95 1
14200 95 20
14206 95 12
14214 95 1
14229 95 26
14239 95 2
14258 95 1
14268 95 2
14347 95 1
14372 95 4
14376 95 1
14396 95 8
14399 95 12
14405 95 1
14421 95 26
14449 95 37
14471 95 3
14511 95 1
14527 95 8
14546 95 50
14564 95 304
14569 95 4
14614 95 1
14630 95 3
14636 95 110
14699 95 24
14705 95 31
14751 95 6
14766 95 2
14774 95 1
14778 95 7
14809 95 1
14835 95 1
14847 95 1
14939 95 2
14977 95 3
15015 95 5
15016 95 2
15020 95 1
15027 95 46
15040 95 2
15051 95 3
15099 95 4
15126 95 30
15135 95 1
15142 95 2
15177 95 6
15178 95 1
15190 95 17
15194 95 50
15196 95 5
15270 95 6
15298 95 1
15304 95 9
15311 95 1805
15323 95 1
15324 95 46
15369 95 13
15386 95 3
15436 95 4
15452 95 18
15454 95 5
15532 95 1
15582 95 137
15612 95 1
15641 95 34
15688 95 12
15701 95 1
15704 95 2
15729 95 35
15731 95 7
15739 95 12
15761 95 2
15780 95 5
15813 95 8
15835 95 9
15836 95 2
15861 95 1
15862 95 11
15877 95 3
15927 95 6
15959 95 17
15965 95 2
15967 95 680
15997 95 1
16021 95 4
16045 95 7
16092 95 24
16136 95 15
22 96 7
49 96 1
87 96 2
95 96 1
97 96 3
148 96 1
211 96 1
217 96 1
221 96 2
224 96 1
251 96 5
274 96 2
279 96 2
286 96 1
297 96 1
300 96 1
302 96 1
303 96 1
366 96 1
389 96 2
416 96 1
423 96 1
426 96 1
439 96 1
450 96 1
484 96 2
522 96 1
563 96 2
580 96 6
594 96 5
636 96 1
693 96 1
721 96 1
768 96 1
877 96 2
918 96 1
997 96 1
1028 96 2
1030 96 3
1037 96 1
1076 96 1
1138 96 1
1187 96 1
1357 96 18
1425 96 1
1460 96 1
1462 96 1
1490 96 1
1540 96 2
1593 96 1
1630 96 1
1638 96 1
1651 96 1
1669 96 3
1761 96 1
1798 96 2
1897 96 1
2024 96 1
2049 96 1
2063 96 1
2202 96 1
2291 96 2
2326 96 1
2378 96 2
2384 96 1
2413 96 1
2456 96 1
2484 96 2
2486 96 1
2540 96 1
2592 96 1
2607 96 1
2633 96 1
2702 96 1
2726 96 1
2842 96 1
2910 96 2
2926 96 3
2958 96 3
2982 96 1
3105 96 1
3130 96 1
3147 96 1
3167 96 1
3173 96 2
3175 96 1
3189 96 1
3203 96 1
3265 96 1
3343 96 1
3345 96 1
3347 96 1
3434 96 1
3463 96 1
3493 96 1
3511 96 1
3548 96 1
3551 96 1
3588 96 1
3797 96 1
3867 96 1
3941 96 2
3961 96 6
3962 96 2
4107 96 1
4240 96 1
4349 96 2
4365 96 1
4521 96 1
4556 96 1
4558 96 1
4733 96 1
4750 96 1
4805 96 1
4839 96 2
4958 96 1
4990 96 1
5001 96 2
5102 96 1
5108 96 1
5119 96 1
5163 96 1
5222 96 1
5239 96 1
5347 96 1
5358 96 1
5393 96 1
5497 96 3
5659 96 1
5745 96 2
5949 96 1
6061 96 1
6063 96 2
6199 96 2
6227 96 2
6288 96 1
6394 96 1
6396 96 1
6439 96 1
6488 96 1
6589 96 1
6659 96 1
6702 96 1
6711 96 1
6899 96 1
6901 96 1
6963 96 1
7082 96 4
7101 96 1
7131 96 1
7136 96 1
7253 96 1
7353 96 1
7355 96 1
7406 96 1
7441 96 1
7626 96 1
7988 96 1
8237 96 1
8255 96 1
8388 96 1
8405 96 1
8409 96 2
8410 96 1
8458 96 1
8460 96 1
8462 96 2
8555 96 2
8569 96 1
8585 96 1
8630 96 1
8635 96 1
8655 96 2
8673 96 1
8676 96 9
8682 96 1
8727 96 1
8824 96 2
8827 96 2
9095 96 3
9262 96 1
9366 96 1
9367 96 3
9457 96 1
9489 96 1
9603 96 2
9626 96 1
9701 96 1
9843 96 1
9861 96 1
9865 96 7
9916 96 1
9926 96 1
9956 96 1
10103 96 1
10205 96 1
10486 96 1
10987 96 1
11016 96 1
11119 96 1
11173 96 2
11218 96 1
11244 96 1
11264 96 2
11345 96 1
11463 96 1
11481 96 1
11487 96 1
11488 96 1
11491 96 2
11492 96 1
11729 96 2
11829 96 1
11868 96 1
11974 96 2
12089 96 1
12127 96 1
12134 96 1
12138 96 1
12150 96 2
12185 96 1
12236 96 3
12331 96 1
12396 96 1
12558 96 1
12565 96 1
12879 96 2
13030 96 1
13092 96 1
13100 96 1
13127 96 1
13139 96 1
13171 96 1
13351 96 2
13370 96 2
13413 96 1
13440 96 1
14206 96 1
14285 96 6
14405 96 2
14421 96 1
14449 96 4
14546 96 1
14564 96 3
14589 96 1
14636 96 1
14695 96 1
14699 96 1
14766 96 1
14778 96 1
14858 96 8
15027 96 1
15082 96 1
15099 96 1
15126 96 1
15186 96 1
15194 96 3
15311 96 31
15369 96 1
15452 96 1
15454 96 1
15556 96 1
15560 96 1
15582 96 5
15612 96 1
15641 96 4
15729 96 5
15927 96 1
15965 96 1
15967 96 18
15997 96 1
16092 96 1
16136 96 1
22 97 8
26 97 1
49 97 2
97 97 3
191 97 1
199 97 1
231 97 1
258 97 1
270 97 2
273 97 1
277 97 2
280 97 2
281 97 3
285 97 1
287 97 1
290 97 1
296 97 1
298 97 1
300 97 2
312 97 1
316 97 3
325 97 1
327 97 2
330 97 2
341 97 1
382 97 2
383 97 1
389 97 3
397 97 1
416 97 1
469 97 2
484 97 1
580 97 6
594 97 1
618 97 1
620 97 1
630 97 1
641 97 1
647 97 5
659 97 1
670 97 1
676 97 1
727 97 1
755 97 1
756 97 1
802 97 1
822 97 1
844 97 1
883 97 1
918 97 4
919 97 1
920 97 1
997 97 1
1030 97 2
1053 97 1
1203 97 4
1216 97 1
1224 97 1
1225 97 1
1240 97 1
1292 97 1
1347 97 1
1357 97 53
1389 97 1
1423 97 1
1483 97 1
1584 97 2
1630 97 1
1669 97 8
1782 97 2
1792 97 1
1797 97 1
2024 97 9
2028 97 1
2049 97 12
2067 97 4
2143 97 1
2170 97 1
2182 97 1
2221 97 1
2272 97 2
2336 97 1
2350 97 1
2353 97 1
2540 97 1
2595 97 1
2617 97 1
2647 97 1
2686 97 1
2717 97 1
2726 97 1
2733 97 1
2823 97 1
2852 97 1
2912 97 1
2926 97 2
2947 97 2
2989 97 1
3340 97 1
3392 97 1
3463 97 1
3513 97 1
3524 97 1
3564 97 1
3620 97 1
3857 97 1
3919 97 1
3960 97 1
3961 97 9
3962 97 1
3970 97 1
4035 97 3
4107 97 1
4112 97 1
4205 97 1
4250 97 1
4294 97 1
4338 97 1
4349 97 3
4362 97 1
4369 97 1
4406 97 3
4516 97 1
4546 97 1
4712 97 2
4733 97 1
4887 97 2
4915 97 2
4958 97 1
5018 97 1
5102 97 3
5104 97 2
5222 97 1
5285 97 1
5296 97 1
5329 97 1
5393 97 1
5497 97 4
5507 97 1
5535 97 3
5608 97 1
5698 97 1
5854 97 1
5942 97 1
6041 97 1
6063 97 2
6068 97 1
6150 97 1
6151 97 1
6184 97 1
6185 97 2
6199 97 1
6227 97 1
6396 97 1
6464 97 1
6647 97 1
6659 97 2
6702 97 5
6785 97 2
6856 97 1
6857 97 1
6863 97 1
6963 97 2
7131 97 3
7136 97 1
7173 97 1
7231 97 1
7274 97 1
7292 97 1
7355 97 2
7392 97 1
7406 97 2
7408 97 1
7420 97 1
7446 97 1
7474 97 1
7502 97 1
7802 97 1
7844 97 1
8160 97 1
8237 97 1
8257 97 2
8258 97 2
8269 97 1
8367 97 1
8389 97 1
8408 97 1
8410 97 1
8453 97 1
8595 97 1
8614 97 2
8630 97 1
8635 97 1
8655 97 1
8676 97 3
8824 97 2
8827 97 1
8891 97 1
8994 97 1
9095 97 3
9125 97 1
9347 97 1
9366 97 2
9367 97 1
9402 97 1
9614 97 3
9618 97 1
9624 97 1
9638 97 1
9802 97 1
9865 97 15
9879 97 2
9946 97 2
9956 97 1
10010 97 1
10048 97 2
10102 97 1
10166 97 1
10228 97 1
10243 97 1
10291 97 1
10452 97 1
10732 97 2
11028 97 1
11159 97 2
11163 97 2
11173 97 2
11253 97 1
11273 97 1
11286 97 1
11345 97 1
11348 97 2
11471 97 1
11533 97 1
11587 97 1
11619 97 1
11638 97 1
11658 97 1
11697 97 1
11806 97 2
11868 97 1
11983 97 1
12134 97 1
12159 97 1
12171 97 1
12187 97 2
12236 97 1
12559 97 2
12621 97 1
12623 97 1
12715 97 1
12881 97 3
12905 97 1
13012 97 1
13100 97 1
13171 97 2
13242 97 1
13370 97 1
13458 97 1
14285 97 3
14296 97 1
14323 97 1
14404 97 1
14405 97 2
14421 97 4
14449 97 6
14471 97 1
14527 97 1
14546 97 6
14564 97 12
14589 97 4
14630 97 1
14636 97 5
14691 97 1
14705 97 1
14734 97 1
14828 97 1
14858 97 10
15024 97 1
15027 97 3
15099 97 1
15194 97 4
15270 97 2
15284 97 3
15311 97 124
15314 97 1
15324 97 1
15386 97 1
15452 97 2
15458 97 2
15582 97 13
15641 97 3
15704 97 1
15729 97 3
15739 97 1
15835 97 1
15836 97 1
15862 97 1
15877 97 1
15959 97 5
15967 97 35
16036 97 1
16045 97 2
16136 97 1
22 98 9
56 98 1
97 98 3
199 98 1
202 98 1
203 98 1
223 98 1
251 98 13
254 98 1
267 98 1
270 98 1
274 98 3
275 98 1
278 98 1
280 98 1
281 98 1
287 98 1
293 98 1
297 98 1
302 98 1
316 98 1
364 98 1
389 98 2
397 98 1
426 98 1
442 98 1
469 98 1
537 98 1
545 98 3
551 98 2
563 98 2
580 98 13
594 98 4
596 98 1
630 98 5
641 98 2
647 98 1
668 98 1
670 98 1
682 98 1
721 98 1
781 98 1
826 98 2
831 98 1
877 98 3
918 98 5
919 98 3
1028 98 1
1030 98 2
1176 98 1
1189 98 1
1194 98 1
1224 98 2
1240 98 2
1277 98 3
1357 98 31
1407 98 1
1460 98 1
1483 98 1
1545 98 1
1548 98 1
1584 98 1
1663 98 2
1669 98 9
1713 98 1
1786 98 1
1788 98 1
1790 98 1
1792 98 1
1966 98 1
2024 98 4
2041 98 1
2049 98 3
2050 98 1
2067 98 6
2170 98 1
2219 98 1
2245 98 1
2291 98 5
2344 98 1
2384 98 2
2428 98 1
2484 98 1
2503 98 2
2616 98 1
2726 98 2
2740 98 1
2810 98 1
2926 98 5
2947 98 2
2958 98 3
2989 98 2
3059 98 1
3173 98 1
3189 98 1
3191 98 1
3260 98 1
3346 98 3
3375 98 1
3384 98 1
3395 98 1
3463 98 2
3472 98 1
3511 98 1
3541 98 2
3549 98 1
3575 98 1
3752 98 1
3797 98 3
3805 98 1
3837 98 1
3961 98 23
3962 98 1
4067 98 1
4095 98 1
4106 98 1
4107 98 5
4175 98 1
4253 98 1
4294 98 4
4365 98 1
4369 98 1
4383 98 1
4404 98 1
4417 98 1
4500 98 1
4516 98 1
4552 98 1
4712 98 1
4778 98 1
4782 98 1
4859 98 1
4915 98 1
5102 98 1
5103 98 1
5104 98 1
5119 98 1
5264 98 2
5371 98 1
5393 98 2
5397 98 1
5449 98 1
5534 98 1
5610 98 1
5635 98 1
5807 98 1
5887 98 1
6061 98 1
6063 98 1
6071 98 1
6111 98 1
6124 98 1
6199 98 3
6230 98 1
6301 98 2
6340 98 1
6444 98 2
6488 98 2
6560 98 1
6589 98 1
6702 98 1
6747 98 1
6750 98 1
6893 98 1
6963 98 1
7082 98 2
7131 98 2
7136 98 3
7231 98 2
7292 98 1
7310 98 1
7336 98 2
7355 98 3
7406 98 1
7497 98 1
7513 98 1
7556 98 1
7701 98 1
7708 98 1
7748 98 4
7764 98 1
7850 98 1
8037 98 1
8062 98 1
8094 98 1
8109 98 1
8221 98 1
8237 98 1
8258 98 1
8271 98 1
8374 98 1
8379 98 1
8389 98 2
8401 98 1
8409 98 1
8410 98 1
8555 98 2
8571 98 1
8595 98 1
8596 98 1
8630 98 1
8655 98 1
8676 98 8
8727 98 2
8853 98 1
8997 98 2
9125 98 1
9170 98 1
9183 98 1
9305 98 1
9366 98 1
9367 98 3
9434 98 1
9614 98 2
9742 98 1
9811 98 1
9865 98 24
9916 98 1
9946 98 1
10254 98 1
10440 98 1
10444 98 1
10562 98 1
10963 98 1
11096 98 1
11159 98 1
11311 98 1
11424 98 1
11428 98 1
11471 98 1
11587 98 2
11656 98 1
11829 98 1
11901 98 1
11974 98 1
11983 98 1
11989 98 1
12134 98 1
12146 98 1
12171 98 1
12185 98 1
12236 98 1
12257 98 1
12396 98 1
12437 98 1
12512 98 2
12526 98 1
12543 98 1
12589 98 1
12593 98 1
12624 98 1
12869 98 1
12881 98 1
13139 98 2
13171 98 1
13311 98 1
13354 98 1
13393 98 1
13404 98 1
13507 98 1
14195 98 1
14206 98 1
14229 98 1
14242 98 1
14285 98 7
14405 98 2
14421 98 1
14449 98 6
14477 98 1
14546 98 3
14564 98 15
14589 98 5
14614 98 2
14630 98 1
14636 98 3
14652 98 1
14691 98 2
14699 98 1
14766 98 2
14837 98 2
14847 98 1
14858 98 21
15027 98 3
15099 98 2
15173 98 1
15194 98 6
15196 98 1
15284 98 2
15311 98 40
15369 98 2
15436 98 1
15452 98 4
15458 98 3
15582 98 5
15612 98 1
15641 98 2
15688 98 1
15729 98 3
15780 98 1
15813 98 1
15924 98 1
15957 98 1
15967 98 17
16136 98 3
16168 98 1
18 99 3
22 99 8
26 99 2
58 99 1
97 99 4
145 99 1
158 99 1
187 99 1
240 99 1
243 99 1
251 99 5
259 99 1
268 99 1
274 99 1
277 99 1
283 99 1
288 99 1
289 99 3
292 99 1
294 99 2
299 99 1
305 99 1
316 99 1
327 99 2
330 99 1
336 99 2
337 99 1
353 99 1
361 99 2
364 99 1
381 99 1
404 99 1
416 99 1
428 99 1
433 99 2
442 99 1
455 99 1
487 99 1
534 99 1
540 99 1
545 99 1
563 99 2
575 99 1
580 99 9
587 99 1
592 99 1
594 99 5
596 99 3
600 99 1
630 99 1
670 99 1
743 99 1
784 99 1
802 99 2
831 99 1
844 99 1
877 99 3
918 99 3
919 99 3
920 99 1
997 99 2
1028 99 1
1030 99 1
1046 99 1
1053 99 3
1076 99 1
1092 99 4
1112 99 1
1203 99 1
1224 99 4
1240 99 1
1272 99 1
1277 99 1
1351 99 1
1357 99 54
1407 99 1
1425 99 1
1483 99 1
1540 99 2
1543 99 1
1545 99 1
1546 99 1
1584 99 1
1630 99 2
1655 99 1
1663 99 1
1669 99 5
1713 99 2
1782 99 1
1856 99 2
1859 99 1
1968 99 1
2012 99 1
2024 99 9
2028 99 1
2049 99 5
2063 99 1
2067 99 6
2182 99 2
2220 99 1
2258 99 1
2291 99 5
2344 99 1
2397 99 1
2484 99 2
2503 99 1
2513 99 1
2532 99 1
2592 99 3
2613 99 1
2620 99 2
2672 99 2
2710 99 1
2810 99 1
2926 99 5
2958 99 1
2989 99 1
3029 99 1
3097 99 1
3189 99 2
3192 99 2
3265 99 1
3318 99 1
3333 99 1
3371 99 3
3374 99 1
3448 99 2
3463 99 1
3470 99 1
3490 99 1
3511 99 1
3574 99 1
3679 99 1
3797 99 5
3857 99 1
3860 99 1
3928 99 1
3941 99 1
3960 99 1
3961 99 16
3962 99 1
3963 99 2
3964 99 1
4005 99 1
4095 99 1
4106 99 1
4107 99 4
4163 99 1
4175 99 1
4188 99 2
4205 99 2
4252 99 2
4294 99 1
4325 99 1
4338 99 1
4349 99 1
4362 99 1
4365 99 1
4404 99 1
4406 99 2
4411 99 1
4444 99 1
4471 99 1
4516 99 2
4520 99 1
4579 99 1
4629 99 7
4702 99 1
4712 99 2
4733 99 1
4790 99 1
4828 99 1
4839 99 3
4847 99 1
4931 99 1
4956 99 1
4958 99 2
4990 99 1
5000 99 2
5018 99 1
5051 99 2
5067 99 1
5101 99 1
5289 99 1
5296 99 1
5345 99 1
5347 99 2
5371 99 1
5393 99 3
5423 99 1
5429 99 1
5465 99 1
5473 99 1
5497 99 3
5534 99 1
5556 99 1
5578 99 1
5755 99 1
5819 99 1
5845 99 1
5883 99 1
5887 99 1
5990 99 2
6012 99 2
6041 99 2
6063 99 1
6095 99 1
6124 99 1
6136 99 1
6185 99 1
6195 99 1
6199 99 5
6227 99 2
6247 99 1
6314 99 1
6364 99 1
6444 99 2
6447 99 1
6657 99 1
6659 99 3
6750 99 1
6757 99 1
6773 99 1
6815 99 2
6816 99 1
6947 99 1
7007 99 1
7082 99 2
7107 99 1
7131 99 4
7136 99 6
7169 99 1
7216 99 1
7234 99 1
7278 99 1
7322 99 1
7406 99 1
7478 99 1
7497 99 2
7498 99 1
7501 99 1
7502 99 2
7503 99 2
7557 99 1
7564 99 1
7592 99 2
7748 99 1
7751 99 1
7759 99 1
7845 99 2
7865 99 1
7869 99 1
8028 99 1
8037 99 1
8160 99 1
8237 99 2
8255 99 1
8257 99 2
8271 99 1
8365 99 1
8374 99 1
8389 99 1
8410 99 3
8427 99 1
8431 99 1
8456 99 1
8458 99 3
8541 99 1
8543 99 1
8555 99 3
8563 99 1
8595 99 1
8630 99 2
8635 99 1
8655 99 1
8673 99 1
8676 99 9
8708 99 2
8727 99 2
8739 99 2
8767 99 1
8778 99 1
8781 99 1
8802 99 1
8812 99 1
8824 99 2
8827 99 3
8834 99 1
8868 99 1
8883 99 1
8891 99 1
8945 99 1
9041 99 1
9179 99 1
9205 99 1
9262 99 1
9308 99 2
9367 99 2
9383 99 1
9489 99 1
9660 99 1
9710 99 3
9843 99 1
9864 99 1
9865 99 34
9879 99 2
10067 99 1
10102 99 1
10103 99 1
10149 99 1
10156 99 1
10346 99 1
10641 99 1
10744 99 1
10824 99 2
10841 99 1
10963 99 2
10992 99 2
11004 99 1
11022 99 2
11023 99 1
11089 99 1
11099 99 1
11156 99 1
11218 99 1
11252 99 1
11345 99 1
11348 99 1
11368 99 1
11430 99 2
11456 99 1
11471 99 2
11487 99 1
11492 99 1
11500 99 1
11549 99 1
11587 99 2
11619 99 3
11638 99 1
11692 99 4
11868 99 5
11974 99 2
12019 99 1
12035 99 1
12092 99 1
12134 99 4
12147 99 1
12171 99 1
12174 99 1
12512 99 2
12586 99 1
12606 99 1
12663 99 1
12777 99 1
12869 99 4
12881 99 1
12893 99 2
12904 99 1
13071 99 2
13092 99 1
13100 99 2
13171 99 1
13190 99 1
13242 99 1
13311 99 1
13328 99 1
13370 99 1
13440 99 1
13521 99 1
14206 99 1
14285 99 2
14396 99 2
14399 99 1
14405 99 5
14449 99 8
14511 99 1
14527 99 2
14546 99 2
14564 99 15
14569 99 1
14589 99 2
14636 99 8
14699 99 1
14705 99 2
14766 99 2
14809 99 1
14858 99 23
15027 99 1
15099 99 5
15126 99 2
15142 99 1
15190 99 1
15194 99 9
15267 99 1
15270 99 1
15284 99 2
15304 99 2
15311 99 67
15314 99 1
15324 99 3
15369 99 5
15452 99 3
15458 99 3
15582 99 7
15641 99 2
15688 99 1
15695 99 1
15704 99 2
15729 99 5
15731 99 1
15813 99 2
15835 99 1
15836 99 1
15861 99 2
15862 99 1
15927 99 1
15957 99 4
15959 99 1
15967 99 27
15997 99 1
16092 99 1
16136 99 1
22 100 19
49 100 1
95 100 2
97 100 53
102 100 1
139 100 2
148 100 5
158 100 3
160 100 2
180 100 1
202 100 1
203 100 1
218 100 2
230 100 1
231 100 2
243 100 2
250 100 1
251 100 26
258 100 1
259 100 1
268 100 1
270 100 6
271 100 2
273 100 6
274 100 5
275 100 11
277 100 2
280 100 6
281 100 8
282 100 24
283 100 3
284 100 2
285 100 2
287 100 3
288 100 3
289 100 3
290 100 4
291 100 7
292 100 1
293 100 1
294 100 9
295 100 1
296 100 1
297 100 6
298 100 5
299 100 3
300 100 5
303 100 1
305 100 1
327 100 1
330 100 7
381 100 3
383 100 2
389 100 15
392 100 3
396 100 1
397 100 1
410 100 1
413 100 2
423 100 3
424 100 1
426 100 4
436 100 2
439 100 1
440 100 3
455 100 2
465 100 3
469 100 1
472 100 1
484 100 3
495 100 1
499 100 2
503 100 1
520 100 2
523 100 1
525 100 1
532 100 4
534 100 1
540 100 5
541 100 1
542 100 1
547 100 2
558 100 3
561 100 3
563 100 3
567 100 1
574 100 2
580 100 11
587 100 1
589 100 1
591 100 2
594 100 17
596 100 1
621 100 3
630 100 4
637 100 2
641 100 1
647 100 4
670 100 2
688 100 1
693 100 1
721 100 6
723 100 1
743 100 1
756 100 1
802 100 1
918 100 82
919 100 2
997 100 1
1001 100 1
1176 100 1
1187 100 4
1194 100 2
1224 100 1
1263 100 1
1277 100 1
1339 100 1
1357 100 712
1483 100 4
1546 100 1
1554 100 1
1630 100 7
1633 100 2
1669 100 10
1713 100 1
1776 100 1
1782 100 1
1792 100 5
1897 100 24
1974 100 1
2024 100 76
2028 100 3
2043 100 3
2049 100 1
2063 100 2
2098 100 1
2182 100 1
2215 100 1
2221 100 1
2272 100 1
2384 100 8
2397 100 1
2509 100 3
2527 100 1
2633 100 5
2647 100 1
2714 100 1
2822 100 1
2873 100 1
2947 100 18
3170 100 1
3191 100 1
3238 100 1
3289 100 1
3333 100 2
3448 100 3
3561 100 1
3567 100 5
3574 100 1
3634 100 1
3679 100 2
3819 100 4
3941 100 4
3960 100 11
3961 100 180
3962 100 32
3964 100 3
4049 100 1
4106 100 7
4107 100 1
4250 100 1
4294 100 5
4338 100 3
4341 100 2
4417 100 1
4498 100 1
4519 100 1
4520 100 1
4605 100 1
4629 100 1
4637 100 1
4708 100 1
4712 100 21
4956 100 1
4958 100 2
4968 100 1
5006 100 1
5101 100 1
5159 100 4
5321 100 1
5347 100 4
5450 100 2
5497 100 1
5512 100 1
5534 100 1
5566 100 1
5616 100 1
5626 100 2
5627 100 1
5667 100 1
5704 100 1
5752 100 3
5836 100 1
6084 100 1
6169 100 2
6195 100 6
6279 100 1
6301 100 5
6421 100 1
6565 100 1
6573 100 1
6701 100 1
6815 100 2
6816 100 1
6857 100 5
6947 100 1
7008 100 1
7082 100 2
7101 100 1
7131 100 35
7136 100 26
7151 100 1
7169 100 1
7386 100 2
7406 100 2
7420 100 1
7474 100 13
7501 100 1
7564 100 1
7609 100 2
7748 100 5
7823 100 1
7860 100 1
7865 100 1
8177 100 1
8221 100 2
8229 100 1
8237 100 1
8256 100 1
8352 100 1
8397 100 1
8405 100 1
8447 100 1
8458 100 3
8460 100 1
8543 100 1
8555 100 26
8635 100 5
8676 100 14
8727 100 1
8804 100 1
8816 100 1
8824 100 5
8832 100 1
8839 100 1
8893 100 1
9158 100 1
9194 100 2
9296 100 1
9447 100 1
9489 100 7
9507 100 1
9551 100 1
9610 100 1
9771 100 1
9854 100 1
9865 100 265
9916 100 1
10064 100 1
10093 100 1
10156 100 1
10336 100 1
10452 100 2
10562 100 1
10824 100 2
10993 100 1
11001 100 2
11022 100 1
11023 100 1
11134 100 2
11156 100 1
11158 100 1
11218 100 3
11378 100 1
11487 100 1
11491 100 1
11558 100 1
11644 100 6
11651 100 1
11677 100 1
11686 100 5
11724 100 3
11837 100 1
11866 100 2
11871 100 2
11974 100 1
12019 100 1
12134 100 2
12158 100 1
12214 100 1
12217 100 1
12236 100 2
12562 100 1
12586 100 5
12591 100 1
12624 100 1
12625 100 2
12653 100 3
12881 100 6
13062 100 1
13071 100 2
13077 100 1
13140 100 1
13351 100 1
13411 100 1
13457 100 1
13500 100 1
13507 100 1
14200 100 7
14206 100 1
14229 100 10
14268 100 2
14361 100 1
14372 100 3
14396 100 2
14399 100 12
14404 100 1
14405 100 1
14408 100 1
14421 100 34
14449 100 44
14471 100 6
14511 100 1
14527 100 18
14546 100 51
14564 100 367
14636 100 97
14652 100 1
14699 100 3
14705 100 31
14751 100 2
14766 100 7
14778 100 11
14809 100 1
14977 100 1
15027 100 46
15040 100 1
15051 100 1
15126 100 19
15177 100 10
15190 100 11
15194 100 73
15196 100 4
15209 100 1
15270 100 3
15298 100 2
15311 100 1195
15324 100 56
15366 100 1
15369 100 8
15386 100 3
15436 100 7
15452 100 18
15582 100 270
15612 100 4
15641 100 8
15688 100 2
15704 100 2
15705 100 2
15719 100 1
15729 100 30
15731 100 9
15739 100 2
15761 100 2
15780 100 1
15813 100 14
15830 100 2
15835 100 4
15836 100 4
15862 100 10
15877 100 8
15927 100 15
15959 100 29
15967 100 719
15997 100 6
16021 100 3
16045 100 4
16092 100 14
16093 100 1
16136 100 10
16175 100 1
18 101 1
26 101 1
48 101 1
88 101 2
97 101 1
127 101 1
160 101 1
164 101 1
201 101 1
218 101 2
221 101 1
230 101 1
244 101 1
251 101 1
273 101 1
274 101 3
285 101 1
286 101 2
291 101 1
292 101 1
299 101 1
309 101 1
317 101 1
325 101 1
327 101 2
350 101 1
379 101 1
389 101 1
392 101 1
426 101 1
456 101 1
471 101 1
532 101 1
558 101 1
559 101 1
563 101 1
580 101 1
589 101 36
592 101 1
604 101 1
647 101 1
676 101 1
702 101 1
703 101 1
759 101 1
877 101 1
918 101 1
1030 101 3
1076 101 3
1357 101 11
1431 101 6
1531 101 1
1584 101 1
1612 101 1
1669 101 1
1795 101 1
1798 101 1
1897 101 2
2024 101 1
2028 101 1
2049 101 3
2056 101 1
2305 101 1
2335 101 1
2348 101 1
2540 101 3
2599 101 2
2701 101 1
2743 101 1
2791 101 1
2796 101 1
2797 101 1
2822 101 10
2853 101 1
2877 101 1
2880 101 1
2937 101 1
2949 101 1
2958 101 1
2984 101 1
3059 101 2
3110 101 1
3167 101 1
3173 101 2
3189 101 1
3297 101 1
3347 101 1
3352 101 2
3375 101 3
3424 101 1
3463 101 1
3521 101 1
3522 101 2
3797 101 4
3860 101 1
3867 101 2
3919 101 1
3962 101 1
3967 101 1
4040 101 1
4047 101 1
4073 101 4
4107 101 3
4118 101 1
4141 101 1
4189 101 1
4205 101 3
4230 101 1
4363 101 2
4381 101 1
4422 101 1
4471 101 4
4558 101 1
4605 101 1
4676 101 1
4680 101 1
4777 101 1
4782 101 2
4827 101 1
4907 101 1
4915 101 1
4963 101 1
4990 101 1
5018 101 1
5091 101 1
5110 101 2
5119 101 1
5125 101 1
5198 101 1
5222 101 1
5297 101 1
5347 101 2
5351 101 2
5371 101 1
5393 101 1
5395 101 2
5466 101 1
5496 101 3
5507 101 2
5535 101 1
5558 101 1
5572 101 1
5576 101 1
5849 101 2
5949 101 1
6013 101 1
6169 101 1
6185 101 1
6199 101 3
6266 101 1
6267 101 1
6488 101 1
6568 101 2
6644 101 1
6647 101 1
6698 101 1
6705 101 1
6773 101 1
6863 101 1
7019 101 1
7107 101 85
7131 101 2
7136 101 2
7204 101 1
7231 101 1
7369 101 1
7406 101 1
7414 101 1
7440 101 1
7501 101 1
7587 101 1
7746 101 83
7747 101 50
7759 101 1
7766 101 1
7788 101 1
7865 101 1
8161 101 1
8207 101 1
8261 101 1
8271 101 1
8356 101 1
8378 101 1
8462 101 1
8528 101 1
8571 101 1
8588 101 1
8596 101 1
8655 101 4
8667 101 1
8739 101 1
8802 101 1
8853 101 1
8868 101 1
8884 101 2
8910 101 1
9043 101 1
9088 101 1
9123 101 1
9243 101 1
9403 101 1
9428 101 1
9605 101 2
9623 101 3
9652 101 3
9697 101 1
9865 101 2
9879 101 1
9900 101 1
9977 101 1
10069 101 1
10103 101 1
10255 101 1
10282 101 1
10291 101 1
10343 101 1
10625 101 1
10756 101 1
11067 101 1
11120 101 2
11146 101 1
11213 101 2
11244 101 1
11264 101 2
11330 101 1
11345 101 1
11371 101 1
11408 101 1
11430 101 1
11452 101 8
11456 101 1
11471 101 5
11508 101 1
11512 101 1
11545 101 1
11810 101 1
11816 101 4
11818 101 1
11829 101 1
11868 101 1
11974 101 5
11992 101 1
12113 101 1
12134 101 1
12171 101 4
12175 101 1
12187 101 1
12236 101 1
12262 101 1
12331 101 1
12348 101 1
12367 101 3
12582 101 1
12606 101 2
12631 101 1
12726 101 1
12862 101 1
12869 101 4
12879 101 1
12881 101 205
12893 101 1
12895 101 1
12897 101 1
13078 101 1
13092 101 5
13100 101 2
13145 101 1
13188 101 1
13245 101 3
13246 101 14
13247 101 2
13264 101 1
13317 101 2
13334 101 1
13393 101 1
13401 101 1
13415 101 1
13477 101 1
13494 101 2
13507 101 2
14229 101 1
14372 101 1
14396 101 1
14527 101 1
14546 101 2
14562 101 3
14564 101 2
14589 101 1
14652 101 1
14691 101 1
15008 101 1
15027 101 1
15203 101 1
15255 101 1
15311 101 8
15314 101 2
15332 101 1
15458 101 1
15560 101 7
15641 101 1
15690 101 1
15719 101 1
15729 101 1
15967 101 5
16036 101 2
16058 101 1
16168 101 1
22 102 8
41 102 2
97 102 4
148 102 1
156 102 1
158 102 1
190 102 1
204 102 1
251 102 1
269 102 1
281 102 1
286 102 2
287 102 1
294 102 1
297 102 3
316 102 1
327 102 2
330 102 1
338 102 1
361 102 1
364 102 1
426 102 1
440 102 3
472 102 1
476 102 1
484 102 1
520 102 1
540 102 1
567 102 1
580 102 11
589 102 2
591 102 1
594 102 4
640 102 1
641 102 1
643 102 1
647 102 1
659 102 2
670 102 1
676 102 1
694 102 2
781 102 2
831 102 1
884 102 1
901 102 2
918 102 7
919 102 4
997 102 1
1028 102 1
1030 102 1
1092 102 1
1141 102 1
1176 102 1
1187 102 1
1194 102 2
1321 102 1
1357 102 31
1428 102 1
1540 102 2
1543 102 1
1576 102 1
1584 102 1
1655 102 1
1669 102 1
1680 102 1
1880 102 1
1964 102 2
2024 102 4
2044 102 1
2067 102 2
2176 102 1
2182 102 1
2234 102 1
2291 102 2
2344 102 1
2371 102 1
2376 102 1
2484 102 1
2486 102 1
2532 102 2
2592 102 3
2597 102 1
2633 102 1
2652 102 1
2717 102 1
2823 102 1
2883 102 1
2910 102 1
2926 102 1
2933 102 1
3189 102 2
3375 102 2
3413 102 1
3438 102 1
3448 102 1
3541 102 1
3797 102 3
3844 102 1
3856 102 2
3867 102 1
3876 102 1
3960 102 3
3961 102 19
3964 102 1
3989 102 1
4067 102 1
4107 102 3
4173 102 1
4205 102 1
4294 102 1
4353 102 1
4363 102 2
4365 102 1
4369 102 1
4373 102 1
4383 102 1
4516 102 1
4521 102 2
4556 102 1
4562 102 2
4629 102 2
4755 102 1
4777 102 1
4786 102 1
4790 102 1
4839 102 1
4915 102 2
4927 102 1
4958 102 1
5077 102 1
5092 102 1
5101 102 2
5119 102 1
5304 102 1
5347 102 1
5447 102 1
5465 102 1
5496 102 1
5497 102 3
5564 102 1
5578 102 1
5614 102 1
5617 102 1
5716 102 1
5849 102 1
5865 102 1
5952 102 1
5960 102 2
6041 102 2
6098 102 1
6177 102 1
6199 102 3
6227 102 1
6235 102 1
6247 102 1
6289 102 1
6301 102 3
6444 102 1
6447 102 1
6567 102 1
6589 102 1
6659 102 1
6702 102 4
6785 102 2
6816 102 2
6857 102 1
6860 102 1
6926 102 1
6963 102 1
7082 102 6
7107 102 1
7131 102 4
7136 102 2
7231 102 1
7266 102 1
7355 102 1
7406 102 1
7474 102 2
7497 102 1
7556 102 2
7592 102 1
7598 102 1
7640 102 1
7746 102 3
7747 102 2
7748 102 2
7764 102 1
7805 102 1
7850 102 2
8044 102 2
8054 102 1
8075 102 1
8087 102 1
8182 102 1
8367 102 1
8379 102 1
8410 102 1
8460 102 1
8462 102 1
8514 102 1
8555 102 1
8569 102 1
8596 102 3
8630 102 2
8673 102 1
8676 102 3
8727 102 3
8766 102 1
8777 102 1
8778 102 2
8781 102 1
8802 102 1
8804 102 1
8824 102 1
8827 102 1
8859 102 1
9016 102 1
9030 102 1
9044 102 1
9170 102 1
9297 102 1
9321 102 1
9367 102 1
9489 102 1
9640 102 1
9710 102 1
9742 102 1
9802 102 1
9814 102 1
9865 102 16
9959 102 1
10103 102 1
10451 102 1
10539 102 1
10911 102 1
10974 102 1
10988 102 1
11022 102 1
11025 102 1
11061 102 2
11115 102 1
11299 102 1
11456 102 1
11546 102 1
11619 102 1
11829 102 1
11868 102 2
11878 102 1
11974 102 1
12128 102 1
12134 102 3
12182 102 1
12621 102 1
12661 102 1
12872 102 1
12881 102 3
12885 102 1
13004 102 1
13012 102 2
13092 102 1
13100 102 1
13120 102 2
13182 102 3
13327 102 3
13338 102 1
13354 102 3
13440 102 1
13506 102 1
14200 102 1
14206 102 1
14241 102 1
14285 102 2
14372 102 1
14376 102 1
14396 102 2
14398 102 1
14404 102 1
14405 102 5
14449 102 8
14546 102 1
14564 102 13
14630 102 1
14636 102 6
14691 102 1
14705 102 2
14766 102 1
14830 102 1
14858 102 12
15027 102 3
15126 102 2
15142 102 1
15194 102 6
15196 102 1
15304 102 1
15311 102 59
15314 102 1
15324 102 3
15335 102 1
15452 102 1
15560 102 1
15582 102 14
15641 102 4
15731 102 1
15780 102 1
15813 102 1
15862 102 1
15874 102 2
15927 102 1
15957 102 2
15967 102 26
15998 102 1
16036 102 1
16045 102 2
18 103 1
22 103 5
97 103 5
102 103 1
117 103 2
156 103 1
157 103 1
158 103 4
188 103 1
203 103 1
216 103 1
240 103 1
243 103 1
251 103 4
267 103 1
269 103 1
270 103 1
273 103 1
275 103 1
285 103 2
286 103 1
287 103 2
289 103 1
294 103 2
303 103 1
304 103 1
327 103 1
330 103 1
383 103 1
389 103 3
392 103 1
413 103 1
416 103 1
426 103 1
455 103 2
465 103 1
484 103 6
520 103 1
522 103 1
580 103 5
589 103 1
594 103 2
641 103 1
643 103 1
647 103 1
668 103 2
676 103 1
703 103 1
721 103 3
831 103 3
901 103 1
918 103 4
919 103 5
997 103 1
1134 103 1
1194 103 2
1203 103 1
1240 103 1
1268 103 2
1339 103 1
1357 103 79
1483 103 2
1520 103 1
1543 103 1
1584 103 3
1630 103 1
1669 103 1
1711 103 1
1713 103 2
1792 103 2
1797 103 1
1798 103 3
1858 103 1
1897 103 1
1979 103 1
2024 103 5
2028 103 2
2043 103 1
2049 103 6
2050 103 1
2067 103 7
2170 103 2
2205 103 2
2219 103 2
2267 103 1
2272 103 1
2291 103 7
2327 103 1
2345 103 1
2372 103 1
2378 103 1
2384 103 1
2486 103 1
2503 103 2
2525 103 1
2549 103 1
2592 103 1
2617 103 1
2686 103 1
2717 103 1
2733 103 1
2947 103 1
2958 103 3
2989 103 3
3061 103 1
3084 103 1
3119 103 1
3130 103 1
3142 103 1
3167 103 2
3175 103 2
3265 103 1
3345 103 1
3346 103 1
3375 103 2
3377 103 1
3425 103 1
3448 103 2
3513 103 1
3520 103 2
3574 103 1
3602 103 1
3707 103 1
3797 103 4
3812 103 1
3867 103 3
3949 103 1
3961 103 17
3962 103 4
4047 103 1
4107 103 1
4142 103 1
4163 103 1
4205 103 1
4230 103 2
4294 103 1
4348 103 1
4362 103 1
4365 103 1
4389 103 1
4404 103 2
4406 103 1
4471 103 1
4521 103 3
4545 103 1
4599 103 1
4712 103 2
4740 103 1
4805 103 1
4839 103 2
4842 103 1
4919 103 2
4934 103 1
4956 103 1
4963 103 1
5001 103 1
5067 103 1
5101 103 8
5102 103 3
5104 103 1
5112 103 1
5119 103 1
5125 103 1
5159 103 1
5222 103 3
5239 103 2
5276 103 4
5282 103 1
5321 103 1
5347 103 1
5351 103 1
5371 103 1
5393 103 1
5397 103 1
5449 103 2
5465 103 1
5496 103 1
5497 103 1
5535 103 1
5664 103 1
5667 103 1
5698 103 1
5719 103 2
5722 103 1
5752 103 1
5836 103 1
5854 103 1
5887 103 1
5927 103 1
6012 103 1
6038 103 1
6041 103 1
6088 103 1
6092 103 1
6169 103 1
6183 103 1
6185 103 2
6195 103 1
6199 103 2
6219 103 1
6227 103 3
6230 103 1
6231 103 1
6248 103 2
6301 103 1
6332 103 1
6355 103 1
6364 103 1
6380 103 1
6397 103 1
6413 103 1
6436 103 1
6444 103 2
6447 103 1
6488 103 1
6560 103 1
6659 103 1
6702 103 4
6711 103 1
6769 103 1
6815 103 2
6947 103 1
6963 103 1
6983 103 1
7007 103 3
7107 103 3
7131 103 2
7136 103 12
7204 103 1
7231 103 2
7246 103 1
7253 103 2
7274 103 1
7278 103 1
7338 103 1
7355 103 5
7403 103 1
7414 103 1
7430 103 2
7474 103 4
7497 103 1
7556 103 1
7788 103 1
7805 103 1
7817 103 1
7831 103 1
7845 103 1
7847 103 1
7850 103 1
7865 103 2
8015 103 1
8016 103 2
8062 103 1
8088 103 1
8094 103 1
8132 103 1
8193 103 1
8255 103 1
8318 103 1
8326 103 1
8347 103 1
8374 103 1
8389 103 1
8399 103 1
8458 103 3
8460 103 1
8462 103 1
8541 103 1
8543 103 1
8555 103 1
8557 103 1
8569 103 1
8595 103 5
8616 103 1
8630 103 1
8655 103 1
8676 103 1
8727 103 1
8739 103 2
8767 103 1
8778 103 1
8781 103 1
8802 103 1
8824 103 2
8834 103 1
8836 103 1
8853 103 1
8891 103 1
8957 103 1
9026 103 1
9194 103 1
9333 103 1
9366 103 1
9367 103 1
9605 103 2
9610 103 1
9624 103 1
9742 103 4
9777 103 1
9843 103 1
9865 103 17
9910 103 1
9916 103 1
10102 103 1
10103 103 1
10128 103 1
10206 103 1
10254 103 1
10343 103 1
10411 103 1
10641 103 1
10933 103 1
10963 103 2
10993 103 1
11010 103 1
11021 103 1
11096 103 1
11119 103 1
11173 103 1
11226 103 1
11261 103 2
11264 103 1
11300 103 1
11365 103 1
11390 103 3
11393 103 1
11430 103 1
11492 103 2
11533 103 1
11555 103 1
11619 103 1
11692 103 1
11806 103 1
11866 103 2
11868 103 3
12050 103 3
12083 103 1
12134 103 2
12171 103 1
12187 103 1
12234 103 1
12348 103 1
12367 103 1
12370 103 1
12584 103 1
12591 103 1
12596 103 1
12606 103 1
12621 103 2
12628 103 1
12630 103 2
12648 103 1
12777 103 1
12780 103 1
12869 103 3
12872 103 1
12881 103 2
13012 103 1
13082 103 1
13139 103 1
13171 103 2
13311 103 1
13327 103 2
13351 103 1
13370 103 1
13399 103 1
13500 103 1
14229 103 1
14372 103 1
14399 103 1
14404 103 1
14405 103 3
14421 103 5
14449 103 10
14477 103 1
14527 103 2
14546 103 6
14564 103 14
14569 103 1
14630 103 3
14636 103 6
14691 103 2
14705 103 1
14751 103 1
14858 103 19
14897 103 1
14911 103 1
14978 103 1
15008 103 1
15027 103 2
15099 103 4
15126 103 1
15142 103 1
15173 103 1
15177 103 1
15190 103 1
15194 103 10
15311 103 163
15314 103 3
15324 103 1
15369 103 1
15452 103 4
15458 103 1
15524 103 1
15582 103 20
15641 103 1
15704 103 1
15729 103 3
15739 103 1
15836 103 1
15845 103 1
15862 103 1
15927 103 1
15957 103 3
15959 103 3
15967 103 52
16030 103 1
16036 103 1
16092 103 1
16093 103 1
16168 103 1
18 104 1
23 104 2
26 104 1
41 104 2
48 104 2
49 104 1
87 104 1
88 104 6
105 104 2
117 104 2
139 104 1
148 104 1
158 104 1
178 104 2
181 104 1
199 104 3
212 104 1
217 104 3
218 104 1
224 104 2
239 104 1
240 104 1
243 104 1
244 104 2
258 104 1
262 104 1
269 104 1
270 104 1
274 104 2
279 104 2
280 104 2
282 104 3
284 104 1
290 104 3
291 104 1
293 104 1
296 104 1
297 104 1
302 104 2
304 104 1
316 104 2
327 104 3
361 104 2
367 104 1
377 104 1
381 104 1
397 104 1
404 104 5
406 104 1
413 104 1
423 104 1
426 104 1
439 104 2
440 104 1
445 104 1
455 104 1
465 104 1
467 104 2
474 104 2
482 104 1
484 104 10
487 104 1
500 104 1
503 104 1
513 104 1
520 104 1
522 104 1
523 104 1
532 104 1
540 104 3
562 104 2
563 104 3
569 104 1
576 104 1
580 104 1
587 104 1
591 104 3
595 104 1
596 104 1
602 104 2
609 104 3
630 104 2
637 104 3
647 104 4
668 104 1
669 104 2
676 104 1
690 104 1
743 104 1
748 104 1
753 104 1
760 104 2
781 104 2
785 104 4
786 104 3
831 104 5
877 104 1
889 104 3
890 104 1
901 104 2
936 104 1
999 104 1
1030 104 3
1037 104 1
1053 104 1
1118 104 1
1138 104 1
1139 104 8
1176 104 30
1224 104 1
1240 104 2
1272 104 1
1273 104 3
1280 104 1
1292 104 1
1338 104 1
1357 104 5
1384 104 1
1406 104 1
1429 104 1
1460 104 4
1481 104 2
1520 104 1
1525 104 2
1530 104 1
1555 104 2
1584 104 1
1598 104 3
1630 104 1
1646 104 1
1711 104 1
1762 104 2
1767 104 1
1790 104 1
1797 104 1
1798 104 3
1828 104 1
1836 104 1
1897 104 1
1918 104 1
2024 104 2
2028 104 1
2041 104 1
2044 104 2
2049 104 10
2056 104 2
2067 104 1
2138 104 3
2143 104 1
2155 104 3
2205 104 1
2221 104 1
2272 104 2
2283 104 2
2291 104 47
2308 104 1
2326 104 1
2378 104 2
2423 104 1
2456 104 2
2463 104 1
2467 104 1
2479 104 1
2484 104 3
2487 104 1
2534 104 2
2581 104 1
2614 104 1
2617 104 3
2618 104 1
2620 104 1
2633 104 2
2640 104 1
2703 104 1
2717 104 1
2791 104 1
2796 104 1
2912 104 2
2958 104 4
3003 104 1
3046 104 9
3061 104 1
3090 104 1
3167 104 9
3173 104 7
3185 104 1
3189 104 3
3215 104 1
3258 104 1
3272 104 2
3319 104 2
3345 104 1
3346 104 2
3360 104 4
3375 104 1
3377 104 3
3384 104 2
3400 104 1
3427 104 1
3463 104 1
3489 104 1
3494 104 2
3511 104 1
3527 104 1
3531 104 1
3561 104 1
3573 104 3
3592 104 1
3628 104 2
3630 104 2
3767 104 1
3795 104 1
3797 104 8
3805 104 1
3819 104 3
3851 104 1
3867 104 2
3905 104 1
3961 104 1
3962 104 2
3997 104 1
4052 104 1
4055 104 1
4107 104 3
4117 104 1
4118 104 4
4163 104 2
4185 104 2
4188 104 1
4189 104 1
4205 104 1
4217 104 1
4240 104 1
4284 104 2
4297 104 1
4343 104 1
4348 104 3
4349 104 1
4353 104 4
4354 104 2
4362 104 1
4370 104 1
4376 104 3
4381 104 1
4390 104 1
4393 104 1
4402 104 1
4422 104 1
4471 104 4
4472 104 2
4544 104 1
4556 104 1
4652 104 7
4659 104 1
4777 104 1
4805 104 1
4830 104 1
4839 104 3
4841 104 1
4853 104 1
4866 104 1
4915 104 2
4925 104 1
4938 104 1
4949 104 1
4960 104 2
4990 104 2
4991 104 8
5000 104 1
5018 104 2
5084 104 1
5089 104 6
5092 104 2
5101 104 2
5102 104 3
5103 104 1
5111 104 1
5120 104 1
5125 104 1
5211 104 1
5222 104 1
5231 104 1
5236 104 1
5242 104 1
5246 104 1
5252 104 1
5264 104 1
5276 104 1
5289 104 1
5321 104 2
5329 104 1
5338 104 1
5371 104 8
5393 104 3
5395 104 1
5423 104 1
5429 104 1
5447 104 1
5449 104 1
5476 104 1
5496 104 5
5497 104 5
5507 104 3
5529 104 1
5534 104 1
5535 104 2
5553 104 1
5556 104 1
5572 104 3
5681 104 1
5698 104 2
5708 104 1
5709 104 2
5745 104 1
5802 104 1
5809 104 1
5827 104 2
5842 104 1
5845 104 1
5854 104 1
5895 104 1
5906 104 1
5916 104 2
5917 104 1
5924 104 1
5942 104 3
5946 104 1
5952 104 12
6012 104 1
6013 104 1
6016 104 1
6027 104 1
6028 104 1
6057 104 2
6068 104 1
6071 104 3
6099 104 1
6100 104 1
6124 104 1
6145 104 2
6176 104 1
6185 104 14
6191 104 1
6198 104 2
6199 104 2
6227 104 1
6275 104 1
6281 104 1
6282 104 1
6367 104 1
6371 104 1
6381 104 1
6396 104 2
6449 104 1
6482 104 2
6524 104 1
6534 104 1
6565 104 1
6566 104 1
6568 104 1
6573 104 1
6574 104 11
6584 104 2
6589 104 1
6602 104 1
6627 104 2
6659 104 2
6663 104 2
6679 104 1
6685 104 3
6739 104 1
6773 104 1
6846 104 3
6896 104 1
6898 104 1
6926 104 2
6972 104 1
6995 104 2
7000 104 4
7007 104 1
7022 104 1
7040 104 1
7057 104 1
7082 104 1
7193 104 1
7204 104 1
7239 104 1
7278 104 2
7355 104 7
7363 104 1
7369 104 1
7370 104 1
7403 104 1
7406 104 4
7430 104 3
7440 104 1
7556 104 1
7597 104 1
7598 104 1
7637 104 1
7673 104 1
7676 104 5
7683 104 2
7698 104 1
7710 104 1
7712 104 1
7714 104 1
7746 104 2
7792 104 1
7795 104 3
7801 104 1
7805 104 1
7844 104 2
7845 104 1
7865 104 1
7869 104 1
8015 104 15
8018 104 1
8028 104 1
8037 104 5
8044 104 2
8160 104 1
8207 104 1
8216 104 1
8220 104 1
8271 104 2
8290 104 2
8315 104 1
8355 104 1
8393 104 1
8397 104 1
8431 104 1
8436 104 1
8462 104 1
8477 104 1
8486 104 1
8541 104 1
8592 104 1
8594 104 1
8595 104 8
8596 104 2
8616 104 1
8620 104 1
8631 104 2
8635 104 1
8655 104 6
8673 104 1
8676 104 5
8707 104 2
8719 104 1
8721 104 1
8727 104 3
8739 104 2
8805 104 1
8812 104 1
8827 104 4
8836 104 2
8853 104 1
8878 104 1
8884 104 3
8959 104 2
8961 104 1
9003 104 1
9044 104 1
9092 104 1
9095 104 2
9137 104 1
9223 104 1
9225 104 1
9247 104 1
9287 104 2
9299 104 1
9308 104 2
9326 104 2
9366 104 3
9434 104 1
9457 104 1
9491 104 1
9493 104 2
9507 104 1
9562 104 12
9571 104 1
9580 104 2
9605 104 1
9621 104 1
9623 104 1
9624 104 1
9640 104 1
9652 104 11
9672 104 3
9697 104 1
9705 104 2
9710 104 8
9742 104 9
9801 104 2
9842 104 1
9864 104 1
9878 104 1
9888 104 1
9894 104 1
9906 104 1
9909 104 4
9945 104 3
9978 104 1
10047 104 1
10067 104 1
10081 104 2
10086 104 1
10102 104 3
10103 104 1
10156 104 1
10223 104 1
10226 104 1
10238 104 1
10346 104 2
10449 104 1
10617 104 1
10637 104 1
10704 104 1
10809 104 2
10900 104 1
10946 104 2
10963 104 2
10967 104 1
10988 104 1
10998 104 1
11059 104 1
11077 104 1
11087 104 1
11114 104 1
11121 104 3
11156 104 1
11171 104 1
11220 104 1
11244 104 2
11245 104 1
11253 104 1
11264 104 3
11286 104 1
11392 104 1
11393 104 3
11430 104 1
11452 104 1
11471 104 2
11488 104 1
11491 104 1
11500 104 2
11564 104 1
11587 104 1
11604 104 1
11619 104 5
11639 104 1
11641 104 1
11729 104 3
11768 104 1
11773 104 1
11806 104 3
11816 104 2
11837 104 2
11868 104 1
11923 104 3
11925 104 2
11944 104 1
11974 104 1
11997 104 1
12004 104 3
12008 104 1
12025 104 1
12037 104 1
12128 104 1
12134 104 5
12139 104 1
12147 104 1
12149 104 1
12234 104 10
12236 104 1
12307 104 2
12331 104 6
12346 104 1
12358 104 1
12367 104 2
12558 104 2
12570 104 10
12592 104 1
12606 104 1
12621 104 1
12622 104 1
12624 104 2
12643 104 1
12648 104 1
12679 104 1
12717 104 6
12737 104 2
12775 104 2
12780 104 1
12785 104 1
12808 104 2
12869 104 8
12878 104 7
12881 104 8
12885 104 1
12893 104 1
13004 104 2
13025 104 3
13092 104 1
13100 104 12
13115 104 4
13116 104 1
13139 104 3
13171 104 2
13245 104 2
13294 104 1
13334 104 2
13349 104 1
13350 104 1
13370 104 2
13371 104 1
13393 104 2
13413 104 1
13415 104 1
13473 104 3
13503 104 1
13507 104 1
13512 104 1
14206 104 21
14250 104 1
14323 104 2
14363 104 5
14404 104 1
14472 104 1
14495 104 8
14549 104 1
14562 104 5
14564 104 2
14627 104 1
14691 104 4
14699 104 1
14774 104 1
14837 104 1
14910 104 1
14978 104 1
15015 104 30
15040 104 2
15131 104 1
15135 104 2
15178 104 5
15311 104 6
15314 104 4
15332 104 1
15454 104 18
15458 104 1
15560 104 2
15641 104 70
15676 104 1
15695 104 1
15780 104 29
15845 104 1
15925 104 2
15967 104 4
15998 104 1
16046 104 2
16092 104 2
16175 104 3
22 105 13
26 105 1
35 105 1
48 105 1
49 105 1
97 105 9
116 105 2
117 105 1
120 105 1
141 105 1
158 105 2
201 105 1
203 105 4
211 105 1
217 105 3
218 105 3
224 105 1
251 105 2
258 105 1
267 105 1
269 105 2
273 105 2
275 105 1
280 105 2
281 105 4
282 105 4
283 105 2
285 105 1
286 105 1
287 105 1
288 105 1
289 105 1
290 105 1
291 105 2
292 105 1
293 105 1
294 105 6
297 105 2
298 105 1
300 105 1
301 105 2
302 105 1
303 105 2
320 105 1
327 105 2
337 105 1
361 105 1
368 105 1
374 105 2
379 105 1
381 105 1
389 105 5
392 105 1
397 105 1
436 105 1
440 105 1
468 105 1
469 105 1
484 105 5
485 105 1
489 105 1
520 105 1
522 105 1
523 105 1
540 105 3
545 105 2
551 105 1
558 105 1
563 105 3
564 105 1
567 105 2
574 105 2
575 105 1
580 105 21
594 105 3
596 105 1
621 105 1
636 105 1
641 105 1
659 105 1
670 105 1
690 105 1
693 105 1
721 105 4
756 105 1
884 105 1
918 105 3
920 105 1
1028 105 2
1030 105 3
1037 105 2
1068 105 1
1105 105 1
1176 105 2
1188 105 1
1189 105 1
1203 105 1
1222 105 1
1224 105 2
1227 105 2
1265 105 1
1292 105 1
1339 105 2
1343 105 1
1357 105 156
1425 105 1
1438 105 2
1452 105 1
1483 105 1
1530 105 1
1536 105 1
1539 105 1
1540 105 1
1543 105 1
1546 105 1
1576 105 1
1608 105 1
1618 105 2
1626 105 1
1630 105 1
1638 105 1
1655 105 1
1669 105 6
1760 105 1
1782 105 1
1792 105 3
1795 105 1
1797 105 1
1798 105 2
1838 105 1
1897 105 3
1904 105 1
1957 105 1
1966 105 1
2012 105 1
2024 105 12
2028 105 2
2049 105 10
2050 105 1
2051 105 1
2056 105 2
2063 105 2
2067 105 2
2098 105 1
2129 105 1
2138 105 1
2272 105 1
2291 105 15
2305 105 1
2350 105 1
2372 105 3
2376 105 2
2430 105 1
2456 105 1
2484 105 2
2485 105 1
2513 105 1
2592 105 6
2617 105 1
2618 105 1
2620 105 1
2623 105 1
2633 105 3
2672 105 1
2751 105 1
2810 105 1
2823 105 1
2840 105 1
2852 105 1
2912 105 1
2926 105 8
2937 105 1
2947 105 3
2958 105 1
2982 105 1
2989 105 5
2990 105 1
3061 105 2
3106 105 1
3137 105 1
3146 105 1
3167 105 4
3173 105 2
3189 105 3
3192 105 1
3234 105 1
3260 105 1
3267 105 1
3321 105 1
3333 105 1
3347 105 3
3371 105 1
3375 105 3
3392 105 1
3400 105 1
3448 105 2
3490 105 1
3511 105 2
3522 105 3
3527 105 1
3574 105 1
3619 105 1
3662 105 1
3678 105 1
3691 105 1
3797 105 14
3802 105 1
3860 105 1
3867 105 3
3896 105 1
3900 105 3
3919 105 1
3941 105 2
3949 105 1
3959 105 3
3960 105 3
3961 105 21
3962 105 8
3964 105 1
4112 105 1
4118 105 1
4189 105 1
4205 105 1
4244 105 1
4294 105 6
4347 105 1
4365 105 1
4381 105 1
4390 105 1
4398 105 1
4402 105 1
4404 105 2
4406 105 3
4471 105 1
4516 105 1
4520 105 2
4521 105 1
4544 105 1
4545 105 1
4629 105 2
4680 105 1
4710 105 1
4712 105 2
4773 105 1
4778 105 1
4790 105 2
4805 105 1
4828 105 3
4839 105 6
4915 105 1
4922 105 1
4958 105 2
4968 105 1
5000 105 2
5001 105 2
5093 105 1
5101 105 8
5108 105 1
5119 105 7
5120 105 1
5275 105 1
5276 105 1
5279 105 1
5309 105 2
5347 105 2
5351 105 1
5371 105 5
5378 105 3
5393 105 3
5438 105 1
5454 105 1
5486 105 1
5496 105 2
5497 105 8
5534 105 1
5572 105 1
5580 105 1
5664 105 1
5698 105 2
5708 105 1
5721 105 1
5741 105 1
5833 105 1
5860 105 1
5878 105 2
5942 105 2
5950 105 1
5951 105 1
6014 105 1
6061 105 1
6068 105 1
6071 105 1
6088 105 1
6152 105 1
6169 105 1
6185 105 3
6195 105 5
6199 105 9
6211 105 1
6227 105 3
6253 105 2
6270 105 2
6282 105 1
6302 105 1
6315 105 1
6327 105 1
6351 105 1
6361 105 4
6380 105 1
6422 105 1
6436 105 1
6444 105 3
6461 105 1
6524 105 1
6568 105 1
6589 105 3
6619 105 1
6658 105 1
6659 105 2
6677 105 1
6692 105 1
6702 105 10
6737 105 1
6757 105 1
6764 105 1
6773 105 1
6785 105 1
6804 105 1
6815 105 1
6816 105 3
6856 105 1
6857 105 1
6863 105 1
6874 105 1
6898 105 1
6926 105 4
6933 105 1
6947 105 2
6983 105 1
7082 105 13
7089 105 1
7101 105 1
7107 105 3
7120 105 1
7131 105 7
7136 105 11
7157 105 1
7169 105 3
7231 105 3
7246 105 1
7274 105 1
7306 105 1
7355 105 3
7406 105 2
7414 105 1
7440 105 1
7446 105 2
7453 105 1
7474 105 2
7497 105 3
7502 105 3
7551 105 1
7556 105 2
7592 105 1
7598 105 2
7603 105 1
7640 105 1
7677 105 1
7690 105 1
7707 105 1
7710 105 1
7733 105 1
7746 105 1
7779 105 2
7838 105 1
7860 105 1
7861 105 1
7865 105 1
7980 105 1
7990 105 1
8044 105 2
8054 105 1
8072 105 1
8075 105 1
8086 105 2
8216 105 1
8221 105 2
8237 105 1
8257 105 1
8271 105 2
8300 105 1
8326 105 1
8353 105 1
8374 105 1
8377 105 1
8379 105 2
8391 105 1
8456 105 1
8458 105 2
8462 105 3
8541 105 1
8543 105 1
8544 105 1
8569 105 1
8571 105 3
8595 105 6
8655 105 3
8673 105 2
8676 105 12
8722 105 1
8727 105 3
8739 105 5
8781 105 1
8800 105 1
8827 105 1
8834 105 2
8836 105 1
8853 105 1
8891 105 1
9022 105 1
9039 105 1
9043 105 2
9095 105 1
9105 105 1
9108 105 1
9123 105 1
9155 105 1
9212 105 1
9262 105 1
9345 105 1
9366 105 2
9367 105 2
9456 105 1
9489 105 1
9561 105 1
9562 105 1
9614 105 1
9623 105 1
9700 105 1
9705 105 1
9742 105 2
9865 105 48
9879 105 2
9916 105 1
9945 105 1
9958 105 1
9959 105 1
9978 105 5
10005 105 2
10010 105 1
10011 105 1
10030 105 1
10064 105 2
10067 105 1
10091 105 1
10102 105 1
10103 105 1
10205 105 5
10254 105 1
10260 105 1
10442 105 1
10444 105 1
10641 105 1
10814 105 1
10824 105 1
10848 105 1
10963 105 2
11004 105 2
11021 105 1
11063 105 1
11066 105 1
11114 105 1
11135 105 1
11159 105 1
11209 105 1
11218 105 2
11252 105 1
11255 105 2
11261 105 2
11263 105 1
11264 105 1
11273 105 1
11348 105 1
11352 105 1
11359 105 1
11368 105 1
11377 105 1
11424 105 1
11452 105 2
11456 105 1
11481 105 1
11488 105 1
11500 105 1
11544 105 1
11587 105 1
11592 105 1
11615 105 1
11619 105 2
11642 105 1
11644 105 1
11686 105 1
11692 105 1
11706 105 1
11729 105 2
11757 105 1
11768 105 1
11774 105 1
11795 105 1
11806 105 1
11866 105 1
11868 105 4
11925 105 1
11974 105 3
11983 105 1
12015 105 1
12033 105 1
12059 105 1
12092 105 1
12127 105 1
12128 105 1
12134 105 5
12138 105 2
12146 105 2
12171 105 3
12185 105 1
12187 105 7
12203 105 1
12234 105 1
12257 105 1
12308 105 1
12331 105 1
12512 105 5
12526 105 1
12558 105 1
12621 105 2
12625 105 1
12630 105 1
12653 105 1
12659 105 1
12661 105 2
12708 105 1
12717 105 1
12773 105 1
12860 105 2
12869 105 6
12872 105 3
12878 105 2
12881 105 10
12893 105 2
12919 105 1
13022 105 1
13028 105 1
13082 105 2
13092 105 2
13100 105 5
13117 105 1
13120 105 1
13134 105 1
13139 105 1
13182 105 1
13206 105 3
13283 105 1
13298 105 2
13312 105 2
13327 105 1
13334 105 1
13338 105 1
13353 105 1
13401 105 1
13404 105 2
13431 105 1
13491 105 1
13494 105 1
13496 105 1
14200 105 2
14206 105 9
14229 105 2
14285 105 3
14321 105 1
14323 105 1
14372 105 1
14376 105 1
14399 105 1
14405 105 4
14421 105 2
14449 105 10
14471 105 1
14546 105 5
14564 105 44
14630 105 1
14636 105 13
14691 105 3
14699 105 2
14705 105 2
14751 105 1
14809 105 1
14837 105 2
14847 105 1
14858 105 20
14966 105 1
14992 105 1
15008 105 2
15016 105 1
15020 105 1
15027 105 5
15126 105 2
15173 105 1
15177 105 1
15190 105 3
15194 105 10
15284 105 1
15304 105 2
15311 105 236
15314 105 1
15324 105 4
15369 105 2
15452 105 4
15527 105 1
15556 105 1
15560 105 2
15582 105 27
15641 105 16
15688 105 1
15701 105 1
15704 105 1
15716 105 1
15719 105 1
15729 105 6
15739 105 2
15764 105 1
15813 105 1
15835 105 1
15836 105 1
15861 105 1
15862 105 2
15877 105 1
15924 105 1
15927 105 1
15957 105 2
15959 105 1
15967 105 98
16036 105 1
16045 105 3
16092 105 2
16168 105 1
16175 105 2
18 106 1
22 106 2
59 106 1
88 106 2
103 106 1
132 106 1
199 106 1
218 106 2
231 106 1
266 106 1
267 106 1
270 106 1
273 106 1
274 106 2
278 106 1
282 106 1
287 106 1
290 106 2
292 106 1
300 106 1
302 106 1
372 106 2
389 106 1
397 106 1
423 106 1
428 106 1
440 106 1
456 106 1
469 106 1
494 106 1
503 106 1
523 106 1
558 106 1
569 106 1
580 106 2
589 106 14
592 106 2
594 106 2
630 106 1
670 106 1
677 106 1
702 106 1
721 106 1
736 106 1
877 106 1
1001 106 1
1076 106 2
1144 106 1
1176 106 2
1338 106 1
1357 106 11
1431 106 2
1520 106 1
1633 106 1
1669 106 1
1711 106 1
1795 106 1
1814 106 1
1897 106 1
1941 106 1
1974 106 1
2024 106 3
2028 106 1
2049 106 2
2170 106 1
2269 106 1
2599 106 2
2633 106 1
2717 106 1
2735 106 1
2739 106 1
2816 106 2
2822 106 13
2926 106 2
2947 106 1
2986 106 1
2989 106 2
3059 106 1
3167 106 2
3215 106 1
3339 106 1
3345 106 2
3489 106 1
3836 106 1
3837 106 1
3853 106 1
3860 106 1
3867 106 2
3873 106 1
3941 106 1
3961 106 2
3962 106 3
3967 106 1
4040 106 1
4073 106 2
4107 106 1
4141 106 3
4179 106 1
4205 106 1
4294 106 1
4562 106 1
4629 106 1
4712 106 1
4777 106 1
4782 106 1
4980 106 1
5018 106 1
5110 106 2
5119 106 1
5222 106 1
5371 106 1
5493 106 1
5496 106 1
5507 106 1
5535 106 1
5553 106 1
5564 106 1
5576 106 4
5610 106 1
5737 106 1
5786 106 1
5849 106 1
5860 106 1
6033 106 1
6040 106 1
6140 106 1
6185 106 2
6199 106 2
6279 106 1
6381 106 1
6432 106 1
6464 106 1
6488 106 1
6555 106 1
6659 106 3
6702 106 3
6747 106 1
6848 106 1
6857 106 2
6863 106 2
7007 106 1
7082 106 1
7107 106 56
7108 106 1
7136 106 2
7204 106 1
7318 106 1
7640 106 1
7746 106 42
7747 106 32
7788 106 1
7873 106 1
8072 106 1
8237 106 1
8267 106 1
8555 106 1
8569 106 1
8571 106 1
8635 106 1
8676 106 3
8727 106 1
8739 106 3
8884 106 3
8993 106 1
9123 106 1
9366 106 1
9383 106 1
9574 106 1
9605 106 2
9640 106 1
9652 106 2
9741 106 1
9742 106 1
9857 106 1
9865 106 7
10103 106 1
10172 106 1
10459 106 1
10952 106 1
11061 106 1
11090 106 1
11114 106 1
11156 106 1
11213 106 1
11245 106 1
11264 106 1
11452 106 1
11471 106 4
11571 106 1
11587 106 4
11619 106 1
11729 106 1
11871 106 1
11974 106 4
12134 106 2
12187 106 1
12218 106 1
12236 106 1
12607 106 1
12881 106 143
13092 106 1
13100 106 1
13192 106 1
13246 106 15
13247 106 2
13354 106 1
13371 106 1
13401 106 1
13470 106 1
13477 106 1
13510 106 1
14206 106 7
14229 106 1
14250 106 1
14354 106 1
14372 106 1
14449 106 2
14495 106 1
14511 106 1
14527 106 2
14546 106 1
14562 106 1
14564 106 2
14652 106 1
14691 106 1
15015 106 1
15020 106 1
15080 106 1
15126 106 1
15196 106 1
15270 106 1
15311 106 21
15314 106 1
15324 106 1
15560 106 5
15582 106 3
15641 106 15
15716 106 1
15739 106 1
15780 106 5
15927 106 1
15967 106 5
16168 106 1
18 107 1
22 107 2
87 107 1
97 107 1
153 107 1
158 107 1
199 107 1
223 107 1
230 107 1
231 107 1
251 107 4
261 107 1
269 107 1
271 107 1
274 107 1
275 107 1
278 107 2
279 107 1
280 107 1
281 107 2
286 107 1
287 107 2
288 107 2
293 107 1
294 107 1
296 107 1
300 107 1
301 107 1
316 107 1
327 107 1
383 107 1
465 107 1
482 107 1
484 107 2
520 107 2
522 107 2
532 107 1
547 107 1
551 107 1
562 107 1
580 107 4
594 107 2
621 107 1
630 107 2
641 107 1
676 107 1
699 107 1
721 107 1
756 107 1
918 107 6
1030 107 3
1067 107 1
1138 107 1
1268 107 1
1277 107 1
1292 107 1
1344 107 2
1357 107 53
1420 107 1
1453 107 1
1460 107 1
1530 107 1
1539 107 1
1540 107 1
1543 107 1
1584 107 1
1646 107 1
1655 107 1
1669 107 2
1782 107 1
1795 107 1
1797 107 2
1897 107 1
2024 107 4
2041 107 2
2048 107 1
2049 107 4
2067 107 3
2143 107 1
2182 107 1
2291 107 5
2305 107 1
2308 107 1
2326 107 1
2378 107 1
2484 107 3
2503 107 3
2525 107 1
2592 107 1
2633 107 1
2702 107 1
2703 107 1
2912 107 1
2926 107 1
2989 107 1
3167 107 2
3173 107 1
3189 107 1
3345 107 2
3352 107 1
3361 107 1
3392 107 1
3463 107 1
3489 107 1
3522 107 1
3588 107 1
3678 107 1
3779 107 1
3797 107 1
3856 107 1
3875 107 1
3959 107 1
3960 107 1
3961 107 6
3962 107 3
4095 107 1
4106 107 1
4107 107 5
4216 107 1
4240 107 1
4253 107 1
4294 107 2
4338 107 1
4341 107 1
4362 107 1
4363 107 1
4404 107 1
4521 107 1
4546 107 1
4712 107 2
4733 107 1
4790 107 3
4934 107 2
4956 107 2
4980 107 1
4991 107 1
5101 107 1
5102 107 2
5159 107 1
5321 107 1
5347 107 3
5393 107 1
5443 107 1
5507 107 1
5564 107 1
5572 107 2
5637 107 1
5949 107 1
6031 107 1
6033 107 1
6035 107 1
6068 107 1
6071 107 1
6124 107 1
6130 107 1
6136 107 1
6150 107 1
6185 107 1
6198 107 1
6199 107 4
6227 107 2
6254 107 1
6315 107 1
6382 107 1
6488 107 1
6524 107 1
6567 107 1
6568 107 1
6647 107 1
6657 107 2
6659 107 1
6702 107 3
6785 107 1
6995 107 2
7082 107 1
7131 107 3
7136 107 1
7158 107 1
7169 107 3
7193 107 1
7204 107 1
7253 107 1
7355 107 2
7406 107 1
7502 107 3
7534 107 1
7598 107 1
7748 107 1
7805 107 1
7844 107 1
7865 107 1
8226 107 1
8256 107 1
8259 107 3
8287 107 1
8379 107 2
8388 107 1
8389 107 1
8397 107 1
8409 107 1
8410 107 3
8427 107 1
8460 107 1
8462 107 1
8477 107 1
8495 107 1
8543 107 2
8586 107 1
8595 107 1
8630 107 2
8649 107 1
8673 107 1
8676 107 3
8727 107 1
8739 107 1
8781 107 1
8827 107 1
8836 107 1
9038 107 1
9087 107 1
9123 107 1
9137 107 1
9194 107 1
9308 107 2
9350 107 1
9367 107 1
9393 107 1
9614 107 1
9619 107 1
9640 107 1
9718 107 1
9742 107 2
9859 107 1
9865 107 16
9879 107 3
9956 107 1
9978 107 2
10048 107 1
10102 107 1
10440 107 1
10946 107 1
11004 107 1
11010 107 1
11022 107 1
11061 107 1
11216 107 1
11261 107 2
11390 107 2
11430 107 1
11452 107 1
11492 107 2
11571 107 1
11615 107 1
11619 107 5
11638 107 1
11676 107 1
11697 107 3
11818 107 1
11822 107 1
11837 107 1
12004 107 1
12134 107 1
12146 107 1
12234 107 1
12257 107 1
12398 107 1
12512 107 3
12586 107 1
12596 107 1
12621 107 1
12625 107 2
12663 107 1
12677 107 1
12689 107 1
12728 107 1
12872 107 1
12881 107 1
13092 107 2
13100 107 3
13206 107 1
13298 107 1
13311 107 1
14206 107 1
14239 107 1
14249 107 1
14285 107 6
14320 107 1
14372 107 1
14389 107 1
14396 107 2
14399 107 1
14405 107 1
14421 107 1
14449 107 6
14471 107 2
14527 107 2
14546 107 2
14564 107 8
14589 107 1
14636 107 2
14695 107 1
14699 107 4
14705 107 2
14766 107 1
14830 107 3
14858 107 6
15027 107 1
15099 107 2
15126 107 1
15194 107 6
15284 107 2
15311 107 85
15314 107 1
15369 107 1
15452 107 2
15458 107 1
15582 107 2
15688 107 1
15704 107 1
15780 107 1
15845 107 1
15861 107 1
15862 107 1
15959 107 1
15967 107 39
16021 107 2
16036 107 1
16168 107 1
16175 107 1
22 108 2
26 108 4
30 108 1
49 108 1
78 108 2
88 108 14
104 108 1
105 108 2
116 108 1
117 108 3
139 108 1
148 108 1
151 108 1
158 108 2
187 108 1
199 108 2
200 108 1
203 108 3
211 108 3
213 108 1
216 108 1
218 108 1
223 108 5
230 108 1
231 108 1
243 108 1
262 108 2
267 108 2
269 108 1
270 108 2
271 108 1
274 108 2
275 108 1
280 108 1
281 108 2
282 108 2
283 108 1
286 108 1
287 108 1
290 108 1
291 108 1
294 108 3
296 108 2
297 108 1
299 108 1
300 108 1
301 108 1
303 108 1
305 108 1
307 108 1
309 108 1
316 108 6
320 108 2
327 108 2
368 108 2
377 108 1
389 108 4
392 108 2
397 108 2
398 108 2
404 108 4
406 108 1
417 108 1
418 108 1
423 108 1
426 108 3
440 108 1
464 108 1
471 108 2
484 108 7
502 108 1
507 108 1
540 108 1
545 108 1
550 108 2
558 108 1
564 108 1
569 108 1
574 108 2
580 108 4
591 108 1
592 108 1
595 108 4
596 108 4
609 108 1
621 108 1
630 108 1
636 108 1
637 108 1
647 108 3
668 108 1
670 108 2
676 108 1
682 108 1
690 108 3
693 108 3
703 108 2
707 108 1
711 108 1
721 108 1
727 108 3
728 108 2
739 108 1
752 108 1
753 108 1
756 108 1
759 108 1
781 108 2
785 108 6
786 108 6
795 108 2
831 108 8
844 108 1
876 108 1
877 108 2
889 108 1
897 108 1
901 108 1
918 108 1
925 108 3
933 108 1
936 108 1
947 108 1
948 108 1
964 108 1
995 108 1
1030 108 4
1034 108 1
1037 108 2
1046 108 1
1076 108 1
1099 108 1
1118 108 1
1139 108 3
1176 108 77
1187 108 1
1194 108 1
1270 108 1
1272 108 9
1273 108 1
1280 108 1
1292 108 1
1338 108 1
1357 108 45
1362 108 1
1416 108 1
1420 108 1
1431 108 1
1432 108 1
1460 108 2
1484 108 1
1498 108 1
1500 108 2
1507 108 1
1510 108 1
1520 108 3
1525 108 1
1555 108 2
1584 108 1
1588 108 1
1626 108 1
1628 108 1
1635 108 1
1646 108 2
1655 108 1
1669 108 3
1752 108 1
1754 108 2
1762 108 2
1767 108 1
1792 108 1
1796 108 1
1797 108 1
1798 108 1
1803 108 1
1897 108 4
1904 108 1
1908 108 1
1976 108 2
2024 108 3
2044 108 1
2049 108 7
2055 108 1
2056 108 1
2067 108 1
2098 108 1
2129 108 1
2134 108 1
2155 108 2
2193 108 1
2221 108 2
2227 108 1
2234 108 4
2251 108 1
2291 108 51
2326 108 2
2335 108 1
2371 108 1
2372 108 2
2467 108 1
2470 108 1
2484 108 3
2492 108 1
2525 108 1
2534 108 17
2581 108 2
2592 108 1
2599 108 1
2617 108 5
2618 108 2
2633 108 1
2647 108 1
2702 108 1
2746 108 1
2791 108 1
2852 108 1
2877 108 1
2910 108 1
2912 108 1
2926 108 3
2943 108 1
2947 108 2
2958 108 5
2989 108 2
3046 108 6
3072 108 1
3094 108 1
3103 108 1
3119 108 1
3167 108 2
3173 108 5
3189 108 4
3192 108 1
3227 108 1
3251 108 1
3258 108 1
3272 108 1
3318 108 1
3345 108 2
3346 108 1
3347 108 2
3361 108 1
3371 108 3
3375 108 5
3400 108 2
3438 108 1
3448 108 2
3458 108 1
3494 108 4
3511 108 3
3524 108 1
3561 108 1
3573 108 2
3622 108 1
3628 108 2
3630 108 5
3691 108 1
3707 108 1
3741 108 1
3754 108 1
3757 108 2
3771 108 1
3797 108 4
3837 108 2
3856 108 1
3867 108 4
3887 108 2
3905 108 1
3925 108 1
3928 108 2
3941 108 1
3956 108 1
3961 108 7
3962 108 3
3964 108 1
3988 108 1
4035 108 1
4040 108 1
4067 108 1
4107 108 3
4110 108 1
4185 108 1
4188 108 2
4189 108 2
4207 108 2
4231 108 2
4295 108 1
4335 108 1
4343 108 2
4345 108 1
4346 108 1
4348 108 3
4349 108 1
4353 108 2
4355 108 1
4359 108 1
4362 108 2
4369 108 1
4370 108 1
4376 108 1
4377 108 1
4391 108 1
4393 108 1
4394 108 1
4402 108 2
4406 108 3
4408 108 1
4422 108 1
4437 108 1
4449 108 1
4471 108 1
4472 108 3
4490 108 1
4500 108 1
4520 108 2
4598 108 1
4614 108 1
4652 108 20
4659 108 1
4702 108 1
4713 108 1
4724 108 1
4733 108 2
4755 108 1
4782 108 2
4805 108 1
4828 108 1
4837 108 1
4839 108 5
4895 108 1
4897 108 1
4934 108 1
4938 108 4
4944 108 1
4949 108 1
4963 108 1
4985 108 1
4991 108 5
5000 108 1
5001 108 7
5018 108 6
5042 108 1
5084 108 1
5089 108 1
5093 108 1
5101 108 4
5102 108 5
5119 108 1
5146 108 1
5151 108 1
5159 108 1
5174 108 1
5210 108 1
5216 108 1
5222 108 2
5231 108 2
5263 108 1
5264 108 5
5279 108 1
5282 108 1
5304 108 1
5351 108 1
5357 108 1
5371 108 2
5378 108 1
5385 108 2
5393 108 2
5395 108 3
5496 108 1
5497 108 4
5507 108 2
5534 108 1
5553 108 1
5564 108 3
5572 108 3
5573 108 1
5614 108 1
5620 108 1
5624 108 1
5626 108 2
5634 108 1
5651 108 1
5652 108 1
5672 108 2
5698 108 2
5745 108 4
5766 108 1
5845 108 1
5874 108 3
5906 108 2
5916 108 1
5924 108 1
5930 108 2
5952 108 7
5969 108 1
5997 108 1
6041 108 1
6057 108 2
6063 108 4
6064 108 1
6068 108 1
6071 108 1
6098 108 1
6099 108 1
6100 108 3
6145 108 1
6146 108 3
6169 108 1
6183 108 1
6184 108 2
6185 108 11
6186 108 1
6195 108 1
6199 108 5
6235 108 1
6240 108 2
6244 108 2
6248 108 1
6254 108 1
6282 108 1
6290 108 1
6314 108 3
6319 108 1
6335 108 1
6347 108 1
6381 108 1
6394 108 1
6416 108 1
6444 108 3
6476 108 2
6505 108 1
6520 108 1
6532 108 1
6566 108 2
6573 108 7
6574 108 19
6583 108 1
6597 108 1
6605 108 1
6657 108 1
6672 108 1
6684 108 1
6685 108 1
6702 108 2
6773 108 1
6816 108 3
6846 108 2
6863 108 1
6865 108 1
6909 108 1
6914 108 1
6995 108 1
6996 108 1
7000 108 2
7005 108 1
7022 108 1
7082 108 1
7107 108 3
7131 108 2
7136 108 5
7151 108 1
7169 108 2
7173 108 1
7193 108 2
7204 108 5
7246 108 1
7259 108 1
7261 108 1
7274 108 2
7278 108 4
7284 108 1
7303 108 1
7327 108 1
7336 108 1
7355 108 6
7370 108 1
7414 108 1
7420 108 1
7440 108 1
7463 108 1
7464 108 1
7474 108 1
7520 108 1
7551 108 1
7592 108 1
7598 108 3
7619 108 1
7673 108 2
7676 108 2
7683 108 1
7692 108 1
7701 108 1
7711 108 1
7728 108 1
7746 108 1
7747 108 1
7748 108 1
7751 108 4
7795 108 1
7801 108 3
7802 108 1
7803 108 1
7831 108 1
7850 108 2
7863 108 2
7865 108 1
7869 108 1
7870 108 1
7873 108 3
8008 108 1
8015 108 21
8018 108 5
8037 108 13
8044 108 2
8050 108 1
8062 108 1
8075 108 1
8121 108 1
8132 108 1
8161 108 1
8193 108 2
8201 108 1
8202 108 3
8220 108 1
8221 108 1
8261 108 1
8271 108 2
8318 108 1
8378 108 2
8379 108 2
8397 108 1
8410 108 1
8446 108 1
8462 108 1
8541 108 1
8543 108 1
8569 108 1
8571 108 2
8588 108 1
8592 108 1
8594 108 4
8595 108 8
8596 108 2
8616 108 1
8631 108 2
8635 108 2
8655 108 3
8656 108 2
8667 108 1
8673 108 3
8676 108 3
8727 108 3
8739 108 1
8805 108 1
8816 108 1
8824 108 2
8827 108 8
8836 108 1
8839 108 1
8842 108 1
8853 108 2
8877 108 1
8878 108 1
8884 108 1
8901 108 1
8937 108 1
8945 108 1
8951 108 1
8956 108 1
8983 108 1
8993 108 1
9003 108 1
9070 108 1
9084 108 1
9088 108 1
9095 108 5
9137 108 1
9164 108 1
9205 108 1
9243 108 1
9287 108 4
9297 108 4
9308 108 4
9326 108 1
9366 108 1
9488 108 1
9489 108 1
9503 108 2
9511 108 1
9544 108 1
9562 108 18
9569 108 1
9571 108 1
9605 108 5
9640 108 1
9652 108 3
9662 108 1
9672 108 4
9705 108 1
9706 108 3
9710 108 4
9741 108 1
9742 108 7
9765 108 1
9772 108 1
9801 108 1
9855 108 1
9864 108 2
9865 108 12
9878 108 1
9900 108 1
9914 108 1
9946 108 2
9958 108 20
9978 108 2
9995 108 2
10010 108 1
10017 108 1
10054 108 2
10064 108 1
10073 108 1
10074 108 2
10086 108 2
10100 108 1
10102 108 6
10103 108 1
10205 108 1
10208 108 1
10223 108 2
10226 108 2
10254 108 1
10291 108 2
10346 108 2
10401 108 1
10544 108 1
10641 108 1
10681 108 1
10814 108 1
10888 108 1
10946 108 6
10963 108 2
11004 108 1
11016 108 1
11022 108 2
11063 108 3
11067 108 1
11077 108 1
11090 108 1
11095 108 1
11114 108 1
11134 108 2
11158 108 1
11159 108 4
11183 108 1
11244 108 1
11245 108 2
11258 108 1
11264 108 2
11289 108 1
11335 108 1
11348 108 1
11358 108 2
11368 108 1
11393 108 4
11430 108 1
11452 108 1
11456 108 8
11487 108 1
11492 108 1
11500 108 1
11503 108 1
11508 108 1
11510 108 1
11533 108 2
11571 108 1
11587 108 5
11619 108 3
11638 108 3
11649 108 1
11667 108 1
11669 108 1
11677 108 1
11692 108 1
11724 108 1
11729 108 4
11740 108 1
11748 108 1
11806 108 3
11816 108 3
11829 108 1
11837 108 4
11866 108 1
11868 108 4
11874 108 1
12049 108 1
12079 108 1
12089 108 1
12119 108 1
12128 108 2
12134 108 1
12146 108 1
12147 108 1
12175 108 1
12177 108 1
12178 108 2
12187 108 2
12201 108 1
12214 108 1
12230 108 1
12234 108 11
12236 108 2
12299 108 1
12300 108 1
12317 108 1
12331 108 5
12334 108 1
12348 108 2
12415 108 1
12437 108 1
12528 108 1
12534 108 1
12559 108 2
12570 108 3
12606 108 1
12609 108 1
12621 108 1
12625 108 1
12661 108 1
12663 108 1
12737 108 1
12775 108 1
12785 108 1
12787 108 1
12805 108 1
12808 108 4
12830 108 1
12851 108 1
12869 108 5
12878 108 1
12881 108 13
12883 108 1
12893 108 1
12895 108 1
12905 108 1
12920 108 1
12998 108 1
13004 108 1
13100 108 20
13111 108 1
13115 108 3
13116 108 1
13139 108 3
13141 108 1
13160 108 1
13164 108 1
13171 108 1
13188 108 2
13206 108 1
13223 108 1
13312 108 1
13350 108 1
13371 108 1
13385 108 1
13453 108 1
13456 108 1
13473 108 1
13477 108 1
13487 108 1
13494 108 2
13503 108 2
13513 108 1
14206 108 54
14285 108 1
14286 108 1
14363 108 2
14369 108 1
14376 108 1
14379 108 2
14389 108 1
14404 108 1
14449 108 4
14471 108 1
14495 108 20
14527 108 1
14546 108 2
14549 108 4
14562 108 4
14564 108 3
14636 108 1
14652 108 2
14691 108 8
14699 108 4
14705 108 1
14714 108 1
14766 108 1
14809 108 1
14837 108 4
14858 108 6
15015 108 96
15099 108 1
15126 108 1
15135 108 8
15178 108 4
15194 108 3
15196 108 1
15298 108 1
15311 108 41
15314 108 5
15369 108 2
15386 108 1
15401 108 1
15436 108 1
15452 108 1
15454 108 74
15582 108 3
15641 108 230
15695 108 1
15731 108 1
15762 108 1
15780 108 119
15845 108 1
15862 108 2
15872 108 1
15925 108 11
15959 108 2
15967 108 10
15998 108 1
16045 108 1
16092 108 2
16093 108 2
18 109 1
39 109 1
49 109 1
78 109 1
88 109 8
95 109 2
105 109 2
158 109 1
217 109 1
218 109 1
221 109 1
243 109 1
251 109 1
270 109 1
274 109 3
280 109 2
281 109 3
282 109 1
286 109 2
288 109 1
289 109 1
290 109 1
291 109 1
297 109 1
298 109 2
299 109 1
316 109 1
342 109 1
351 109 1
353 109 1
361 109 2
381 109 1
392 109 1
397 109 1
440 109 1
455 109 2
465 109 2
484 109 2
519 109 1
522 109 1
534 109 1
540 109 3
550 109 1
562 109 1
580 109 1
594 109 1
607 109 1
609 109 1
621 109 2
626 109 1
630 109 2
693 109 1
728 109 3
748 109 1
749 109 1
754 109 1
764 109 1
781 109 2
785 109 1
826 109 1
831 109 1
890 109 2
918 109 1
1000 109 1
1005 109 1
1030 109 1
1053 109 1
1114 109 1
1118 109 1
1139 109 7
1176 109 40
1188 109 1
1239 109 1
1240 109 1
1272 109 3
1357 109 9
1415 109 1
1428 109 1
1460 109 1
1483 109 1
1520 109 1
1584 109 1
1754 109 3
1792 109 1
1797 109 1
1842 109 1
1897 109 2
2024 109 1
2049 109 2
2129 109 2
2216 109 1
2219 109 1
2251 109 1
2254 109 1
2272 109 1
2291 109 20
2305 109 1
2334 109 1
2350 109 1
2353 109 1
2467 109 1
2484 109 1
2492 109 2
2534 109 8
2592 109 1
2618 109 2
2823 109 1
2947 109 1
2958 109 3
2989 109 3
3046 109 5
3090 109 1
3167 109 1
3189 109 3
3319 109 2
3333 109 1
3340 109 1
3346 109 2
3347 109 1
3384 109 1
3394 109 1
3398 109 2
3463 109 1
3511 109 1
3573 109 5
3797 109 1
3799 109 1
3805 109 1
3837 109 1
3852 109 1
3867 109 2
3961 109 1
3962 109 1
3988 109 1
4112 109 1
4188 109 1
4194 109 1
4206 109 1
4215 109 1
4348 109 1
4349 109 1
4354 109 1
4359 109 1
4391 109 1
4392 109 1
4402 109 2
4471 109 1
4520 109 1
4534 109 1
4544 109 1
4652 109 7
4782 109 1
4828 109 1
4897 109 1
4915 109 1
4956 109 2
4963 109 1
4990 109 1
5001 109 1
5005 109 1
5061 109 1
5101 109 7
5119 109 1
5125 109 1
5162 109 1
5202 109 1
5216 109 1
5236 109 1
5239 109 1
5280 109 1
5371 109 5
5397 109 1
5429 109 1
5496 109 1
5497 109 4
5506 109 2
5507 109 1
5534 109 1
5556 109 1
5564 109 5
5572 109 1
5614 109 1
5651 109 1
5672 109 1
5680 109 1
5704 109 1
5743 109 1
5827 109 1
5942 109 1
5947 109 1
5952 109 2
6012 109 1
6037 109 1
6068 109 1
6088 109 1
6092 109 1
6146 109 1
6185 109 6
6190 109 1
6198 109 1
6199 109 4
6227 109 1
6231 109 1
6444 109 6
6532 109 1
6568 109 2
6573 109 3
6574 109 4
6583 109 1
6589 109 1
6598 109 1
6619 109 1
6659 109 1
6679 109 1
6685 109 1
6702 109 1
6765 109 1
6846 109 1
6906 109 1
6980 109 1
7000 109 1
7036 109 1
7131 109 2
7136 109 3
7157 109 2
7278 109 2
7414 109 1
7720 109 1
7748 109 1
7788 109 1
7805 109 1
7863 109 1
8015 109 1
8037 109 1
8042 109 1
8171 109 1
8219 109 1
8261 109 2
8271 109 1
8397 109 1
8408 109 1
8410 109 1
8481 109 1
8541 109 1
8570 109 1
8594 109 2
8595 109 9
8614 109 1
8631 109 1
8655 109 6
8656 109 1
8673 109 1
8674 109 1
8682 109 1
8727 109 2
8767 109 1
8781 109 2
8804 109 1
8812 109 1
8827 109 1
8891 109 1
8911 109 2
8945 109 2
8982 109 1
9010 109 1
9041 109 1
9044 109 1
9069 109 1
9245 109 1
9287 109 1
9438 109 1
9457 109 1
9464 109 1
9488 109 1
9503 109 1
9562 109 11
9580 109 3
9605 109 1
9637 109 1
9652 109 2
9661 109 1
9672 109 1
9737 109 1
9841 109 1
9865 109 6
9872 109 1
10103 109 1
10205 109 1
10255 109 1
10291 109 2
10388 109 1
10435 109 1
10440 109 1
10449 109 1
10452 109 1
10497 109 1
10544 109 1
10946 109 1
10963 109 2
10998 109 1
11004 109 1
11064 109 1
11159 109 1
11160 109 1
11244 109 2
11253 109 1
11261 109 1
11392 109 1
11393 109 2
11471 109 1
11500 109 1
11619 109 4
11640 109 1
11692 109 2
11697 109 1
11729 109 4
11818 109 1
11829 109 1
11837 109 1
11868 109 3
11926 109 1
12019 109 1
12098 109 1
12134 109 1
12146 109 1
12187 109 1
12234 109 3
12236 109 1
12315 109 1
12331 109 4
12346 109 1
12348 109 1
12398 109 1
12559 109 1
12570 109 1
12625 109 1
12717 109 3
12772 109 1
12775 109 1
12780 109 1
12785 109 1
12805 109 1
12869 109 9
12881 109 1
13004 109 1
13092 109 1
13100 109 5
13115 109 1
13125 109 1
13141 109 1
13206 109 1
13245 109 1
13334 109 1
13371 109 1
13373 109 1
13445 109 1
13456 109 1
13461 109 1
13473 109 1
13478 109 1
13512 109 1
14206 109 104
14363 109 1
14376 109 1
14449 109 2
14495 109 2
14546 109 1
14562 109 2
14564 109 6
14636 109 2
14645 109 1
14691 109 2
14699 109 1
14705 109 1
15015 109 5
15079 109 1
15080 109 1
15082 109 1
15126 109 3
15135 109 1
15178 109 1
15311 109 23
15314 109 5
15369 109 1
15454 109 9
15560 109 1
15582 109 2
15641 109 132
15729 109 1
15780 109 24
15813 109 1
15925 109 1
15967 109 19
16092 109 1
16168 109 2
16175 109 1
26 110 3
88 110 6
90 110 1
97 110 1
117 110 6
148 110 1
154 110 1
183 110 2
200 110 1
202 110 1
217 110 2
223 110 1
224 110 2
230 110 1
232 110 1
274 110 2
280 110 1
281 110 1
282 110 1
286 110 1
287 110 1
288 110 1
289 110 1
297 110 1
299 110 2
305 110 1
316 110 3
327 110 1
330 110 2
381 110 2
389 110 1
397 110 3
404 110 2
440 110 1
468 110 1
469 110 2
484 110 6
522 110 1
526 110 1
540 110 1
547 110 2
551 110 2
569 110 1
580 110 1
630 110 3
647 110 1
668 110 1
669 110 1
680 110 1
702 110 1
711 110 1
727 110 1
739 110 1
754 110 1
756 110 3
784 110 2
831 110 2
843 110 2
877 110 1
889 110 2
894 110 1
901 110 1
933 110 1
936 110 1
1030 110 1
1034 110 1
1037 110 2
1069 110 1
1110 110 1
1127 110 1
1139 110 3
1176 110 16
1227 110 1
1240 110 1
1273 110 1
1292 110 1
1338 110 1
1357 110 7
1431 110 1
1453 110 1
1475 110 1
1500 110 3
1520 110 1
1525 110 1
1539 110 1
1555 110 1
1596 110 1
1626 110 1
1761 110 1
1776 110 2
1797 110 3
1876 110 1
2024 110 1
2028 110 1
2049 110 1
2056 110 2
2063 110 1
2087 110 1
2138 110 1
2202 110 1
2221 110 1
2258 110 2
2272 110 1
2291 110 32
2327 110 1
2347 110 1
2372 110 1
2378 110 1
2476 110 1
2479 110 1
2484 110 2
2487 110 2
2534 110 8
2540 110 2
2569 110 1
2592 110 1
2597 110 1
2617 110 1
2618 110 2
2620 110 1
2633 110 1
2749 110 1
2877 110 1
2889 110 1
2899 110 1
2912 110 1
2926 110 4
2943 110 1
2958 110 6
2984 110 1
3046 110 3
3059 110 1
3137 110 1
3167 110 5
3173 110 1
3189 110 1
3192 110 1
3217 110 1
3272 110 1
3340 110 1
3345 110 1
3346 110 3
3360 110 3
3361 110 1
3375 110 2
3377 110 3
3395 110 1
3441 110 1
3467 110 1
3490 110 1
3511 110 2
3531 110 2
3541 110 1
3551 110 1
3573 110 1
3576 110 1
3591 110 1
3630 110 2
3679 110 1
3757 110 1
3771 110 1
3781 110 1
3797 110 4
3819 110 1
3837 110 1
3843 110 1
3851 110 1
3857 110 1
3860 110 1
3867 110 5
3875 110 1
3887 110 1
3962 110 1
3988 110 1
4045 110 1
4095 110 1
4107 110 2
4112 110 1
4163 110 1
4188 110 1
4195 110 1
4205 110 6
4345 110 1
4348 110 1
4359 110 1
4362 110 1
4363 110 3
4444 110 1
4471 110 3
4472 110 1
4486 110 2
4490 110 1
4526 110 1
4544 110 1
4558 110 1
4578 110 1
4652 110 6
4675 110 1
4680 110 1
4733 110 1
4777 110 2
4802 110 2
4830 110 1
4837 110 1
4840 110 2
4866 110 1
4944 110 1
4949 110 1
4956 110 2
4991 110 2
5001 110 1
5002 110 1
5018 110 1
5066 110 1
5089 110 2
5101 110 2
5102 110 2
5125 110 2
5174 110 1
5198 110 1
5214 110 1
5236 110 1
5263 110 1
5264 110 2
5276 110 1
5280 110 1
5329 110 2
5347 110 1
5371 110 4
5378 110 1
5397 110 1
5423 110 1
5432 110 1
5449 110 2
5496 110 1
5497 110 2
5507 110 2
5529 110 1
5535 110 1
5544 110 1
5556 110 1
5564 110 2
5572 110 1
5605 110 1
5609 110 1
5614 110 1
5626 110 1
5672 110 1
5708 110 2
5717 110 1
5741 110 1
5745 110 1
5766 110 1
5906 110 1
5930 110 1
5942 110 2
5946 110 2
5952 110 10
6012 110 1
6063 110 2
6071 110 1
6088 110 1
6177 110 1
6185 110 2
6222 110 1
6227 110 1
6230 110 1
6231 110 2
6253 110 1
6282 110 1
6416 110 1
6444 110 2
6482 110 1
6488 110 1
6568 110 1
6573 110 2
6574 110 2
6588 110 1
6589 110 1
6659 110 3
6677 110 1
6685 110 2
6702 110 2
6711 110 1
6737 110 1
6765 110 1
6846 110 1
6863 110 1
6926 110 1
6948 110 1
6995 110 2
7000 110 1
7008 110 1
7040 110 1
7051 110 1
7082 110 2
7136 110 1
7180 110 2
7204 110 3
7250 110 1
7278 110 1
7353 110 1
7355 110 8
7369 110 2
7370 110 5
7395 110 1
7402 110 1
7406 110 2
7440 110 1
7568 110 1
7598 110 1
7616 110 1
7620 110 1
7663 110 1
7698 110 1
7713 110 1
7794 110 1
7801 110 1
7850 110 1
8013 110 1
8015 110 2
8018 110 1
8024 110 1
8037 110 5
8042 110 1
8062 110 1
8083 110 1
8094 110 1
8174 110 1
8201 110 1
8202 110 1
8220 110 1
8226 110 1
8256 110 2
8261 110 7
8379 110 1
8397 110 2
8410 110 1
8453 110 2
8522 110 1
8541 110 2
8543 110 1
8588 110 1
8594 110 1
8595 110 8
8596 110 5
8631 110 1
8656 110 1
8676 110 2
8682 110 1
8719 110 1
8727 110 1
8764 110 1
8767 110 3
8781 110 2
8805 110 1
8827 110 1
8836 110 1
8878 110 1
8891 110 2
8908 110 1
8945 110 1
9000 110 1
9062 110 1
9095 110 1
9287 110 1
9297 110 2
9299 110 2
9305 110 1
9308 110 2
9367 110 1
9562 110 7
9580 110 3
9605 110 3
9610 110 1
9623 110 1
9624 110 1
9652 110 4
9661 110 1
9672 110 1
9691 110 1
9697 110 1
9701 110 1
9710 110 2
9742 110 2
9801 110 1
9864 110 1
9865 110 5
9868 110 1
9878 110 1
9894 110 1
9933 110 1
9978 110 2
10048 110 1
10103 110 1
10136 110 1
10205 110 1
10223 110 1
10254 110 1
10291 110 2
10343 110 1
10444 110 1
10508 110 1
10567 110 1
10946 110 6
10963 110 3
11004 110 1
11016 110 1
11072 110 1
11095 110 3
11159 110 1
11220 110 1
11244 110 3
11245 110 2
11264 110 2
11345 110 2
11364 110 1
11368 110 1
11376 110 1
11393 110 2
11456 110 2
11491 110 1
11508 110 1
11533 110 1
11587 110 5
11619 110 5
11729 110 10
11748 110 1
11806 110 3
11816 110 3
11829 110 1
11868 110 2
11923 110 1
11977 110 1
12004 110 1
12097 110 1
12100 110 1
12134 110 1
12146 110 2
12185 110 2
12187 110 2
12197 110 2
12234 110 5
12263 110 1
12331 110 1
12366 110 1
12457 110 1
12508 110 1
12559 110 2
12570 110 4
12621 110 2
12717 110 1
12775 110 4
12869 110 9
12878 110 2
12881 110 3
12895 110 3
12985 110 1
13004 110 4
13030 110 2
13092 110 3
13099 110 1
13100 110 1
13115 110 6
13139 110 1
13141 110 2
13164 110 1
13171 110 3
13393 110 1
13424 110 1
13436 110 1
13439 110 1
13469 110 1
13470 110 1
13473 110 1
13494 110 1
13503 110 1
13507 110 1
13521 110 1
14206 110 24
14241 110 1
14363 110 5
14376 110 1
14395 110 1
14477 110 1
14495 110 6
14562 110 2
14564 110 2
14585 110 1
14627 110 1
14652 110 1
14691 110 2
14699 110 1
14837 110 1
15008 110 1
15015 110 28
15016 110 1
15027 110 1
15126 110 2
15178 110 1
15203 110 1
15311 110 7
15314 110 1
15324 110 1
15454 110 26
15522 110 1
15524 110 1
15582 110 2
15641 110 75
15701 110 1
15729 110 1
15780 110 33
15925 110 1
15967 110 8
16165 110 1
16168 110 1
22 111 1
49 111 1
97 111 2
136 111 1
187 111 1
203 111 1
221 111 1
226 111 1
270 111 2
274 111 2
275 111 2
281 111 1
282 111 2
283 111 1
286 111 1
290 111 1
294 111 3
301 111 1
303 111 1
353 111 1
364 111 1
367 111 1
375 111 1
379 111 1
404 111 1
426 111 2
519 111 1
523 111 1
563 111 2
564 111 1
567 111 1
580 111 10
589 111 1
592 111 1
594 111 3
630 111 1
667 111 1
674 111 1
702 111 1
703 111 1
727 111 1
759 111 1
831 111 2
889 111 1
920 111 1
947 111 2
997 111 1
1028 111 2
1029 111 1
1139 111 1
1224 111 1
1227 111 1
1240 111 1
1265 111 1
1357 111 28
1420 111 1
1460 111 1
1503 111 1
1539 111 1
1584 111 1
1618 111 1
1655 111 1
1669 111 4
1709 111 1
1762 111 1
1767 111 1
1782 111 1
1790 111 1
1805 111 1
2049 111 4
2055 111 1
2056 111 1
2216 111 1
2272 111 1
2291 111 4
2460 111 1
2467 111 1
2503 111 2
2592 111 1
2616 111 1
2617 111 1
2816 111 1
2840 111 1
2926 111 4
3189 111 1
3192 111 1
3265 111 1
3342 111 2
3345 111 1
3347 111 2
3370 111 1
3375 111 1
3463 111 2
3535 111 1
3749 111 1
3759 111 1
3797 111 6
3867 111 1
3941 111 1
3960 111 1
3961 111 5
3962 111 3
4095 111 1
4107 111 2
4250 111 1
4294 111 4
4335 111 1
4393 111 1
4417 111 1
4443 111 1
4486 111 1
4515 111 1
4558 111 1
4629 111 3
4712 111 2
4719 111 1
4742 111 1
4782 111 2
4839 111 2
4895 111 1
4946 111 1
5002 111 1
5101 111 1
5117 111 1
5257 111 1
5264 111 1
5372 111 1
5376 111 1
5454 111 1
5497 111 1
5535 111 1
5599 111 1
5626 111 1
5698 111 1
5807 111 2
5842 111 1
5845 111 1
5873 111 1
5878 111 1
5947 111 1
6012 111 1
6016 111 1
6041 111 5
6068 111 1
6140 111 1
6185 111 1
6199 111 2
6227 111 1
6235 111 1
6387 111 1
6397 111 1
6444 111 1
6475 111 1
6520 111 1
6567 111 1
6734 111 1
6739 111 1
6901 111 1
6947 111 1
7082 111 1
7131 111 3
7223 111 1
7231 111 2
7284 111 1
7304 111 1
7322 111 1
7355 111 1
7406 111 2
7502 111 1
7693 111 2
7748 111 1
7805 111 2
7865 111 1
8013 111 1
8075 111 2
8122 111 1
8237 111 1
8255 111 2
8271 111 1
8379 111 3
8408 111 3
8411 111 1
8477 111 2
8596 111 1
8630 111 3
8649 111 1
8655 111 2
8676 111 4
8727 111 4
8739 111 2
8781 111 1
8824 111 1
8834 111 1
8891 111 1
9043 111 1
9129 111 1
9308 111 1
9366 111 3
9367 111 2
9457 111 2
9489 111 1
9500 111 1
9557 111 1
9614 111 1
9742 111 2
9829 111 1
9865 111 9
9946 111 1
9956 111 1
9968 111 1
9978 111 1
10011 111 1
10206 111 1
10346 111 1
10449 111 1
10457 111 1
10463 111 1
10544 111 2
10766 111 1
10946 111 1
10963 111 1
10972 111 1
11135 111 1
11159 111 1
11173 111 2
11226 111 1
11241 111 1
11348 111 1
11377 111 1
11430 111 3
11456 111 2
11487 111 1
11533 111 1
11571 111 2
11588 111 1
11619 111 2
11795 111 1
11806 111 1
11827 111 1
11868 111 1
11874 111 1
11895 111 1
12025 111 1
12115 111 1
12128 111 1
12134 111 4
12144 111 1
12146 111 1
12178 111 1
12185 111 3
12187 111 1
12234 111 1
12260 111 1
12331 111 1
12558 111 1
12570 111 2
12625 111 1
12629 111 1
12639 111 1
12811 111 1
12869 111 1
12872 111 3
12881 111 1
13114 111 1
13141 111 1
13206 111 1
13215 111 1
13334 111 1
13351 111 1
13365 111 1
13389 111 1
13457 111 1
13507 111 2
14200 111 1
14206 111 2
14229 111 1
14285 111 1
14389 111 1
14405 111 2
14410 111 1
14449 111 4
14511 111 1
14527 111 1
14546 111 1
14636 111 2
14691 111 3
14699 111 1
14751 111 1
14766 111 3
14858 111 10
14953 111 1
14977 111 1
15027 111 2
15099 111 1
15194 111 9
15304 111 1
15311 111 21
15324 111 2
15452 111 2
15582 111 3
15704 111 1
15739 111 1
15761 111 1
15795 111 1
15836 111 1
15861 111 1
15878 111 2
15927 111 1
15957 111 5
15959 111 1
15967 111 7
16023 111 1
16030 111 1
16036 111 2
16045 111 1
16092 111 1
16175 111 1
12 112 1
13 112 1
16 112 1
26 112 1
30 112 1
57 112 1
58 112 1
88 112 25
96 112 1
97 112 2
105 112 3
116 112 2
117 112 4
139 112 1
148 112 1
156 112 1
199 112 1
204 112 1
205 112 1
218 112 2
223 112 1
224 112 1
227 112 1
230 112 3
240 112 1
243 112 1
251 112 3
262 112 2
269 112 1
271 112 1
274 112 2
275 112 1
281 112 3
282 112 1
289 112 1
290 112 1
291 112 1
292 112 1
294 112 1
295 112 1
296 112 1
297 112 1
298 112 1
302 112 2
307 112 1
316 112 12
320 112 1
327 112 4
374 112 1
380 112 1
383 112 1
389 112 2
392 112 1
397 112 2
404 112 1
406 112 1
426 112 2
428 112 1
434 112 1
450 112 1
468 112 2
469 112 1
471 112 2
474 112 2
484 112 14
506 112 2
507 112 1
523 112 1
533 112 1
542 112 1
545 112 1
547 112 1
551 112 2
559 112 1
562 112 1
563 112 2
574 112 2
580 112 3
591 112 2
594 112 1
595 112 1
596 112 1
609 112 3
620 112 1
647 112 1
676 112 1
693 112 1
720 112 1
721 112 2
736 112 1
752 112 1
764 112 1
777 112 1
784 112 1
785 112 3
786 112 11
822 112 1
831 112 4
843 112 1
877 112 3
889 112 3
890 112 1
891 112 1
894 112 2
918 112 2
919 112 3
936 112 1
1030 112 1
1088 112 1
1138 112 1
1139 112 7
1140 112 1
1176 112 60
1187 112 2
1189 112 1
1211 112 1
1268 112 1
1270 112 1
1272 112 7
1280 112 1
1310 112 2
1333 112 1
1357 112 23
1409 112 1
1420 112 1
1431 112 1
1460 112 2
1500 112 2
1520 112 1
1525 112 1
1555 112 1
1584 112 1
1608 112 1
1626 112 1
1630 112 1
1655 112 2
1669 112 3
1685 112 1
1687 112 1
1713 112 1
1717 112 2
1752 112 2
1754 112 1
1777 112 1
1790 112 1
1792 112 2
1795 112 1
1797 112 1
1823 112 1
1897 112 2
1918 112 1
1944 112 1
1957 112 1
1974 112 1
2043 112 2
2044 112 2
2049 112 6
2050 112 1
2129 112 1
2138 112 2
2139 112 2
2143 112 1
2205 112 2
2260 112 1
2272 112 2
2291 112 34
2305 112 2
2306 112 1
2325 112 1
2326 112 3
2372 112 1
2414 112 1
2463 112 1
2479 112 1
2484 112 2
2492 112 1
2534 112 12
2540 112 1
2617 112 1
2618 112 2
2633 112 5
2644 112 1
2717 112 1
2733 112 1
2851 112 1
2852 112 3
2880 112 1
2889 112 1
2912 112 1
2923 112 1
2926 112 3
2958 112 9
2962 112 1
2989 112 1
3051 112 1
3059 112 1
3105 112 1
3167 112 4
3173 112 4
3189 112 1
3192 112 2
3266 112 2
3345 112 1
3346 112 1
3357 112 1
3375 112 1
3384 112 1
3463 112 1
3494 112 1
3520 112 1
3573 112 1
3575 112 2
3591 112 1
3622 112 1
3630 112 3
3700 112 1
3771 112 1
3797 112 8
3819 112 1
3837 112 2
3838 112 1
3867 112 2
3887 112 1
3905 112 1
3932 112 1
3941 112 2
3960 112 1
3961 112 8
3962 112 2
4040 112 1
4095 112 1
4107 112 4
4141 112 1
4163 112 1
4179 112 1
4189 112 2
4205 112 1
4206 112 1
4231 112 1
4294 112 1
4340 112 1
4348 112 1
4353 112 2
4354 112 1
4362 112 1
4363 112 1
4376 112 2
4393 112 1
4394 112 1
4402 112 2
4472 112 3
4516 112 1
4520 112 3
4528 112 1
4550 112 1
4556 112 1
4605 112 1
4637 112 2
4652 112 20
4659 112 1
4680 112 1
4702 112 1
4708 112 1
4709 112 1
4713 112 1
4719 112 1
4777 112 3
4778 112 1
4811 112 1
4819 112 1
4837 112 1
4839 112 2
4840 112 1
4895 112 1
4897 112 3
4915 112 1
4931 112 1
4934 112 1
4938 112 1
4949 112 1
4956 112 2
4966 112 1
4978 112 1
4990 112 2
4991 112 5
5000 112 3
5001 112 2
5018 112 3
5026 112 1
5086 112 1
5101 112 5
5102 112 4
5111 112 1
5119 112 2
5146 112 1
5161 112 1
5222 112 3
5225 112 1
5231 112 1
5242 112 1
5257 112 1
5264 112 1
5371 112 3
5378 112 1
5379 112 1
5392 112 1
5393 112 2
5402 112 1
5449 112 3
5496 112 1
5497 112 1
5507 112 2
5534 112 1
5564 112 3
5572 112 2
5578 112 1
5626 112 2
5635 112 1
5651 112 2
5698 112 3
5704 112 1
5728 112 1
5747 112 2
5795 112 1
5827 112 1
5842 112 1
5880 112 1
5924 112 1
5942 112 1
5952 112 2
5969 112 2
6010 112 1
6063 112 3
6100 112 2
6101 112 1
6136 112 1
6183 112 2
6185 112 10
6198 112 2
6199 112 1
6227 112 1
6231 112 2
6254 112 1
6258 112 1
6269 112 1
6282 112 1
6284 112 1
6315 112 1
6391 112 1
6400 112 1
6444 112 1
6449 112 1
6464 112 1
6488 112 1
6520 112 1
6532 112 1
6567 112 1
6568 112 2
6573 112 2
6574 112 24
6638 112 2
6685 112 2
6765 112 1
6857 112 1
6995 112 1
7036 112 2
7041 112 1
7082 112 1
7107 112 1
7118 112 1
7136 112 2
7151 112 1
7204 112 1
7231 112 2
7321 112 1
7355 112 6
7372 112 1
7406 112 3
7420 112 1
7439 112 1
7446 112 1
7474 112 2
7477 112 1
7683 112 1
7694 112 1
7720 112 1
7746 112 1
7747 112 1
7751 112 1
7764 112 2
7768 112 1
7792 112 1
7801 112 4
7838 112 1
7845 112 3
7863 112 2
7865 112 1
7902 112 1
8015 112 16
8037 112 22
8075 112 4
8193 112 1
8202 112 1
8225 112 2
8261 112 2
8271 112 1
8367 112 1
8383 112 1
8410 112 1
8427 112 1
8458 112 1
8465 112 1
8555 112 4
8594 112 2
8595 112 4
8596 112 3
8631 112 2
8639 112 1
8655 112 2
8656 112 1
8667 112 1
8676 112 7
8718 112 1
8719 112 1
8727 112 3
8739 112 1
8767 112 1
8781 112 6
8802 112 1
8805 112 3
8824 112 2
8834 112 1
8910 112 1
8911 112 1
8914 112 1
8936 112 1
8945 112 1
8977 112 1
9003 112 1
9057 112 1
9095 112 2
9123 112 1
9155 112 1
9164 112 1
9194 112 1
9241 112 1
9272 112 2
9287 112 3
9296 112 1
9297 112 2
9308 112 4
9366 112 1
9383 112 1
9386 112 1
9457 112 1
9464 112 1
9488 112 1
9531 112 1
9562 112 12
9574 112 1
9580 112 2
9584 112 1
9623 112 1
9652 112 9
9655 112 1
9660 112 1
9662 112 1
9672 112 2
9705 112 3
9710 112 3
9742 112 4
9840 112 1
9843 112 1
9848 112 1
9865 112 9
9906 112 1
9909 112 1
9926 112 1
9958 112 3
9978 112 1
9995 112 1
10086 112 1
10102 112 5
10103 112 5
10156 112 1
10166 112 1
10254 112 1
10291 112 1
10302 112 1
10395 112 2
10401 112 1
10444 112 1
10605 112 1
10946 112 3
10949 112 1
10963 112 3
11029 112 1
11059 112 2
11063 112 1
11114 112 1
11135 112 1
11156 112 2
11158 112 1
11159 112 1
11244 112 3
11253 112 1
11261 112 1
11371 112 2
11379 112 1
11393 112 2
11452 112 1
11456 112 2
11471 112 1
11500 112 1
11587 112 3
11653 112 1
11686 112 1
11688 112 1
11696 112 1
11729 112 5
11757 112 1
11771 112 1
11806 112 4
11810 112 1
11816 112 3
11868 112 4
11923 112 2
11925 112 1
11926 112 1
11944 112 2
12004 112 3
12015 112 1
12097 112 1
12134 112 5
12138 112 1
12146 112 1
12171 112 5
12173 112 1
12185 112 1
12186 112 1
12197 112 1
12203 112 1
12217 112 1
12234 112 6
12236 112 1
12300 112 2
12331 112 5
12469 112 1
12559 112 2
12570 112 8
12591 112 1
12592 112 2
12621 112 2
12625 112 1
12631 112 1
12717 112 7
12735 112 1
12737 112 1
12773 112 2
12775 112 4
12805 112 1
12869 112 4
12879 112 2
12881 112 1
12895 112 1
13025 112 1
13030 112 1
13031 112 1
13092 112 1
13100 112 4
13114 112 2
13115 112 6
13139 112 2
13141 112 1
13164 112 1
13171 112 3
13219 112 1
13232 112 1
13264 112 1
13284 112 1
13299 112 1
13332 112 1
13371 112 2
13384 112 1
13401 112 1
13456 112 2
13473 112 1
13475 112 1
13478 112 1
14202 112 1
14206 112 34
14323 112 1
14354 112 1
14363 112 7
14376 112 1
14395 112 1
14396 112 1
14404 112 1
14421 112 1
14495 112 14
14546 112 2
14562 112 2
14564 112 5
14627 112 3
14636 112 2
14691 112 2
14695 112 3
14699 112 1
14701 112 1
14705 112 3
14778 112 1
14837 112 3
14934 112 1
14957 112 1
15015 112 76
15027 112 3
15079 112 1
15099 112 1
15105 112 6
15126 112 2
15135 112 2
15147 112 1
15178 112 3
15186 112 1
15190 112 1
15194 112 2
15270 112 1
15298 112 1
15304 112 1
15311 112 42
15314 112 2
15324 112 1
15454 112 41
15527 112 1
15560 112 2
15582 112 6
15641 112 188
15676 112 1
15688 112 1
15695 112 2
15780 112 58
15872 112 1
15925 112 3
15927 112 1
15959 112 1
15967 112 11
16036 112 2
16046 112 1
16092 112 1
16136 112 1
16168 112 1
16175 112 1
22 113 5
103 113 1
139 113 2
154 113 1
158 113 1
161 113 1
202 113 2
203 113 1
205 113 1
218 113 1
224 113 1
269 113 1
270 113 3
275 113 1
276 113 1
277 113 1
278 113 1
280 113 4
281 113 3
282 113 5
287 113 1
288 113 4
292 113 3
294 113 3
298 113 1
299 113 1
300 113 3
301 113 2
302 113 1
305 113 1
327 113 2
379 113 2
382 113 3
389 113 2
392 113 1
413 113 1
416 113 2
426 113 6
428 113 1
439 113 1
440 113 1
455 113 1
469 113 1
534 113 1
540 113 1
547 113 1
558 113 1
563 113 1
564 113 1
574 113 2
580 113 3
589 113 3
594 113 1
596 113 1
630 113 1
668 113 2
670 113 3
676 113 1
693 113 2
721 113 1
724 113 3
756 113 1
783 113 1
822 113 1
827 113 1
834 113 1
918 113 5
988 113 1
997 113 1
1000 113 2
1028 113 1
1046 113 1
1053 113 1
1187 113 1
1227 113 1
1240 113 2
1339 113 1
1343 113 1
1357 113 76
1460 113 1
1540 113 1
1584 113 1
1655 113 1
1669 113 1
1792 113 2
1798 113 2
1814 113 1
1897 113 4
2024 113 7
2028 113 1
2045 113 1
2049 113 2
2063 113 1
2128 113 1
2170 113 1
2272 113 1
2291 113 5
2372 113 1
2478 113 1
2535 113 1
2592 113 3
2620 113 1
2633 113 3
2653 113 1
2861 113 1
2926 113 2
2947 113 3
2958 113 1
3167 113 2
3412 113 1
3425 113 1
3490 113 1
3797 113 1
3857 113 1
3932 113 1
3960 113 2
3961 113 7
3962 113 3
3988 113 1
4045 113 1
4085 113 1
4106 113 1
4111 113 1
4216 113 1
4294 113 2
4338 113 1
4363 113 1
4369 113 1
4404 113 1
4629 113 1
4712 113 1
4956 113 2
5084 113 1
5101 113 1
5235 113 1
5276 113 1
5321 113 1
5372 113 1
5465 113 2
5613 113 2
5623 113 1
5672 113 1
5698 113 1
5873 113 1
5895 113 1
5942 113 1
6068 113 1
6124 113 1
6146 113 1
6185 113 4
6199 113 3
6301 113 1
6375 113 1
6444 113 1
6567 113 1
6598 113 1
6711 113 1
6857 113 1
7053 113 1
7082 113 2
7107 113 4
7131 113 7
7136 113 6
7151 113 1
7169 113 1
7390 113 1
7406 113 1
7428 113 1
7496 113 1
7502 113 3
7598 113 2
7738 113 1
7746 113 2
7747 113 2
8132 113 1
8271 113 1
8378 113 1
8539 113 1
8557 113 1
8630 113 1
8635 113 1
8676 113 3
8801 113 1
8812 113 1
8827 113 1
8853 113 1
9041 113 1
9170 113 1
9305 113 1
9350 113 2
9366 113 2
9489 113 3
9551 113 1
9613 113 1
9634 113 1
9865 113 15
9909 113 1
9916 113 2
10093 113 2
10156 113 1
10254 113 1
10963 113 2
10993 113 1
10998 113 1
11156 113 1
11206 113 1
11332 113 1
11454 113 1
11487 113 1
11488 113 1
11533 113 1
11638 113 1
11644 113 2
11688 113 1
11697 113 1
11724 113 1
11757 113 1
11795 113 1
11829 113 1
11837 113 1
11864 113 1
12134 113 1
12187 113 1
12383 113 1
12586 113 1
12606 113 1
12624 113 1
12661 113 1
12717 113 1
12728 113 1
12773 113 1
12881 113 30
12887 113 1
12894 113 1
13092 113 1
13188 113 1
13206 113 1
13372 113 1
14200 113 1
14206 113 2
14285 113 2
14404 113 1
14421 113 2
14449 113 5
14527 113 2
14546 113 6
14564 113 19
14569 113 2
14589 113 1
14630 113 1
14636 113 7
14668 113 1
14699 113 1
14705 113 2
14766 113 1
14817 113 1
14858 113 3
14886 113 1
15027 113 2
15126 113 2
15190 113 6
15194 113 3
15270 113 1
15284 113 1
15298 113 1
15311 113 124
15324 113 4
15452 113 2
15454 113 1
15582 113 7
15641 113 3
15731 113 1
15780 113 2
15813 113 1
15835 113 1
15836 113 1
15862 113 1
15877 113 4
15878 113 1
15927 113 1
15957 113 1
15959 113 1
15967 113 58
16021 113 1
16045 113 2
22 114 4
33 114 1
96 114 1
97 114 2
143 114 1
158 114 1
187 114 1
217 114 1
230 114 1
247 114 1
251 114 1
266 114 1
267 114 1
274 114 1
277 114 1
278 114 1
279 114 1
281 114 2
282 114 1
286 114 3
288 114 1
297 114 1
299 114 1
300 114 1
304 114 2
317 114 1
327 114 1
330 114 1
342 114 1
364 114 1
389 114 2
392 114 1
397 114 1
416 114 1
423 114 2
439 114 2
484 114 6
485 114 1
532 114 1
542 114 1
545 114 1
580 114 12
594 114 1
630 114 1
641 114 1
643 114 1
676 114 1
690 114 1
694 114 1
707 114 1
721 114 1
727 114 1
743 114 2
756 114 1
868 114 1
877 114 1
884 114 1
918 114 3
919 114 2
920 114 2
1028 114 2
1030 114 1
1176 114 1
1339 114 1
1357 114 29
1374 114 1
1576 114 1
1584 114 1
1639 114 1
1669 114 2
1782 114 2
1795 114 1
1829 114 1
1897 114 1
1908 114 1
1974 114 1
2024 114 4
2033 114 1
2044 114 1
2049 114 8
2067 114 5
2202 114 1
2219 114 1
2272 114 1
2291 114 5
2326 114 3
2378 114 1
2467 114 1
2484 114 6
2503 114 2
2556 114 1
2592 114 1
2616 114 1
2617 114 1
2620 114 1
2823 114 1
2926 114 2
2947 114 2
2958 114 5
2984 114 1
2989 114 1
3010 114 2
3059 114 1
3167 114 4
3192 114 1
3238 114 1
3265 114 2
3345 114 1
3375 114 1
3463 114 1
3494 114 4
3522 114 1
3574 114 2
3621 114 1
3662 114 1
3797 114 3
3844 114 1
3928 114 1
3961 114 11
3962 114 3
4107 114 2
4205 114 1
4294 114 2
4338 114 2
4365 114 2
4369 114 1
4372 114 1
4377 114 1
4380 114 1
4394 114 1
4406 114 2
4486 114 1
4521 114 1
4556 114 1
4629 114 1
4676 114 1
4712 114 5
4777 114 1
4778 114 1
4791 114 1
4794 114 1
4839 114 1
5000 114 1
5066 114 1
5084 114 1
5091 114 1
5101 114 3
5104 114 3
5119 114 3
5203 114 1
5252 114 1
5276 114 1
5291 114 1
5329 114 1
5347 114 2
5359 114 1
5378 114 4
5449 114 1
5465 114 2
5473 114 1
5497 114 2
5521 114 1
5534 114 3
5535 114 1
5624 114 1
5704 114 1
5820 114 1
5860 114 1
6068 114 1
6071 114 2
6088 114 1
6185 114 2
6198 114 1
6199 114 2
6254 114 1
6371 114 1
6394 114 1
6444 114 2
6567 114 1
6568 114 2
6702 114 3
6856 114 1
6912 114 1
6913 114 1
6926 114 1
7008 114 1
7082 114 2
7107 114 2
7136 114 4
7204 114 2
7232 114 1
7355 114 4
7402 114 1
7405 114 1
7592 114 2
7710 114 2
7727 114 1
7746 114 1
7748 114 1
7751 114 1
7845 114 1
8054 114 6
8086 114 1
8132 114 1
8374 114 2
8379 114 1
8389 114 1
8495 114 1
8543 114 1
8555 114 1
8635 114 1
8655 114 2
8673 114 1
8676 114 3
8739 114 2
8764 114 2
8781 114 2
8812 114 1
8824 114 1
8827 114 1
8834 114 2
8893 114 1
8910 114 1
8957 114 1
8961 114 1
9035 114 1
9297 114 1
9367 114 3
9383 114 1
9521 114 1
9640 114 1
9653 114 1
9742 114 4
9801 114 1
9865 114 19
9916 114 2
9927 114 1
9940 114 1
10043 114 1
10254 114 1
10255 114 1
10336 114 1
10641 114 2
10814 114 1
10824 114 1
11118 114 1
11156 114 1
11218 114 1
11241 114 1
11264 114 1
11377 114 1
11390 114 1
11467 114 1
11491 114 1
11492 114 1
11604 114 2
11619 114 3
11637 114 1
11638 114 1
11697 114 2
11729 114 1
11866 114 1
11868 114 1
11913 114 1
11983 114 1
12134 114 1
12187 114 2
12299 114 1
12348 114 1
12592 114 1
12596 114 1
12621 114 1
12624 114 1
12653 114 1
12661 114 1
12851 114 1
12869 114 1
12872 114 2
12881 114 2
13182 114 1
13284 114 1
13327 114 1
13351 114 1
13446 114 1
13507 114 1
13511 114 1
14200 114 1
14229 114 1
14285 114 1
14355 114 1
14372 114 2
14396 114 4
14399 114 2
14405 114 1
14449 114 11
14546 114 2
14562 114 1
14564 114 11
14636 114 3
14691 114 3
14705 114 1
14766 114 1
14774 114 2
14817 114 1
14858 114 13
14875 114 1
15020 114 2
15126 114 3
15177 114 1
15190 114 1
15194 114 7
15196 114 1
15208 114 2
15284 114 3
15304 114 3
15311 114 76
15314 114 4
15324 114 2
15436 114 1
15452 114 1
15458 114 1
15582 114 6
15704 114 2
15731 114 1
15835 114 1
15862 114 1
15924 114 2
15957 114 3
15967 114 19
16021 114 1
16036 114 1
16136 114 1
22 115 15
27 115 1
49 115 3
90 115 1
96 115 1
97 115 4
130 115 1
148 115 2
156 115 2
158 115 3
202 115 1
203 115 3
218 115 2
231 115 1
248 115 2
251 115 23
258 115 1
267 115 1
269 115 2
270 115 3
271 115 1
273 115 1
274 115 4
276 115 1
278 115 1
281 115 3
282 115 1
283 115 2
286 115 1
287 115 1
288 115 4
289 115 1
293 115 1
294 115 2
295 115 1
296 115 1
297 115 1
300 115 2
302 115 1
327 115 2
330 115 1
375 115 1
381 115 2
382 115 1
389 115 6
392 115 1
413 115 2
416 115 1
423 115 1
424 115 1
426 115 1
433 115 2
436 115 2
439 115 1
440 115 2
455 115 1
469 115 1
471 115 1
484 115 1
487 115 3
519 115 1
520 115 1
523 115 1
532 115 3
540 115 2
542 115 1
563 115 1
564 115 3
569 115 1
574 115 4
580 115 46
589 115 2
594 115 3
620 115 1
630 115 5
636 115 1
637 115 1
641 115 2
643 115 1
647 115 1
655 115 1
668 115 1
670 115 1
690 115 1
693 115 4
694 115 1
702 115 1
703 115 1
721 115 3
724 115 2
753 115 1
760 115 1
802 115 2
918 115 8
919 115 3
920 115 1
996 115 1
997 115 6
1028 115 1
1053 115 1
1118 115 1
1134 115 1
1140 115 1
1187 115 2
1194 115 1
1199 115 1
1224 115 4
1240 115 1
1277 115 3
1314 115 1
1339 115 1
1347 115 1
1357 115 158
1483 115 1
1487 115 1
1531 115 1
1539 115 1
1573 115 1
1626 115 2
1630 115 1
1633 115 2
1663 115 1
1669 115 33
1772 115 1
1782 115 7
1897 115 1
1974 115 1
2012 115 1
2024 115 17
2043 115 1
2049 115 1
2063 115 3
2098 115 1
2272 115 2
2291 115 1
2305 115 1
2353 115 2
2384 115 6
2397 115 1
2484 115 1
2503 115 3
2633 115 4
2647 115 1
2791 115 1
2810 115 1
2823 115 1
2926 115 1
2958 115 1
2982 115 2
3003 115 1
3142 115 1
3170 115 1
3189 115 1
3238 115 1
3333 115 1
3347 115 2
3413 115 1
3442 115 1
3448 115 1
3567 115 3
3609 115 1
3759 115 1
3819 115 2
3941 115 2
3949 115 1
3960 115 2
3961 115 53
3962 115 10
4106 115 1
4217 115 1
4241 115 1
4294 115 10
4338 115 1
4349 115 1
4406 115 1
4417 115 1
4519 115 1
4520 115 1
4521 115 1
4562 115 1
4598 115 1
4712 115 2
4740 115 2
4857 115 1
4956 115 4
4958 115 4
5065 115 1
5125 115 1
5222 115 2
5321 115 1
5401 115 1
5442 115 1
5465 115 1
5534 115 1
5554 115 1
5566 115 1
5659 115 1
5669 115 1
5674 115 1
5707 115 1
5737 115 1
5740 115 1
5813 115 1
5920 115 1
6032 115 2
6052 115 1
6068 115 1
6093 115 1
6095 115 1
6169 115 1
6193 115 1
6195 115 2
6254 115 1
6301 115 4
6608 115 1
6702 115 1
6750 115 1
6815 115 1
6816 115 3
6856 115 1
6901 115 1
6940 115 1
6947 115 2
7022 115 1
7053 115 2
7082 115 9
7107 115 1
7131 115 7
7136 115 17
7151 115 1
7261 115 1
7403 115 1
7406 115 1
7453 115 1
7474 115 1
7502 115 2
7556 115 2
7642 115 1
7689 115 1
7746 115 3
7748 115 4
7878 115 1
8019 115 1
8221 115 1
8237 115 3
8255 115 2
8271 115 3
8458 115 1
8460 115 4
8475 115 1
8555 115 8
8614 115 1
8630 115 1
8676 115 15
8727 115 3
8728 115 1
8824 115 2
8853 115 1
8919 115 1
8922 115 1
8957 115 1
9030 115 1
9055 115 1
9117 115 1
9164 115 1
9286 115 1
9380 115 1
9489 115 5
9569 115 1
9631 115 1
9634 115 1
9771 115 1
9829 115 1
9865 115 43
9956 115 1
10093 115 1
10104 115 1
10205 115 1
10346 115 1
10458 115 1
10958 115 1
10992 115 1
11022 115 1
11156 115 4
11209 115 1
11246 115 1
11252 115 1
11345 115 2
11378 115 1
11386 115 1
11487 115 2
11558 115 2
11588 115 1
11640 115 1
11644 115 1
11696 115 1
11724 115 1
11837 115 1
11868 115 2
11901 115 1
11974 115 2
12134 115 11
12179 115 1
12236 115 1
12290 115 1
12513 115 1
12558 115 1
12586 115 3
12598 115 1
12629 115 1
12648 115 1
12670 115 1
12683 115 1
12743 115 1
12781 115 1
12787 115 1
12881 115 8
13092 115 1
13171 115 1
13312 115 1
13353 115 1
13390 115 1
13456 115 1
13500 115 1
13506 115 1
14200 115 3
14206 115 3
14229 115 1
14396 115 1
14399 115 1
14421 115 6
14449 115 10
14527 115 2
14546 115 7
14564 115 45
14630 115 3
14636 115 29
14699 115 9
14705 115 3
14766 115 1
14778 115 1
14858 115 2
14977 115 1
15027 115 7
15126 115 3
15177 115 2
15190 115 2
15194 115 9
15270 115 3
15284 115 1
15304 115 1
15311 115 260
15324 115 3
15369 115 3
15452 115 1
15582 115 19
15612 115 1
15688 115 2
15729 115 9
15731 115 2
15739 115 1
15813 115 3
15835 115 2
15877 115 1
15924 115 1
15927 115 3
15959 115 3
15965 115 2
15967 115 147
15997 115 1
16021 115 1
16045 115 4
16092 115 3
22 116 10
26 116 1
41 116 1
48 116 1
49 116 1
97 116 7
116 116 1
153 116 1
156 116 2
158 116 3
178 116 2
180 116 1
190 116 1
199 116 1
227 116 1
251 116 6
258 116 1
268 116 1
269 116 1
270 116 2
274 116 2
281 116 3
282 116 2
283 116 1
285 116 1
288 116 1
289 116 1
294 116 1
298 116 3
299 116 1
303 116 1
304 116 1
305 116 1
316 116 1
325 116 1
327 116 1
330 116 2
350 116 1
361 116 3
375 116 1
381 116 1
397 116 1
455 116 1
465 116 1
469 116 1
503 116 2
523 116 1
525 116 1
551 116 1
562 116 1
580 116 11
594 116 5
630 116 5
641 116 2
647 116 2
659 116 1
703 116 1
711 116 1
721 116 4
728 116 1
730 116 1
760 116 1
788 116 1
831 116 1
841 116 1
877 116 1
918 116 8
919 116 1
1030 116 1
1176 116 3
1187 116 1
1194 116 1
1203 116 1
1239 116 1
1240 116 1
1274 116 1
1333 116 1
1357 116 63
1420 116 1
1496 116 1
1520 116 1
1540 116 3
1542 116 1
1545 116 1
1584 116 2
1655 116 2
1663 116 2
1669 116 10
1733 116 1
1782 116 2
1792 116 1
1797 116 1
1838 116 1
1897 116 2
1899 116 1
1965 116 2
2024 116 8
2028 116 1
2041 116 1
2049 116 7
2063 116 3
2067 116 2
2134 116 1
2170 116 2
2219 116 1
2272 116 2
2291 116 7
2349 116 1
2384 116 1
2414 116 1
2428 116 1
2456 116 1
2484 116 5
2503 116 1
2592 116 5
2599 116 1
2600 116 1
2617 116 1
2633 116 2
2647 116 1
2686 116 1
2823 116 1
2852 116 1
2926 116 5
2947 116 1
2958 116 10
2974 116 1
2982 116 1
2989 116 2
3059 116 1
3167 116 2
3173 116 1
3189 116 2
3234 116 1
3265 116 2
3346 116 1
3375 116 1
3438 116 1
3442 116 1
3493 116 1
3541 116 1
3574 116 1
3778 116 1
3797 116 4
3819 116 1
3838 116 1
3941 116 1
3961 116 12
3962 116 3
4051 116 1
4107 116 1
4118 116 1
4189 116 1
4194 116 1
4205 116 1
4213 116 1
4294 116 4
4335 116 1
4338 116 1
4370 116 2
4380 116 1
4384 116 1
4404 116 1
4406 116 1
4417 116 1
4471 116 1
4521 116 1
4545 116 1
4556 116 1
4557 116 1
4629 116 2
4712 116 1
4739 116 1
4755 116 2
4790 116 1
4830 116 1
4839 116 1
4895 116 1
4956 116 1
5000 116 1
5001 116 1
5018 116 2
5101 116 1
5102 116 1
5103 116 1
5111 116 1
5119 116 2
5159 116 1
5174 116 1
5217 116 1
5224 116 1
5252 116 1
5297 116 1
5321 116 1
5347 116 1
5371 116 2
5372 116 1
5393 116 1
5397 116 1
5452 116 1
5471 116 1
5496 116 1
5507 116 1
5534 116 1
5553 116 1
5558 116 1
5564 116 2
5615 116 2
5698 116 1
5707 116 1
5719 116 1
5865 116 1
5906 116 1
5950 116 1
5952 116 1
6027 116 1
6041 116 1
6063 116 1
6124 116 2
6184 116 1
6195 116 1
6199 116 3
6314 116 3
6396 116 1
6428 116 1
6488 116 1
6520 116 1
6524 116 1
6568 116 2
6589 116 1
6659 116 2
6816 116 2
6926 116 1
6947 116 1
6972 116 1
7051 116 2
7082 116 3
7101 116 1
7131 116 4
7136 116 7
7234 116 1
7246 116 1
7250 116 1
7355 116 6
7414 116 1
7474 116 1
7494 116 2
7501 116 1
7502 116 4
7503 116 5
7556 116 1
7592 116 2
7698 116 1
7746 116 1
7747 116 1
7748 116 4
7805 116 1
7888 116 1
8037 116 1
8086 116 1
8132 116 1
8181 116 1
8193 116 1
8256 116 1
8257 116 1
8258 116 1
8388 116 1
8409 116 1
8410 116 1
8411 116 1
8458 116 1
8478 116 1
8541 116 1
8555 116 2
8585 116 1
8596 116 1
8616 116 1
8630 116 1
8655 116 2
8673 116 2
8676 116 4
8727 116 4
8804 116 1
8824 116 4
8891 116 1
8892 116 1
8911 116 1
8994 116 1
9022 116 1
9043 116 1
9292 116 1
9366 116 1
9367 116 1
9402 116 1
9442 116 1
9489 116 1
9503 116 1
9605 116 1
9614 116 1
9624 116 1
9640 116 1
9706 116 1
9742 116 1
9777 116 1
9857 116 1
9865 116 16
9879 116 1
9946 116 2
9956 116 1
10010 116 1
10056 116 1
10064 116 1
10102 116 1
10103 116 1
10260 116 1
10284 116 1
10469 116 1
10502 116 1
10963 116 1
11022 116 1
11134 116 1
11159 116 1
11261 116 1
11299 116 1
11345 116 1
11430 116 1
11456 116 1
11488 116 1
11492 116 1
11533 116 1
11580 116 1
11587 116 4
11615 116 1
11619 116 2
11644 116 1
11678 116 1
11697 116 1
11723 116 1
11729 116 3
11822 116 1
11868 116 2
11949 116 1
11957 116 1
11974 116 1
11982 116 1
11989 116 1
12050 116 1
12134 116 4
12146 116 1
12296 116 1
12355 116 1
12367 116 1
12558 116 1
12586 116 1
12606 116 1
12616 116 1
12629 116 1
12630 116 1
12653 116 1
12661 116 2
12737 116 1
12879 116 1
12881 116 2
12894 116 1
12935 116 1
13077 116 1
13100 116 2
13139 116 1
13171 116 2
13206 116 1
13334 116 1
13370 116 3
13403 116 1
13415 116 1
13491 116 1
14200 116 2
14268 116 1
14285 116 2
14396 116 1
14399 116 1
14404 116 1
14405 116 3
14421 116 1
14449 116 3
14472 116 1
14477 116 1
14527 116 2
14546 116 6
14564 116 15
14589 116 1
14636 116 8
14691 116 2
14705 116 2
14809 116 2
14817 116 1
14837 116 1
14858 116 20
14978 116 1
15016 116 1
15027 116 2
15039 116 1
15099 116 2
15126 116 2
15142 116 2
15190 116 1
15194 116 10
15267 116 1
15270 116 2
15284 116 4
15304 116 3
15311 116 103
15314 116 2
15324 116 1
15452 116 2
15458 116 1
15560 116 2
15582 116 13
15641 116 4
15688 116 1
15704 116 1
15731 116 1
15739 116 2
15780 116 1
15813 116 1
15836 116 1
15861 116 1
15862 116 1
15878 116 1
15957 116 2
15959 116 1
15965 116 1
15967 116 52
16021 116 1
16030 116 1
16036 116 1
22 117 14
26 117 2
27 117 1
96 117 1
97 117 3
130 117 1
218 117 1
229 117 1
246 117 2
251 117 5
275 117 1
277 117 1
279 117 1
287 117 1
294 117 1
297 117 1
299 117 3
303 117 1
316 117 1
325 117 1
327 117 1
361 117 4
367 117 1
389 117 1
397 117 1
404 117 2
448 117 1
455 117 1
482 117 1
484 117 2
558 117 3
562 117 1
580 117 21
594 117 6
599 117 1
620 117 1
636 117 1
641 117 2
676 117 1
690 117 2
739 117 1
831 117 2
889 117 3
918 117 7
920 117 1
997 117 1
1000 117 2
1028 117 1
1030 117 1
1046 117 2
1061 117 1
1072 117 4
1092 117 4
1112 117 1
1162 117 1
1176 117 1
1194 117 1
1203 117 4
1224 117 2
1277 117 1
1292 117 1
1314 117 1
1357 117 31
1368 117 1
1420 117 1
1460 117 1
1520 117 1
1540 117 1
1546 117 1
1566 117 1
1584 117 1
1655 117 1
1669 117 14
1670 117 2
1782 117 1
1788 117 1
1797 117 1
1798 117 1
1814 117 1
1875 117 1
1897 117 1
1909 117 1
2024 117 3
2049 117 4
2067 117 6
2138 117 1
2170 117 3
2176 117 1
2220 117 1
2221 117 1
2272 117 1
2291 117 12
2306 117 1
2326 117 1
2353 117 1
2408 117 1
2467 117 3
2503 117 5
2540 117 2
2581 117 1
2592 117 2
2616 117 1
2617 117 3
2633 117 2
2648 117 3
2672 117 1
2717 117 1
2718 117 1
2791 117 1
2810 117 1
2814 117 1
2923 117 1
2926 117 7
2958 117 1
2989 117 1
3167 117 2
3173 117 1
3217 117 1
3238 117 1
3333 117 2
3346 117 2
3384 117 1
3472 117 1
3494 117 1
3619 117 1
3620 117 2
3621 117 1
3679 117 1
3702 117 1
3797 117 2
3819 117 2
3846 117 1
3857 117 2
3860 117 2
3877 117 1
3941 117 2
3960 117 1
3961 117 12
3962 117 1
3967 117 1
4022 117 1
4096 117 1
4107 117 2
4163 117 1
4217 117 1
4284 117 2
4294 117 1
4348 117 1
4355 117 2
4362 117 1
4365 117 1
4369 117 1
4370 117 1
4380 117 1
4402 117 3
4406 117 3
4443 117 2
4486 117 1
4516 117 2
4521 117 1
4629 117 2
4642 117 1
4702 117 2
4706 117 2
4712 117 2
4790 117 4
4828 117 2
4944 117 1
4958 117 4
4960 117 1
4963 117 1
4990 117 1
5001 117 1
5018 117 1
5091 117 1
5101 117 1
5102 117 1
5104 117 1
5110 117 1
5111 117 1
5125 117 1
5247 117 1
5285 117 1
5352 117 1
5371 117 2
5393 117 2
5395 117 1
5397 117 2
5449 117 2
5452 117 1
5463 117 1
5465 117 1
5496 117 2
5497 117 2
5564 117 1
5575 117 1
5592 117 1
5617 117 1
5659 117 1
5675 117 1
5752 117 1
5845 117 1
5883 117 1
5887 117 1
5942 117 3
5950 117 3
5984 117 1
6012 117 1
6063 117 1
6071 117 1
6124 117 1
6177 117 2
6185 117 4
6195 117 1
6199 117 1
6227 117 1
6247 117 1
6262 117 1
6314 117 1
6371 117 1
6555 117 1
6566 117 1
6568 117 1
6659 117 2
6687 117 1
6702 117 2
6746 117 1
6750 117 1
6773 117 1
6816 117 3
6836 117 1
6855 117 1
6861 117 1
6912 117 1
6913 117 1
6972 117 2
6973 117 1
6990 117 1
7082 117 8
7101 117 1
7107 117 1
7131 117 2
7136 117 4
7169 117 1
7204 117 1
7231 117 1
7234 117 1
7262 117 1
7304 117 1
7353 117 1
7355 117 8
7406 117 2
7414 117 1
7435 117 1
7441 117 1
7446 117 1
7474 117 5
7498 117 1
7502 117 4
7503 117 1
7556 117 3
7564 117 1
7599 117 1
7719 117 2
7733 117 2
7748 117 2
7795 117 1
7817 117 1
7844 117 1
7845 117 1
7861 117 1
7875 117 1
7951 117 1
7982 117 1
8075 117 1
8192 117 1
8225 117 1
8237 117 3
8255 117 1
8258 117 5
8269 117 1
8271 117 1
8374 117 2
8378 117 1
8410 117 1
8441 117 2
8443 117 1
8456 117 1
8477 117 1
8516 117 1
8555 117 4
8569 117 1
8585 117 1
8592 117 1
8595 117 4
8622 117 1
8628 117 1
8630 117 1
8673 117 1
8676 117 4
8739 117 2
8762 117 2
8802 117 1
8804 117 1
8824 117 4
8827 117 1
8834 117 1
8836 117 1
8849 117 2
8884 117 1
8911 117 1
8919 117 2
9176 117 1
9194 117 1
9260 117 1
9321 117 1
9344 117 1
9345 117 1
9367 117 2
9434 117 1
9457 117 1
9491 117 1
9503 117 1
9534 117 1
9551 117 1
9614 117 1
9617 117 1
9624 117 1
9678 117 2
9742 117 4
9865 117 16
9879 117 6
9894 117 1
9916 117 1
9978 117 1
10008 117 1
10010 117 2
10103 117 1
10172 117 1
10254 117 2
10291 117 1
10300 117 1
10459 117 1
10487 117 1
10641 117 1
10824 117 1
10961 117 1
10963 117 2
10992 117 1
11067 117 1
11096 117 1
11159 117 2
11173 117 1
11218 117 1
11253 117 2
11297 117 1
11348 117 3
11378 117 1
11390 117 2
11400 117 1
11402 117 2
11430 117 1
11524 117 1
11587 117 1
11604 117 1
11615 117 1
11638 117 3
11640 117 1
11644 117 1
11686 117 1
11712 117 1
11729 117 1
11806 117 2
11829 117 1
11913 117 1
12092 117 2
12134 117 7
12257 117 1
12317 117 1
12348 117 1
12367 117 1
12404 117 1
12512 117 1
12526 117 1
12559 117 1
12593 117 1
12609 117 1
12615 117 1
12621 117 1
12630 117 1
12663 117 1
12717 117 1
12772 117 1
12861 117 2
12869 117 3
12872 117 1
12893 117 1
13004 117 1
13079 117 1
13100 117 1
13115 117 1
13139 117 1
13164 117 1
13232 117 1
13311 117 1
13327 117 2
13350 117 1
13384 117 1
13456 117 1
13506 117 1
14229 117 1
14285 117 4
14371 117 1
14376 117 1
14396 117 2
14399 117 1
14405 117 4
14449 117 8
14471 117 1
14477 117 1
14511 117 1
14546 117 3
14562 117 1
14564 117 24
14589 117 1
14636 117 7
14691 117 1
14699 117 3
14705 117 3
14752 117 1
14766 117 2
14858 117 22
14901 117 1
14930 117 3
14944 117 3
14977 117 3
15008 117 2
15015 117 1
15027 117 1
15082 117 1
15099 117 3
15126 117 3
15194 117 10
15284 117 5
15311 117 43
15334 117 2
15369 117 1
15452 117 2
15582 117 12
15641 117 1
15704 117 3
15705 117 1
15729 117 2
15739 117 1
15764 117 1
15862 117 3
15924 117 1
15957 117 1
15967 117 31
16036 117 3
22 118 6
83 118 1
97 118 4
156 118 1
158 118 1
209 118 1
223 118 1
243 118 1
251 118 1
269 118 1
270 118 2
271 118 1
275 118 1
278 118 1
280 118 1
282 118 1
284 118 1
287 118 1
288 118 1
290 118 1
294 118 2
298 118 1
299 118 1
300 118 1
383 118 1
389 118 1
424 118 1
439 118 1
484 118 2
532 118 1
540 118 1
580 118 16
591 118 1
594 118 3
637 118 3
641 118 1
648 118 2
693 118 1
721 118 1
745 118 1
756 118 2
877 118 1
918 118 1
944 118 1
947 118 1
1028 118 1
1037 118 1
1203 118 1
1272 118 1
1357 118 32
1530 118 1
1539 118 1
1545 118 1
1554 118 1
1584 118 1
1630 118 1
1669 118 9
1713 118 3
1761 118 1
1776 118 2
1782 118 2
1792 118 1
1797 118 1
1909 118 1
1918 118 1
1929 118 1
1964 118 1
2024 118 1
2040 118 1
2041 118 2
2043 118 1
2049 118 6
2067 118 1
2245 118 1
2291 118 7
2350 118 1
2372 118 2
2378 118 2
2484 118 4
2491 118 1
2534 118 1
2592 118 2
2617 118 1
2620 118 1
2647 118 1
2672 118 1
2717 118 1
2816 118 1
2877 118 1
2926 118 4
3029 118 1
3105 118 1
3173 118 2
3203 118 1
3375 118 1
3592 118 2
3620 118 1
3662 118 2
3797 118 1
3802 118 1
3879 118 1
3961 118 13
3962 118 2
4107 118 2
4189 118 1
4207 118 1
4344 118 1
4377 118 1
4398 118 1
4402 118 1
4404 118 1
4406 118 1
4417 118 2
4520 118 1
4521 118 1
4558 118 1
4712 118 1
4733 118 1
4755 118 1
4794 118 1
4915 118 2
4958 118 1
4960 118 1
4991 118 1
5000 118 1
5022 118 1
5102 118 1
5119 118 1
5280 118 1
5413 118 1
5473 118 1
5497 118 3
5507 118 1
5534 118 1
5553 118 1
5564 118 1
5578 118 1
5617 118 1
5625 118 1
5698 118 1
5734 118 1
5752 118 1
5860 118 2
5924 118 1
5950 118 4
5953 118 1
6041 118 4
6063 118 1
6071 118 1
6084 118 1
6185 118 1
6199 118 1
6227 118 1
6230 118 1
6301 118 1
6315 118 1
6385 118 1
6444 118 1
6488 118 1
6555 118 1
6647 118 1
6702 118 2
6750 118 2
6816 118 3
6836 118 1
6847 118 1
6851 118 1
6856 118 1
6947 118 1
6973 118 1
6995 118 1
7040 118 1
7082 118 3
7131 118 2
7136 118 2
7246 118 1
7288 118 1
7355 118 1
7363 118 1
7414 118 1
7421 118 1
7474 118 1
7502 118 2
7592 118 1
7697 118 1
7823 118 1
7845 118 1
7860 118 1
8237 118 4
8259 118 1
8287 118 2
8374 118 1
8555 118 2
8592 118 1
8595 118 2
8596 118 1
8655 118 1
8727 118 2
8739 118 3
8767 118 1
8781 118 1
8812 118 1
8824 118 2
8853 118 2
8979 118 1
9043 118 1
9262 118 1
9350 118 1
9407 118 1
9489 118 1
9605 118 1
9610 118 1
9614 118 1
9623 118 1
9640 118 1
9678 118 1
9710 118 1
9860 118 1
9865 118 11
9879 118 2
9900 118 1
9968 118 2
10010 118 1
10093 118 1
10399 118 1
10544 118 1
11021 118 1
11022 118 1
11059 118 1
11095 118 3
11345 118 2
11365 118 1
11424 118 1
11456 118 1
11472 118 1
11587 118 3
11692 118 1
11795 118 1
11837 118 1
11974 118 1
12128 118 1
12134 118 4
12146 118 1
12236 118 1
12575 118 1
12586 118 1
12609 118 1
12625 118 1
12630 118 1
12653 118 1
12667 118 1
12693 118 1
12869 118 2
13100 118 2
13115 118 2
13311 118 1
13521 118 1
14229 118 3
14285 118 1
14291 118 1
14354 118 1
14372 118 1
14395 118 1
14396 118 1
14405 118 2
14421 118 1
14449 118 12
14477 118 1
14527 118 1
14546 118 1
14564 118 10
14636 118 2
14699 118 2
14705 118 6
14858 118 3
14886 118 1
14908 118 1
15027 118 2
15131 118 2
15194 118 4
15196 118 1
15270 118 1
15284 118 2
15298 118 1
15304 118 2
15311 118 37
15314 118 1
15324 118 1
15369 118 1
15452 118 1
15582 118 3
15729 118 2
15761 118 1
15780 118 1
15813 118 2
15878 118 2
15967 118 20
16021 118 1
16045 118 1
16168 118 1
22 119 11
26 119 2
56 119 1
95 119 1
97 119 3
106 119 1
139 119 1
148 119 1
161 119 1
203 119 1
218 119 3
251 119 9
267 119 2
268 119 1
274 119 2
276 119 2
278 119 1
280 119 1
287 119 1
291 119 1
294 119 2
297 119 1
300 119 2
303 119 1
305 119 1
307 119 1
330 119 1
381 119 1
389 119 2
416 119 2
440 119 1
465 119 1
468 119 1
469 119 3
471 119 1
484 119 1
520 119 1
547 119 1
558 119 1
563 119 2
564 119 2
574 119 1
580 119 4
589 119 1
591 119 1
592 119 1
594 119 2
596 119 2
599 119 1
630 119 1
641 119 1
721 119 1
724 119 1
727 119 1
739 119 1
844 119 1
889 119 1
918 119 4
920 119 1
1030 119 1
1046 119 1
1176 119 2
1194 119 1
1224 119 1
1292 119 1
1357 119 36
1389 119 2
1530 119 1
1545 119 1
1576 119 1
1639 119 2
1669 119 8
1782 119 1
1792 119 2
1803 119 1
1968 119 1
2024 119 5
2028 119 1
2049 119 11
2067 119 9
2089 119 1
2113 119 1
2182 119 1
2219 119 1
2221 119 1
2291 119 9
2349 119 1
2378 119 1
2384 119 1
2484 119 3
2503 119 1
2592 119 1
2595 119 1
2597 119 1
2633 119 2
2791 119 1
2845 119 1
2912 119 1
2921 119 1
2947 119 2
2958 119 2
2989 119 1
3123 119 2
3189 119 2
3377 119 2
3384 119 1
3392 119 1
3463 119 1
3567 119 1
3574 119 1
3588 119 1
3707 119 1
3720 119 1
3760 119 1
3776 119 1
3797 119 5
3805 119 1
3960 119 2
3961 119 11
3962 119 2
4107 119 1
4118 119 1
4294 119 3
4325 119 1
4340 119 1
4363 119 1
4369 119 2
4393 119 1
4406 119 1
4471 119 1
4516 119 2
4521 119 2
4557 119 1
4675 119 1
4712 119 1
4739 119 1
4782 119 6
4839 119 1
4925 119 1
4956 119 2
5001 119 1
5101 119 1
5119 119 2
5222 119 1
5280 119 1
5371 119 2
5393 119 1
5466 119 1
5469 119 1
5496 119 1
5497 119 2
5553 119 1
5614 119 2
5672 119 1
5698 119 2
5741 119 1
5841 119 1
5845 119 2
5874 119 1
6009 119 1
6041 119 1
6063 119 1
6185 119 6
6195 119 3
6199 119 2
6230 119 1
6258 119 1
6282 119 1
6444 119 1
6447 119 1
6482 119 1
6488 119 1
6520 119 1
6659 119 2
6671 119 1
6702 119 4
6737 119 1
6747 119 1
6815 119 1
6816 119 1
6828 119 2
6857 119 1
6861 119 1
6863 119 1
7082 119 5
7131 119 2
7136 119 8
7231 119 1
7284 119 1
7355 119 1
7390 119 1
7502 119 1
7592 119 1
7698 119 2
7711 119 1
7748 119 1
7805 119 2
7865 119 1
8237 119 1
8257 119 1
8258 119 1
8367 119 1
8379 119 1
8389 119 1
8543 119 1
8555 119 3
8595 119 1
8622 119 1
8630 119 2
8635 119 1
8655 119 2
8802 119 1
8824 119 1
8983 119 2
9123 119 1
9183 119 1
9212 119 1
9262 119 1
9296 119 1
9297 119 1
9298 119 1
9366 119 1
9489 119 1
9503 119 1
9544 119 1
9605 119 2
9653 119 1
9742 119 1
9864 119 2
9865 119 19
9879 119 1
9946 119 1
10048 119 1
10176 119 1
10617 119 1
10893 119 1
10963 119 1
11159 119 1
11173 119 1
11244 119 1
11252 119 1
11264 119 2
11352 119 1
11430 119 1
11496 119 1
11587 119 1
11605 119 1
11619 119 6
11625 119 1
11855 119 1
11868 119 1
11974 119 3
12135 119 1
12185 119 1
12217 119 1
12234 119 1
12315 119 1
12589 119 1
12629 119 1
12664 119 1
12777 119 1
12826 119 1
12869 119 1
12881 119 1
13092 119 1
13100 119 4
13115 119 1
13141 119 1
13335 119 1
13404 119 1
14199 119 1
14200 119 1
14206 119 2
14258 119 2
14294 119 1
14404 119 1
14405 119 5
14449 119 11
14527 119 1
14546 119 1
14562 119 1
14564 119 10
14589 119 1
14636 119 5
14699 119 2
14705 119 2
14766 119 1
14778 119 2
14858 119 6
14875 119 1
14930 119 1
14977 119 1
15027 119 1
15126 119 1
15190 119 1
15194 119 6
15284 119 1
15304 119 1
15311 119 89
15314 119 1
15369 119 1
15386 119 1
15430 119 1
15452 119 1
15458 119 1
15582 119 8
15641 119 1
15729 119 5
15813 119 1
15836 119 1
15967 119 37
16036 119 1
16045 119 1
16092 119 1
22 120 10
97 120 1
156 120 1
158 120 1
159 120 2
209 120 1
217 120 3
230 120 1
243 120 1
246 120 2
249 120 1
251 120 3
271 120 1
276 120 2
280 120 2
283 120 1
284 120 1
290 120 1
292 120 1
296 120 1
316 120 1
321 120 1
327 120 2
330 120 1
361 120 1
373 120 1
383 120 1
386 120 1
389 120 2
404 120 1
439 120 1
469 120 1
503 120 1
525 120 2
532 120 1
563 120 1
574 120 1
580 120 8
594 120 5
596 120 1
620 120 1
647 120 1
648 120 1
676 120 1
703 120 1
721 120 1
754 120 1
822 120 1
831 120 1
844 120 1
918 120 5
919 120 1
920 120 1
1028 120 2
1029 120 1
1030 120 2
1110 120 1
1224 120 4
1296 120 1
1357 120 11
1483 120 1
1540 120 1
1545 120 1
1584 120 1
1630 120 2
1655 120 1
1663 120 1
1669 120 10
1713 120 1
1798 120 1
1833 120 1
1896 120 1
1964 120 1
1976 120 1
2024 120 3
2049 120 6
2063 120 3
2067 120 3
2170 120 1
2221 120 1
2272 120 1
2291 120 2
2305 120 1
2308 120 1
2414 120 3
2428 120 1
2468 120 1
2484 120 1
2503 120 4
2592 120 1
2702 120 1
2891 120 1
2926 120 2
2982 120 1
3010 120 2
3167 120 2
3173 120 2
3189 120 1
3265 120 2
3272 120 1
3333 120 1
3375 120 1
3588 120 1
3634 120 1
3797 120 1
3819 120 1
3873 120 1
3941 120 1
3947 120 1
3961 120 6
3962 120 1
4107 120 1
4206 120 1
4248 120 1
4294 120 5
4338 120 1
4359 120 1
4383 120 1
4394 120 1
4406 120 3
4417 120 1
4422 120 1
4557 120 1
4629 120 1
4712 120 2
4757 120 1
4790 120 2
4805 120 2
4934 120 1
4935 120 2
4958 120 1
4990 120 1
5000 120 1
5013 120 1
5104 120 1
5119 120 1
5214 120 1
5247 120 1
5276 120 1
5285 120 1
5321 120 1
5497 120 3
5534 120 1
5556 120 1
5572 120 2
5651 120 1
5659 120 1
5860 120 1
5942 120 2
5950 120 1
6041 120 1
6067 120 1
6185 120 1
6195 120 1
6199 120 4
6226 120 1
6230 120 1
6254 120 1
6270 120 1
6301 120 1
6347 120 1
6476 120 1
6488 120 5
6555 120 2
6647 120 1
6697 120 1
6702 120 5
6856 120 1
6963 120 2
7051 120 1
7082 120 3
7101 120 1
7169 120 1
7204 120 2
7231 120 1
7285 120 1
7355 120 3
7390 120 1
7406 120 1
7474 120 1
7477 120 1
7500 120 1
7501 120 1
7513 120 2
7552 120 1
7556 120 2
7733 120 1
7751 120 1
7764 120 1
7779 120 1
7792 120 1
7805 120 1
7845 120 2
8024 120 1
8086 120 1
8135 120 1
8201 120 1
8271 120 1
8374 120 1
8595 120 2
8614 120 1
8631 120 1
8655 120 1
8670 120 1
8676 120 3
8824 120 1
8866 120 1
8871 120 1
9062 120 1
9179 120 1
9194 120 1
9305 120 1
9308 120 2
9344 120 1
9345 120 1
9366 120 1
9464 120 1
9544 120 1
9605 120 1
9627 120 1
9710 120 1
9742 120 1
9865 120 10
9880 120 1
9916 120 1
10064 120 1
10093 120 1
10172 120 1
10336 120 1
10381 120 1
10434 120 1
10814 120 1
10898 120 1
11001 120 2
11021 120 1
11022 120 1
11156 120 1
11159 120 1
11170 120 1
11218 120 1
11345 120 1
11456 120 2
11500 120 2
11663 120 1
11697 120 1
11729 120 1
11795 120 1
11806 120 1
11868 120 1
11957 120 2
11974 120 1
12134 120 5
12148 120 1
12187 120 2
12234 120 1
12236 120 1
12256 120 1
12512 120 1
12621 120 1
12630 120 1
12631 120 1
12645 120 1
12878 120 1
12881 120 1
12893 120 1
12962 120 1
12982 120 1
13067 120 1
13071 120 2
13092 120 1
13114 120 2
13264 120 2
13328 120 1
13338 120 1
13370 120 1
13371 120 1
13430 120 1
13456 120 1
14200 120 1
14229 120 1
14242 120 1
14285 120 2
14320 120 1
14323 120 2
14396 120 1
14404 120 1
14405 120 1
14421 120 1
14449 120 2
14472 120 1
14562 120 1
14564 120 6
14589 120 3
14691 120 3
14699 120 1
14705 120 1
14828 120 1
14858 120 18
14966 120 1
14977 120 1
15020 120 1
15027 120 1
15099 120 2
15126 120 1
15194 120 8
15284 120 1
15304 120 2
15311 120 16
15314 120 1
15436 120 1
15452 120 2
15458 120 1
15582 120 5
15590 120 1
15641 120 1
15704 120 1
15731 120 1
15761 120 1
15813 120 1
15927 120 3
15957 120 1
15965 120 1
15967 120 20
16136 120 1
12 121 1
22 121 7
26 121 3
35 121 1
39 121 1
48 121 1
49 121 1
51 121 1
87 121 2
88 121 33
97 121 3
116 121 1
117 121 4
136 121 1
139 121 4
147 121 1
148 121 3
150 121 1
154 121 1
156 121 1
158 121 2
171 121 1
173 121 1
178 121 1
184 121 1
200 121 1
202 121 1
203 121 4
211 121 1
212 121 2
218 121 3
223 121 1
231 121 1
243 121 3
247 121 1
251 121 15
254 121 1
258 121 2
259 121 2
261 121 1
262 121 1
267 121 3
268 121 1
270 121 5
273 121 3
274 121 3
275 121 4
276 121 1
278 121 1
279 121 1
280 121 4
281 121 5
282 121 3
283 121 4
284 121 1
287 121 3
288 121 1
289 121 1
290 121 4
291 121 1
292 121 1
293 121 4
294 121 4
295 121 4
296 121 1
297 121 1
298 121 2
299 121 1
300 121 1
301 121 1
302 121 1
303 121 1
316 121 3
327 121 3
330 121 3
337 121 1
353 121 1
361 121 2
366 121 1
367 121 1
375 121 1
379 121 1
381 121 2
382 121 1
383 121 1
389 121 4
392 121 1
396 121 1
397 121 2
404 121 5
410 121 1
411 121 1
416 121 1
418 121 1
423 121 1
426 121 2
428 121 2
433 121 1
436 121 1
440 121 5
442 121 1
455 121 1
458 121 3
469 121 5
474 121 1
484 121 9
494 121 1
498 121 1
507 121 1
519 121 2
523 121 3
532 121 1
540 121 1
545 121 2
547 121 1
563 121 4
564 121 4
567 121 1
580 121 17
587 121 1
592 121 1
594 121 3
596 121 4
609 121 1
618 121 1
619 121 1
621 121 2
630 121 2
636 121 1
637 121 1
647 121 6
650 121 1
659 121 1
666 121 2
668 121 4
670 121 4
676 121 3
685 121 2
693 121 2
694 121 1
703 121 5
716 121 1
721 121 5
727 121 2
729 121 1
730 121 1
743 121 1
751 121 1
754 121 1
756 121 1
760 121 1
764 121 2
781 121 1
785 121 3
786 121 2
822 121 1
831 121 6
877 121 3
883 121 1
889 121 1
918 121 3
919 121 1
948 121 1
953 121 1
1000 121 1
1005 121 1
1030 121 3
1037 121 2
1046 121 1
1112 121 1
1118 121 2
1134 121 1
1139 121 13
1176 121 88
1187 121 4
1188 121 1
1203 121 3
1224 121 2
1233 121 1
1240 121 3
1268 121 1
1272 121 8
1277 121 2
1292 121 3
1314 121 1
1338 121 3
1357 121 81
1386 121 1
1420 121 2
1450 121 1
1460 121 1
1483 121 1
1489 121 1
1500 121 3
1525 121 1
1530 121 1
1531 121 1
1540 121 1
1555 121 1
1579 121 1
1584 121 2
1598 121 1
1612 121 1
1633 121 2
1646 121 2
1655 121 1
1663 121 1
1669 121 5
1696 121 1
1713 121 1
1751 121 1
1752 121 1
1754 121 4
1767 121 1
1779 121 1
1782 121 3
1790 121 1
1792 121 4
1797 121 4
1809 121 1
1814 121 1
1897 121 6
1918 121 1
1920 121 1
1941 121 1
1943 121 1
1974 121 1
2021 121 1
2024 121 7
2028 121 2
2043 121 4
2044 121 6
2049 121 13
2056 121 1
2063 121 2
2067 121 5
2122 121 1
2129 121 2
2138 121 1
2139 121 1
2176 121 1
2182 121 1
2232 121 1
2234 121 1
2272 121 2
2277 121 1
2278 121 1
2291 121 53
2326 121 4
2339 121 1
2352 121 1
2378 121 2
2397 121 1
2413 121 1
2414 121 1
2456 121 1
2467 121 2
2470 121 1
2473 121 1
2484 121 2
2486 121 1
2503 121 1
2532 121 1
2534 121 15
2581 121 3
2592 121 2
2599 121 1
2607 121 1
2618 121 2
2620 121 2
2633 121 9
2702 121 2
2823 121 1
2840 121 1
2841 121 1
2861 121 1
2877 121 1
2921 121 1
2926 121 2
2947 121 3
2958 121 5
2963 121 1
2982 121 3
2984 121 1
2989 121 7
3010 121 1
3046 121 8
3056 121 1
3105 121 1
3110 121 1
3167 121 1
3170 121 2
3173 121 5
3175 121 1
3180 121 1
3192 121 1
3234 121 1
3251 121 1
3260 121 1
3265 121 1
3289 121 1
3298 121 2
3321 121 1
3340 121 2
3345 121 1
3347 121 2
3352 121 1
3360 121 1
3371 121 4
3375 121 3
3377 121 3
3391 121 1
3394 121 1
3400 121 1
3442 121 2
3463 121 1
3490 121 1
3511 121 5
3563 121 1
3567 121 1
3573 121 1
3574 121 1
3588 121 1
3630 121 2
3727 121 1
3767 121 4
3771 121 1
3797 121 9
3804 121 1
3805 121 2
3819 121 2
3824 121 1
3839 121 1
3853 121 1
3856 121 1
3867 121 2
3916 121 1
3941 121 1
3949 121 1
3960 121 3
3961 121 19
3962 121 4
3964 121 1
3971 121 1
4014 121 1
4107 121 14
4118 121 1
4163 121 1
4188 121 1
4189 121 4
4205 121 1
4231 121 2
4250 121 1
4284 121 1
4294 121 2
4297 121 1
4338 121 4
4340 121 1
4345 121 1
4349 121 3
4353 121 1
4354 121 1
4355 121 1
4359 121 1
4363 121 3
4365 121 1
4376 121 3
4381 121 1
4383 121 2
4384 121 1
4391 121 1
4393 121 2
4402 121 1
4422 121 1
4443 121 1
4472 121 2
4486 121 1
4519 121 1
4520 121 1
4556 121 1
4629 121 5
4652 121 23
4665 121 1
4675 121 1
4680 121 1
4712 121 4
4713 121 1
4717 121 1
4733 121 2
4777 121 1
4778 121 1
4780 121 1
4794 121 1
4802 121 1
4828 121 2
4853 121 2
4881 121 1
4882 121 1
4887 121 1
4915 121 1
4927 121 1
4934 121 2
4938 121 2
4943 121 1
4949 121 2
4956 121 4
4963 121 1
4986 121 1
4990 121 1
5000 121 1
5001 121 1
5006 121 2
5018 121 3
5089 121 3
5101 121 8
5104 121 3
5117 121 1
5119 121 1
5125 121 1
5133 121 1
5144 121 1
5159 121 1
5193 121 1
5198 121 1
5212 121 1
5214 121 1
5216 121 1
5222 121 2
5239 121 2
5257 121 1
5276 121 2
5281 121 1
5289 121 3
5296 121 1
5309 121 1
5321 121 1
5329 121 1
5347 121 2
5357 121 1
5367 121 1
5371 121 6
5372 121 1
5378 121 2
5381 121 1
5393 121 8
5449 121 2
5454 121 2
5465 121 1
5467 121 1
5473 121 1
5496 121 4
5497 121 2
5507 121 3
5522 121 1
5524 121 1
5537 121 1
5553 121 2
5556 121 1
5564 121 2
5572 121 1
5610 121 1
5651 121 1
5659 121 1
5698 121 3
5700 121 1
5708 121 1
5709 121 1
5728 121 1
5743 121 1
5745 121 2
5786 121 1
5807 121 1
5840 121 1
5842 121 1
5875 121 1
5916 121 1
5924 121 1
5951 121 1
5952 121 13
5960 121 1
5989 121 1
5995 121 1
5997 121 1
6039 121 1
6057 121 1
6063 121 1
6071 121 2
6088 121 1
6100 121 1
6107 121 1
6124 121 2
6132 121 1
6145 121 1
6146 121 1
6172 121 1
6183 121 1
6184 121 1
6185 121 8
6195 121 3
6199 121 8
6211 121 1
6230 121 1
6266 121 1
6301 121 3
6314 121 1
6340 121 1
6381 121 2
6382 121 1
6400 121 1
6413 121 1
6416 121 1
6444 121 3
6447 121 1
6476 121 2
6482 121 3
6520 121 2
6573 121 6
6574 121 19
6586 121 1
6587 121 1
6601 121 1
6659 121 4
6684 121 1
6697 121 1
6702 121 1
6713 121 1
6715 121 1
6750 121 1
6765 121 1
6778 121 1
6792 121 1
6807 121 1
6863 121 2
6899 121 1
6910 121 1
6970 121 1
6995 121 1
7040 121 2
7041 121 1
7051 121 1
7082 121 1
7131 121 6
7136 121 8
7151 121 2
7169 121 1
7204 121 1
7231 121 1
7239 121 1
7246 121 1
7250 121 2
7253 121 1
7259 121 2
7262 121 2
7272 121 1
7274 121 1
7278 121 2
7288 121 1
7321 121 1
7327 121 1
7335 121 1
7336 121 1
7353 121 1
7355 121 6
7361 121 1
7363 121 2
7390 121 1
7406 121 1
7430 121 1
7446 121 1
7474 121 1
7478 121 1
7501 121 1
7502 121 3
7503 121 1
7552 121 1
7600 121 1
7642 121 2
7673 121 1
7683 121 1
7704 121 1
7713 121 1
7746 121 1
7747 121 1
7751 121 1
7762 121 2
7766 121 1
7797 121 1
7801 121 5
7803 121 2
7805 121 2
7817 121 1
7838 121 3
7861 121 1
7869 121 1
7897 121 1
7904 121 1
7913 121 1
7951 121 1
7972 121 1
8015 121 19
8017 121 1
8018 121 1
8028 121 1
8037 121 17
8044 121 2
8054 121 1
8093 121 2
8106 121 1
8169 121 1
8177 121 1
8189 121 1
8201 121 1
8219 121 1
8220 121 1
8221 121 1
8226 121 1
8235 121 1
8237 121 2
8242 121 1
8259 121 1
8261 121 3
8264 121 1
8269 121 1
8271 121 7
8324 121 1
8355 121 1
8378 121 1
8379 121 1
8389 121 3
8402 121 1
8408 121 1
8410 121 3
8427 121 1
8458 121 2
8477 121 3
8539 121 1
8541 121 1
8542 121 1
8543 121 1
8555 121 3
8571 121 1
8594 121 1
8595 121 5
8596 121 1
8628 121 1
8631 121 3
8655 121 2
8673 121 3
8676 121 8
8695 121 1
8712 121 1
8727 121 1
8739 121 3
8749 121 1
8778 121 1
8781 121 1
8787 121 1
8802 121 1
8804 121 1
8805 121 1
8812 121 2
8820 121 1
8824 121 3
8827 121 3
8839 121 2
8853 121 2
8911 121 1
8914 121 1
8945 121 1
9030 121 2
9042 121 1
9043 121 1
9062 121 2
9095 121 2
9108 121 1
9123 121 1
9170 121 2
9194 121 1
9205 121 1
9287 121 7
9297 121 4
9308 121 1
9330 121 1
9345 121 2
9350 121 3
9366 121 3
9367 121 1
9403 121 1
9434 121 2
9441 121 1
9457 121 1
9488 121 3
9489 121 1
9562 121 11
9582 121 1
9605 121 3
9614 121 1
9623 121 2
9624 121 1
9635 121 1
9652 121 5
9672 121 2
9691 121 1
9710 121 3
9729 121 1
9736 121 1
9741 121 1
9742 121 2
9745 121 1
9771 121 2
9791 121 2
9801 121 1
9857 121 1
9864 121 2
9865 121 30
9894 121 1
9906 121 1
9909 121 2
9912 121 1
9926 121 1
9978 121 1
9995 121 1
10010 121 1
10064 121 1
10065 121 1
10086 121 3
10102 121 4
10103 121 5
10149 121 1
10156 121 1
10162 121 1
10205 121 1
10218 121 1
10227 121 1
10291 121 1
10343 121 1
10399 121 1
10441 121 1
10444 121 1
10449 121 1
10458 121 1
10459 121 3
10807 121 1
10814 121 1
10824 121 1
10946 121 4
10963 121 1
11004 121 1
11022 121 1
11025 121 1
11043 121 1
11064 121 1
11100 121 1
11117 121 1
11120 121 1
11156 121 5
11159 121 2
11173 121 2
11218 121 1
11244 121 2
11252 121 1
11261 121 3
11264 121 1
11280 121 1
11365 121 2
11378 121 1
11393 121 3
11430 121 3
11452 121 1
11456 121 2
11463 121 1
11492 121 2
11500 121 1
11508 121 1
11533 121 1
11540 121 1
11571 121 1
11587 121 3
11619 121 2
11644 121 1
11678 121 1
11688 121 1
11724 121 1
11726 121 1
11729 121 5
11748 121 1
11770 121 1
11806 121 4
11816 121 1
11829 121 2
11837 121 1
11855 121 2
11868 121 3
11925 121 2
11974 121 2
11983 121 1
11993 121 1
12004 121 3
12032 121 1
12033 121 2
12049 121 1
12050 121 1
12057 121 1
12089 121 1
12092 121 2
12097 121 1
12127 121 1
12134 121 11
12135 121 2
12138 121 1
12146 121 1
12149 121 1
12171 121 2
12185 121 1
12187 121 3
12217 121 3
12234 121 8
12236 121 3
12257 121 2
12278 121 1
12308 121 1
12331 121 5
12346 121 2
12348 121 3
12367 121 2
12512 121 1
12513 121 1
12526 121 1
12528 121 2
12558 121 1
12559 121 2
12570 121 4
12586 121 1
12592 121 2
12621 121 2
12624 121 1
12625 121 1
12674 121 2
12717 121 3
12735 121 2
12737 121 1
12777 121 1
12805 121 4
12861 121 1
12869 121 8
12871 121 1
12878 121 9
12879 121 2
12881 121 9
12962 121 1
12966 121 1
13028 121 1
13092 121 3
13100 121 9
13114 121 1
13115 121 5
13117 121 1
13139 121 2
13141 121 2
13171 121 2
13177 121 1
13180 121 1
13188 121 1
13245 121 1
13357 121 1
13370 121 1
13371 121 2
13390 121 1
13393 121 1
13395 121 1
13404 121 1
13415 121 1
13431 121 1
13456 121 1
13463 121 1
13507 121 1
13548 121 1
13605 121 1
14088 121 2
14200 121 1
14206 121 156
14229 121 2
14285 121 1
14323 121 1
14363 121 2
14376 121 1
14384 121 1
14399 121 2
14405 121 2
14421 121 1
14449 121 4
14471 121 1
14472 121 1
14495 121 20
14527 121 2
14546 121 10
14562 121 5
14564 121 17
14589 121 1
14636 121 10
14691 121 4
14699 121 6
14705 121 4
14766 121 3
14774 121 1
14778 121 1
14817 121 1
14837 121 2
14858 121 7
14911 121 1
14934 121 1
14997 121 1
15015 121 28
15027 121 8
15040 121 1
15099 121 1
15126 121 5
15135 121 8
15178 121 6
15190 121 3
15194 121 7
15196 121 1
15267 121 1
15270 121 1
15298 121 1
15304 121 1
15311 121 95
15314 121 7
15324 121 7
15332 121 1
15334 121 1
15369 121 1
15436 121 2
15452 121 2
15454 121 26
15504 121 1
15560 121 2
15582 121 12
15641 121 224
15701 121 3
15704 121 1
15705 121 1
15729 121 6
15739 121 1
15764 121 2
15766 121 1
15780 121 93
15830 121 1
15835 121 1
15925 121 2
15927 121 2
15959 121 1
15967 121 48
15997 121 2
16036 121 2
16045 121 1
16092 121 2
16168 121 1
16175 121 2
6 122 1
13 122 2
22 122 4
25 122 3
26 122 4
39 122 1
41 122 1
49 122 1
54 122 1
58 122 1
88 122 19
101 122 1
104 122 1
105 122 1
117 122 2
139 122 5
147 122 1
148 122 1
153 122 1
156 122 1
158 122 3
161 122 1
177 122 1
180 122 1
199 122 1
203 122 2
209 122 1
216 122 2
217 122 1
221 122 1
223 122 4
224 122 1
231 122 1
240 122 1
241 122 1
243 122 2
258 122 3
259 122 1
262 122 2
267 122 3
269 122 3
270 122 4
271 122 2
273 122 3
274 122 3
275 122 1
277 122 2
278 122 3
281 122 2
282 122 6
283 122 3
285 122 1
286 122 2
287 122 1
288 122 2
291 122 3
294 122 1
297 122 2
298 122 4
299 122 1
300 122 4
301 122 1
303 122 3
305 122 1
309 122 3
310 122 1
316 122 1
319 122 1
325 122 1
336 122 1
342 122 1
356 122 2
361 122 4
366 122 1
368 122 1
375 122 2
377 122 1
379 122 1
380 122 1
381 122 8
382 122 1
383 122 2
389 122 1
392 122 1
399 122 1
404 122 1
406 122 1
410 122 2
413 122 2
423 122 2
426 122 1
433 122 2
437 122 3
439 122 2
440 122 2
442 122 1
449 122 2
455 122 1
458 122 2
469 122 1
471 122 1
484 122 1
503 122 1
513 122 1
520 122 1
533 122 1
534 122 1
540 122 1
545 122 1
550 122 1
563 122 6
569 122 2
574 122 2
580 122 5
594 122 2
596 122 4
609 122 3
619 122 1
630 122 4
636 122 2
637 122 2
647 122 3
652 122 1
666 122 1
669 122 2
670 122 5
676 122 2
683 122 2
688 122 1
693 122 6
716 122 1
727 122 1
728 122 2
743 122 3
759 122 1
760 122 1
777 122 1
781 122 1
785 122 8
786 122 11
883 122 3
887 122 1
890 122 4
901 122 1
919 122 1
948 122 1
953 122 1
1028 122 1
1053 122 3
1105 122 1
1114 122 1
1118 122 2
1126 122 1
1127 122 1
1139 122 1
1176 122 187
1187 122 4
1224 122 1
1240 122 1
1272 122 20
1273 122 2
1289 122 1
1292 122 1
1311 122 1
1314 122 2
1338 122 6
1339 122 1
1347 122 1
1357 122 14
1420 122 4
1441 122 1
1460 122 1
1462 122 1
1483 122 2
1487 122 1
1496 122 1
1530 122 1
1545 122 1
1555 122 1
1566 122 2
1595 122 1
1601 122 1
1626 122 1
1633 122 1
1646 122 4
1659 122 1
1669 122 1
1752 122 1
1754 122 9
1760 122 1
1767 122 1
1772 122 1
1776 122 1
1782 122 1
1790 122 2
1792 122 1
1796 122 1
1798 122 1
1801 122 1
1856 122 1
1876 122 1
1888 122 1
1897 122 4
1974 122 1
2024 122 2
2043 122 9
2044 122 5
2049 122 1
2060 122 1
2098 122 2
2129 122 1
2138 122 3
2143 122 1
2155 122 3
2192 122 1
2193 122 3
2220 122 1
2236 122 1
2272 122 14
2291 122 4
2306 122 1
2327 122 1
2334 122 1
2335 122 1
2456 122 1
2467 122 3
2534 122 27
2558 122 2
2633 122 12
2670 122 1
2703 122 2
2704 122 1
2726 122 1
2791 122 1
2848 122 1
2864 122 1
2880 122 1
2921 122 1
2923 122 1
2926 122 1
2958 122 2
2965 122 1
2982 122 5
2984 122 3
3045 122 1
3046 122 2
3058 122 1
3069 122 1
3147 122 1
3170 122 1
3173 122 2
3175 122 1
3176 122 1
3248 122 1
3251 122 1
3265 122 1
3272 122 2
3276 122 1
3333 122 1
3346 122 4
3347 122 1
3355 122 1
3375 122 1
3378 122 1
3400 122 1
3412 122 3
3428 122 1
3436 122 1
3467 122 1
3511 122 3
3522 122 1
3531 122 1
3541 122 2
3551 122 2
3561 122 3
3676 122 1
3719 122 1
3767 122 4
3769 122 1
3771 122 4
3797 122 1
3806 122 2
3807 122 1
3817 122 1
3819 122 1
3833 122 1
3834 122 1
3860 122 1
3872 122 1
3881 122 1
3915 122 1
3917 122 1
3925 122 1
3937 122 1
3939 122 1
3961 122 3
3962 122 4
3972 122 1
3988 122 1
4035 122 1
4065 122 1
4106 122 1
4107 122 7
4138 122 3
4163 122 1
4205 122 1
4216 122 1
4218 122 1
4238 122 1
4270 122 1
4335 122 1
4365 122 1
4376 122 1
4381 122 1
4393 122 1
4396 122 1
4402 122 1
4516 122 1
4520 122 1
4521 122 1
4558 122 1
4652 122 72
4713 122 1
4750 122 1
4777 122 1
4794 122 1
4819 122 2
4835 122 1
4837 122 1
4853 122 3
4866 122 1
4887 122 1
4897 122 2
4927 122 1
4934 122 1
4949 122 4
4956 122 2
4991 122 1
5018 122 1
5022 122 1
5024 122 1
5026 122 1
5066 122 1
5101 122 2
5102 122 1
5105 122 1
5111 122 1
5159 122 1
5188 122 1
5196 122 1
5221 122 2
5222 122 3
5225 122 2
5269 122 1
5280 122 1
5286 122 1
5321 122 2
5345 122 1
5347 122 3
5357 122 2
5378 122 2
5385 122 1
5450 122 2
5454 122 1
5467 122 1
5483 122 1
5512 122 2
5524 122 1
5534 122 3
5535 122 1
5591 122 1
5615 122 2
5626 122 2
5659 122 2
5698 122 4
5709 122 1
5742 122 1
5788 122 1
5833 122 3
5906 122 1
5924 122 3
5952 122 2
5969 122 3
5983 122 1
5997 122 1
6012 122 4
6027 122 1
6043 122 1
6070 122 1
6087 122 1
6092 122 2
6100 122 1
6110 122 1
6145 122 1
6146 122 4
6183 122 1
6199 122 1
6231 122 1
6267 122 1
6381 122 2
6388 122 2
6436 122 1
6444 122 1
6479 122 2
6488 122 1
6520 122 4
6573 122 10
6574 122 54
6586 122 1
6589 122 1
6601 122 1
6656 122 1
6667 122 1
6721 122 1
6739 122 2
6766 122 1
6807 122 1
6816 122 1
6901 122 1
6912 122 1
6945 122 1
7023 122 1
7036 122 1
7051 122 2
7082 122 2
7091 122 1
7107 122 1
7136 122 2
7150 122 1
7166 122 1
7172 122 1
7173 122 1
7177 122 1
7186 122 1
7204 122 1
7216 122 1
7239 122 1
7262 122 2
7272 122 1
7275 122 1
7278 122 1
7321 122 1
7336 122 2
7403 122 1
7406 122 5
7414 122 1
7418 122 1
7445 122 1
7453 122 1
7496 122 1
7500 122 1
7548 122 1
7551 122 1
7556 122 1
7564 122 1
7568 122 1
7683 122 2
7693 122 1
7713 122 1
7746 122 3
7808 122 1
7818 122 1
7837 122 1
7945 122 2
8015 122 34
8018 122 5
8037 122 13
8086 122 1
8178 122 1
8220 122 1
8221 122 3
8242 122 1
8271 122 9
8378 122 1
8383 122 1
8389 122 1
8393 122 4
8397 122 3
8408 122 1
8427 122 1
8480 122 1
8481 122 1
8488 122 3
8539 122 1
8543 122 2
8594 122 2
8595 122 1
8596 122 1
8635 122 1
8673 122 1
8676 122 4
8712 122 1
8727 122 4
8729 122 1
8767 122 2
8778 122 2
8802 122 1
8804 122 1
8833 122 1
8842 122 1
8853 122 3
8891 122 3
8911 122 1
8983 122 1
9003 122 1
9016 122 1
9022 122 1
9035 122 2
9070 122 1
9095 122 1
9112 122 1
9158 122 1
9164 122 1
9168 122 1
9195 122 3
9210 122 1
9272 122 1
9283 122 1
9287 122 2
9297 122 1
9305 122 2
9308 122 2
9345 122 1
9380 122 1
9415 122 1
9434 122 1
9438 122 1
9451 122 1
9457 122 2
9488 122 1
9491 122 2
9507 122 1
9534 122 1
9562 122 3
9638 122 1
9651 122 1
9653 122 1
9668 122 1
9729 122 1
9778 122 1
9801 122 1
9829 122 1
9848 122 1
9865 122 5
9878 122 1
9894 122 2
9916 122 1
9933 122 1
9944 122 1
9995 122 1
10039 122 1
10043 122 1
10064 122 1
10076 122 1
10086 122 1
10102 122 1
10103 122 1
10110 122 1
10223 122 1
10226 122 1
10336 122 1
10346 122 1
10399 122 1
10415 122 1
10435 122 1
10452 122 1
10463 122 1
10465 122 1
10539 122 1
10544 122 1
10617 122 1
10963 122 1
11056 122 1
11059 122 2
11067 122 3
11115 122 1
11154 122 1
11156 122 3
11183 122 1
11184 122 1
11245 122 1
11247 122 1
11253 122 1
11261 122 1
11345 122 3
11385 122 1
11443 122 1
11514 122 1
11528 122 1
11571 122 1
11587 122 2
11592 122 1
11603 122 1
11640 122 1
11641 122 1
11653 122 2
11657 122 2
11686 122 1
11702 122 1
11724 122 1
11774 122 1
11795 122 2
11837 122 3
11868 122 1
11923 122 1
11928 122 2
11934 122 1
11977 122 2
12032 122 1
12033 122 2
12111 122 1
12128 122 1
12134 122 5
12145 122 1
12177 122 1
12187 122 3
12234 122 1
12236 122 6
12253 122 1
12315 122 1
12331 122 1
12348 122 1
12358 122 1
12367 122 1
12458 122 1
12503 122 1
12520 122 1
12532 122 1
12558 122 1
12559 122 1
12570 122 1
12586 122 1
12589 122 1
12598 122 1
12599 122 1
12603 122 1
12609 122 1
12621 122 1
12625 122 1
12630 122 1
12658 122 1
12663 122 1
12692 122 1
12750 122 1
12773 122 1
12775 122 1
12782 122 2
12869 122 1
12878 122 3
12881 122 8
12885 122 1
12893 122 2
12895 122 1
12905 122 1
13025 122 1
13031 122 1
13046 122 1
13092 122 1
13099 122 2
13100 122 1
13115 122 2
13140 122 1
13171 122 1
13188 122 1
13201 122 1
13206 122 1
13222 122 1
13338 122 1
13357 122 1
13456 122 4
13465 122 1
13473 122 2
13482 122 1
13500 122 1
14206 122 343
14363 122 16
14376 122 1
14399 122 1
14421 122 1
14449 122 2
14495 122 30
14562 122 1
14564 122 3
14627 122 2
14636 122 1
14691 122 4
14699 122 5
14751 122 1
14774 122 1
14847 122 2
14858 122 2
15008 122 1
15015 122 74
15099 122 1
15105 122 1
15135 122 8
15142 122 1
15147 122 1
15178 122 10
15190 122 1
15284 122 1
15311 122 34
15324 122 1
15436 122 1
15454 122 101
15458 122 1
15468 122 1
15560 122 1
15582 122 5
15641 122 952
15694 122 1
15701 122 7
15729 122 1
15731 122 1
15762 122 1
15764 122 1
15780 122 162
15835 122 1
15925 122 9
15927 122 1
15967 122 11
16036 122 1
16046 122 3
16175 122 7
22 123 21
95 123 3
97 123 2
153 123 1
191 123 1
199 123 1
203 123 1
225 123 1
230 123 1
239 123 1
251 123 1
270 123 1
271 123 1
280 123 1
281 123 1
288 123 1
297 123 1
299 123 1
304 123 1
327 123 1
330 123 1
368 123 1
389 123 2
423 123 1
440 123 1
465 123 1
469 123 1
542 123 1
551 123 1
563 123 2
569 123 2
574 123 1
580 123 5
589 123 1
591 123 1
594 123 8
690 123 1
711 123 1
746 123 1
818 123 1
831 123 2
886 123 1
918 123 6
920 123 2
951 123 1
997 123 3
1028 123 1
1053 123 1
1119 123 1
1194 123 1
1203 123 2
1212 123 1
1233 123 1
1240 123 1
1292 123 1
1357 123 18
1420 123 1
1539 123 3
1545 123 2
1584 123 1
1598 123 2
1669 123 9
1687 123 1
2008 123 1
2024 123 5
2049 123 5
2067 123 1
2272 123 3
2291 123 6
2309 123 1
2335 123 1
2344 123 1
2353 123 2
2384 123 1
2397 123 2
2414 123 1
2455 123 1
2592 123 3
2618 123 1
2633 123 3
2686 123 1
2717 123 1
2733 123 1
2852 123 1
2926 123 4
2947 123 1
2958 123 2
3029 123 1
3105 123 1
3203 123 1
3215 123 1
3276 123 1
3352 123 1
3375 123 1
3448 123 2
3520 123 1
3531 123 1
3552 123 1
3619 123 1
3797 123 3
3802 123 1
3819 123 1
3829 123 1
3846 123 1
3860 123 1
3941 123 2
3956 123 1
3960 123 2
3961 123 13
3962 123 2
4188 123 1
4223 123 2
4249 123 1
4294 123 3
4338 123 1
4365 123 1
4369 123 2
4406 123 1
4486 123 1
4521 123 3
4545 123 1
4556 123 1
4733 123 1
4790 123 2
4839 123 2
4958 123 1
4965 123 1
4993 123 1
5001 123 2
5018 123 1
5033 123 1
5092 123 1
5101 123 2
5104 123 1
5264 123 1
5276 123 1
5289 123 1
5306 123 1
5309 123 2
5347 123 1
5378 123 1
5393 123 1
5395 123 2
5414 123 1
5447 123 1
5449 123 1
5476 123 1
5534 123 1
5535 123 1
5544 123 1
5556 123 1
5698 123 3
5930 123 1
6013 123 1
6177 123 1
6185 123 1
6199 123 3
6226 123 1
6255 123 1
6301 123 1
6464 123 1
6584 123 1
6589 123 3
6659 123 1
6702 123 1
6746 123 1
6747 123 1
6750 123 1
6773 123 1
6816 123 2
6856 123 1
6863 123 1
6926 123 1
6963 123 1
6995 123 1
7082 123 1
7131 123 1
7136 123 6
7151 123 1
7292 123 1
7355 123 2
7497 123 2
7502 123 2
7556 123 2
7598 123 1
7673 123 1
7719 123 1
7748 123 2
7794 123 1
7831 123 1
7845 123 1
8062 123 1
8075 123 1
8086 123 1
8160 123 2
8237 123 1
8255 123 1
8256 123 1
8257 123 1
8258 123 1
8287 123 1
8379 123 1
8456 123 1
8477 123 2
8495 123 1
8541 123 1
8555 123 3
8571 123 1
8591 123 1
8595 123 1
8614 123 1
8631 123 1
8673 123 1
8676 123 4
8727 123 2
8739 123 1
8802 123 1
8824 123 2
8866 123 1
8891 123 3
9170 123 2
9243 123 1
9308 123 1
9350 123 1
9489 123 1
9623 123 1
9771 123 1
9865 123 12
9886 123 1
9894 123 1
9910 123 1
9927 123 1
9945 123 1
10043 123 1
10067 123 1
10100 123 1
10103 123 1
10129 123 1
10395 123 1
10544 123 1
10814 123 1
10946 123 3
10961 123 1
10993 123 1
11022 123 3
11025 123 1
11066 123 1
11089 123 1
11126 123 1
11156 123 1
11159 123 1
11261 123 1
11352 123 1
11390 123 1
11481 123 1
11488 123 2
11533 123 1
11546 123 1
11587 123 1
11619 123 1
11638 123 2
11644 123 1
11688 123 1
11706 123 1
11729 123 2
11795 123 1
11866 123 2
11956 123 1
12097 123 1
12134 123 6
12234 123 1
12236 123 1
12299 123 1
12367 123 1
12593 123 1
12626 123 1
12653 123 1
12663 123 1
12743 123 1
12777 123 1
12869 123 1
12871 123 1
12879 123 1
12881 123 5
12979 123 1
13000 123 1
13030 123 1
13092 123 1
13100 123 2
13206 123 1
13232 123 1
13327 123 1
13371 123 1
13384 123 1
13494 123 1
13503 123 1
13507 123 2
14285 123 2
14405 123 5
14421 123 1
14449 123 11
14546 123 1
14562 123 2
14564 123 9
14589 123 1
14630 123 2
14636 123 5
14699 123 1
14705 123 3
14766 123 1
14858 123 12
14944 123 1
14987 123 1
15027 123 1
15099 123 2
15126 123 3
15194 123 1
15196 123 1
15267 123 1
15284 123 2
15304 123 2
15311 123 30
15369 123 2
15458 123 2
15582 123 13
15641 123 1
15729 123 1
15739 123 1
15780 123 1
15783 123 1
15813 123 2
15957 123 2
15967 123 25
15997 123 1
16099 123 1
22 124 5
49 124 2
54 124 1
88 124 4
96 124 1
111 124 1
158 124 1
168 124 1
203 124 2
204 124 1
211 124 1
224 124 1
251 124 1
259 124 1
267 124 2
281 124 1
282 124 2
286 124 1
287 124 1
290 124 1
296 124 1
304 124 1
308 124 1
312 124 1
316 124 3
320 124 1
321 124 1
325 124 1
330 124 1
337 124 1
364 124 1
367 124 1
375 124 1
381 124 2
389 124 1
397 124 1
433 124 1
434 124 1
439 124 1
440 124 1
469 124 1
477 124 1
484 124 1
499 124 2
534 124 1
542 124 1
561 124 1
562 124 1
574 124 1
580 124 4
668 124 1
781 124 2
814 124 1
831 124 1
901 124 1
918 124 2
919 124 2
944 124 2
1030 124 2
1037 124 1
1068 124 1
1092 124 1
1176 124 11
1194 124 1
1232 124 1
1272 124 2
1355 124 1
1357 124 12
1419 124 1
1505 124 1
1584 124 1
1655 124 1
1669 124 2
1717 124 1
1761 124 1
1786 124 1
1803 124 1
1842 124 1
1848 124 1
1897 124 1
2024 124 3
2028 124 1
2039 124 1
2043 124 1
2049 124 4
2055 124 1
2067 124 1
2129 124 1
2155 124 1
2176 124 1
2205 124 1
2236 124 2
2272 124 1
2291 124 10
2305 124 2
2326 124 1
2378 124 2
2484 124 1
2492 124 1
2509 124 2
2592 124 3
2616 124 1
2617 124 1
2639 124 1
2852 124 1
2859 124 1
2877 124 1
2910 124 1
2911 124 1
2912 124 2
2926 124 4
2939 124 1
2958 124 1
2989 124 2
3046 124 2
3047 124 1
3059 124 1
3114 124 1
3119 124 1
3140 124 1
3167 124 2
3175 124 1
3189 124 3
3213 124 1
3231 124 1
3267 124 1
3272 124 1
3340 124 1
3345 124 1
3346 124 1
3360 124 1
3371 124 3
3375 124 2
3382 124 1
3442 124 1
3450 124 1
3520 124 1
3573 124 1
3588 124 1
3620 124 1
3630 124 1
3797 124 6
3860 124 1
3961 124 7
3962 124 1
3967 124 1
3987 124 1
4047 124 1
4050 124 1
4107 124 2
4205 124 2
4294 124 2
4347 124 2
4362 124 2
4389 124 1
4396 124 1
4402 124 4
4471 124 2
4710 124 1
4778 124 1
4782 124 1
4805 124 1
4839 124 1
4866 124 1
4934 124 1
4956 124 3
4990 124 1
5018 124 1
5091 124 1
5101 124 5
5110 124 1
5119 124 2
5280 124 1
5329 124 3
5367 124 1
5371 124 2
5373 124 1
5393 124 2
5449 124 2
5454 124 1
5496 124 1
5497 124 1
5506 124 1
5534 124 1
5572 124 2
5672 124 1
5698 124 1
5741 124 1
5745 124 1
5752 124 1
5833 124 1
5906 124 1
5949 124 1
5952 124 2
6041 124 1
6071 124 1
6124 124 1
6183 124 1
6185 124 5
6199 124 1
6230 124 1
6231 124 1
6256 124 1
6282 124 1
6319 124 1
6327 124 1
6382 124 1
6439 124 2
6555 124 1
6568 124 3
6589 124 1
6627 124 1
6659 124 1
6816 124 1
6847 124 1
6873 124 1
7037 124 1
7040 124 2
7082 124 1
7101 124 1
7106 124 1
7119 124 1
7131 124 3
7136 124 3
7239 124 2
7278 124 1
7355 124 3
7370 124 1
7446 124 1
7498 124 1
7502 124 2
7511 124 1
7548 124 1
7598 124 1
7698 124 1
7713 124 1
7788 124 1
7793 124 2
7801 124 1
7805 124 1
7837 124 1
7865 124 1
7982 124 1
8015 124 1
8037 124 1
8044 124 1
8089 124 2
8161 124 1
8271 124 1
8390 124 1
8397 124 1
8541 124 2
8542 124 1
8569 124 2
8571 124 1
8594 124 2
8595 124 3
8596 124 1
8622 124 1
8655 124 4
8676 124 2
8682 124 1
8727 124 1
8739 124 3
8764 124 1
8777 124 1
8781 124 1
8805 124 1
8945 124 1
8969 124 1
9043 124 1
9123 124 2
9271 124 1
9286 124 1
9297 124 1
9308 124 3
9383 124 1
9440 124 1
9503 124 1
9562 124 2
9580 124 1
9605 124 1
9614 124 2
9623 124 1
9624 124 2
9652 124 2
9710 124 1
9741 124 1
9771 124 1
9865 124 9
9916 124 1
9927 124 1
10067 124 1
10091 124 1
10103 124 1
10205 124 1
10366 124 1
10459 124 1
10465 124 1
10641 124 1
10946 124 1
10963 124 1
11004 124 2
11021 124 1
11025 124 1
11114 124 1
11119 124 1
11159 124 1
11173 124 1
11216 124 2
11218 124 1
11244 124 1
11249 124 1
11264 124 1
11281 124 1
11393 124 1
11430 124 2
11452 124 1
11481 124 1
11488 124 1
11492 124 1
11587 124 1
11619 124 2
11634 124 1
11686 124 1
11692 124 1
11697 124 1
11729 124 1
11757 124 1
11795 124 1
11839 124 1
11866 124 1
11868 124 5
11974 124 1
12004 124 1
12134 124 2
12146 124 1
12186 124 1
12187 124 1
12234 124 1
12257 124 2
12331 124 1
12367 124 1
12369 124 1
12375 124 2
12508 124 1
12512 124 1
12570 124 4
12606 124 1
12653 124 1
12737 124 1
12743 124 1
12828 124 2
12869 124 2
12872 124 2
12878 124 1
12879 124 1
12881 124 4
12894 124 1
12936 124 1
13025 124 1
13092 124 1
13100 124 6
13115 124 5
13139 124 3
13141 124 3
13456 124 2
13463 124 1
13475 124 1
13478 124 1
13497 124 1
14009 124 1
14206 124 29
14285 124 1
14363 124 1
14404 124 1
14405 124 3
14449 124 6
14472 124 1
14495 124 1
14527 124 1
14546 124 1
14562 124 1
14564 124 4
14627 124 1
14636 124 2
14691 124 5
14694 124 1
14705 124 2
14766 124 1
14837 124 1
14858 124 5
14977 124 1
15015 124 7
15020 124 1
15022 124 1
15039 124 1
15051 124 1
15099 124 1
15131 124 1
15194 124 2
15284 124 2
15311 124 30
15314 124 4
15324 124 2
15332 124 1
15436 124 1
15454 124 7
15458 124 1
15527 124 1
15582 124 3
15641 124 39
15695 124 1
15729 124 1
15780 124 10
15795 124 1
15957 124 1
15959 124 1
15967 124 18
15997 124 1
16092 124 1
16182 124 1
16 125 1
22 125 24
31 125 1
73 125 2
86 125 1
90 125 1
97 125 7
112 125 1
156 125 1
180 125 1
181 125 1
191 125 1
199 125 3
202 125 1
203 125 1
211 125 2
217 125 1
218 125 2
251 125 13
267 125 2
273 125 1
274 125 2
275 125 1
277 125 2
286 125 1
288 125 2
291 125 1
294 125 2
301 125 1
302 125 1
303 125 1
327 125 2
330 125 1
342 125 2
347 125 1
361 125 1
374 125 1
375 125 1
387 125 1
389 125 1
392 125 1
398 125 1
416 125 3
433 125 1
455 125 1
465 125 2
468 125 1
484 125 2
545 125 3
563 125 2
580 125 21
594 125 2
596 125 1
600 125 1
617 125 1
630 125 2
641 125 2
647 125 5
666 125 1
690 125 1
727 125 1
743 125 1
760 125 1
792 125 1
831 125 2
841 125 1
877 125 2
887 125 1
889 125 1
918 125 2
919 125 1
940 125 1
948 125 1
997 125 4
1028 125 1
1030 125 3
1072 125 1
1176 125 1
1194 125 1
1203 125 1
1212 125 1
1224 125 2
1277 125 1
1307 125 1
1333 125 1
1339 125 1
1357 125 28
1370 125 1
1520 125 1
1539 125 2
1540 125 2
1545 125 1
1546 125 1
1548 125 1
1576 125 1
1584 125 2
1590 125 1
1626 125 1
1630 125 3
1633 125 2
1669 125 9
1733 125 1
1762 125 1
1777 125 1
1782 125 4
1790 125 1
1791 125 1
1797 125 1
1897 125 2
1925 125 1
1926 125 1
1937 125 1
1964 125 1
2024 125 6
2049 125 15
2063 125 1
2067 125 14
2170 125 1
2182 125 1
2202 125 1
2237 125 1
2258 125 1
2291 125 8
2306 125 1
2325 125 1
2326 125 2
2344 125 1
2353 125 1
2371 125 1
2378 125 1
2384 125 1
2456 125 1
2484 125 1
2503 125 1
2525 125 1
2580 125 1
2592 125 3
2597 125 1
2607 125 1
2686 125 1
2716 125 1
2810 125 3
2823 125 3
2840 125 1
2850 125 1
2900 125 1
2926 125 5
2958 125 4
3010 125 1
3057 125 2
3105 125 1
3130 125 1
3173 125 2
3185 125 1
3192 125 1
3215 125 1
3232 125 1
3333 125 1
3346 125 1
3352 125 1
3375 125 1
3377 125 1
3392 125 1
3400 125 1
3448 125 2
3463 125 1
3496 125 1
3510 125 1
3545 125 1
3549 125 1
3619 125 1
3620 125 2
3679 125 1
3716 125 1
3767 125 1
3797 125 2
3819 125 1
3832 125 1
3846 125 1
3851 125 1
3867 125 1
3908 125 1
3941 125 1
3947 125 1
3954 125 1
3960 125 2
3961 125 18
4095 125 1
4188 125 1
4189 125 1
4294 125 8
4338 125 1
4352 125 1
4363 125 1
4369 125 4
4372 125 1
4381 125 1
4406 125 2
4422 125 1
4486 125 1
4521 125 3
4552 125 1
4558 125 1
4578 125 1
4629 125 1
4665 125 2
4712 125 1
4782 125 1
4839 125 1
4927 125 2
4934 125 1
4958 125 3
4968 125 1
5005 125 1
5018 125 2
5026 125 1
5089 125 1
5092 125 1
5102 125 1
5119 125 3
5222 125 2
5321 125 1
5347 125 1
5372 125 1
5378 125 2
5393 125 1
5395 125 1
5397 125 1
5449 125 2
5471 125 1
5497 125 3
5507 125 1
5522 125 1
5534 125 1
5544 125 1
5564 125 1
5672 125 1
5689 125 1
5707 125 1
5745 125 2
5878 125 1
5942 125 1
5996 125 1
6010 125 1
6027 125 1
6041 125 2
6061 125 1
6063 125 3
6088 125 1
6128 125 1
6185 125 3
6198 125 1
6199 125 5
6211 125 1
6227 125 3
6248 125 1
6266 125 3
6301 125 1
6482 125 1
6488 125 2
6520 125 1
6555 125 1
6657 125 1
6698 125 1
6702 125 2
6750 125 3
6791 125 1
6816 125 4
6855 125 1
6868 125 1
6912 125 2
6926 125 1
6963 125 2
7022 125 1
7051 125 2
7082 125 3
7107 125 1
7131 125 2
7136 125 2
7204 125 1
7231 125 1
7250 125 1
7353 125 1
7355 125 3
7370 125 1
7414 125 1
7421 125 1
7440 125 1
7502 125 2
7513 125 3
7520 125 1
7556 125 3
7733 125 1
7748 125 1
7805 125 1
7844 125 1
7845 125 1
7863 125 1
7951 125 2
7982 125 1
8044 125 1
8093 125 1
8103 125 1
8135 125 1
8197 125 1
8237 125 2
8258 125 2
8271 125 1
8354 125 1
8371 125 1
8379 125 1
8388 125 1
8389 125 1
8409 125 1
8458 125 1
8460 125 1
8470 125 1
8477 125 1
8481 125 1
8555 125 2
8569 125 2
8595 125 2
8596 125 1
8616 125 1
8630 125 1
8631 125 1
8655 125 2
8661 125 1
8676 125 9
8722 125 1
8727 125 1
8739 125 4
8781 125 1
8824 125 1
8911 125 1
8914 125 1
8919 125 1
9018 125 1
9026 125 1
9112 125 1
9137 125 1
9170 125 1
9183 125 1
9194 125 1
9297 125 1
9367 125 3
9434 125 1
9464 125 1
9605 125 3
9614 125 2
9710 125 1
9725 125 1
9741 125 1
9843 125 2
9864 125 1
9865 125 19
9894 125 1
9916 125 1
9926 125 1
9995 125 1
10064 125 1
10067 125 1
10100 125 1
10103 125 4
10205 125 2
10395 125 1
10824 125 1
10898 125 1
10963 125 2
10992 125 1
11022 125 3
11092 125 1
11119 125 1
11135 125 1
11156 125 1
11217 125 1
11226 125 1
11252 125 1
11253 125 2
11261 125 1
11273 125 1
11345 125 3
11452 125 1
11487 125 1
11492 125 1
11564 125 1
11571 125 1
11587 125 2
11619 125 1
11692 125 1
11697 125 1
11706 125 1
11795 125 1
11829 125 1
11868 125 2
11913 125 1
11949 125 1
12134 125 7
12178 125 1
12185 125 2
12234 125 1
12235 125 1
12236 125 3
12257 125 2
12348 125 2
12512 125 1
12526 125 1
12606 125 1
12621 125 2
12624 125 1
12628 125 2
12653 125 2
12663 125 2
12737 125 1
12805 125 1
12871 125 1
12881 125 2
12894 125 1
12998 125 1
13070 125 1
13071 125 2
13077 125 1
13100 125 2
13114 125 1
13115 125 1
13120 125 1
13130 125 1
13171 125 1
13311 125 3
13327 125 1
13334 125 1
13341 125 1
13371 125 2
13393 125 1
13408 125 1
13507 125 1
14200 125 2
14206 125 1
14249 125 2
14285 125 6
14354 125 2
14371 125 1
14399 125 1
14404 125 1
14405 125 2
14421 125 4
14449 125 6
14471 125 2
14477 125 1
14546 125 3
14564 125 10
14569 125 1
14589 125 6
14636 125 7
14691 125 3
14817 125 1
14828 125 1
14837 125 1
14858 125 19
14886 125 1
14944 125 1
14977 125 1
15024 125 1
15027 125 1
15099 125 2
15126 125 5
15190 125 2
15194 125 9
15196 125 1
15270 125 1
15284 125 1
15298 125 1
15304 125 1
15311 125 42
15314 125 1
15323 125 1
15369 125 1
15401 125 1
15452 125 2
15560 125 1
15582 125 20
15612 125 1
15688 125 2
15704 125 2
15705 125 1
15719 125 1
15729 125 2
15739 125 1
15761 125 1
15813 125 1
15835 125 2
15861 125 1
15878 125 2
15927 125 3
15959 125 5
15967 125 38
15983 125 1
15997 125 1
16001 125 1
16021 125 2
16036 125 1
16092 125 1
16168 125 1
22 126 10
26 126 1
49 126 1
97 126 1
115 126 1
117 126 2
139 126 1
147 126 1
199 126 1
200 126 1
203 126 1
209 126 2
216 126 1
230 126 2
232 126 1
240 126 1
251 126 3
267 126 1
269 126 2
275 126 1
278 126 2
280 126 2
282 126 2
284 126 1
287 126 2
288 126 1
304 126 2
317 126 1
327 126 1
374 126 1
375 126 1
382 126 1
383 126 1
398 126 1
413 126 1
426 126 2
440 126 1
462 126 1
468 126 1
484 126 2
561 126 1
564 126 1
574 126 1
580 126 9
589 126 1
592 126 1
596 126 2
630 126 1
634 126 1
637 126 1
641 126 1
643 126 1
666 126 1
686 126 1
693 126 1
721 126 3
727 126 1
754 126 1
756 126 2
759 126 1
802 126 1
826 126 1
831 126 1
918 126 3
919 126 1
920 126 2
1028 126 1
1030 126 3
1176 126 1
1224 126 2
1292 126 1
1314 126 1
1338 126 1
1340 126 1
1357 126 23
1389 126 1
1423 126 1
1460 126 1
1505 126 1
1516 126 1
1540 126 1
1576 126 1
1584 126 1
1630 126 1
1655 126 2
1669 126 4
1782 126 3
1790 126 2
1792 126 2
1795 126 1
1797 126 2
1798 126 1
1897 126 2
1931 126 1
2024 126 6
2049 126 6
2067 126 1
2139 126 1
2176 126 1
2272 126 2
2291 126 8
2325 126 1
2378 126 1
2384 126 1
2473 126 1
2484 126 1
2537 126 1
2592 126 2
2616 126 1
2617 126 3
2633 126 2
2816 126 1
2827 126 1
2926 126 5
2989 126 1
3103 126 1
3123 126 1
3130 126 1
3147 126 1
3167 126 3
3173 126 1
3175 126 1
3203 126 1
3265 126 2
3371 126 8
3375 126 2
3377 126 1
3448 126 1
3463 126 2
3520 126 1
3588 126 1
3679 126 2
3726 126 1
3749 126 1
3797 126 6
3857 126 2
3867 126 2
3941 126 1
3960 126 1
3961 126 7
3963 126 1
4111 126 1
4200 126 1
4252 126 2
4294 126 2
4338 126 2
4359 126 1
4360 126 1
4369 126 1
4389 126 1
4393 126 1
4406 126 1
4417 126 1
4519 126 1
4570 126 1
4581 126 1
4629 126 2
4676 126 1
4739 126 1
4772 126 1
4778 126 1
4780 126 1
4828 126 1
4915 126 1
4958 126 3
4980 126 1
4990 126 1
5000 126 1
5018 126 1
5101 126 2
5102 126 4
5104 126 1
5108 126 1
5120 126 1
5209 126 1
5236 126 1
5241 126 1
5280 126 1
5285 126 1
5371 126 2
5393 126 1
5497 126 2
5534 126 1
5670 126 1
5675 126 1
5698 126 1
5727 126 1
5741 126 1
5745 126 1
5752 126 1
5887 126 1
5942 126 2
5952 126 1
6041 126 2
6063 126 1
6068 126 1
6071 126 1
6089 126 1
6177 126 1
6183 126 1
6199 126 2
6230 126 1
6244 126 1
6301 126 1
6314 126 3
6319 126 1
6391 126 1
6444 126 2
6488 126 1
6583 126 1
6659 126 1
6702 126 2
6746 126 1
6750 126 1
6816 126 1
6857 126 1
6926 126 1
6947 126 1
7082 126 2
7107 126 4
7131 126 1
7136 126 4
7253 126 1
7355 126 3
7406 126 1
7474 126 1
7502 126 1
7513 126 1
7556 126 1
7592 126 2
7616 126 1
7673 126 1
7693 126 1
7710 126 1
7746 126 1
7747 126 2
7748 126 1
7764 126 1
7831 126 1
7844 126 1
7869 126 1
8062 126 1
8093 126 1
8229 126 1
8271 126 1
8374 126 1
8386 126 1
8399 126 1
8410 126 2
8462 126 1
8555 126 8
8569 126 1
8571 126 1
8595 126 2
8630 126 3
8676 126 3
8727 126 2
8739 126 1
8824 126 1
8827 126 1
9194 126 1
9297 126 1
9308 126 1
9367 126 2
9557 126 1
9635 126 1
9653 126 1
9655 126 1
9742 126 5
9771 126 1
9843 126 1
9865 126 9
9927 126 1
9978 126 2
9979 126 1
10064 126 1
10102 126 1
10156 126 1
10285 126 1
10395 126 1
10414 126 1
10444 126 1
10766 126 1
10824 126 1
10841 126 1
10944 126 1
10963 126 1
10987 126 1
10988 126 1
11004 126 1
11022 126 1
11066 126 1
11096 126 1
11159 126 2
11261 126 2
11289 126 2
11365 126 1
11430 126 5
11467 126 1
11470 126 1
11481 126 1
11587 126 4
11619 126 3
11656 126 1
11697 126 1
11729 126 2
11806 126 2
11829 126 1
11868 126 1
11913 126 1
11974 126 1
12004 126 2
12188 126 1
12257 126 1
12559 126 1
12567 126 1
12621 126 1
12624 126 1
12629 126 1
12737 126 1
12786 126 1
12869 126 2
12881 126 11
12894 126 1
13004 126 3
13030 126 1
13100 126 2
13111 126 1
13115 126 1
13120 126 1
13164 126 1
13171 126 1
13215 126 1
13299 126 1
13320 126 2
13491 126 1
14229 126 1
14242 126 1
14249 126 1
14268 126 1
14323 126 1
14396 126 1
14404 126 1
14421 126 1
14449 126 7
14511 126 1
14564 126 13
14569 126 1
14589 126 1
14630 126 1
14636 126 1
14699 126 3
14705 126 4
14766 126 3
14837 126 1
14858 126 25
14939 126 1
15022 126 1
15126 126 1
15190 126 1
15194 126 2
15196 126 1
15203 126 1
15284 126 1
15304 126 1
15311 126 31
15314 126 2
15324 126 2
15405 126 1
15452 126 3
15458 126 2
15582 126 11
15641 126 2
15676 126 1
15688 126 1
15716 126 1
15719 126 1
15761 126 1
15835 126 1
15862 126 1
15927 126 1
15957 126 6
15967 126 19
16036 126 1
16045 126 1
16136 126 2
6 127 1
22 127 49
27 127 1
39 127 3
58 127 1
87 127 1
95 127 3
97 127 12
111 127 1
130 127 1
148 127 8
156 127 4
158 127 2
159 127 1
161 127 1
162 127 1
166 127 1
171 127 1
203 127 6
204 127 2
209 127 1
216 127 1
217 127 2
218 127 2
224 127 3
230 127 4
238 127 1
244 127 1
250 127 2
251 127 63
267 127 3
268 127 1
269 127 4
270 127 3
271 127 1
273 127 1
274 127 7
275 127 6
277 127 1
278 127 1
280 127 4
281 127 3
282 127 6
284 127 1
285 127 2
286 127 1
287 127 2
288 127 3
289 127 6
290 127 3
291 127 3
292 127 3
293 127 1
294 127 6
297 127 3
298 127 5
299 127 1
300 127 1
301 127 2
302 127 2
303 127 1
308 127 1
315 127 1
316 127 1
327 127 4
330 127 3
356 127 2
361 127 1
364 127 2
373 127 1
375 127 1
381 127 2
382 127 1
383 127 3
389 127 9
392 127 3
397 127 1
404 127 2
410 127 1
413 127 2
416 127 5
423 127 6
426 127 2
428 127 2
436 127 1
440 127 7
454 127 1
455 127 3
465 127 1
466 127 1
469 127 5
484 127 3
486 127 1
494 127 1
499 127 1
519 127 1
523 127 2
525 127 1
526 127 1
532 127 4
534 127 1
540 127 1
547 127 2
558 127 1
563 127 5
564 127 1
574 127 6
580 127 63
587 127 1
589 127 187
591 127 1
594 127 13
596 127 3
602 127 1
604 127 2
619 127 1
621 127 2
630 127 5
635 127 1
636 127 3
637 127 2
641 127 8
643 127 1
647 127 4
668 127 4
670 127 1
674 127 1
676 127 3
677 127 1
693 127 6
704 127 1
707 127 1
712 127 1
721 127 1
756 127 3
759 127 2
760 127 2
782 127 1
783 127 2
785 127 1
802 127 2
818 127 1
822 127 1
886 127 1
918 127 16
919 127 5
920 127 1
997 127 3
1030 127 2
1034 127 1
1053 127 1
1066 127 1
1080 127 1
1127 127 1
1134 127 1
1140 127 1
1160 127 3
1176 127 1
1187 127 3
1189 127 2
1194 127 1
1203 127 1
1205 127 1
1222 127 1
1223 127 1
1224 127 10
1227 127 2
1229 127 1
1233 127 2
1240 127 2
1277 127 1
1339 127 1
1357 127 212
1428 127 1
1431 127 1
1460 127 1
1465 127 1
1524 127 1
1531 127 2
1554 127 1
1601 127 1
1626 127 1
1630 127 1
1634 127 1
1669 127 56
1696 127 1
1713 127 4
1733 127 1
1782 127 5
1792 127 1
1797 127 1
1800 127 1
1829 127 1
1836 127 1
1856 127 1
1897 127 12
1902 127 1
1964 127 1
1974 127 1
2012 127 1
2024 127 16
2040 127 1
2044 127 1
2063 127 3
2182 127 1
2215 127 1
2225 127 1
2226 127 1
2241 127 1
2245 127 2
2248 127 2
2251 127 1
2272 127 2
2291 127 2
2325 127 1
2353 127 3
2372 127 3
2378 127 1
2384 127 1
2397 127 1
2455 127 2
2503 127 1
2528 127 2
2558 127 1
2592 127 1
2607 127 1
2613 127 1
2619 127 2
2633 127 9
2647 127 1
2654 127 1
2714 127 1
2816 127 2
2822 127 69
2823 127 1
2861 127 1
2891 127 1
2911 127 1
2933 127 1
2947 127 1
2950 127 1
2958 127 1
2982 127 2
2989 127 1
3045 127 1
3173 127 1
3189 127 2
3214 127 1
3299 127 1
3333 127 1
3345 127 1
3375 127 1
3394 127 1
3414 127 1
3448 127 5
3511 127 1
3527 127 1
3548 127 1
3553 127 1
3567 127 1
3588 127 1
3634 127 1
3662 127 1
3679 127 1
3694 127 1
3728 127 1
3749 127 1
3759 127 1
3779 127 1
3806 127 1
3819 127 4
3857 127 1
3900 127 1
3929 127 5
3960 127 4
3961 127 56
3962 127 12
3964 127 2
4019 127 1
4023 127 1
4024 127 1
4045 127 1
4067 127 1
4106 127 1
4107 127 4
4109 127 1
4206 127 1
4207 127 2
4240 127 1
4280 127 1
4294 127 15
4308 127 1
4338 127 1
4365 127 1
4581 127 1
4614 127 1
4629 127 4
4640 127 2
4708 127 1
4712 127 4
4713 127 1
4750 127 1
4853 127 1
4897 127 1
4956 127 3
4958 127 2
4994 127 1
5013 127 1
5026 127 1
5062 127 1
5063 127 1
5070 127 1
5111 127 2
5115 127 1
5174 127 1
5211 127 1
5247 127 1
5252 127 2
5265 127 1
5289 127 1
5321 127 4
5371 127 2
5393 127 1
5403 127 1
5449 127 1
5465 127 2
5473 127 3
5512 127 1
5534 127 4
5538 127 1
5546 127 1
5553 127 1
5693 127 1
5698 127 1
5700 127 1
5704 127 1
5719 127 2
5752 127 5
5847 127 1
5916 127 1
5950 127 1
5952 127 1
6012 127 1
6013 127 1
6039 127 1
6041 127 1
6088 127 1
6091 127 1
6092 127 1
6146 127 2
6177 127 1
6188 127 1
6191 127 1
6195 127 3
6201 127 1
6227 127 1
6231 127 1
6250 127 1
6267 127 1
6301 127 4
6302 127 1
6315 127 1
6334 127 1
6343 127 1
6381 127 2
6397 127 1
6434 127 1
6444 127 1
6504 127 1
6567 127 2
6671 127 2
6672 127 1
6697 127 1
6702 127 1
6713 127 1
6737 127 1
6746 127 1
6757 127 1
6795 127 1
6804 127 1
6815 127 1
6816 127 3
6855 127 1
6856 127 1
6857 127 1
6863 127 1
6947 127 4
6988 127 1
7051 127 2
7053 127 1
7082 127 2
7107 127 559
7118 127 1
7131 127 19
7136 127 38
7215 127 1
7216 127 1
7231 127 1
7244 127 1
7253 127 1
7279 127 1
7286 127 1
7408 127 1
7425 127 1
7446 127 2
7474 127 5
7502 127 4
7503 127 1
7520 127 2
7552 127 1
7592 127 4
7598 127 1
7616 127 1
7689 127 2
7690 127 3
7719 127 1
7739 127 1
7746 127 337
7747 127 240
7748 127 5
7773 127 1
7794 127 1
7796 127 1
7799 127 2
7823 127 1
7853 127 1
7870 127 1
7883 127 1
7945 127 1
8028 127 1
8054 127 1
8132 127 1
8177 127 1
8198 127 1
8221 127 1
8237 127 1
8256 127 1
8257 127 2
8258 127 1
8259 127 1
8271 127 4
8305 127 1
8397 127 1
8401 127 1
8437 127 1
8458 127 4
8460 127 3
8469 127 1
8492 127 1
8523 127 1
8555 127 10
8569 127 1
8579 127 1
8614 127 1
8616 127 1
8622 127 1
8630 127 1
8673 127 1
8676 127 17
8727 127 3
8739 127 2
8778 127 1
8802 127 1
8820 127 1
8824 127 3
8853 127 3
8868 127 1
8919 127 1
8953 127 1
8957 127 2
8977 127 1
8979 127 1
9057 127 1
9123 127 1
9183 127 1
9194 127 2
9196 127 1
9297 127 1
9305 127 1
9457 127 1
9464 127 1
9489 127 2
9491 127 1
9500 127 1
9507 127 1
9614 127 1
9617 127 1
9618 127 1
9622 127 1
9623 127 1
9629 127 1
9812 127 1
9828 127 1
9865 127 73
9914 127 1
9932 127 1
9933 127 2
9936 127 1
9956 127 1
9959 127 1
9995 127 1
10056 127 1
10064 127 1
10093 127 1
10103 127 2
10205 127 2
10303 127 1
10399 127 1
10435 127 2
10440 127 1
10441 127 1
10444 127 1
10452 127 1
10459 127 1
10539 127 1
10570 127 1
10625 127 1
10658 127 1
10952 127 1
11022 127 2
11059 127 1
11067 127 1
11080 127 1
11096 127 2
11114 127 1
11156 127 1
11173 127 1
11206 127 1
11217 127 1
11226 127 1
11227 127 1
11229 127 1
11245 127 1
11252 127 2
11273 127 1
11286 127 1
11345 127 2
11365 127 1
11378 127 1
11386 127 2
11452 127 1
11471 127 2
11487 127 1
11491 127 1
11500 127 1
11514 127 1
11545 127 1
11564 127 1
11571 127 2
11574 127 1
11577 127 1
11588 127 2
11619 127 2
11640 127 1
11686 127 1
11729 127 1
11774 127 1
11837 127 2
11866 127 1
11868 127 1
11878 127 1
11949 127 2
11956 127 1
11974 127 7
12057 127 1
12128 127 2
12134 127 12
12135 127 1
12144 127 1
12151 127 1
12236 127 3
12278 127 1
12348 127 2
12366 127 1
12558 127 1
12586 127 1
12589 127 1
12615 127 1
12625 127 2
12630 127 1
12631 127 1
12653 127 1
12691 127 1
12730 127 1
12733 127 1
12773 127 1
12782 127 1
12787 127 1
12860 127 3
12869 127 1
12881 127 1750
12893 127 2
12962 127 1
13012 127 1
13028 127 1
13062 127 1
13071 127 6
13100 127 1
13120 127 2
13206 127 5
13222 127 1
13294 127 1
13311 127 2
13312 127 1
13361 127 1
13401 127 1
13456 127 2
13465 127 1
13494 127 1
13500 127 1
14206 127 1
14229 127 6
14372 127 11
14396 127 3
14399 127 2
14405 127 2
14421 127 4
14449 127 14
14471 127 1
14527 127 3
14546 127 12
14562 127 2
14564 127 34
14630 127 2
14636 127 26
14699 127 8
14705 127 6
14751 127 1
14766 127 3
14778 127 3
14858 127 5
14966 127 1
15008 127 1
15027 127 13
15040 127 1
15051 127 2
15087 127 2
15099 127 1
15126 127 15
15177 127 4
15190 127 2
15194 127 8
15203 127 1
15255 127 1
15298 127 1
15304 127 5
15311 127 411
15314 127 1
15324 127 9
15332 127 2
15369 127 4
15430 127 1
15452 127 4
15454 127 1
15565 127 1
15582 127 30
15641 127 1
15685 127 1
15688 127 5
15701 127 5
15704 127 8
15719 127 1
15729 127 11
15731 127 1
15739 127 2
15761 127 1
15780 127 2
15835 127 2
15836 127 2
15861 127 1
15862 127 4
15877 127 1
15927 127 6
15959 127 4
15967 127 204
15997 127 2
16021 127 1
16045 127 7
16092 127 4
16093 127 1
16136 127 1
12 128 1
22 128 8
97 128 1
158 128 1
202 128 1
203 128 2
205 128 1
239 128 1
251 128 8
274 128 3
275 128 1
276 128 1
280 128 1
281 128 1
283 128 1
296 128 1
298 128 1
305 128 1
356 128 1
361 128 1
374 128 1
381 128 1
389 128 1
423 128 1
469 128 1
484 128 1
532 128 1
545 128 1
547 128 1
558 128 1
563 128 1
580 128 4
587 128 1
589 128 1
591 128 1
594 128 1
596 128 1
641 128 2
643 128 1
647 128 2
659 128 1
670 128 1
693 128 2
727 128 1
748 128 1
756 128 2
785 128 1
826 128 1
844 128 1
920 128 1
1030 128 2
1046 128 1
1134 128 1
1203 128 1
1224 128 1
1240 128 1
1339 128 1
1343 128 1
1357 128 36
1510 128 1
1572 128 1
1584 128 1
1586 128 1
1655 128 2
1669 128 11
1761 128 1
1782 128 3
2024 128 2
2049 128 7
2050 128 1
2067 128 4
2087 128 2
2138 128 1
2219 128 1
2272 128 1
2291 128 2
2335 128 1
2353 128 1
2384 128 1
2467 128 2
2487 128 1
2592 128 1
2597 128 3
2617 128 2
2620 128 1
2623 128 1
2633 128 1
2823 128 1
2926 128 3
2947 128 1
2949 128 1
2958 128 3
3376 128 1
3522 128 1
3535 128 3
3541 128 1
3679 128 1
3797 128 5
3819 128 3
3857 128 1
3860 128 1
3941 128 3
3959 128 1
3961 128 4
4006 128 1
4107 128 2
4163 128 1
4205 128 1
4206 128 1
4294 128 2
4338 128 1
4348 128 1
4370 128 1
4372 128 1
4404 128 1
4417 128 1
4500 128 1
4516 128 3
4556 128 1
4578 128 1
4629 128 1
4708 128 1
4712 128 2
4719 128 1
4778 128 1
4782 128 1
4790 128 1
4887 128 1
4907 128 1
4934 128 1
4949 128 1
4963 128 1
5101 128 2
5102 128 1
5222 128 1
5239 128 1
5276 128 1
5321 128 1
5347 128 2
5440 128 1
5449 128 1
5470 128 1
5564 128 1
5610 128 1
5637 128 1
5719 128 1
5752 128 1
5887 128 1
5930 128 1
6041 128 1
6199 128 2
6227 128 1
6315 128 1
6381 128 1
6549 128 1
6584 128 1
6659 128 3
6702 128 5
6750 128 1
6863 128 1
6963 128 1
7053 128 1
7082 128 2
7136 128 3
7169 128 1
7355 128 1
7402 128 1
7474 128 1
7497 128 1
7502 128 2
7513 128 2
7551 128 1
7556 128 1
7592 128 1
7719 128 1
7746 128 1
7748 128 1
7800 128 1
8087 128 1
8132 128 1
8256 128 2
8271 128 1
8388 128 1
8410 128 1
8458 128 1
8477 128 1
8555 128 2
8569 128 1
8594 128 1
8595 128 1
8616 128 1
8631 128 2
8649 128 1
8655 128 1
8676 128 3
8680 128 1
8727 128 1
8739 128 1
8824 128 1
8827 128 1
8853 128 1
8883 128 1
9073 128 1
9292 128 1
9503 128 1
9605 128 2
9614 128 1
9742 128 2
9864 128 2
9865 128 12
9894 128 1
9909 128 2
10005 128 1
10103 128 1
10156 128 1
10254 128 1
10442 128 1
10539 128 1
10641 128 1
10992 128 1
11158 128 1
11159 128 2
11245 128 1
11253 128 1
11261 128 1
11365 128 1
11400 128 1
11487 128 1
11492 128 1
11587 128 3
11619 128 1
11639 128 1
11667 128 2
11729 128 1
11806 128 2
11810 128 1
11913 128 1
11939 128 1
11974 128 1
12113 128 1
12134 128 4
12185 128 1
12187 128 3
12236 128 2
12257 128 1
12367 128 1
12559 128 1
12592 128 1
12609 128 1
12624 128 1
12630 128 1
12661 128 1
12777 128 2
12872 128 1
12881 128 5
13004 128 1
13028 128 1
13100 128 1
13116 128 1
13139 128 1
13327 128 1
13334 128 1
13403 128 2
13415 128 1
13431 128 1
14229 128 1
14268 128 1
14285 128 3
14398 128 1
14410 128 1
14449 128 7
14471 128 2
14546 128 3
14562 128 1
14564 128 14
14589 128 1
14630 128 1
14636 128 3
14691 128 1
14699 128 1
14751 128 1
14766 128 1
14828 128 1
14837 128 1
14858 128 9
14977 128 2
15027 128 3
15039 128 1
15126 128 3
15142 128 1
15173 128 1
15194 128 2
15284 128 1
15298 128 1
15304 128 2
15311 128 104
15324 128 1
15366 128 1
15369 128 1
15436 128 1
15452 128 1
15582 128 3
15641 128 1
15719 128 1
15729 128 1
15731 128 2
15739 128 2
15861 128 1
15862 128 2
15865 128 1
15878 128 1
15957 128 2
15967 128 25
16045 128 1
18 129 1
22 129 4
49 129 1
56 129 1
97 129 4
177 129 1
207 129 1
209 129 1
218 129 1
251 129 2
270 129 1
273 129 1
275 129 1
280 129 1
281 129 1
283 129 2
290 129 1
294 129 2
295 129 1
297 129 1
298 129 1
300 129 1
302 129 1
325 129 1
327 129 1
330 129 1
361 129 1
383 129 1
388 129 1
389 129 2
397 129 2
433 129 1
440 129 1
445 129 1
484 129 1
564 129 1
574 129 2
580 129 7
594 129 3
637 129 1
641 129 1
659 129 3
670 129 1
721 129 2
812 129 1
877 129 1
918 129 3
1030 129 1
1049 129 1
1151 129 1
1176 129 2
1187 129 1
1194 129 1
1224 129 2
1255 129 1
1272 129 1
1277 129 2
1292 129 1
1296 129 1
1338 129 1
1357 129 35
1456 129 1
1540 129 1
1588 129 1
1630 129 1
1651 129 1
1669 129 5
1680 129 1
1713 129 1
1897 129 1
1929 129 1
1965 129 1
2024 129 2
2049 129 3
2063 129 1
2064 129 1
2067 129 6
2221 129 1
2272 129 1
2291 129 1
2326 129 1
2335 129 1
2371 129 1
2372 129 1
2467 129 1
2503 129 2
2534 129 1
2616 129 1
2820 129 1
2823 129 1
2926 129 1
2958 129 2
2989 129 1
3010 129 1
3170 129 3
3173 129 1
3189 129 1
3265 129 1
3375 129 1
3384 129 1
3511 129 1
3797 129 1
3867 129 1
3900 129 1
3941 129 1
3961 129 7
3962 129 6
4107 129 1
4217 129 1
4294 129 2
4335 129 1
4338 129 2
4349 129 1
4353 129 1
4404 129 1
4581 129 1
4616 129 1
4629 129 1
4780 129 1
4839 129 1
4881 129 1
4898 129 1
4915 129 1
4935 129 1
5001 129 2
5018 129 1
5111 129 1
5221 129 1
5378 129 1
5443 129 1
5449 129 1
5496 129 1
5534 129 1
5620 129 1
5698 129 2
5745 129 2
5752 129 1
5833 129 1
5916 129 1
5950 129 1
6009 129 1
6185 129 1
6195 129 1
6198 129 1
6199 129 2
6227 129 1
6270 129 1
6302 129 1
6314 129 1
6356 129 1
6444 129 1
6482 129 1
6488 129 1
6515 129 1
6659 129 1
6702 129 2
6947 129 1
6963 129 1
7082 129 3
7107 129 2
7120 129 1
7131 129 1
7136 129 1
7169 129 1
7355 129 3
7402 129 1
7474 129 1
7548 129 1
7556 129 1
7592 129 3
8182 129 1
8237 129 1
8256 129 1
8379 129 1
8386 129 1
8388 129 1
8411 129 1
8447 129 1
8460 129 1
8484 129 1
8530 129 2
8555 129 1
8585 129 1
8595 129 2
8622 129 1
8676 129 5
8727 129 3
8824 129 2
8827 129 1
8836 129 1
8853 129 1
8892 129 1
9383 129 1
9489 129 1
9614 129 1
9640 129 1
9865 129 11
9881 129 1
9945 129 1
10064 129 2
10539 129 1
10641 129 2
10963 129 1
11022 129 2
11096 129 1
11156 129 1
11226 129 1
11352 129 1
11364 129 1
11487 129 1
11587 129 1
11592 129 1
11619 129 2
11644 129 1
11697 129 1
11822 129 1
11837 129 1
11874 129 1
11983 129 1
12078 129 1
12092 129 1
12217 129 1
12346 129 1
12621 129 1
12860 129 1
12869 129 2
12881 129 4
13100 129 1
13140 129 1
13141 129 1
13370 129 1
14405 129 7
14421 129 1
14449 129 1
14562 129 1
14564 129 4
14636 129 5
14691 129 2
14699 129 1
14705 129 2
14830 129 2
14858 129 6
15048 129 1
15126 129 1
15194 129 2
15196 129 1
15270 129 1
15284 129 1
15304 129 1
15311 129 54
15369 129 1
15452 129 2
15582 129 8
15641 129 2
15729 129 1
15739 129 1
15761 129 1
15780 129 1
15924 129 1
15927 129 2
15957 129 1
15967 129 24
16092 129 1
16136 129 1
22 130 13
97 130 6
101 130 1
148 130 1
156 130 1
229 130 1
241 130 1
251 130 2
258 130 1
270 130 2
280 130 3
281 130 2
288 130 1
294 130 2
295 130 1
297 130 1
299 130 1
330 130 5
389 130 2
397 130 2
426 130 1
439 130 1
440 130 1
469 130 1
484 130 3
532 130 1
540 130 1
545 130 2
563 130 2
564 130 1
567 130 1
580 130 7
587 130 2
594 130 5
630 130 1
641 130 1
647 130 4
659 130 1
676 130 2
795 130 2
826 130 1
831 130 1
877 130 2
901 130 1
918 130 6
997 130 2
1030 130 2
1167 130 1
1176 130 1
1187 130 1
1224 130 1
1240 130 2
1292 130 1
1333 130 1
1357 130 39
1483 130 1
1510 130 1
1539 130 1
1541 130 1
1546 130 1
1630 130 2
1638 130 1
1669 130 7
1713 130 1
1762 130 2
1776 130 1
1782 130 2
1797 130 1
1798 130 3
1829 130 1
1964 130 1
2024 130 7
2028 130 1
2035 130 1
2049 130 8
2050 130 1
2056 130 1
2067 130 2
2176 130 1
2188 130 1
2219 130 1
2225 130 1
2272 130 1
2291 130 10
2308 130 1
2414 130 1
2433 130 1
2455 130 1
2467 130 1
2484 130 1
2503 130 1
2592 130 1
2599 130 1
2607 130 1
2633 130 1
2647 130 1
2672 130 1
2686 130 1
2721 130 1
2816 130 1
2926 130 2
2958 130 2
3102 130 1
3130 130 2
3167 130 1
3170 130 1
3183 130 1
3189 130 1
3272 130 2
3333 130 1
3375 130 3
3424 130 1
3442 130 1
3463 130 1
3490 130 1
3494 130 1
3511 130 2
3619 130 1
3679 130 1
3797 130 3
3867 130 1
3873 130 2
3947 130 1
3960 130 1
3961 130 13
3962 130 5
3963 130 1
4067 130 1
4252 130 1
4294 130 2
4338 130 4
4347 130 1
4355 130 1
4404 130 1
4406 130 1
4485 130 1
4486 130 1
4521 130 1
4558 130 1
4573 130 1
4629 130 2
4712 130 1
4729 130 1
4755 130 1
4780 130 1
4828 130 1
4915 130 1
4929 130 1
4944 130 1
4956 130 1
4958 130 3
5001 130 3
5018 130 1
5104 130 2
5199 130 1
5393 130 2
5449 130 2
5473 130 1
5497 130 5
5507 130 1
5534 130 6
5535 130 2
5537 130 1
5564 130 1
5572 130 1
5660 130 1
5698 130 4
5715 130 1
5745 130 1
5746 130 1
5752 130 1
5942 130 2
5950 130 1
6063 130 1
6071 130 1
6185 130 6
6195 130 1
6199 130 6
6301 130 2
6314 130 3
6375 130 1
6444 130 1
6482 130 1
6488 130 1
6548 130 1
6598 130 1
6619 130 1
6659 130 3
6679 130 1
6702 130 1
6750 130 3
6856 130 1
6963 130 1
7051 130 2
7082 130 5
7131 130 3
7136 130 5
7169 130 1
7369 130 1
7498 130 1
7502 130 1
7513 130 2
7556 130 1
7591 130 1
7704 130 1
7748 130 1
7805 130 1
7845 130 2
8086 130 1
8090 130 1
8187 130 1
8258 130 1
8315 130 2
8378 130 1
8386 130 1
8389 130 1
8410 130 1
8486 130 1
8571 130 3
8595 130 2
8596 130 1
8622 130 1
8630 130 1
8655 130 1
8676 130 5
8727 130 3
8739 130 1
8762 130 1
8827 130 6
8945 130 1
8955 130 1
9014 130 1
9095 130 3
9164 130 1
9194 130 1
9308 130 2
9350 130 1
9366 130 2
9380 130 1
9383 130 1
9494 130 1
9631 130 1
9638 130 1
9742 130 1
9808 130 1
9864 130 1
9865 130 26
9946 130 2
9956 130 1
9978 130 2
10043 130 1
10102 130 1
10103 130 2
10205 130 2
10284 130 1
10440 130 2
10449 130 1
10641 130 1
10841 130 1
11004 130 1
11010 130 1
11022 130 2
11159 130 1
11222 130 1
11245 130 1
11252 130 1
11253 130 2
11352 130 1
11365 130 1
11368 130 2
11390 130 1
11430 130 2
11452 130 1
11487 130 1
11492 130 1
11587 130 3
11615 130 1
11619 130 2
11645 130 1
11692 130 1
11806 130 1
11810 130 1
11868 130 1
11982 130 1
12057 130 1
12185 130 1
12187 130 1
12296 130 1
12353 130 1
12410 130 1
12435 130 1
12512 130 1
12526 130 1
12586 130 2
12589 130 1
12592 130 1
12629 130 1
12653 130 1
12869 130 1
13004 130 2
13100 130 1
13139 130 1
13141 130 1
13180 130 1
13327 130 2
13351 130 1
13370 130 3
13371 130 1
13401 130 1
13403 130 1
13404 130 1
13408 130 1
13475 130 1
13494 130 2
14285 130 5
14396 130 1
14399 130 2
14405 130 4
14421 130 7
14449 130 12
14471 130 1
14511 130 1
14527 130 2
14546 130 5
14562 130 1
14564 130 24
14589 130 1
14636 130 2
14691 130 1
14705 130 1
14766 130 1
14778 130 1
14858 130 7
14977 130 1
15027 130 3
15099 130 1
15126 130 3
15194 130 3
15196 130 2
15209 130 1
15284 130 1
15304 130 3
15311 130 66
15369 130 1
15452 130 2
15560 130 1
15582 130 6
15641 130 2
15688 130 3
15719 130 1
15729 130 1
15813 130 1
15830 130 1
15835 130 3
15862 130 2
15877 130 1
15878 130 4
15957 130 1
15959 130 1
15967 130 36
16136 130 1
18 131 1
22 131 7
97 131 1
187 131 1
199 131 2
211 131 1
227 131 2
251 131 10
259 131 1
270 131 1
280 131 1
281 131 1
283 131 1
288 131 1
289 131 1
290 131 1
291 131 1
294 131 1
298 131 1
302 131 1
319 131 1
327 131 2
361 131 1
374 131 2
389 131 2
410 131 2
413 131 1
469 131 1
470 131 1
484 131 2
519 131 1
522 131 2
538 131 1
540 131 1
545 131 1
563 131 1
564 131 1
574 131 1
580 131 16
594 131 2
630 131 2
641 131 1
660 131 1
674 131 1
703 131 2
721 131 1
727 131 1
756 131 1
877 131 3
918 131 2
951 131 1
1224 131 2
1268 131 1
1277 131 1
1357 131 24
1376 131 2
1460 131 2
1486 131 1
1545 131 2
1576 131 2
1584 131 1
1630 131 1
1638 131 1
1655 131 1
1669 131 5
1761 131 1
1782 131 1
1797 131 2
1908 131 1
2024 131 2
2049 131 7
2056 131 1
2067 131 3
2098 131 1
2272 131 1
2291 131 5
2326 131 2
2344 131 1
2456 131 1
2509 131 1
2633 131 3
2717 131 1
2726 131 1
2810 131 2
2823 131 1
2926 131 2
2958 131 2
2989 131 2
3010 131 1
3167 131 3
3173 131 2
3175 131 1
3189 131 3
3258 131 1
3284 131 1
3375 131 2
3438 131 1
3463 131 1
3511 131 1
3522 131 1
3563 131 2
3634 131 1
3797 131 4
3805 131 2
3819 131 1
3846 131 1
3851 131 1
3856 131 1
3867 131 1
3941 131 1
3960 131 2
3961 131 10
3962 131 1
4081 131 1
4107 131 3
4205 131 1
4253 131 1
4294 131 1
4335 131 1
4338 131 2
4346 131 1
4384 131 1
4393 131 1
4394 131 1
4404 131 2
4406 131 1
4515 131 1
4521 131 1
4564 131 1
4652 131 1
4712 131 1
4782 131 1
4828 131 2
4839 131 2
5001 131 2
5203 131 1
5217 131 1
5222 131 1
5240 131 1
5242 131 1
5246 131 1
5264 131 1
5276 131 1
5347 131 1
5393 131 2
5406 131 1
5449 131 1
5497 131 2
5507 131 1
5535 131 1
5564 131 1
5624 131 1
5651 131 1
5698 131 1
5745 131 2
5752 131 1
5807 131 1
5942 131 1
5952 131 1
6041 131 2
6063 131 2
6068 131 1
6110 131 1
6185 131 2
6198 131 1
6199 131 5
6227 131 4
6385 131 1
6394 131 1
6396 131 1
6444 131 1
6488 131 2
6659 131 3
6702 131 2
6764 131 1
6856 131 1
7053 131 1
7082 131 4
7131 131 1
7136 131 2
7240 131 1
7249 131 1
7355 131 5
7405 131 1
7474 131 1
7556 131 2
7598 131 1
7616 131 1
7748 131 3
7803 131 1
7836 131 1
7845 131 1
7850 131 2
8028 131 1
8086 131 1
8189 131 1
8225 131 1
8237 131 1
8305 131 1
8379 131 2
8477 131 1
8484 131 1
8594 131 1
8595 131 4
8596 131 1
8614 131 1
8630 131 1
8635 131 1
8655 131 3
8676 131 5
8954 131 1
9137 131 1
9158 131 1
9170 131 1
9262 131 1
9367 131 2
9489 131 1
9653 131 2
9678 131 1
9742 131 1
9781 131 2
9808 131 1
9865 131 11
9879 131 1
9946 131 1
9959 131 1
10102 131 1
10103 131 2
10260 131 1
10457 131 2
10706 131 1
10927 131 1
10963 131 1
11010 131 1
11016 131 1
11021 131 2
11135 131 1
11173 131 1
11264 131 1
11345 131 2
11348 131 1
11352 131 1
11393 131 1
11545 131 1
11592 131 1
11692 131 1
11729 131 1
11806 131 1
11829 131 1
11868 131 1
11886 131 3
11983 131 1
12134 131 2
12135 131 1
12171 131 1
12331 131 2
12438 131 1
12512 131 2
12559 131 1
12596 131 1
12598 131 1
12606 131 1
12621 131 1
12628 131 1
12661 131 1
12872 131 2
12881 131 3
13004 131 1
13092 131 2
13141 131 2
13171 131 2
13206 131 1
13489 131 1
13491 131 1
13513 131 1
14206 131 2
14285 131 3
14396 131 1
14397 131 1
14405 131 3
14421 131 1
14449 131 3
14471 131 1
14511 131 1
14546 131 2
14562 131 1
14564 131 5
14589 131 1
14630 131 3
14636 131 3
14705 131 2
14751 131 2
14766 131 2
14778 131 1
14837 131 1
14847 131 1
14858 131 17
14977 131 1
15027 131 1
15126 131 2
15194 131 7
15196 131 1
15304 131 3
15311 131 21
15369 131 1
15458 131 1
15560 131 1
15582 131 11
15641 131 1
15695 131 1
15761 131 1
15878 131 1
15924 131 1
15927 131 2
15967 131 11
16021 131 1
16036 131 1
16092 131 2
16102 131 1
22 132 10
26 132 2
49 132 1
97 132 2
116 132 1
203 132 1
209 132 1
211 132 1
251 132 8
269 132 1
275 132 1
280 132 1
284 132 1
287 132 1
294 132 2
295 132 1
296 132 1
300 132 2
302 132 1
316 132 1
325 132 2
358 132 1
368 132 1
389 132 1
392 132 1
416 132 1
433 132 1
436 132 1
439 132 1
444 132 1
484 132 1
520 132 1
532 132 3
540 132 1
564 132 1
580 132 8
591 132 1
594 132 3
596 132 1
647 132 1
727 132 1
756 132 1
777 132 1
778 132 1
818 132 1
826 132 1
831 132 1
918 132 2
997 132 2
1028 132 1
1030 132 2
1072 132 3
1203 132 1
1224 132 1
1357 132 25
1540 132 1
1542 132 3
1545 132 2
1576 132 1
1584 132 2
1630 132 1
1655 132 1
1663 132 1
1669 132 4
1773 132 1
1782 132 2
1897 132 1
2024 132 2
2028 132 2
2049 132 11
2056 132 1
2067 132 3
2127 132 1
2138 132 1
2219 132 2
2272 132 1
2291 132 1
2326 132 1
2344 132 1
2353 132 2
2372 132 1
2384 132 1
2433 132 1
2440 132 1
2484 132 2
2605 132 1
2620 132 1
2633 132 3
2842 132 1
2926 132 4
2949 132 1
2950 132 1
2982 132 2
2989 132 1
3103 132 1
3140 132 1
3167 132 1
3214 132 1
3297 132 1
3333 132 1
3371 132 1
3442 132 1
3541 132 1
3620 132 1
3759 132 1
3851 132 1
3908 132 1
3916 132 1
3961 132 5
3962 132 1
3967 132 1
4085 132 1
4194 132 1
4249 132 1
4294 132 9
4338 132 4
4340 132 1
4359 132 1
4365 132 2
4402 132 1
4404 132 1
4417 132 1
4521 132 1
4629 132 3
4712 132 2
4740 132 1
4782 132 1
4790 132 1
4828 132 3
4839 132 1
4888 132 1
4927 132 1
4944 132 1
4958 132 1
5018 132 1
5101 132 2
5104 132 2
5119 132 1
5200 132 1
5351 132 1
5371 132 1
5393 132 3
5395 132 1
5449 132 1
5473 132 1
5497 132 2
5507 132 1
5627 132 1
5746 132 1
5752 132 1
5916 132 1
6012 132 1
6041 132 1
6177 132 1
6185 132 3
6195 132 1
6199 132 4
6227 132 2
6230 132 1
6314 132 1
6439 132 1
6589 132 1
6602 132 2
6672 132 1
6679 132 1
6702 132 1
6816 132 1
6899 132 1
6947 132 2
7081 132 1
7082 132 1
7131 132 2
7136 132 2
7169 132 2
7204 132 1
7216 132 1
7231 132 2
7274 132 1
7353 132 1
7355 132 1
7393 132 1
7406 132 2
7414 132 1
7449 132 1
7474 132 2
7502 132 1
7503 132 2
7556 132 1
7592 132 1
7598 132 1
7673 132 1
7733 132 1
7746 132 1
7817 132 1
7832 132 1
7838 132 1
7845 132 1
7853 132 3
7865 132 1
7869 132 1
8188 132 1
8237 132 3
8256 132 1
8257 132 1
8258 132 1
8271 132 2
8405 132 1
8410 132 1
8441 132 1
8458 132 1
8460 132 1
8477 132 2
8555 132 1
8595 132 4
8596 132 2
8630 132 1
8676 132 2
8727 132 3
8739 132 2
8762 132 1
8827 132 2
8853 132 1
8888 132 1
9043 132 2
9194 132 2
9367 132 1
9534 132 1
9605 132 1
9700 132 1
9710 132 1
9742 132 1
9777 132 1
9865 132 16
9946 132 1
10064 132 1
10102 132 1
10103 132 1
10336 132 1
10444 132 1
10452 132 1
10725 132 1
10911 132 1
11022 132 3
11025 132 1
11159 132 1
11221 132 1
11252 132 1
11261 132 2
11273 132 1
11283 132 1
11345 132 1
11430 132 1
11571 132 1
11659 132 1
11957 132 1
11974 132 1
12134 132 2
12149 132 1
12171 132 1
12185 132 1
12236 132 1
12298 132 3
12367 132 1
12512 132 1
12653 132 1
12659 132 2
12869 132 1
12872 132 1
12894 132 1
12962 132 1
13082 132 1
13100 132 3
13115 132 1
13139 132 1
13171 132 1
13206 132 1
13232 132 1
13264 132 1
13370 132 1
13403 132 1
13506 132 3
14200 132 1
14372 132 1
14396 132 1
14404 132 1
14405 132 5
14449 132 3
14495 132 2
14546 132 2
14562 132 2
14564 132 3
14630 132 1
14636 132 3
14705 132 3
14858 132 8
14977 132 2
15020 132 1
15027 132 2
15099 132 1
15126 132 1
15190 132 1
15194 132 5
15304 132 1
15311 132 33
15324 132 1
15369 132 1
15386 132 1
15436 132 1
15452 132 1
15582 132 5
15641 132 1
15688 132 1
15716 132 1
15729 132 1
15761 132 1
15835 132 1
15836 132 1
15927 132 2
15965 132 3
15967 132 20
15997 132 1
16021 132 1
16036 132 1
16136 132 2
142 133 1
148 133 1
230 133 1
258 133 2
270 133 1
277 133 1
297 133 1
298 133 1
303 133 1
304 133 3
327 133 1
520 133 1
522 133 1
551 133 1
589 133 36
592 133 1
693 133 1
702 133 1
727 133 1
756 133 1
831 133 1
889 133 1
1030 133 2
1065 133 1
1357 133 8
1426 133 1
1431 133 4
1584 133 1
1594 133 1
1626 133 1
1790 133 1
1897 133 1
1925 133 1
2049 133 3
2067 133 2
2124 133 1
2234 133 1
2272 133 2
2350 133 1
2492 133 1
2527 133 1
2633 133 3
2641 133 1
2816 133 1
2822 133 27
2989 133 1
3167 133 1
3173 133 1
3272 133 1
3348 133 1
3371 133 3
3412 133 1
3434 133 1
3561 133 1
3691 133 1
3797 133 2
3837 133 1
3961 133 3
4040 133 1
4073 133 4
4141 133 2
4250 133 1
4353 133 1
4381 133 1
4395 133 1
4398 133 1
4471 133 1
4556 133 1
4637 133 2
4740 133 1
4930 133 1
4938 133 2
4980 133 1
5257 133 1
5280 133 1
5371 133 2
5393 133 1
5397 133 1
5423 133 1
5496 133 1
5497 133 1
5534 133 1
5535 133 1
5564 133 2
5576 133 1
5895 133 1
6124 133 1
6185 133 1
6235 133 1
6702 133 1
6995 133 1
7033 133 1
7040 133 1
7107 133 66
7108 133 3
7180 133 2
7204 133 1
7250 133 1
7369 133 1
7502 133 1
7520 133 1
7564 133 1
7746 133 64
7747 133 49
8083 133 1
8379 133 1
8541 133 1
8596 133 2
8676 133 1
8739 133 2
8781 133 2
9297 133 1
9366 133 1
9383 133 1
9393 133 1
9551 133 1
9652 133 2
9697 133 1
9710 133 1
9865 133 2
9945 133 1
9988 133 1
10103 133 1
10136 133 1
10165 133 1
10343 133 1
11004 133 1
11061 133 2
11217 133 1
11245 133 1
11253 133 1
11283 133 1
11452 133 6
11471 133 7
11500 133 1
11587 133 1
11729 133 1
11772 133 1
11822 133 1
11874 133 1
11974 133 1
12000 133 1
12004 133 1
12134 133 2
12209 133 1
12558 133 1
12570 133 1
12606 133 2
12663 133 1
12869 133 1
12881 133 226
13067 133 1
13219 133 1
13246 133 6
13247 133 2
13328 133 1
13370 133 1
13393 133 1
13478 133 1
13507 133 1
14249 133 1
14562 133 3
14564 133 1
14636 133 1
14766 133 1
15126 133 3
15190 133 1
15267 133 1
15311 133 6
15454 133 1
15560 133 5
15641 133 2
15701 133 1
15967 133 4
15997 133 1
16036 133 1
16092 133 1
22 134 5
23 134 1
26 134 1
97 134 3
139 134 1
158 134 1
199 134 1
200 134 1
201 134 1
207 134 1
224 134 1
229 134 1
230 134 2
251 134 3
259 134 1
267 134 2
269 134 1
273 134 1
274 134 2
280 134 3
281 134 1
289 134 1
290 134 2
297 134 1
299 134 2
300 134 1
327 134 1
342 134 1
361 134 1
373 134 1
381 134 1
386 134 1
397 134 1
404 134 1
426 134 1
440 134 1
455 134 1
535 134 1
545 134 1
563 134 1
574 134 1
580 134 7
591 134 1
592 134 2
596 134 1
599 134 1
630 134 1
641 134 1
690 134 2
721 134 2
759 134 1
781 134 1
822 134 1
831 134 1
877 134 1
887 134 1
918 134 2
919 134 1
997 134 2
1176 134 2
1194 134 1
1207 134 1
1224 134 2
1351 134 1
1357 134 23
1438 134 1
1460 134 1
1539 134 1
1543 134 1
1576 134 1
1584 134 1
1604 134 1
1626 134 1
1630 134 1
1638 134 1
1669 134 5
1782 134 1
1798 134 5
1897 134 1
1974 134 1
2024 134 3
2028 134 1
2049 134 2
2067 134 1
2170 134 1
2272 134 1
2291 134 2
2335 134 1
2408 134 1
2413 134 1
2484 134 1
2599 134 2
2686 134 1
2822 134 1
2899 134 1
2926 134 1
2958 134 4
3265 134 1
3346 134 1
3371 134 1
3375 134 2
3620 134 2
3679 134 1
3797 134 5
3819 134 1
3879 134 1
3949 134 1
3961 134 7
3964 134 1
4107 134 2
4205 134 1
4238 134 1
4284 134 1
4294 134 1
4335 134 1
4363 134 1
4376 134 1
4406 134 1
4471 134 1
4521 134 2
4558 134 1
4629 134 1
4676 134 1
4712 134 2
4733 134 2
4839 134 1
4887 134 2
4991 134 1
5001 134 2
5101 134 2
5111 134 1
5276 134 1
5393 134 2
5395 134 1
5449 134 2
5496 134 1
5497 134 2
5578 134 1
5614 134 1
5689 134 1
5698 134 1
5710 134 1
5836 134 1
5839 134 2
5906 134 1
5997 134 1
6029 134 1
6041 134 1
6088 134 1
6136 134 1
6185 134 5
6195 134 1
6199 134 3
6244 134 1
6364 134 1
6413 134 1
6444 134 2
6479 134 1
6488 134 2
6565 134 1
6589 134 1
6656 134 1
6702 134 1
6781 134 1
6856 134 1
6957 134 1
7049 134 2
7082 134 3
7107 134 1
7113 134 1
7131 134 3
7169 134 1
7396 134 1
7403 134 1
7406 134 1
7474 134 1
7493 134 1
7497 134 1
7502 134 1
7503 134 2
7513 134 1
7556 134 2
7591 134 1
7611 134 1
7626 134 1
7703 134 1
7746 134 3
7850 134 1
8054 134 2
8086 134 1
8237 134 3
8287 134 1
8397 134 1
8410 134 3
8443 134 1
8460 134 1
8477 134 2
8541 134 1
8569 134 1
8649 134 1
8676 134 5
8727 134 1
8824 134 1
8884 134 1
9170 134 1
9183 134 1
9297 134 1
9605 134 1
9614 134 2
9617 134 1
9624 134 1
9854 134 1
9864 134 1
9865 134 12
10067 134 1
10227 134 1
10625 134 1
10641 134 1
10963 134 2
10993 134 1
11022 134 2
11025 134 1
11095 134 1
11156 134 1
11159 134 1
11173 134 1
11218 134 1
11226 134 1
11253 134 1
11286 134 1
11348 134 1
11377 134 1
11382 134 1
11467 134 1
11514 134 1
11533 134 1
11564 134 1
11587 134 1
11604 134 1
11607 134 1
11619 134 2
11634 134 1
11644 134 1
11653 134 1
11729 134 1
11868 134 1
11974 134 1
12171 134 1
12185 134 1
12234 134 2
12653 134 1
12737 134 1
12869 134 1
12881 134 8
12887 134 1
13092 134 1
13100 134 1
13115 134 1
13182 134 1
13189 134 1
13370 134 1
13371 134 1
13494 134 1
13507 134 1
13510 134 1
14200 134 1
14206 134 1
14229 134 2
14249 134 1
14285 134 1
14355 134 1
14371 134 1
14405 134 1
14449 134 2
14471 134 1
14546 134 3
14564 134 4
14691 134 2
14705 134 1
14778 134 1
14809 134 1
14858 134 9
14977 134 1
15099 134 1
15190 134 1
15194 134 7
15267 134 1
15270 134 1
15284 134 1
15304 134 1
15311 134 28
15324 134 1
15360 134 1
15386 134 1
15452 134 2
15582 134 8
15641 134 1
15676 134 1
15688 134 3
15704 134 1
15739 134 2
15780 134 1
15927 134 3
15957 134 2
15965 134 1
15967 134 8
16021 134 1
16036 134 1
4 135 1
6 135 1
22 135 19
26 135 1
49 135 3
90 135 1
95 135 1
97 135 13
148 135 3
153 135 2
156 135 3
158 135 4
164 135 1
166 135 1
202 135 5
203 135 3
204 135 1
209 135 1
211 135 1
217 135 1
221 135 1
223 135 1
224 135 1
243 135 1
246 135 1
251 135 7
261 135 1
264 135 1
267 135 1
270 135 5
271 135 2
273 135 1
274 135 7
275 135 5
277 135 3
279 135 1
280 135 1
281 135 2
282 135 2
283 135 4
284 135 2
286 135 4
287 135 2
288 135 1
289 135 2
290 135 4
291 135 1
292 135 1
294 135 4
297 135 6
298 135 4
299 135 4
300 135 2
301 135 1
303 135 2
305 135 3
313 135 1
321 135 1
327 135 3
330 135 3
332 135 2
336 135 1
361 135 2
381 135 3
383 135 1
389 135 7
397 135 2
398 135 1
404 135 1
413 135 1
417 135 1
423 135 1
426 135 1
433 135 1
434 135 1
436 135 2
439 135 2
440 135 1
455 135 2
465 135 2
467 135 1
469 135 3
480 135 1
482 135 1
484 135 3
487 135 2
489 135 1
502 135 1
503 135 2
519 135 1
520 135 1
522 135 1
523 135 1
525 135 1
532 135 4
534 135 3
542 135 1
547 135 2
563 135 3
564 135 2
567 135 1
574 135 4
580 135 19
587 135 2
589 135 30
594 135 5
596 135 2
599 135 1
602 135 1
604 135 2
609 135 2
630 135 3
635 135 1
647 135 2
659 135 4
668 135 2
670 135 1
676 135 2
679 135 1
682 135 1
685 135 1
690 135 1
693 135 3
703 135 1
721 135 3
732 135 1
748 135 1
752 135 2
781 135 1
877 135 1
878 135 1
884 135 1
890 135 1
918 135 9
919 135 4
920 135 1
925 135 1
950 135 1
997 135 3
1028 135 1
1030 135 2
1076 135 1
1118 135 1
1134 135 1
1149 135 1
1176 135 2
1187 135 2
1212 135 1
1224 135 3
1240 135 1
1292 135 1
1295 135 1
1357 135 151
1374 135 1
1389 135 1
1420 135 1
1431 135 7
1473 135 1
1483 135 2
1520 135 1
1526 135 1
1542 135 1
1584 135 1
1588 135 1
1626 135 1
1630 135 2
1638 135 1
1651 135 1
1655 135 1
1669 135 8
1680 135 1
1711 135 1
1717 135 1
1761 135 1
1790 135 1
1791 135 1
1792 135 1
1797 135 2
1798 135 2
1885 135 1
1897 135 9
1920 135 1
1925 135 1
1964 135 1
2021 135 1
2024 135 13
2028 135 1
2049 135 8
2056 135 1
2063 135 4
2067 135 2
2113 135 1
2131 135 1
2138 135 2
2143 135 1
2153 135 1
2170 135 1
2178 135 1
2202 135 1
2205 135 1
2220 135 2
2221 135 2
2226 135 2
2272 135 2
2291 135 5
2305 135 1
2350 135 2
2353 135 1
2380 135 2
2397 135 2
2467 135 2
2484 135 2
2503 135 1
2540 135 1
2565 135 1
2582 135 1
2592 135 3
2633 135 4
2672 135 1
2686 135 2
2752 135 2
2820 135 1
2822 135 7
2823 135 1
2911 135 1
2920 135 1
2926 135 4
2947 135 2
2949 135 1
2989 135 2
3117 135 1
3167 135 2
3170 135 1
3175 135 1
3189 135 4
3249 135 1
3265 135 1
3333 135 1
3346 135 1
3352 135 1
3375 135 1
3442 135 1
3448 135 1
3463 135 1
3646 135 1
3707 135 1
3711 135 1
3797 135 4
3819 135 1
3837 135 2
3856 135 3
3893 135 1
3900 135 1
3919 135 1
3941 135 2
3956 135 1
3961 135 29
3962 135 6
3964 135 1
4026 135 1
4028 135 1
4040 135 1
4073 135 2
4101 135 1
4106 135 2
4107 135 3
4118 135 2
4141 135 3
4188 135 2
4205 135 1
4250 135 1
4252 135 1
4294 135 6
4338 135 1
4344 135 1
4345 135 1
4359 135 1
4365 135 2
4393 135 1
4398 135 1
4486 135 1
4499 135 1
4516 135 2
4544 135 1
4558 135 2
4562 135 1
4605 135 1
4629 135 2
4634 135 1
4652 135 1
4712 135 1
4713 135 1
4740 135 1
4828 135 2
4839 135 3
4840 135 1
4915 135 2
4927 135 1
4956 135 2
5026 135 1
5048 135 1
5061 135 1
5092 135 2
5101 135 1
5106 135 1
5110 135 1
5119 135 1
5214 135 1
5221 135 2
5236 135 1
5269 135 1
5283 135 1
5329 135 1
5371 135 1
5378 135 1
5393 135 5
5395 135 2
5397 135 1
5449 135 2
5454 135 1
5465 135 1
5468 135 1
5496 135 2
5497 135 1
5506 135 2
5535 135 2
5564 135 1
5613 135 1
5651 135 1
5675 135 1
5698 135 1
5740 135 2
5745 135 1
5755 135 1
5803 135 1
5807 135 1
5836 135 1
6027 135 1
6029 135 1
6041 135 1
6057 135 1
6068 135 1
6088 135 1
6106 135 1
6110 135 1
6132 135 1
6195 135 3
6199 135 7
6227 135 2
6230 135 1
6254 135 1
6301 135 1
6394 135 2
6413 135 1
6415 135 1
6659 135 2
6662 135 1
6702 135 7
6720 135 1
6750 135 1
6756 135 1
6816 135 1
6836 135 1
6857 135 6
6912 135 1
6926 135 1
6947 135 1
6963 135 1
6995 135 1
7016 135 1
7053 135 1
7082 135 3
7107 135 103
7108 135 2
7131 135 9
7136 135 6
7151 135 1
7250 135 1
7253 135 1
7266 135 1
7278 135 1
7292 135 1
7336 135 1
7355 135 2
7391 135 1
7414 135 1
7420 135 1
7464 135 2
7474 135 1
7478 135 1
7502 135 2
7503 135 1
7564 135 1
7592 135 2
7598 135 1
7600 135 1
7619 135 1
7640 135 1
7642 135 2
7693 135 1
7698 135 1
7704 135 1
7727 135 1
7733 135 1
7746 135 61
7747 135 35
7748 135 2
7844 135 1
7852 135 1
7865 135 1
7982 135 1
8019 135 1
8044 135 1
8072 135 1
8075 135 1
8094 135 1
8106 135 1
8132 135 1
8188 135 1
8193 135 1
8216 135 1
8226 135 1
8255 135 1
8258 135 2
8259 135 1
8264 135 1
8271 135 3
8374 135 3
8388 135 1
8405 135 1
8410 135 1
8427 135 1
8453 135 1
8458 135 3
8460 135 1
8462 135 1
8484 135 1
8541 135 1
8543 135 5
8555 135 5
8563 135 1
8564 135 1
8571 135 2
8595 135 2
8596 135 1
8620 135 1
8622 135 1
8627 135 1
8628 135 1
8630 135 1
8635 135 2
8655 135 2
8676 135 16
8696 135 1
8719 135 3
8739 135 4
8820 135 1
8824 135 2
8827 135 1
8835 135 1
8853 135 1
8866 135 1
8868 135 2
8891 135 1
8911 135 2
8945 135 1
8977 135 1
8983 135 1
9069 135 1
9091 135 1
9095 135 2
9103 135 1
9113 135 1
9135 135 1
9140 135 1
9179 135 1
9183 135 1
9195 135 2
9271 135 1
9305 135 4
9383 135 1
9489 135 4
9491 135 2
9500 135 1
9534 135 1
9605 135 1
9610 135 1
9619 135 1
9624 135 1
9626 135 1
9638 135 1
9652 135 1
9678 135 1
9697 135 1
9699 135 1
9710 135 1
9741 135 1
9829 135 1
9843 135 1
9865 135 44
9878 135 1
9916 135 1
9926 135 2
9946 135 3
9956 135 1
9959 135 2
9978 135 1
10064 135 2
10067 135 1
10103 135 1
10156 135 1
10200 135 1
10239 135 1
10396 135 1
10440 135 1
10449 135 1
10491 135 1
10946 135 1
10952 135 2
10963 135 5
11001 135 1
11010 135 1
11022 135 3
11033 135 1
11156 135 2
11159 135 2
11173 135 1
11183 135 1
11213 135 2
11220 135 1
11253 135 2
11261 135 1
11345 135 1
11365 135 1
11371 135 2
11378 135 1
11385 135 1
11390 135 1
11409 135 2
11452 135 2
11456 135 1
11471 135 2
11472 135 1
11500 135 1
11511 135 1
11545 135 1
11546 135 1
11554 135 1
11558 135 1
11571 135 1
11587 135 1
11619 135 4
11686 135 2
11712 135 1
11729 135 2
11757 135 1
11774 135 1
11793 135 1
11822 135 1
11868 135 1
11944 135 1
11974 135 14
11989 135 2
12019 135 1
12128 135 2
12134 135 5
12146 135 2
12171 135 5
12185 135 1
12186 135 1
12217 135 1
12234 135 2
12236 135 2
12252 135 1
12307 135 1
12348 135 1
12512 135 2
12567 135 2
12570 135 1
12586 135 2
12589 135 1
12592 135 1
12593 135 1
12598 135 1
12603 135 1
12621 135 1
12624 135 1
12625 135 2
12631 135 1
12642 135 1
12653 135 1
12663 135 1
12726 135 1
12743 135 1
12773 135 1
12777 135 1
12782 135 2
12862 135 1
12869 135 2
12881 135 192
12893 135 1
12926 135 1
13092 135 1
13100 135 2
13188 135 1
13206 135 2
13232 135 2
13245 135 2
13246 135 11
13247 135 2
13298 135 1
13312 135 3
13328 135 1
13334 135 1
13338 135 1
13343 135 1
13351 135 1
13478 135 1
13496 135 1
13497 135 1
13506 135 1
13507 135 2
13521 135 1
14200 135 5
14206 135 6
14229 135 1
14239 135 2
14285 135 2
14372 135 3
14396 135 1
14399 135 1
14404 135 1
14421 135 1
14449 135 7
14471 135 2
14527 135 1
14546 135 7
14562 135 1
14564 135 35
14630 135 1
14636 135 24
14668 135 1
14691 135 1
14699 135 6
14705 135 6
14751 135 2
14766 135 2
14778 135 2
14809 135 1
14858 135 15
14966 135 4
14977 135 1
15008 135 1
15015 135 1
15027 135 4
15041 135 1
15087 135 2
15099 135 2
15126 135 5
15135 135 1
15177 135 1
15190 135 3
15194 135 5
15196 135 2
15270 135 1
15284 135 3
15311 135 180
15314 135 3
15332 135 2
15369 135 3
15436 135 3
15452 135 2
15454 135 1
15458 135 1
15560 135 5
15582 135 14
15612 135 1
15641 135 5
15688 135 1
15701 135 1
15729 135 4
15731 135 1
15739 135 2
15813 135 1
15877 135 2
15927 135 2
15957 135 1
15959 135 1
15965 135 1
15967 135 88
15997 135 2
16045 135 1
16092 135 4
16136 135 1
16175 135 1
4 136 1
22 136 10
49 136 1
59 136 1
97 136 3
139 136 1
153 136 1
199 136 1
203 136 1
207 136 1
217 136 1
251 136 5
269 136 1
280 136 1
281 136 2
282 136 3
284 136 1
287 136 1
289 136 2
290 136 1
292 136 1
299 136 1
300 136 1
302 136 1
314 136 1
327 136 1
330 136 1
336 136 1
361 136 1
383 136 1
389 136 4
392 136 1
404 136 1
423 136 1
469 136 1
484 136 4
519 136 1
532 136 1
545 136 1
580 136 7
592 136 1
594 136 5
596 136 2
659 136 1
660 136 1
690 136 1
752 136 1
754 136 2
756 136 2
796 136 1
827 136 1
831 136 1
878 136 1
890 136 1
918 136 4
920 136 3
1028 136 2
1030 136 3
1046 136 1
1194 136 1
1203 136 2
1224 136 2
1357 136 57
1431 136 1
1546 136 1
1548 136 1
1630 136 3
1633 136 1
1669 136 13
1782 136 2
1792 136 2
1897 136 2
1908 136 1
1918 136 1
1957 136 1
2024 136 9
2049 136 1
2056 136 1
2063 136 1
2067 136 3
2219 136 1
2226 136 1
2234 136 2
2291 136 8
2326 136 1
2345 136 1
2352 136 1
2484 136 1
2503 136 2
2592 136 2
2647 136 1
2726 136 1
2816 136 1
2926 136 4
2947 136 1
2958 136 2
2982 136 1
2989 136 2
3167 136 1
3175 136 3
3238 136 1
3272 136 1
3274 136 1
3308 136 1
3333 136 1
3345 136 2
3384 136 2
3390 136 1
3448 136 1
3463 136 2
3473 136 1
3511 136 1
3522 136 2
3541 136 3
3574 136 2
3641 136 1
3797 136 4
3856 136 1
3960 136 1
3961 136 12
3962 136 3
3964 136 1
4040 136 1
4067 136 1
4107 136 3
4173 136 1
4237 136 1
4294 136 1
4338 136 1
4345 136 1
4369 136 1
4383 136 1
4404 136 1
4406 136 4
4417 136 2
4450 136 1
4521 136 2
4562 136 1
4629 136 2
4708 136 1
4712 136 2
4777 136 1
4778 136 1
4811 136 2
4956 136 1
5000 136 1
5001 136 3
5065 136 1
5101 136 1
5125 136 1
5167 136 1
5222 136 1
5224 136 1
5239 136 1
5245 136 1
5285 136 1
5294 136 1
5347 136 2
5449 136 2
5496 136 1
5497 136 1
5592 136 1
5672 136 1
5698 136 4
5735 136 1
5741 136 1
5809 136 1
5830 136 1
5849 136 1
5873 136 1
5942 136 1
6041 136 4
6068 136 1
6124 136 1
6185 136 5
6199 136 4
6270 136 1
6314 136 1
6364 136 1
6488 136 1
6597 136 1
6659 136 1
6702 136 2
6913 136 1
6947 136 2
7082 136 1
7131 136 3
7136 136 2
7169 136 1
7231 136 1
7292 136 1
7310 136 1
7355 136 1
7446 136 1
7474 136 1
7477 136 1
7503 136 2
7513 136 1
7592 136 3
7642 136 1
7645 136 1
7693 136 1
7748 136 1
7794 136 1
7803 136 1
7805 136 3
7845 136 1
7865 136 1
8086 136 1
8175 136 1
8256 136 1
8271 136 2
8272 136 1
8287 136 1
8410 136 3
8543 136 1
8555 136 2
8569 136 1
8595 136 2
8596 136 1
8614 136 1
8630 136 1
8673 136 3
8676 136 5
8727 136 2
8739 136 1
8754 136 1
8824 136 1
8827 136 1
8853 136 1
8911 136 1
8957 136 1
8978 136 1
9044 136 1
9057 136 1
9095 136 1
9112 136 1
9170 136 1
9191 136 1
9223 136 1
9233 136 1
9367 136 1
9374 136 1
9464 136 1
9489 136 1
9614 136 1
9623 136 1
9627 136 2
9742 136 2
9865 136 28
9879 136 1
9929 136 1
9978 136 3
10056 136 1
10064 136 1
10102 136 2
10103 136 1
10156 136 1
10176 136 1
10205 136 2
10254 136 1
10287 136 1
10644 136 1
10806 136 1
10929 136 1
10946 136 1
10950 136 1
11022 136 4
11146 136 1
11218 136 1
11261 136 2
11330 136 1
11348 136 1
11390 136 1
11393 136 1
11430 136 3
11452 136 1
11481 136 1
11487 136 1
11488 136 1
11545 136 1
11564 136 1
11580 136 2
11868 136 2
11974 136 1
11989 136 1
12092 136 1
12128 136 1
12134 136 6
12158 136 2
12185 136 1
12197 136 1
12236 136 1
12257 136 1
12307 136 1
12331 136 1
12512 136 1
12559 136 1
12584 136 1
12597 136 1
12621 136 1
12717 136 1
12858 136 1
12869 136 2
12926 136 2
12959 136 1
13100 136 1
13141 136 1
13182 136 1
13311 136 1
13312 136 1
13351 136 3
13403 136 1
13456 136 2
13494 136 1
14229 136 2
14242 136 1
14285 136 1
14371 136 1
14396 136 2
14399 136 2
14405 136 1
14421 136 1
14449 136 10
14477 136 1
14527 136 1
14546 136 3
14564 136 16
14589 136 2
14636 136 9
14668 136 1
14691 136 2
14695 136 1
14699 136 1
14705 136 5
14778 136 1
14858 136 5
14868 136 1
15020 136 2
15027 136 1
15040 136 1
15051 136 1
15099 136 2
15126 136 2
15177 136 2
15190 136 1
15194 136 12
15270 136 2
15284 136 2
15298 136 1
15304 136 3
15311 136 95
15324 136 1
15369 136 1
15436 136 1
15452 136 2
15527 136 1
15556 136 1
15563 136 1
15582 136 12
15641 136 1
15688 136 2
15695 136 1
15729 136 1
15878 136 3
15924 136 1
15927 136 1
15957 136 3
15967 136 33
15997 136 1
16021 136 2
16030 136 1
16045 136 1
16092 136 3
22 137 21
49 137 2
58 137 1
97 137 6
139 137 1
148 137 1
156 137 2
158 137 1
203 137 2
216 137 1
224 137 1
229 137 2
233 137 1
243 137 1
250 137 1
251 137 14
269 137 3
270 137 3
273 137 2
274 137 2
275 137 1
278 137 1
279 137 2
280 137 3
282 137 2
283 137 1
284 137 2
288 137 1
289 137 1
290 137 2
291 137 2
293 137 2
294 137 4
296 137 1
297 137 2
298 137 4
301 137 1
303 137 1
313 137 1
327 137 4
330 137 1
337 137 2
381 137 1
382 137 2
389 137 2
397 137 1
413 137 2
416 137 1
423 137 1
424 137 1
433 137 3
435 137 1
436 137 1
437 137 2
439 137 1
455 137 2
558 137 2
561 137 3
563 137 2
574 137 2
580 137 31
587 137 1
594 137 5
596 137 1
630 137 1
647 137 1
666 137 1
670 137 1
676 137 2
693 137 1
703 137 1
721 137 2
724 137 1
743 137 1
756 137 1
760 137 1
802 137 1
811 137 1
901 137 1
918 137 10
919 137 3
997 137 2
1029 137 1
1030 137 1
1053 137 1
1176 137 1
1224 137 5
1337 137 1
1347 137 1
1357 137 161
1487 137 1
1543 137 1
1546 137 1
1630 137 3
1646 137 1
1669 137 23
1782 137 1
1792 137 1
1897 137 4
1908 137 1
1929 137 1
1964 137 1
2024 137 10
2028 137 2
2049 137 1
2063 137 1
2182 137 2
2272 137 2
2295 137 1
2309 137 1
2325 137 1
2397 137 1
2503 137 1
2647 137 1
2751 137 1
2822 137 2
2823 137 1
2947 137 1
2962 137 1
3142 137 1
3272 137 1
3333 137 1
3347 137 1
3400 137 1
3448 137 1
3662 137 1
3819 137 2
3941 137 2
3949 137 1
3960 137 4
3961 137 39
3962 137 5
3964 137 1
4106 137 1
4294 137 10
4338 137 1
4449 137 1
4516 137 1
4627 137 1
4629 137 7
4637 137 1
4712 137 2
4849 137 1
4944 137 1
4956 137 4
4958 137 1
5021 137 1
5222 137 1
5246 137 1
5534 137 2
5557 137 1
5608 137 1
5698 137 2
5833 137 1
5860 137 1
5924 137 1
6092 137 2
6140 137 1
6195 137 4
6231 137 1
6301 137 2
6347 137 1
6750 137 1
6815 137 3
6816 137 1
6856 137 2
7082 137 2
7107 137 2
7131 137 6
7136 137 12
7151 137 4
7253 137 1
7255 137 1
7338 137 1
7406 137 1
7446 137 2
7474 137 4
7495 137 1
7497 137 1
7556 137 5
7592 137 1
7693 137 1
7719 137 2
7748 137 5
7788 137 1
7868 137 1
7971 137 1
7991 137 1
8188 137 1
8237 137 1
8259 137 1
8271 137 1
8460 137 1
8539 137 1
8543 137 1
8555 137 5
8635 137 1
8673 137 1
8676 137 7
8727 137 3
8824 137 1
8853 137 2
8919 137 1
9179 137 2
9194 137 4
9231 137 1
9345 137 2
9446 137 1
9476 137 1
9489 137 1
9771 137 1
9865 137 32
9956 137 1
9995 137 1
10008 137 1
10110 137 1
10452 137 1
10539 137 3
10617 137 1
11023 137 2
11156 137 2
11159 137 1
11310 137 1
11328 137 1
11425 137 1
11491 137 1
11571 137 3
11587 137 1
11640 137 2
11686 137 1
11688 137 1
11974 137 1
12033 137 2
12134 137 6
12257 137 1
12348 137 1
12603 137 1
12624 137 1
12750 137 1
12787 137 1
12881 137 9
12893 137 1
13038 137 1
13077 137 1
13140 137 1
13311 137 1
13312 137 1
13390 137 1
13456 137 2
13482 137 1
13497 137 1
14200 137 1
14229 137 5
14372 137 2
14396 137 2
14449 137 4
14471 137 1
14513 137 1
14527 137 4
14546 137 7
14564 137 29
14630 137 1
14636 137 18
14699 137 2
14705 137 5
14751 137 1
14766 137 1
14778 137 1
14809 137 2
14847 137 1
14886 137 1
14977 137 1
15015 137 1
15027 137 10
15039 137 1
15126 137 4
15177 137 2
15190 137 1
15194 137 5
15270 137 2
15304 137 1
15311 137 210
15324 137 4
15369 137 4
15386 137 1
15436 137 1
15452 137 1
15556 137 1
15582 137 21
15641 137 2
15688 137 2
15729 137 11
15739 137 1
15835 137 2
15862 137 3
15877 137 1
15927 137 4
15959 137 3
15967 137 85
16021 137 1
16045 137 1
16092 137 5
22 138 5
187 138 2
199 138 1
200 138 1
201 138 3
217 138 1
240 138 1
248 138 1
251 138 4
283 138 1
290 138 2
295 138 1
304 138 1
307 138 1
316 138 1
327 138 1
330 138 1
381 138 2
389 138 2
392 138 1
413 138 1
436 138 1
471 138 1
484 138 1
500 138 1
522 138 1
525 138 1
545 138 1
551 138 1
558 138 1
561 138 1
563 138 1
580 138 8
591 138 2
592 138 1
594 138 1
659 138 1
670 138 1
676 138 1
727 138 1
728 138 1
778 138 1
909 138 2
920 138 1
1028 138 2
1030 138 1
1274 138 1
1292 138 1
1314 138 1
1333 138 1
1357 138 24
1380 138 1
1498 138 1
1507 138 1
1546 138 1
1584 138 1
1630 138 2
1655 138 2
1669 138 4
1782 138 2
1838 138 1
1932 138 1
2024 138 2
2049 138 3
2063 138 1
2067 138 2
2139 138 1
2170 138 1
2176 138 1
2182 138 1
2202 138 1
2211 138 1
2219 138 1
2291 138 4
2309 138 1
2326 138 1
2335 138 1
2350 138 1
2372 138 1
2467 138 2
2540 138 1
2592 138 1
2599 138 2
2607 138 1
2726 138 2
2733 138 1
2810 138 1
2827 138 1
2926 138 2
2958 138 1
3008 138 1
3167 138 1
3173 138 1
3265 138 3
3321 138 1
3340 138 1
3345 138 3
3374 138 1
3375 138 1
3377 138 1
3400 138 2
3438 138 1
3446 138 1
3448 138 1
3698 138 2
3726 138 1
3751 138 1
3797 138 2
3856 138 1
3860 138 1
3867 138 1
3875 138 1
3878 138 1
3893 138 1
3919 138 1
3941 138 1
3961 138 11
3962 138 3
3970 138 2
4028 138 1
4040 138 1
4107 138 1
4118 138 1
4206 138 1
4240 138 1
4338 138 1
4347 138 1
4353 138 2
4363 138 1
4365 138 2
4369 138 1
4389 138 1
4393 138 3
4404 138 1
4406 138 5
4411 138 2
4471 138 1
4486 138 3
4521 138 4
4562 138 1
4640 138 1
4675 138 1
4712 138 2
4755 138 1
4802 138 1
4887 138 1
4958 138 1
5000 138 1
5001 138 1
5092 138 1
5101 138 1
5102 138 1
5104 138 2
5106 138 2
5111 138 1
5174 138 2
5239 138 1
5272 138 1
5289 138 1
5347 138 1
5393 138 1
5496 138 1
5497 138 2
5520 138 1
5610 138 1
5619 138 1
5652 138 1
5845 138 1
5873 138 2
5906 138 1
5914 138 1
5920 138 1
6071 138 2
6106 138 1
6185 138 3
6195 138 2
6199 138 7
6235 138 1
6405 138 1
6488 138 3
6560 138 1
6573 138 1
6589 138 2
6620 138 1
6663 138 1
6671 138 1
6702 138 6
6815 138 1
6857 138 1
6926 138 3
6933 138 1
6947 138 1
7082 138 1
7169 138 1
7204 138 1
7355 138 2
7402 138 3
7414 138 1
7502 138 1
7592 138 1
7619 138 1
7805 138 2
7845 138 2
7847 138 1
7850 138 1
7852 138 1
7888 138 1
8221 138 1
8237 138 3
8255 138 1
8257 138 1
8378 138 1
8397 138 1
8410 138 1
8411 138 1
8462 138 2
8492 138 1
8555 138 1
8569 138 1
8589 138 2
8596 138 1
8676 138 3
8708 138 1
8719 138 1
8727 138 6
8827 138 1
8836 138 1
9038 138 1
9137 138 1
9179 138 1
9183 138 2
9194 138 1
9280 138 1
9305 138 1
9308 138 1
9325 138 1
9330 138 1
9506 138 1
9623 138 1
9742 138 1
9814 138 1
9836 138 1
9864 138 1
9865 138 9
9927 138 1
10068 138 1
10103 138 3
10254 138 1
10269 138 1
10544 138 1
10651 138 1
10992 138 2
11023 138 1
11164 138 1
11173 138 1
11218 138 1
11244 138 2
11261 138 1
11264 138 2
11273 138 1
11332 138 1
11380 138 1
11382 138 1
11390 138 1
11430 138 1
11452 138 1
11456 138 1
11587 138 1
11619 138 3
11638 138 1
11662 138 1
11692 138 1
11697 138 2
11768 138 1
11822 138 1
11868 138 1
11895 138 1
11913 138 1
11974 138 1
12035 138 1
12092 138 1
12134 138 2
12147 138 1
12150 138 1
12185 138 1
12187 138 1
12257 138 2
12331 138 1
12525 138 1
12586 138 2
12593 138 1
12606 138 2
12621 138 1
12869 138 1
12872 138 2
12881 138 1
12962 138 1
12982 138 1
13041 138 1
13077 138 1
13092 138 2
13100 138 3
13141 138 1
13312 138 1
13334 138 1
13365 138 1
13370 138 2
13403 138 1
13404 138 1
14239 138 1
14250 138 1
14285 138 2
14405 138 6
14449 138 6
14471 138 1
14546 138 2
14564 138 24
14569 138 2
14589 138 2
14614 138 1
14630 138 1
14636 138 2
14652 138 1
14691 138 1
14695 138 1
14699 138 3
14705 138 2
14766 138 1
14778 138 1
14858 138 11
15099 138 3
15126 138 1
15190 138 1
15194 138 3
15196 138 1
15267 138 1
15284 138 1
15298 138 1
15304 138 2
15311 138 37
15314 138 2
15323 138 1
15369 138 1
15436 138 1
15452 138 2
15458 138 1
15560 138 1
15582 138 7
15641 138 1
15716 138 1
15731 138 1
15813 138 1
15862 138 2
15957 138 1
15967 138 25
15983 138 1
15997 138 1
16021 138 1
16092 138 1
16136 138 1
7 139 1
16 139 1
26 139 4
41 139 1
49 139 2
51 139 1
88 139 4
90 139 1
97 139 1
105 139 1
117 139 1
148 139 2
158 139 2
187 139 1
190 139 1
200 139 1
202 139 2
205 139 2
216 139 1
217 139 1
231 139 1
251 139 1
262 139 3
274 139 1
275 139 1
281 139 1
283 139 1
291 139 1
299 139 1
321 139 1
342 139 1
361 139 1
364 139 1
375 139 2
389 139 2
418 139 1
440 139 1
442 139 1
458 139 2
469 139 1
471 139 1
474 139 3
484 139 4
487 139 1
503 139 1
545 139 1
563 139 1
569 139 1
589 139 1
591 139 2
595 139 1
596 139 1
607 139 1
655 139 1
667 139 1
676 139 1
680 139 1
707 139 2
721 139 1
727 139 2
743 139 1
756 139 1
760 139 1
777 139 1
781 139 7
785 139 1
786 139 1
826 139 1
831 139 4
843 139 1
877 139 3
886 139 1
890 139 2
901 139 1
918 139 1
944 139 1
946 139 1
1023 139 1
1030 139 3
1139 139 4
1176 139 35
1224 139 1
1292 139 3
1338 139 2
1357 139 12
1362 139 1
1384 139 1
1420 139 1
1424 139 1
1431 139 3
1452 139 1
1481 139 2
1483 139 2
1500 139 3
1505 139 1
1520 139 3
1525 139 3
1539 139 1
1542 139 1
1548 139 1
1555 139 1
1584 139 1
1598 139 1
1630 139 1
1651 139 1
1754 139 2
1829 139 1
1837 139 1
1897 139 3
1918 139 1
1977 139 2
2028 139 1
2049 139 9
2056 139 2
2059 139 2
2063 139 1
2067 139 2
2098 139 1
2113 139 2
2129 139 1
2138 139 1
2139 139 1
2147 139 1
2221 139 1
2234 139 1
2251 139 1
2272 139 1
2277 139 1
2291 139 24
2305 139 2
2360 139 1
2463 139 1
2484 139 4
2487 139 1
2492 139 1
2534 139 14
2592 139 1
2599 139 2
2617 139 1
2633 139 4
2733 139 1
2800 139 1
2840 139 1
2877 139 1
2902 139 1
2910 139 1
2926 139 2
2958 139 4
2989 139 1
3015 139 1
3046 139 7
3056 139 1
3130 139 1
3134 139 1
3145 139 1
3167 139 4
3173 139 2
3189 139 4
3191 139 1
3192 139 3
3251 139 1
3258 139 1
3260 139 1
3272 139 1
3297 139 1
3340 139 1
3346 139 1
3371 139 1
3375 139 2
3377 139 1
3432 139 1
3442 139 1
3443 139 1
3463 139 3
3545 139 1
3560 139 1
3573 139 1
3574 139 1
3588 139 1
3591 139 1
3620 139 1
3628 139 1
3630 139 4
3679 139 2
3771 139 2
3797 139 9
3805 139 1
3837 139 1
3853 139 1
3867 139 1
3875 139 1
3893 139 1
3905 139 1
3925 139 1
3961 139 4
3962 139 8
3973 139 2
4006 139 1
4067 139 1
4095 139 1
4107 139 4
4110 139 2
4118 139 1
4173 139 1
4188 139 2
4189 139 2
4195 139 1
4197 139 1
4205 139 5
4206 139 1
4225 139 1
4294 139 1
4346 139 1
4347 139 1
4349 139 1
4359 139 1
4391 139 1
4393 139 3
4402 139 3
4409 139 1
4444 139 2
4471 139 2
4520 139 1
4526 139 1
4546 139 1
4556 139 2
4652 139 16
4675 139 1
4676 139 1
4680 139 1
4702 139 1
4710 139 1
4773 139 1
4777 139 4
4782 139 1
4794 139 1
4802 139 1
4819 139 1
4839 139 1
4849 139 1
4916 139 2
4938 139 3
4949 139 2
4972 139 2
4990 139 1
4991 139 3
5000 139 1
5001 139 2
5014 139 1
5018 139 1
5092 139 2
5101 139 1
5103 139 1
5108 139 2
5115 139 1
5119 139 4
5125 139 2
5159 139 1
5210 139 1
5222 139 2
5228 139 1
5231 139 2
5239 139 1
5245 139 1
5264 139 2
5272 139 1
5276 139 1
5289 139 1
5321 139 3
5329 139 1
5347 139 1
5356 139 1
5367 139 1
5371 139 8
5374 139 1
5378 139 1
5438 139 1
5449 139 3
5496 139 3
5497 139 2
5529 139 1
5534 139 1
5564 139 5
5572 139 1
5624 139 1
5626 139 1
5683 139 1
5706 139 1
5709 139 1
5710 139 1
5711 139 1
5741 139 1
5745 139 1
5799 139 1
5849 139 1
5851 139 1
5873 139 1
5906 139 1
5924 139 2
5952 139 5
5969 139 1
6050 139 1
6088 139 1
6092 139 1
6100 139 1
6163 139 1
6169 139 1
6172 139 1
6177 139 1
6185 139 10
6198 139 1
6199 139 4
6211 139 1
6227 139 1
6234 139 1
6282 139 1
6381 139 1
6435 139 1
6437 139 1
6444 139 2
6476 139 1
6482 139 2
6549 139 1
6573 139 2
6574 139 8
6589 139 1
6659 139 3
6663 139 1
6671 139 1
6685 139 1
6701 139 1
6705 139 1
6715 139 1
6749 139 1
6765 139 1
6769 139 1
6773 139 1
6795 139 1
6804 139 1
6830 139 1
6846 139 1
6995 139 1
7000 139 1
7040 139 1
7082 139 3
7107 139 1
7119 139 1
7157 139 1
7204 139 3
7251 139 1
7253 139 1
7262 139 1
7278 139 1
7336 139 1
7355 139 4
7386 139 1
7406 139 2
7501 139 1
7552 139 1
7553 139 1
7564 139 1
7683 139 1
7748 139 1
7779 139 2
7793 139 1
7794 139 1
7801 139 1
7803 139 1
7808 139 1
7815 139 1
7845 139 3
7861 139 1
8015 139 8
8018 139 4
8037 139 14
8044 139 2
8093 139 2
8132 139 1
8156 139 1
8169 139 2
8175 139 1
8188 139 1
8193 139 1
8202 139 2
8216 139 1
8221 139 1
8237 139 1
8261 139 3
8269 139 1
8271 139 2
8287 139 1
8378 139 1
8379 139 3
8380 139 1
8410 139 2
8437 139 2
8453 139 1
8465 139 1
8470 139 1
8547 139 1
8570 139 1
8571 139 1
8592 139 2
8595 139 3
8596 139 3
8616 139 1
8631 139 1
8635 139 2
8655 139 5
8667 139 1
8676 139 3
8727 139 5
8764 139 3
8781 139 2
8802 139 2
8836 139 2
8839 139 1
8891 139 2
8945 139 1
8997 139 1
9062 139 1
9095 139 2
9155 139 1
9191 139 1
9231 139 1
9272 139 2
9286 139 2
9287 139 2
9297 139 1
9308 139 1
9383 139 1
9460 139 1
9558 139 1
9562 139 12
9580 139 4
9605 139 2
9610 139 1
9634 139 1
9640 139 1
9652 139 5
9668 139 1
9672 139 1
9691 139 1
9701 139 2
9710 139 5
9742 139 1
9751 139 1
9771 139 1
9776 139 1
9808 139 1
9841 139 1
9865 139 3
9878 139 1
9898 139 1
9906 139 1
9909 139 3
9946 139 3
9978 139 1
10005 139 1
10010 139 1
10043 139 1
10055 139 1
10056 139 1
10064 139 1
10102 139 1
10103 139 3
10254 139 1
10284 139 2
10340 139 1
10440 139 1
10444 139 1
10496 139 1
10531 139 1
10562 139 1
10585 139 1
10597 139 1
10617 139 1
10946 139 3
10963 139 2
11059 139 1
11095 139 2
11156 139 3
11159 139 2
11160 139 2
11184 139 1
11244 139 2
11245 139 3
11253 139 1
11261 139 1
11264 139 1
11302 139 1
11311 139 1
11379 139 1
11390 139 1
11393 139 2
11430 139 1
11456 139 1
11488 139 1
11489 139 1
11500 139 2
11533 139 1
11587 139 6
11619 139 2
11669 139 1
11697 139 1
11729 139 6
11740 139 1
11748 139 1
11806 139 1
11808 139 1
11816 139 1
11830 139 1
11837 139 1
11864 139 1
11866 139 1
11868 139 5
11883 139 1
11923 139 2
12004 139 2
12009 139 1
12079 139 1
12097 139 1
12128 139 1
12134 139 3
12159 139 1
12177 139 1
12178 139 1
12186 139 1
12234 139 7
12323 139 1
12331 139 1
12346 139 1
12367 139 1
12437 139 1
12457 139 1
12556 139 1
12559 139 1
12570 139 9
12589 139 1
12609 139 1
12629 139 1
12661 139 3
12677 139 1
12717 139 1
12773 139 1
12775 139 1
12852 139 1
12853 139 1
12869 139 6
12871 139 1
12881 139 5
12894 139 2
13004 139 1
13092 139 1
13100 139 4
13115 139 2
13139 139 2
13141 139 1
13171 139 2
13206 139 2
13298 139 1
13334 139 4
13361 139 2
13370 139 1
13371 139 2
13401 139 1
13456 139 1
13473 139 1
13492 139 1
13494 139 1
13496 139 1
13503 139 1
13513 139 1
14206 139 30
14323 139 1
14363 139 5
14396 139 1
14421 139 2
14449 139 1
14495 139 2
14549 139 2
14562 139 3
14564 139 2
14636 139 2
14689 139 3
14691 139 2
14699 139 3
14837 139 1
14858 139 1
14957 139 1
15015 139 30
15027 139 3
15080 139 1
15081 139 1
15135 139 4
15139 139 1
15178 139 1
15284 139 1
15311 139 8
15314 139 2
15386 139 1
15454 139 31
15500 139 1
15527 139 1
15560 139 1
15582 139 3
15641 139 89
15663 139 1
15688 139 1
15701 139 1
15731 139 1
15780 139 23
15925 139 1
15967 139 5
16036 139 1
16092 139 1
16093 139 1
16175 139 1
2 140 1
22 140 7
88 140 8
90 140 1
97 140 3
151 140 1
156 140 2
158 140 3
171 140 2
177 140 1
201 140 3
203 140 1
205 140 1
218 140 2
224 140 3
251 140 2
253 140 1
259 140 1
262 140 2
269 140 2
274 140 5
276 140 3
277 140 1
282 140 4
283 140 1
284 140 1
285 140 2
286 140 1
288 140 3
289 140 1
290 140 2
294 140 3
298 140 2
299 140 1
300 140 1
302 140 1
309 140 1
320 140 1
327 140 1
353 140 1
361 140 1
379 140 2
380 140 2
381 140 5
383 140 1
389 140 3
406 140 1
410 140 1
437 140 1
440 140 2
466 140 1
484 140 2
485 140 1
487 140 1
506 140 1
540 140 1
550 140 1
563 140 2
564 140 1
567 140 1
580 140 14
589 140 5
594 140 1
596 140 1
602 140 1
618 140 1
630 140 1
647 140 1
668 140 1
693 140 2
703 140 1
719 140 1
721 140 2
754 140 3
756 140 2
764 140 1
785 140 3
786 140 2
796 140 1
918 140 1
953 140 1
1139 140 1
1176 140 32
1240 140 2
1272 140 3
1273 140 1
1280 140 1
1338 140 1
1357 140 34
1416 140 1
1420 140 2
1489 140 1
1626 140 1
1669 140 1
1713 140 1
1754 140 5
1791 140 1
1792 140 1
1897 140 6
2024 140 4
2043 140 2
2044 140 3
2063 140 1
2099 140 1
2132 140 1
2155 140 2
2272 140 3
2291 140 1
2323 140 2
2353 140 1
2384 140 1
2424 140 1
2473 140 2
2478 140 1
2534 140 4
2613 140 2
2633 140 5
2816 140 1
2822 140 2
2849 140 1
2933 140 1
2947 140 1
2958 140 3
2962 140 1
2982 140 5
2989 140 1
3046 140 1
3241 140 1
3320 140 1
3347 140 1
3456 140 1
3511 140 2
3567 140 1
3771 140 1
3838 140 1
3893 140 1
3949 140 1
3960 140 1
3961 140 6
3962 140 3
4107 140 2
4294 140 1
4520 140 2
4531 140 1
4551 140 1
4573 140 1
4652 140 8
4712 140 2
4750 140 1
4853 140 1
4949 140 2
4958 140 2
5066 140 1
5101 140 1
5222 140 3
5276 140 1
5321 140 1
5345 140 1
5393 140 1
5459 140 1
5512 140 1
5534 140 1
5566 140 1
5659 140 1
5743 140 1
5821 140 1
5887 140 1
5924 140 2
5947 140 1
5969 140 1
6012 140 1
6031 140 1
6145 140 1
6235 140 1
6258 140 1
6379 140 1
6381 140 1
6388 140 1
6397 140 2
6520 140 1
6573 140 2
6574 140 7
6589 140 1
6601 140 1
6687 140 1
6702 140 1
6705 140 1
6792 140 1
6846 140 1
6857 140 2
7036 140 1
7082 140 1
7107 140 10
7131 140 2
7136 140 5
7262 140 1
7386 140 1
7406 140 1
7556 140 1
7642 140 2
7690 140 1
7693 140 1
7738 140 2
7747 140 3
7748 140 1
7754 140 2
7788 140 1
7794 140 1
7831 140 1
7984 140 1
8015 140 7
8037 140 5
8202 140 1
8221 140 1
8271 140 5
8397 140 1
8460 140 1
8543 140 2
8547 140 2
8581 140 1
8586 140 1
8614 140 1
8635 140 3
8676 140 5
8739 140 1
8802 140 1
8808 140 1
8824 140 1
8834 140 1
8853 140 3
8983 140 1
9044 140 1
9164 140 2
9194 140 1
9197 140 1
9292 140 1
9299 140 1
9345 140 1
9383 140 1
9402 140 1
9494 140 1
9562 140 1
9580 140 2
9718 140 1
9865 140 12
9916 140 1
9995 140 1
10064 140 1
10093 140 1
10102 140 1
10136 140 1
10443 140 1
10459 140 2
10486 140 1
10539 140 1
11028 140 1
11122 140 1
11159 140 1
11244 140 1
11330 140 1
11345 140 1
11487 140 1
11545 140 1
11571 140 1
11588 140 1
11653 140 1
11738 140 1
12128 140 1
12134 140 3
12147 140 1
12217 140 1
12236 140 1
12290 140 1
12307 140 1
12405 140 1
12500 140 1
12557 140 1
12558 140 2
12589 140 1
12598 140 1
12811 140 1
12869 140 1
12881 140 52
13071 140 1
13077 140 1
13100 140 1
13115 140 1
13206 140 1
13232 140 1
13293 140 1
13311 140 2
13370 140 1
13439 140 1
13440 140 1
13456 140 1
13506 140 1
14134 140 1
14206 140 65
14363 140 3
14372 140 1
14396 140 1
14399 140 1
14421 140 2
14449 140 1
14471 140 1
14495 140 2
14546 140 3
14564 140 10
14636 140 3
14699 140 2
14766 140 1
15015 140 10
15027 140 1
15051 140 1
15099 140 2
15126 140 2
15135 140 2
15178 140 4
15190 140 1
15194 140 2
15270 140 1
15298 140 1
15311 140 50
15324 140 1
15332 140 1
15454 140 8
15582 140 10
15641 140 192
15729 140 2
15780 140 34
15835 140 1
15862 140 1
15877 140 1
15925 140 2
15967 140 38
16046 140 1
16092 140 1
16125 140 1
16136 140 1
22 141 4
33 141 1
54 141 1
97 141 2
139 141 2
148 141 2
201 141 1
203 141 1
217 141 1
230 141 1
251 141 3
274 141 1
275 141 1
280 141 1
281 141 1
282 141 3
289 141 1
299 141 2
304 141 2
316 141 2
327 141 2
374 141 1
381 141 1
392 141 1
404 141 1
407 141 1
410 141 1
423 141 2
426 141 1
433 141 1
440 141 1
455 141 1
484 141 1
515 141 1
532 141 1
580 141 6
591 141 2
594 141 2
630 141 2
641 141 1
647 141 1
659 141 1
670 141 1
676 141 1
690 141 1
702 141 1
703 141 1
707 141 1
727 141 2
743 141 1
749 141 1
760 141 1
826 141 1
919 141 2
920 141 1
938 141 1
1028 141 2
1029 141 1
1030 141 1
1072 141 1
1092 141 2
1176 141 2
1203 141 1
1240 141 1
1249 141 1
1288 141 1
1292 141 2
1333 141 1
1338 141 1
1351 141 1
1357 141 15
1389 141 1
1490 141 3
1539 141 1
1545 141 2
1584 141 1
1618 141 1
1630 141 3
1655 141 1
1663 141 1
1669 141 5
1762 141 4
1782 141 2
1798 141 2
1834 141 2
1897 141 1
1964 141 2
2024 141 7
2049 141 12
2063 141 3
2067 141 4
2113 141 2
2202 141 1
2220 141 3
2272 141 2
2291 141 4
2344 141 1
2353 141 2
2378 141 1
2384 141 1
2592 141 2
2599 141 2
2633 141 1
2810 141 1
2852 141 2
2926 141 3
2958 141 1
2989 141 2
3015 141 1
3173 141 3
3371 141 2
3375 141 1
3377 141 2
3398 141 1
3438 141 1
3511 141 1
3513 141 1
3548 141 1
3588 141 1
3759 141 1
3797 141 3
3802 141 1
3819 141 1
3867 141 1
3960 141 3
3961 141 11
4067 141 1
4107 141 6
4109 141 1
4112 141 1
4205 141 1
4294 141 3
4345 141 1
4376 141 1
4394 141 1
4417 141 1
4516 141 1
4598 141 1
4790 141 1
4828 141 1
4840 141 1
4859 141 1
4887 141 1
4888 141 1
4915 141 2
4935 141 1
4956 141 1
4960 141 2
5000 141 2
5092 141 1
5101 141 1
5102 141 3
5117 141 1
5125 141 1
5206 141 1
5217 141 1
5276 141 1
5324 141 1
5371 141 1
5393 141 1
5449 141 1
5473 141 1
5497 141 7
5556 141 2
5637 141 1
5874 141 1
5906 141 1
6012 141 1
6071 141 1
6106 141 1
6130 141 1
6185 141 3
6199 141 10
6270 141 1
6314 141 1
6396 141 2
6436 141 1
6444 141 3
6488 141 1
6568 141 1
6597 141 1
6627 141 1
6673 141 1
6679 141 1
6702 141 5
6750 141 1
6757 141 1
6785 141 1
6816 141 2
6908 141 1
6970 141 1
6998 141 1
7007 141 1
7040 141 2
7051 141 1
7082 141 1
7107 141 2
7131 141 2
7136 141 1
7355 141 2
7405 141 1
7406 141 2
7502 141 2
7542 141 1
7556 141 1
7687 141 1
7698 141 1
7719 141 1
7725 141 1
7748 141 1
7845 141 1
7873 141 1
8374 141 1
8389 141 2
8439 141 1
8477 141 1
8541 141 1
8595 141 1
8596 141 2
8676 141 5
8677 141 1
8727 141 5
8777 141 1
8781 141 1
8827 141 2
8853 141 3
8891 141 1
8955 141 1
9043 141 1
9137 141 1
9169 141 1
9170 141 1
9205 141 1
9308 141 1
9321 141 2
9336 141 1
9347 141 1
9367 141 1
9407 141 1
9457 141 1
9464 141 1
9485 141 1
9637 141 1
9640 141 1
9678 141 1
9742 141 3
9865 141 10
9879 141 2
9894 141 1
9926 141 1
9978 141 1
9988 141 1
10005 141 1
10056 141 1
10065 141 1
10103 141 1
10888 141 1
11004 141 1
11010 141 2
11022 141 2
11061 141 1
11077 141 1
11159 141 1
11173 141 1
11200 141 2
11253 141 1
11261 141 1
11289 141 1
11302 141 1
11345 141 1
11456 141 2
11481 141 1
11492 141 1
11533 141 1
11587 141 1
11619 141 2
11729 141 1
11795 141 1
11837 141 1
11866 141 1
11868 141 3
11919 141 1
11974 141 1
12127 141 1
12134 141 2
12178 141 1
12187 141 3
12234 141 1
12236 141 1
12331 141 1
12348 141 1
12543 141 1
12559 141 1
12567 141 1
12592 141 1
12631 141 1
12851 141 1
12869 141 1
12872 141 1
12881 141 4
12983 141 1
13071 141 2
13120 141 1
13134 141 1
13141 141 1
13171 141 1
13327 141 1
13328 141 1
13491 141 1
13507 141 1
14229 141 1
14242 141 2
14285 141 2
14323 141 1
14404 141 1
14405 141 2
14410 141 1
14421 141 1
14449 141 4
14455 141 1
14471 141 1
14527 141 1
14546 141 2
14564 141 3
14589 141 3
14636 141 3
14652 141 1
14691 141 1
14705 141 3
14751 141 1
14766 141 1
14828 141 2
14858 141 15
15008 141 1
15027 141 4
15099 141 3
15194 141 1
15284 141 1
15295 141 1
15304 141 1
15311 141 19
15314 141 1
15334 141 1
15436 141 2
15452 141 1
15458 141 1
15532 141 1
15556 141 1
15582 141 4
15641 141 3
15719 141 1
15729 141 1
15739 141 1
15835 141 2
15862 141 1
15957 141 1
15965 141 1
15967 141 13
16036 141 2
16 142 1
22 142 16
49 142 2
97 142 1
136 142 1
140 142 1
184 142 1
200 142 1
202 142 1
207 142 1
209 142 1
218 142 2
229 142 1
230 142 1
232 142 1
251 142 4
259 142 1
274 142 1
280 142 1
284 142 1
292 142 1
293 142 1
297 142 1
298 142 1
316 142 2
320 142 1
321 142 1
327 142 1
330 142 1
361 142 2
366 142 1
379 142 1
398 142 1
417 142 1
423 142 1
426 142 1
434 142 1
437 142 1
467 142 1
484 142 1
499 142 1
545 142 1
551 142 1
563 142 1
580 142 17
594 142 7
636 142 1
641 142 2
668 142 1
670 142 1
676 142 1
683 142 1
781 142 1
802 142 1
826 142 1
831 142 1
877 142 1
889 142 1
918 142 3
919 142 1
920 142 2
997 142 1
1028 142 1
1030 142 1
1216 142 1
1224 142 1
1265 142 1
1277 142 1
1314 142 1
1339 142 1
1357 142 29
1460 142 1
1483 142 2
1484 142 1
1505 142 1
1539 142 1
1540 142 3
1546 142 1
1598 142 2
1603 142 1
1604 142 1
1630 142 2
1655 142 1
1669 142 31
1782 142 1
1795 142 1
1797 142 3
1798 142 2
1897 142 2
2024 142 5
2041 142 1
2049 142 11
2056 142 1
2067 142 8
2113 142 1
2133 142 1
2162 142 1
2170 142 1
2258 142 1
2283 142 1
2291 142 9
2326 142 1
2350 142 1
2353 142 1
2378 142 1
2384 142 1
2414 142 1
2467 142 1
2473 142 1
2525 142 1
2597 142 1
2607 142 1
2620 142 1
2633 142 2
2672 142 1
2717 142 2
2897 142 1
2926 142 9
2947 142 3
2958 142 1
2984 142 1
2989 142 2
3061 142 1
3173 142 5
3252 142 1
3265 142 1
3274 142 1
3346 142 1
3375 142 3
3377 142 1
3392 142 1
3494 142 3
3522 142 1
3551 142 1
3567 142 1
3621 142 1
3679 142 2
3797 142 4
3805 142 1
3819 142 2
3856 142 1
3857 142 2
3926 142 1
3929 142 1
3941 142 1
3960 142 1
3961 142 5
3962 142 4
4050 142 1
4107 142 1
4109 142 1
4230 142 1
4252 142 1
4338 142 2
4345 142 1
4353 142 1
4369 142 1
4372 142 1
4393 142 2
4406 142 1
4422 142 1
4546 142 1
4556 142 1
4558 142 1
4629 142 3
4676 142 2
4733 142 2
4778 142 1
4790 142 3
4828 142 2
4911 142 1
4958 142 1
4990 142 2
5018 142 1
5071 142 1
5089 142 2
5091 142 2
5101 142 1
5102 142 1
5289 142 1
5345 142 1
5347 142 4
5371 142 3
5372 142 1
5393 142 3
5449 142 1
5468 142 1
5473 142 1
5496 142 1
5535 142 1
5556 142 1
5649 142 1
5703 142 1
5705 142 1
5752 142 1
5754 142 1
5873 142 1
5942 142 4
5950 142 1
5990 142 1
5997 142 2
6041 142 1
6063 142 5
6071 142 3
6124 142 1
6136 142 1
6185 142 5
6199 142 3
6227 142 2
6290 142 1
6385 142 1
6488 142 4
6555 142 5
6659 142 2
6702 142 1
6747 142 1
6750 142 1
6873 142 1
6947 142 1
6995 142 1
7040 142 1
7055 142 1
7131 142 1
7136 142 5
7204 142 1
7231 142 2
7355 142 6
7372 142 1
7406 142 2
7421 142 1
7474 142 1
7497 142 1
7500 142 2
7502 142 3
7556 142 2
7598 142 2
7710 142 1
7748 142 1
7788 142 1
7823 142 1
8062 142 1
8121 142 1
8132 142 1
8187 142 2
8188 142 3
8237 142 3
8259 142 1
8271 142 4
8379 142 2
8410 142 1
8441 142 1
8460 142 1
8477 142 1
8555 142 2
8595 142 4
8596 142 1
8603 142 1
8655 142 3
8676 142 6
8691 142 1
8706 142 1
8727 142 1
8739 142 1
8762 142 1
8781 142 3
8788 142 1
8824 142 5
8827 142 2
8884 142 1
8945 142 1
9123 142 1
9153 142 1
9155 142 1
9194 142 2
9296 142 1
9308 142 1
9321 142 1
9333 142 1
9367 142 1
9446 142 1
9464 142 2
9574 142 2
9640 142 1
9777 142 1
9857 142 1
9865 142 16
9927 142 1
10011 142 1
10100 142 1
10103 142 1
10110 142 1
10255 142 1
10285 142 1
10302 142 2
10342 142 1
10343 142 1
10442 142 1
10535 142 1
10539 142 2
10824 142 1
10961 142 2
10963 142 2
11010 142 1
11016 142 1
11021 142 1
11022 142 1
11067 142 1
11119 142 1
11156 142 1
11252 142 1
11253 142 1
11261 142 1
11273 142 1
11334 142 1
11352 142 1
11430 142 1
11452 142 1
11471 142 1
11492 142 4
11571 142 1
11587 142 5
11615 142 1
11619 142 2
11658 142 1
11706 142 1
11795 142 4
11866 142 1
11913 142 2
11923 142 1
11974 142 1
12004 142 3
12092 142 1
12108 142 1
12134 142 5
12138 142 1
12146 142 1
12175 142 1
12217 142 1
12252 142 1
12259 142 1
12271 142 1
12290 142 1
12367 142 2
12534 142 1
12541 142 1
12630 142 1
12643 142 1
12653 142 3
12869 142 1
12872 142 1
12881 142 1
13030 142 1
13082 142 1
13100 142 2
13114 142 1
13139 142 1
13171 142 2
13284 142 1
13311 142 1
13334 142 3
13347 142 1
13354 142 1
13390 142 1
13503 142 2
14229 142 1
14250 142 1
14285 142 1
14323 142 1
14404 142 1
14405 142 2
14449 142 12
14472 142 1
14511 142 1
14546 142 1
14564 142 18
14589 142 6
14614 142 1
14630 142 1
14636 142 4
14668 142 1
14691 142 3
14751 142 2
14766 142 2
14837 142 1
14858 142 18
14944 142 1
14977 142 1
15020 142 2
15099 142 2
15126 142 1
15190 142 2
15194 142 15
15196 142 1
15304 142 3
15311 142 89
15314 142 4
15324 142 2
15369 142 2
15452 142 3
15458 142 1
15527 142 1
15560 142 1
15582 142 10
15701 142 1
15704 142 4
15716 142 1
15729 142 4
15739 142 2
15835 142 2
15836 142 1
15861 142 1
15862 142 1
15924 142 1
15927 142 3
15957 142 4
15967 142 32
15983 142 2
16021 142 1
16045 142 1
16092 142 2
22 143 1
26 143 3
47 143 1
49 143 2
67 143 1
77 143 1
88 143 12
97 143 1
105 143 4
116 143 1
117 143 4
139 143 1
162 143 1
183 143 1
191 143 1
201 143 2
202 143 1
217 143 1
222 143 1
224 143 1
230 143 1
231 143 1
232 143 1
233 143 1
243 143 1
244 143 3
246 143 1
251 143 1
258 143 1
259 143 1
262 143 2
269 143 1
273 143 1
274 143 2
281 143 2
282 143 3
285 143 1
287 143 1
288 143 1
290 143 2
291 143 1
292 143 1
294 143 2
296 143 1
299 143 2
300 143 3
302 143 2
310 143 1
316 143 12
320 143 1
325 143 2
361 143 1
375 143 1
380 143 1
381 143 2
389 143 1
397 143 3
404 143 2
416 143 3
423 143 1
428 143 2
433 143 1
434 143 2
436 143 1
442 143 1
449 143 1
469 143 1
471 143 1
474 143 2
484 143 12
489 143 2
494 143 1
500 143 1
503 143 1
522 143 1
534 143 1
545 143 2
558 143 1
563 143 3
580 143 3
583 143 2
587 143 1
589 143 11
591 143 1
592 143 1
594 143 2
595 143 1
619 143 2
627 143 1
637 143 1
647 143 1
655 143 1
668 143 1
670 143 2
690 143 2
703 143 2
721 143 2
727 143 2
764 143 1
785 143 3
786 143 3
831 143 1
889 143 1
890 143 1
901 143 1
1030 143 4
1037 143 2
1112 143 2
1118 143 1
1138 143 1
1139 143 6
1164 143 1
1176 143 70
1270 143 2
1272 143 5
1279 143 1
1292 143 2
1338 143 2
1357 143 9
1362 143 1
1386 143 2
1419 143 1
1431 143 1
1460 143 1
1481 143 2
1483 143 1
1500 143 4
1520 143 5
1525 143 3
1530 143 3
1540 143 1
1542 143 1
1555 143 3
1598 143 2
1603 143 1
1626 143 1
1646 143 2
1651 143 1
1669 143 1
1685 143 1
1687 143 1
1754 143 1
1755 143 1
1777 143 1
1796 143 1
1797 143 4
1814 143 1
1825 143 1
1899 143 1
1908 143 1
1909 143 1
1918 143 1
2020 143 1
2028 143 1
2040 143 1
2041 143 2
2043 143 3
2044 143 1
2049 143 6
2119 143 1
2127 143 1
2139 143 1
2155 143 5
2205 143 1
2215 143 1
2219 143 1
2220 143 1
2272 143 1
2283 143 1
2291 143 32
2305 143 1
2325 143 1
2326 143 1
2331 143 1
2334 143 2
2372 143 1
2429 143 1
2447 143 1
2467 143 1
2478 143 1
2484 143 2
2486 143 1
2492 143 1
2534 143 14
2540 143 1
2581 143 3
2607 143 1
2613 143 1
2618 143 1
2633 143 1
2733 143 1
2739 143 1
2791 143 1
2834 143 1
2843 143 1
2845 143 1
2873 143 1
2912 143 2
2923 143 1
2926 143 1
2937 143 1
2958 143 9
2984 143 1
2988 143 2
2989 143 1
3015 143 1
3029 143 2
3046 143 3
3059 143 1
3090 143 1
3130 143 1
3167 143 1
3173 143 1
3186 143 1
3189 143 2
3192 143 2
3240 143 1
3258 143 1
3272 143 4
3274 143 1
3297 143 1
3345 143 2
3346 143 2
3360 143 5
3376 143 1
3377 143 3
3463 143 2
3473 143 1
3494 143 1
3500 143 1
3511 143 5
3524 143 2
3527 143 2
3545 143 1
3573 143 2
3574 143 1
3622 143 1
3628 143 1
3679 143 1
3729 143 1
3757 143 2
3767 143 3
3771 143 2
3797 143 5
3804 143 1
3837 143 1
3867 143 1
3905 143 1
3909 143 1
3919 143 1
3925 143 1
3961 143 2
3962 143 1
3988 143 1
4006 143 1
4026 143 1
4047 143 1
4107 143 5
4117 143 1
4189 143 4
4205 143 2
4215 143 1
4225 143 1
4280 143 1
4347 143 1
4349 143 1
4353 143 1
4359 143 1
4362 143 1
4374 143 1
4376 143 2
4383 143 1
4444 143 1
4472 143 1
4500 143 1
4516 143 1
4526 143 1
4544 143 4
4556 143 2
4578 143 1
4652 143 27
4702 143 1
4777 143 3
4782 143 3
4805 143 1
4839 143 3
4844 143 1
4850 143 2
4853 143 1
4859 143 2
4930 143 1
4935 143 1
4938 143 2
4949 143 1
4991 143 5
5000 143 2
5001 143 2
5018 143 1
5031 143 1
5084 143 1
5088 143 1
5089 143 3
5101 143 6
5102 143 1
5108 143 1
5200 143 1
5210 143 1
5216 143 1
5221 143 1
5222 143 1
5236 143 1
5240 143 1
5264 143 1
5276 143 1
5280 143 1
5321 143 2
5355 143 1
5371 143 5
5374 143 1
5393 143 4
5402 143 1
5449 143 4
5468 143 1
5496 143 2
5497 143 4
5522 143 1
5534 143 1
5546 143 1
5564 143 7
5572 143 2
5672 143 1
5698 143 1
5709 143 2
5722 143 1
5745 143 1
5766 143 1
5809 143 1
5840 143 1
5880 143 1
5906 143 1
5920 143 1
5924 143 1
5952 143 12
5996 143 1
5998 143 1
6020 143 1
6027 143 1
6063 143 1
6100 143 1
6146 143 1
6176 143 1
6183 143 1
6185 143 8
6193 143 1
6199 143 2
6230 143 3
6231 143 1
6270 143 2
6281 143 1
6282 143 3
6288 143 1
6337 143 1
6356 143 1
6384 143 1
6388 143 1
6397 143 1
6400 143 2
6439 143 1
6444 143 2
6482 143 1
6483 143 2
6520 143 1
6568 143 1
6573 143 4
6574 143 18
6582 143 1
6589 143 3
6598 143 1
6638 143 1
6659 143 2
6662 143 1
6685 143 4
6702 143 1
6714 143 1
6765 143 2
6769 143 1
6773 143 1
6774 143 1
6792 143 2
6857 143 1
6858 143 2
6863 143 1
6947 143 1
6971 143 1
6980 143 1
6995 143 6
7000 143 3
7008 143 1
7036 143 2
7103 143 1
7107 143 2
7136 143 3
7188 143 1
7231 143 4
7278 143 5
7327 143 1
7336 143 3
7355 143 12
7370 143 1
7372 143 1
7402 143 2
7406 143 3
7445 143 1
7446 143 1
7478 143 1
7677 143 2
7687 143 1
7701 143 1
7764 143 1
7788 143 1
7801 143 1
7817 143 1
7838 143 1
7839 143 1
7844 143 2
7845 143 5
7850 143 1
7869 143 2
7873 143 1
7875 143 1
7984 143 1
8015 143 19
8018 143 4
8028 143 2
8037 143 21
8042 143 1
8062 143 2
8075 143 1
8090 143 1
8179 143 1
8189 143 1
8202 143 1
8220 143 2
8225 143 1
8229 143 3
8237 143 1
8261 143 4
8267 143 1
8326 143 3
8333 143 1
8334 143 1
8378 143 1
8379 143 1
8393 143 1
8410 143 1
8462 143 1
8488 143 1
8541 143 1
8569 143 1
8571 143 4
8581 143 1
8592 143 1
8595 143 6
8596 143 4
8614 143 1
8616 143 1
8619 143 1
8624 143 1
8635 143 1
8655 143 4
8656 143 1
8673 143 1
8676 143 1
8682 143 1
8691 143 1
8727 143 3
8739 143 2
8764 143 2
8788 143 2
8812 143 3
8816 143 2
8827 143 2
8853 143 2
8884 143 1
8891 143 1
8901 143 1
8910 143 1
9028 143 1
9041 143 2
9070 143 1
9077 143 1
9092 143 1
9095 143 2
9105 143 1
9129 143 1
9155 143 1
9195 143 1
9287 143 5
9296 143 1
9297 143 1
9308 143 6
9366 143 1
9383 143 3
9393 143 1
9434 143 1
9441 143 1
9464 143 1
9487 143 1
9503 143 1
9544 143 1
9562 143 20
9571 143 1
9579 143 1
9580 143 1
9605 143 5
9609 143 1
9624 143 1
9652 143 8
9660 143 1
9672 143 3
9678 143 2
9691 143 3
9704 143 1
9705 143 1
9710 143 10
9741 143 1
9742 143 12
9776 143 1
9801 143 1
9843 143 4
9864 143 3
9865 143 1
9878 143 3
9894 143 2
9909 143 2
9914 143 1
9946 143 1
9978 143 3
10011 143 1
10067 143 1
10077 143 3
10086 143 1
10102 143 1
10103 143 1
10197 143 1
10254 143 1
10260 143 2
10291 143 1
10395 143 1
10444 143 2
10508 143 1
10666 143 1
10809 143 1
10946 143 1
10947 143 1
10963 143 1
11004 143 2
11010 143 1
11095 143 2
11114 143 1
11117 143 2
11135 143 1
11156 143 1
11184 143 2
11244 143 3
11253 143 1
11280 143 1
11282 143 1
11300 143 1
11345 143 1
11371 143 1
11395 143 1
11409 143 1
11424 143 1
11430 143 2
11439 143 1
11452 143 2
11456 143 1
11491 143 1
11514 143 1
11549 143 2
11555 143 1
11558 143 1
11587 143 2
11619 143 2
11639 143 1
11657 143 1
11671 143 1
11688 143 2
11697 143 2
11724 143 1
11729 143 11
11748 143 1
11816 143 3
11818 143 1
11822 143 1
11837 143 1
11868 143 6
11923 143 1
11926 143 1
11949 143 1
11990 143 1
12004 143 3
12057 143 1
12071 143 1
12089 143 1
12120 143 1
12128 143 1
12134 143 8
12150 143 1
12166 143 1
12171 143 2
12175 143 1
12185 143 1
12186 143 2
12187 143 5
12217 143 1
12234 143 6
12236 143 3
12331 143 7
12346 143 3
12348 143 1
12366 143 1
12367 143 1
12526 143 2
12559 143 1
12570 143 5
12586 143 1
12609 143 1
12615 143 1
12621 143 3
12641 143 1
12661 143 1
12717 143 5
12737 143 1
12775 143 1
12787 143 1
12805 143 1
12808 143 3
12852 143 1
12869 143 11
12878 143 3
12879 143 1
12881 143 32
12887 143 1
12895 143 1
12904 143 1
12962 143 1
13070 143 1
13092 143 3
13099 143 1
13100 143 4
13114 143 1
13115 143 3
13120 143 1
13139 143 3
13141 143 1
13160 143 1
13164 143 1
13182 143 1
13334 143 2
13342 143 1
13357 143 1
13366 143 1
13389 143 1
13399 143 2
13404 143 1
13456 143 1
13463 143 2
13473 143 2
13494 143 1
14195 143 1
14206 143 47
14229 143 1
14249 143 3
14323 143 1
14363 143 2
14376 143 1
14389 143 1
14404 143 3
14421 143 2
14449 143 1
14477 143 1
14495 143 15
14546 143 1
14562 143 5
14564 143 1
14630 143 1
14691 143 1
14694 143 1
14699 143 2
14705 143 1
14774 143 1
14837 143 5
14858 143 1
15015 143 25
15071 143 1
15082 143 1
15105 143 1
15135 143 3
15178 143 4
15190 143 2
15311 143 9
15314 143 2
15332 143 1
15384 143 1
15454 143 25
15524 143 1
15560 143 2
15582 143 1
15641 143 191
15694 143 1
15695 143 1
15701 143 1
15716 143 1
15780 143 52
15845 143 2
15925 143 5
15967 143 3
16036 143 3
16046 143 1
16136 143 1
16175 143 3
18 144 2
22 144 4
49 144 1
58 144 1
97 144 4
148 144 1
199 144 1
203 144 1
273 144 1
287 144 2
288 144 1
291 144 1
292 144 1
302 144 1
309 144 1
330 144 2
364 144 1
381 144 1
392 144 1
404 144 1
416 144 1
449 144 1
467 144 1
482 144 1
484 144 5
519 144 1
564 144 1
574 144 1
580 144 8
594 144 5
630 144 1
670 144 1
721 144 1
749 144 1
826 144 3
918 144 1
920 144 1
948 144 1
997 144 2
1028 144 2
1030 144 1
1046 144 1
1088 144 1
1203 144 1
1220 144 2
1224 144 2
1357 144 25
1465 144 1
1540 144 1
1548 144 2
1584 144 2
1618 144 1
1626 144 1
1655 144 1
1669 144 6
1762 144 1
1782 144 2
1792 144 1
1797 144 1
1798 144 1
1838 144 1
2024 144 2
2049 144 5
2050 144 1
2063 144 1
2067 144 1
2202 144 1
2219 144 2
2241 144 1
2291 144 4
2349 144 1
2353 144 1
2440 144 1
2486 144 1
2503 144 1
2591 144 1
2592 144 2
2620 144 1
2633 144 1
2672 144 1
2720 144 1
2823 144 1
2872 144 1
2926 144 1
2947 144 1
2958 144 1
2982 144 1
2989 144 1
3061 144 1
3087 144 1
3130 144 1
3167 144 1
3173 144 1
3189 144 2
3192 144 1
3203 144 1
3399 144 1
3463 144 1
3511 144 1
3588 144 1
3679 144 2
3769 144 1
3795 144 1
3856 144 1
3857 144 1
3867 144 1
3961 144 4
3962 144 1
4095 144 1
4107 144 1
4111 144 1
4163 144 1
4195 144 1
4205 144 2
4213 144 1
4216 144 1
4294 144 7
4325 144 1
4362 144 1
4372 144 1
4396 144 2
4411 144 1
4486 144 1
4755 144 1
4786 144 1
4931 144 1
4946 144 1
4963 144 1
5018 144 1
5224 144 1
5236 144 2
5257 144 1
5347 144 2
5376 144 1
5497 144 2
5507 144 1
5534 144 1
5564 144 1
5572 144 1
5722 144 1
5807 144 1
5860 144 1
5906 144 1
5916 144 1
6027 144 2
6041 144 5
6088 144 1
6169 144 2
6184 144 1
6195 144 1
6199 144 3
6270 144 2
6475 144 1
6488 144 2
6520 144 1
6659 144 2
6702 144 2
6750 144 1
6816 144 1
6909 144 1
6926 144 3
6947 144 1
6995 144 2
6999 144 2
7082 144 3
7101 144 1
7107 144 2
7136 144 4
7355 144 3
7406 144 1
7497 144 1
7502 144 1
7747 144 1
7794 144 1
7805 144 2
8255 144 1
8367 144 2
8386 144 1
8410 144 6
8458 144 1
8555 144 1
8569 144 1
8595 144 4
8596 144 1
8597 144 1
8655 144 1
8676 144 7
8712 144 1
8727 144 1
8781 144 2
8827 144 2
8891 144 1
9030 144 1
9055 144 1
9095 144 1
9137 144 1
9174 144 1
9205 144 1
9367 144 2
9500 144 1
9617 144 1
9678 144 1
9681 144 2
9718 144 1
9742 144 1
9865 144 8
9910 144 2
9946 144 1
9956 144 1
10005 144 1
10048 144 1
10056 144 1
10067 144 1
10102 144 1
10176 144 1
10223 144 1
10241 144 1
10254 144 1
10442 144 1
10459 144 1
10641 144 1
10949 144 1
11004 144 1
11021 144 1
11022 144 1
11066 144 1
11135 144 1
11159 144 1
11218 144 1
11226 144 1
11241 144 1
11261 144 2
11286 144 1
11348 144 2
11378 144 1
11395 144 1
11424 144 1
11430 144 1
11456 144 1
11499 144 1
11546 144 1
11605 144 1
11615 144 1
11619 144 2
11659 144 1
11692 144 1
11774 144 1
11822 144 1
11866 144 1
11868 144 3
12128 144 1
12134 144 1
12185 144 1
12308 144 1
12512 144 2
12559 144 1
12586 144 1
12653 144 1
12717 144 1
12755 144 1
12872 144 1
12881 144 3
13092 144 1
13139 144 1
13140 144 1
13374 144 1
13393 144 2
13440 144 1
13507 144 1
14200 144 1
14285 144 4
14396 144 1
14405 144 2
14421 144 1
14449 144 6
14471 144 1
14511 144 1
14562 144 3
14564 144 2
14589 144 2
14636 144 4
14691 144 2
14751 144 1
14837 144 1
14858 144 15
15008 144 1
15099 144 2
15126 144 1
15194 144 1
15284 144 1
15304 144 1
15311 144 40
15314 144 1
15436 144 1
15458 144 2
15582 144 4
15641 144 3
15688 144 1
15729 144 1
15739 144 2
15761 144 1
15780 144 1
15878 144 1
15927 144 1
15957 144 1
15967 144 11
15997 144 1
15998 144 1
16036 144 1
16045 144 1
22 145 17
36 145 1
62 145 1
78 145 1
97 145 3
139 145 1
148 145 1
187 145 1
201 145 1
202 145 1
203 145 1
210 145 1
229 145 1
230 145 1
233 145 1
251 145 6
267 145 1
270 145 1
274 145 2
280 145 4
282 145 1
292 145 1
294 145 1
298 145 1
300 145 2
304 145 2
305 145 1
327 145 1
381 145 2
392 145 1
397 145 1
416 145 1
423 145 1
434 145 1
440 145 1
455 145 2
469 145 1
484 145 1
503 145 1
513 145 1
525 145 2
540 145 2
558 145 1
563 145 1
564 145 1
574 145 1
580 145 9
594 145 5
596 145 1
630 145 4
634 145 1
659 145 2
670 145 3
764 145 1
781 145 1
877 145 2
886 145 1
918 145 8
919 145 1
946 145 1
1028 145 1
1030 145 4
1072 145 1
1092 145 1
1143 145 1
1167 145 1
1189 145 2
1194 145 1
1203 145 1
1292 145 1
1357 145 64
1483 145 1
1497 145 1
1540 145 1
1584 145 1
1618 145 1
1626 145 1
1651 145 1
1669 145 4
1762 145 1
1782 145 1
1790 145 1
1792 145 1
1829 145 1
1897 145 3
1957 145 1
1974 145 1
2024 145 4
2049 145 2
2138 145 1
2176 145 1
2272 145 2
2291 145 11
2306 145 1
2335 145 2
2378 145 1
2503 145 1
2525 145 1
2599 145 1
2633 145 2
2672 145 1
2702 145 1
2726 145 2
2810 145 1
2911 145 1
2926 145 4
2958 145 2
3173 145 1
3215 145 1
3371 145 1
3375 145 1
3377 145 1
3384 145 1
3511 145 1
3548 145 1
3574 145 1
3679 145 2
3691 145 1
3749 145 1
3797 145 2
3804 145 1
3856 145 1
3960 145 2
3961 145 13
3962 145 3
4005 145 1
4107 145 3
4141 145 1
4205 145 1
4294 145 5
4338 145 1
4341 145 2
4345 145 1
4354 145 1
4380 145 1
4393 145 1
4406 145 5
4422 145 1
4629 145 1
4712 145 1
4828 145 3
4837 145 1
4839 145 1
4963 145 1
5001 145 1
5018 145 2
5024 145 1
5033 145 1
5101 145 1
5115 145 1
5174 145 1
5217 145 1
5240 145 1
5286 145 1
5316 145 1
5393 145 1
5473 145 1
5497 145 2
5499 145 1
5534 145 1
5635 145 1
5706 145 1
5745 145 1
6013 145 1
6041 145 4
6068 145 1
6136 145 1
6184 145 1
6185 145 2
6195 145 1
6199 145 5
6314 145 1
6379 145 1
6384 145 1
6488 145 2
6567 145 1
6589 145 1
6659 145 1
6667 145 1
6671 145 1
6702 145 3
6750 145 2
6815 145 1
6926 145 1
6973 145 1
7049 145 1
7082 145 2
7107 145 1
7131 145 4
7136 145 1
7151 145 1
7231 145 1
7278 145 1
7297 145 1
7355 145 1
7405 145 1
7474 145 2
7502 145 1
7503 145 1
7513 145 2
7556 145 1
7692 145 1
7719 145 1
7733 145 1
7838 145 2
7875 145 1
7981 145 1
8044 145 2
8083 145 1
8109 145 1
8112 145 1
8269 145 1
8367 145 2
8389 145 1
8462 145 1
8486 145 1
8555 145 4
8569 145 1
8571 145 1
8620 145 1
8630 145 1
8649 145 1
8676 145 5
8739 145 1
8853 145 1
8868 145 1
9091 145 1
9095 145 1
9123 145 1
9164 145 1
9176 145 1
9303 145 1
9350 145 2
9366 145 1
9367 145 1
9489 145 1
9493 145 1
9503 145 1
9605 145 1
9777 145 1
9865 145 22
9927 145 2
9939 145 2
9995 145 1
10010 145 1
10048 145 1
10103 145 1
10136 145 1
10166 145 1
10281 145 1
10346 145 1
10449 145 1
11022 145 1
11119 145 1
11156 145 3
11217 145 1
11241 145 1
11261 145 1
11330 145 1
11377 145 1
11430 145 1
11452 145 2
11456 145 1
11488 145 2
11533 145 1
11571 145 1
11588 145 1
11615 145 1
11619 145 1
11644 145 1
11692 145 2
11729 145 1
11829 145 1
12134 145 3
12150 145 1
12317 145 1
12512 145 3
12559 145 2
12592 145 1
12623 145 1
12625 145 1
12749 145 1
12777 145 1
12850 145 1
12860 145 1
12869 145 4
13062 145 1
13100 145 1
13116 145 1
13120 145 1
13139 145 1
13141 145 1
13171 145 1
13258 145 2
13264 145 1
13299 145 1
13327 145 1
13338 145 1
14206 145 1
14229 145 3
14250 145 1
14258 145 2
14285 145 3
14323 145 2
14372 145 1
14405 145 3
14421 145 4
14449 145 15
14513 145 1
14527 145 1
14546 145 2
14562 145 1
14564 145 17
14630 145 1
14636 145 3
14699 145 1
14705 145 3
14778 145 1
14817 145 1
14837 145 1
14858 145 9
14977 145 3
14978 145 1
15027 145 3
15099 145 1
15142 145 3
15190 145 2
15194 145 4
15196 145 1
15284 145 5
15304 145 2
15311 145 103
15324 145 4
15369 145 1
15436 145 1
15452 145 3
15458 145 1
15527 145 1
15556 145 1
15582 145 17
15612 145 1
15641 145 1
15729 145 4
15739 145 1
15813 145 1
15835 145 1
15878 145 1
15927 145 3
15957 145 3
15959 145 1
15967 145 39
16001 145 1
16036 145 2
16092 145 1
7 146 1
12 146 2
22 146 2
33 146 1
39 146 1
49 146 3
87 146 1
97 146 1
103 146 1
139 146 3
140 146 1
148 146 1
153 146 1
156 146 1
158 146 5
161 146 1
171 146 1
183 146 1
191 146 1
200 146 1
202 146 4
203 146 4
204 146 1
208 146 1
209 146 1
216 146 1
218 146 2
224 146 1
225 146 1
226 146 1
230 146 2
243 146 3
244 146 2
247 146 4
250 146 3
251 146 6
258 146 4
267 146 5
268 146 2
269 146 4
270 146 3
271 146 2
273 146 3
274 146 25
275 146 5
276 146 5
277 146 2
278 146 2
279 146 3
280 146 3
281 146 5
282 146 5
283 146 1
284 146 1
285 146 3
286 146 3
287 146 2
288 146 10
289 146 9
290 146 1
291 146 6
292 146 1
293 146 12
294 146 16
296 146 5
297 146 10
298 146 5
299 146 5
300 146 7
301 146 3
302 146 9
303 146 1
305 146 2
309 146 2
310 146 4
311 146 1
327 146 7
337 146 1
343 146 1
353 146 1
364 146 3
366 146 3
379 146 5
381 146 1
383 146 2
389 146 6
392 146 3
397 146 2
404 146 2
413 146 8
416 146 1
423 146 10
426 146 5
435 146 2
436 146 4
439 146 4
440 146 4
448 146 1
455 146 3
464 146 1
465 146 3
467 146 2
469 146 5
482 146 1
484 146 3
488 146 1
494 146 1
499 146 1
500 146 2
509 146 1
520 146 2
523 146 2
532 146 9
534 146 3
540 146 6
547 146 6
558 146 4
563 146 7
564 146 1
567 146 3
574 146 12
580 146 11
587 146 2
589 146 419
594 146 3
596 146 4
599 146 1
609 146 2
617 146 1
621 146 1
630 146 12
636 146 1
637 146 2
641 146 2
643 146 2
647 146 17
659 146 1
668 146 5
670 146 2
676 146 3
677 146 1
693 146 6
699 146 1
702 146 1
703 146 3
716 146 1
721 146 10
723 146 1
724 146 1
727 146 1
743 146 2
750 146 2
752 146 1
755 146 1
756 146 3
834 146 1
839 146 1
890 146 1
916 146 1
918 146 5
919 146 1
925 146 1
933 146 1
941 146 1
950 146 2
992 146 2
1019 146 1
1030 146 2
1046 146 1
1118 146 1
1176 146 3
1187 146 3
1227 146 1
1268 146 1
1277 146 1
1339 146 1
1343 146 2
1347 146 1
1357 146 128
1426 146 1
1431 146 3
1483 146 1
1507 146 1
1510 146 2
1554 146 2
1584 146 2
1612 146 1
1633 146 5
1646 146 1
1669 146 6
1685 146 1
1713 146 1
1776 146 2
1788 146 1
1792 146 5
1829 146 2
1897 146 17
1908 146 1
1909 146 1
1964 146 3
1974 146 2
1976 146 2
1979 146 1
2024 146 15
2028 146 7
2063 146 2
2098 146 1
2129 146 4
2143 146 1
2234 146 1
2241 146 2
2259 146 2
2272 146 8
2277 146 1
2305 146 1
2306 146 2
2319 146 1
2323 146 1
2335 146 1
2353 146 2
2363 146 1
2372 146 1
2384 146 1
2397 146 1
2433 146 1
2467 146 1
2478 146 1
2525 146 1
2532 146 1
2599 146 1
2633 146 9
2634 146 1
2644 146 1
2647 146 2
2648 146 1
2652 146 2
2672 146 2
2686 146 2
2720 146 1
2727 146 1
2732 146 1
2752 146 2
2797 146 1
2812 146 1
2822 146 245
2823 146 3
2861 146 1
2873 146 1
2883 146 1
2910 146 2
2947 146 1
2958 146 1
2959 146 1
2982 146 1
2989 146 1
3029 146 1
3045 146 2
3061 146 1
3173 146 1
3182 146 1
3248 146 1
3251 146 1
3298 146 1
3321 146 1
3347 146 1
3348 146 1
3374 146 1
3490 146 1
3508 146 2
3511 146 1
3646 146 1
3728 146 1
3767 146 1
3769 146 1
3806 146 2
3819 146 1
3849 146 1
3875 146 2
3878 146 3
3929 146 1
3941 146 1
3960 146 2
3961 146 14
3962 146 5
3970 146 1
3989 146 1
4022 146 1
4073 146 1
4102 146 1
4106 146 1
4107 146 4
4117 146 1
4138 146 2
4166 146 1
4179 146 1
4194 146 1
4216 146 1
4250 146 2
4294 146 1
4301 146 1
4355 146 1
4363 146 1
4365 146 2
4373 146 1
4383 146 1
4388 146 2
4519 146 1
4599 146 1
4616 146 1
4665 146 1
4695 146 1
4710 146 1
4712 146 2
4719 146 1
4755 146 1
4778 146 1
4837 146 1
4892 146 1
4956 146 2
4958 146 1
4968 146 1
4980 146 2
5006 146 3
5026 146 1
5092 146 1
5101 146 1
5111 146 1
5124 146 1
5125 146 2
5151 146 1
5159 146 4
5182 146 1
5198 146 1
5225 146 1
5235 146 2
5280 146 2
5328 146 1
5347 146 1
5416 146 1
5423 146 1
5427 146 1
5473 146 1
5534 146 1
5613 146 1
5615 146 2
5626 146 1
5627 146 2
5651 146 2
5659 146 2
5698 146 2
5704 146 1
5734 146 1
5735 146 1
5740 146 2
5754 146 1
5883 146 1
5898 146 1
5996 146 1
6004 146 1
6052 146 1
6092 146 2
6093 146 1
6140 146 1
6152 146 1
6195 146 2
6228 146 2
6231 146 2
6250 146 1
6254 146 2
6282 146 1
6301 146 3
6355 146 1
6370 146 1
6371 146 1
6382 146 1
6434 146 1
6488 146 3
6535 146 1
6567 146 1
6588 146 1
6597 146 1
6605 146 1
6659 146 1
6677 146 1
6701 146 1
6702 146 4
6713 146 2
6762 146 1
6769 146 1
6775 146 1
6795 146 1
6802 146 2
6815 146 1
6816 146 1
6836 146 2
6857 146 6
6899 146 1
7008 146 3
7012 146 1
7033 146 1
7082 146 1
7091 146 1
7107 146 1252
7131 146 8
7136 146 12
7157 146 1
7179 146 1
7214 146 1
7215 146 1
7253 146 1
7259 146 1
7278 146 1
7288 146 1
7303 146 1
7382 146 1
7403 146 1
7406 146 2
7408 146 1
7464 146 1
7474 146 2
7520 146 1
7592 146 3
7600 146 1
7691 146 2
7706 146 1
7711 146 1
7746 146 567
7747 146 367
7764 146 2
7794 146 1
7865 146 1
7868 146 1
7901 146 2
7943 146 1
8037 146 1
8086 146 1
8106 146 1
8169 146 1
8207 146 1
8216 146 1
8219 146 1
8221 146 1
8256 146 1
8261 146 1
8271 146 2
8305 146 1
8384 146 1
8431 146 1
8460 146 1
8466 146 1
8475 146 1
8481 146 1
8539 146 1
8543 146 2
8555 146 2
8630 146 1
8635 146 2
8676 146 11
8708 146 2
8727 146 1
8739 146 1
8743 146 2
8778 146 2
8800 146 2
8824 146 1
8832 146 1
8853 146 5
8859 146 1
8861 146 1
8866 146 3
8868 146 5
8890 146 1
8983 146 1
8990 146 1
9030 146 2
9164 146 1
9194 146 2
9225 146 1
9305 146 2
9308 146 1
9381 146 1
9383 146 1
9398 146 1
9487 146 1
9489 146 3
9507 146 1
9551 146 1
9619 146 1
9641 146 1
9710 146 1
9730 146 1
9742 146 1
9777 146 1
9812 146 1
9829 146 1
9865 146 52
9879 146 1
9881 146 2
9895 146 1
9956 146 1
9971 146 1
9995 146 1
10001 146 1
10009 146 1
10054 146 1
10056 146 1
10064 146 5
10067 146 2
10088 146 3
10103 146 2
10156 146 3
10196 146 1
10336 146 1
10440 146 2
10441 146 2
10452 146 2
10459 146 1
10472 146 1
10597 146 1
10725 146 1
10766 146 1
10805 146 1
10988 146 1
11043 146 1
11061 146 1
11071 146 1
11087 146 1
11126 146 1
11156 146 4
11213 146 1
11302 146 1
11345 146 2
11365 146 1
11423 146 1
11425 146 1
11454 146 3
11460 146 1
11471 146 2
11496 146 3
11500 146 1
11508 146 1
11549 146 2
11554 146 3
11571 146 1
11608 146 1
11632 146 1
11688 146 2
11712 146 2
11724 146 2
11729 146 1
11738 146 1
11757 146 3
11793 146 1
11821 146 1
11837 146 3
11874 146 1
11878 146 1
11974 146 4
12019 146 2
12033 146 1
12128 146 2
12134 146 9
12139 146 1
12148 146 1
12158 146 1
12177 146 1
12179 146 1
12187 146 1
12201 146 1
12217 146 4
12236 146 7
12290 146 4
12307 146 1
12315 146 1
12348 146 2
12373 146 1
12439 146 1
12449 146 1
12562 146 1
12575 146 1
12593 146 1
12609 146 1
12615 146 2
12624 146 3
12625 146 2
12631 146 1
12653 146 2
12881 146 6975
12893 146 1
12894 146 1
12904 146 1
12926 146 1
13071 146 1
13096 146 1
13100 146 3
13120 146 2
13134 146 1
13140 146 1
13171 146 1
13188 146 2
13206 146 2
13210 146 1
13215 146 2
13231 146 3
13232 146 1
13245 146 1
13264 146 1
13307 146 1
13399 146 1
13401 146 1
13415 146 1
14200 146 1
14206 146 10
14229 146 1
14268 146 1
14354 146 1
14372 146 155
14396 146 2
14399 146 3
14421 146 4
14449 146 7
14511 146 1
14527 146 5
14546 146 7
14564 146 38
14636 146 17
14699 146 1
14705 146 3
14751 146 1
14778 146 3
14809 146 1
14939 146 1
14977 146 1
15015 146 2
15027 146 6
15087 146 8
15126 146 20
15190 146 15
15194 146 9
15209 146 1
15295 146 1
15311 146 236
15324 146 6
15332 146 8
15369 146 2
15414 146 1
15452 146 2
15582 146 23
15612 146 1
15641 146 22
15688 146 1
15704 146 4
15729 146 6
15731 146 2
15739 146 2
15760 146 1
15761 146 1
15780 146 1
15813 146 2
15830 146 1
15877 146 2
15927 146 4
15959 146 1
15965 146 5
15967 146 112
15997 146 1
16036 146 1
16045 146 1
16052 146 1
16092 146 9
16136 146 3
16175 146 1
18 147 1
22 147 4
35 147 1
48 147 1
62 147 1
97 147 1
158 147 1
199 147 1
201 147 1
211 147 1
243 147 1
251 147 1
267 147 1
276 147 1
281 147 1
288 147 1
289 147 1
297 147 1
300 147 1
304 147 2
316 147 2
327 147 2
330 147 2
389 147 1
397 147 1
404 147 1
410 147 1
426 147 1
442 147 1
484 147 2
508 147 1
525 147 1
574 147 2
580 147 5
594 147 4
617 147 1
618 147 1
789 147 2
821 147 1
822 147 1
826 147 1
918 147 2
919 147 1
920 147 1
988 147 1
997 147 1
1028 147 1
1030 147 1
1277 147 1
1347 147 1
1357 147 23
1420 147 1
1474 147 1
1507 147 1
1540 147 1
1543 147 2
1546 147 2
1628 147 1
1655 147 1
1669 147 8
1687 147 1
1782 147 2
1795 147 1
1797 147 1
1964 147 1
2049 147 4
2063 147 1
2202 147 1
2205 147 1
2277 147 1
2291 147 2
2327 147 2
2428 147 1
2456 147 1
2480 147 1
2553 147 1
2633 147 1
2647 147 1
2872 147 2
2926 147 5
2958 147 3
3265 147 1
3371 147 3
3448 147 1
3494 147 1
3541 147 1
3620 147 1
3759 147 1
3778 147 2
3797 147 3
3802 147 2
3804 147 1
3867 147 1
3956 147 1
3960 147 1
3961 147 9
3962 147 5
4109 147 1
4117 147 1
4143 147 1
4197 147 1
4206 147 1
4252 147 1
4253 147 1
4338 147 1
4349 147 1
4369 147 1
4393 147 2
4406 147 1
4448 147 1
4536 147 1
4629 147 1
4676 147 1
4733 147 1
4790 147 2
4839 147 1
4840 147 1
4958 147 2
4990 147 1
5007 147 1
5018 147 1
5021 147 1
5285 147 1
5347 147 1
5471 147 1
5534 147 1
5572 147 1
5614 147 1
5617 147 1
5667 147 1
5865 147 1
5895 147 1
6041 147 3
6088 147 1
6185 147 1
6199 147 4
6227 147 3
6364 147 1
6375 147 1
6397 147 1
6602 147 1
6730 147 1
6739 147 1
6815 147 1
6816 147 3
6947 147 1
6963 147 1
6999 147 1
7041 147 1
7101 147 1
7107 147 3
7131 147 3
7136 147 2
7204 147 1
7231 147 1
7234 147 1
7355 147 2
7370 147 1
7393 147 1
7402 147 1
7474 147 1
7502 147 1
7538 147 1
7556 147 2
7674 147 1
7706 147 1
7823 147 1
8054 147 1
8075 147 1
8221 147 1
8237 147 2
8271 147 1
8446 147 1
8543 147 1
8555 147 4
8575 147 1
8595 147 1
8614 147 2
8673 147 1
8682 147 1
8824 147 1
8853 147 2
8868 147 1
8978 147 1
9055 147 1
9057 147 1
9194 147 1
9205 147 1
9350 147 1
9489 147 1
9551 147 1
9614 147 1
9617 147 1
9623 147 2
9678 147 1
9865 147 10
9879 147 2
9916 147 1
9978 147 1
10001 147 1
10008 147 1
10110 147 1
10227 147 1
10577 147 1
10963 147 1
11159 147 1
11253 147 4
11456 147 3
11487 147 1
11488 147 1
11571 147 1
11619 147 1
11692 147 1
11724 147 2
11866 147 2
11913 147 1
11974 147 1
12128 147 1
12134 147 2
12149 147 1
12185 147 1
12236 147 1
12367 147 1
12592 147 1
12616 147 1
12621 147 1
12622 147 1
12679 147 1
12869 147 1
12872 147 1
12881 147 2
13057 147 1
13092 147 3
13141 147 2
13171 147 1
13298 147 1
13350 147 1
13351 147 1
13460 147 1
13507 147 2
14229 147 1
14239 147 1
14285 147 1
14361 147 1
14372 147 1
14396 147 1
14405 147 1
14421 147 2
14449 147 7
14495 147 1
14546 147 2
14564 147 5
14589 147 1
14614 147 1
14636 147 5
14699 147 1
14705 147 1
14778 147 1
14858 147 18
14886 147 1
15022 147 1
15027 147 2
15051 147 1
15099 147 1
15126 147 5
15177 147 1
15194 147 3
15284 147 1
15304 147 2
15311 147 63
15369 147 1
15452 147 1
15458 147 2
15582 147 9
15688 147 2
15701 147 1
15704 147 1
15719 147 1
15729 147 4
15739 147 1
15836 147 2
15845 147 1
15862 147 2
15927 147 1
15957 147 1
15959 147 1
15967 147 15
18 148 2
22 148 5
26 148 1
97 148 1
191 148 1
258 148 1
270 148 1
275 148 1
277 148 1
281 148 5
282 148 1
286 148 2
288 148 1
291 148 1
292 148 1
294 148 1
296 148 1
309 148 1
327 148 1
361 148 1
389 148 1
423 148 1
433 148 2
532 148 1
540 148 2
563 148 1
574 148 3
576 148 1
580 148 3
589 148 1
637 148 1
641 148 2
659 148 1
689 148 1
703 148 1
721 148 1
756 148 1
826 148 1
831 148 2
887 148 1
890 148 1
919 148 1
941 148 1
997 148 1
1030 148 3
1037 148 1
1053 148 1
1092 148 1
1187 148 1
1224 148 1
1320 148 1
1343 148 1
1357 148 25
1368 148 1
1420 148 1
1474 148 1
1545 148 1
1546 148 1
1584 148 1
1655 148 1
1669 148 3
1782 148 2
1790 148 1
1797 148 2
1966 148 1
2024 148 7
2049 148 4
2063 148 1
2067 148 4
2087 148 1
2170 148 1
2272 148 2
2291 148 4
2305 148 1
2353 148 1
2384 148 1
2463 148 1
2484 148 2
2503 148 1
2633 148 1
2726 148 1
2926 148 2
2935 148 1
2947 148 1
2958 148 1
2984 148 1
3093 148 1
3123 148 1
3192 148 1
3289 148 1
3345 148 1
3375 148 1
3424 148 1
3527 148 1
3548 148 1
3561 148 1
3797 148 2
3846 148 1
3867 148 1
3875 148 1
3941 148 2
3947 148 1
3949 148 1
3960 148 2
3961 148 9
3962 148 3
4005 148 1
4040 148 1
4107 148 2
4118 148 1
4142 148 1
4294 148 2
4338 148 1
4349 148 1
4376 148 1
4384 148 1
4402 148 2
4406 148 1
4422 148 1
4448 148 1
4449 148 1
4689 148 1
4712 148 1
4733 148 1
4802 148 1
4828 148 1
4839 148 1
4956 148 1
4980 148 1
4990 148 1
5018 148 1
5108 148 1
5119 148 1
5279 148 1
5371 148 2
5378 148 1
5393 148 1
5397 148 1
5449 148 1
5497 148 2
5556 148 1
5930 148 1
5952 148 1
6027 148 1
6041 148 1
6068 148 1
6185 148 3
6199 148 6
6227 148 1
6301 148 2
6314 148 4
6381 148 1
6488 148 2
6565 148 1
6653 148 1
6672 148 1
6673 148 1
6677 148 1
6687 148 1
6702 148 3
6713 148 1
6816 148 1
6863 148 1
7041 148 1
7082 148 1
7107 148 1
7131 148 2
7136 148 3
7310 148 1
7321 148 1
7355 148 4
7370 148 1
7474 148 2
7497 148 1
7728 148 1
7748 148 2
7845 148 1
8024 148 2
8132 148 1
8154 148 1
8237 148 1
8255 148 1
8300 148 1
8306 148 1
8379 148 3
8389 148 1
8394 148 2
8410 148 1
8543 148 1
8555 148 1
8595 148 2
8596 148 1
8616 148 1
8676 148 1
8677 148 1
8727 148 1
8739 148 1
8849 148 1
8866 148 1
8983 148 1
9043 148 1
9183 148 1
9194 148 1
9366 148 1
9605 148 1
9617 148 1
9742 148 2
9843 148 2
9865 148 10
9879 148 1
9971 148 1
10056 148 2
10200 148 1
10457 148 1
10963 148 2
11059 148 1
11092 148 1
11158 148 1
11159 148 1
11173 148 1
11218 148 1
11230 148 1
11264 148 1
11348 148 1
11370 148 1
11430 148 1
11487 148 1
11492 148 1
11571 148 2
11619 148 3
11729 148 1
11837 148 1
11868 148 1
11886 148 1
12084 148 1
12128 148 1
12134 148 3
12146 148 1
12171 148 2
12187 148 1
12257 148 1
12260 148 1
12299 148 1
12375 148 1
12383 148 1
12405 148 1
12438 148 1
12442 148 1
12559 148 1
12575 148 1
12625 148 1
12683 148 1
12872 148 2
12881 148 1
12897 148 1
13071 148 1
13092 148 1
13100 148 2
13243 148 1
13328 148 2
13351 148 3
13370 148 1
13371 148 1
13403 148 1
13456 148 1
13489 148 1
14229 148 3
14285 148 2
14323 148 1
14405 148 1
14421 148 1
14449 148 3
14546 148 3
14564 148 6
14589 148 1
14636 148 4
14689 148 1
14691 148 1
14699 148 1
14778 148 1
14858 148 7
14987 148 1
15015 148 1
15039 148 1
15051 148 1
15099 148 1
15126 148 1
15177 148 1
15194 148 1
15209 148 1
15284 148 1
15311 148 58
15369 148 1
15452 148 2
15524 148 1
15582 148 1
15641 148 4
15719 148 1
15780 148 3
15862 148 1
15957 148 1
15967 148 16
16036 148 1
18 149 1
22 149 6
97 149 2
145 149 1
148 149 1
156 149 1
166 149 1
180 149 1
187 149 1
233 149 1
251 149 2
267 149 3
270 149 1
274 149 2
282 149 1
283 149 1
284 149 1
287 149 1
294 149 3
296 149 3
302 149 1
316 149 1
320 149 1
327 149 4
342 149 1
380 149 1
381 149 1
389 149 2
407 149 1
413 149 1
440 149 1
465 149 1
469 149 2
484 149 1
526 149 1
532 149 1
558 149 1
580 149 8
589 149 1
596 149 1
602 149 1
641 149 1
647 149 1
659 149 1
686 149 1
721 149 1
727 149 1
831 149 2
918 149 4
920 149 1
997 149 1
1000 149 2
1030 149 1
1046 149 2
1072 149 1
1134 149 1
1176 149 1
1194 149 1
1203 149 1
1268 149 1
1270 149 1
1292 149 1
1333 149 1
1357 149 52
1376 149 1
1432 149 1
1546 149 1
1655 149 1
1669 149 8
1670 149 2
1782 149 3
1792 149 1
1800 149 1
1856 149 1
1897 149 1
1964 149 1
2012 149 1
2024 149 2
2049 149 2
2063 149 2
2067 149 2
2083 149 1
2120 149 1
2143 149 1
2170 149 1
2176 149 1
2219 149 1
2220 149 1
2291 149 2
2345 149 1
2384 149 1
2414 149 1
2484 149 2
2503 149 2
2619 149 1
2647 149 1
2810 149 1
2947 149 1
3170 149 1
3189 149 1
3395 149 1
3448 149 1
3511 149 1
3551 149 1
3588 149 1
3679 149 1
3795 149 1
3797 149 5
3961 149 7
3962 149 3
4163 149 1
4231 149 1
4250 149 1
4294 149 1
4338 149 1
4340 149 1
4359 149 1
4380 149 2
4404 149 1
4437 149 1
4471 149 1
4531 149 1
4750 149 1
4780 149 1
4790 149 1
4794 149 1
4827 149 1
4897 149 1
4986 149 1
4990 149 1
5084 149 1
5102 149 1
5124 149 1
5200 149 1
5306 149 1
5338 149 1
5393 149 1
5534 149 2
5572 149 2
5745 149 1
5752 149 1
5807 149 1
5930 149 1
5950 149 1
6088 149 1
6185 149 3
6195 149 1
6198 149 1
6199 149 4
6227 149 5
6266 149 1
6314 149 1
6444 149 2
6568 149 1
6625 149 1
6702 149 1
6713 149 1
6737 149 1
6747 149 1
6816 149 1
6856 149 1
6947 149 1
6963 149 1
7082 149 1
7107 149 1
7131 149 1
7136 149 6
7179 149 1
7310 149 2
7355 149 1
7463 149 1
7474 149 2
7498 149 2
7537 149 1
7598 149 1
7746 149 1
7747 149 1
7748 149 1
7818 149 1
7845 149 1
7863 149 1
7868 149 1
7869 149 1
7980 149 1
8237 149 2
8256 149 1
8259 149 1
8271 149 1
8374 149 1
8389 149 1
8397 149 1
8410 149 2
8555 149 1
8595 149 1
8676 149 3
8727 149 1
8739 149 2
8752 149 1
8812 149 1
8824 149 2
8827 149 1
9070 149 1
9194 149 1
9213 149 1
9292 149 2
9350 149 1
9366 149 1
9367 149 2
9380 149 1
9393 149 1
9464 149 1
9551 149 1
9614 149 1
9617 149 1
9653 149 1
9678 149 1
9777 149 1
9865 149 29
9898 149 1
9953 149 1
9956 149 2
9978 149 1
10067 149 1
10091 149 1
10544 149 1
11154 149 1
11173 149 2
11185 149 1
11334 149 1
11430 149 1
11456 149 1
11587 149 1
11806 149 1
11868 149 2
11974 149 1
12004 149 1
12019 149 1
12092 149 1
12134 149 1
12171 149 1
12257 149 1
12307 149 1
12512 149 2
12559 149 1
12586 149 1
12589 149 1
12596 149 1
12606 149 1
12609 149 1
12624 149 1
12625 149 1
12772 149 1
12869 149 1
12881 149 2
12926 149 1
12933 149 1
12936 149 1
13030 149 1
13100 149 1
13115 149 1
13141 149 1
13171 149 4
13182 149 1
13192 149 1
13240 149 1
13353 149 1
13500 149 1
13507 149 1
14229 149 4
14285 149 1
14396 149 1
14399 149 1
14405 149 1
14421 149 2
14449 149 8
14471 149 1
14511 149 2
14527 149 2
14546 149 1
14564 149 14
14586 149 1
14589 149 2
14636 149 6
14691 149 1
14705 149 2
14766 149 1
14858 149 8
14977 149 2
15099 149 1
15126 149 7
15177 149 1
15190 149 1
15194 149 5
15304 149 2
15311 149 127
15324 149 2
15369 149 2
15458 149 1
15582 149 10
15641 149 3
15701 149 1
15729 149 3
15731 149 1
15835 149 2
15862 149 1
15957 149 2
15959 149 1
15967 149 37
15997 149 1
16092 149 1
22 150 32
39 150 1
49 150 7
58 150 2
97 150 15
139 150 2
153 150 1
156 150 2
158 150 6
160 150 1
179 150 1
202 150 1
204 150 1
209 150 1
216 150 1
217 150 1
223 150 1
224 150 1
243 150 1
247 150 1
251 150 10
261 150 1
268 150 1
269 150 3
270 150 8
271 150 3
273 150 1
274 150 13
275 150 4
276 150 2
277 150 6
278 150 2
279 150 1
280 150 5
281 150 11
282 150 8
284 150 1
285 150 1
286 150 2
287 150 5
288 150 2
289 150 5
290 150 3
291 150 2
293 150 1
294 150 11
295 150 2
296 150 2
297 150 6
298 150 9
299 150 3
300 150 3
301 150 1
302 150 6
303 150 2
305 150 1
319 150 2
321 150 1
327 150 1
330 150 4
353 150 1
361 150 2
374 150 1
375 150 1
379 150 1
381 150 2
382 150 3
383 150 1
389 150 12
392 150 1
404 150 2
413 150 6
423 150 2
426 150 1
436 150 2
439 150 3
440 150 7
454 150 1
455 150 3
465 150 1
469 150 2
484 150 4
485 150 1
498 150 1
503 150 1
519 150 2
520 150 3
532 150 4
534 150 1
540 150 2
542 150 1
545 150 1
547 150 2
558 150 1
563 150 1
564 150 1
574 150 6
580 150 24
585 150 1
587 150 1
589 150 4
594 150 10
596 150 2
618 150 1
630 150 9
636 150 2
637 150 2
641 150 1
655 150 1
659 150 1
668 150 2
670 150 5
682 150 1
693 150 4
721 150 1
724 150 1
752 150 1
756 150 1
789 150 2
795 150 1
802 150 3
818 150 1
885 150 1
886 150 1
890 150 1
918 150 16
919 150 7
944 150 1
997 150 2
999 150 2
1029 150 1
1030 150 1
1053 150 1
1140 150 1
1176 150 1
1194 150 3
1224 150 3
1240 150 1
1277 150 2
1296 150 1
1339 150 2
1357 150 183
1389 150 1
1425 150 1
1483 150 2
1510 150 1
1540 150 1
1543 150 2
1545 150 1
1576 150 1
1630 150 5
1646 150 1
1651 150 1
1669 150 6
1675 150 1
1713 150 1
1782 150 2
1792 150 2
1797 150 2
1823 150 1
1897 150 13
1908 150 2
1935 150 1
2021 150 1
2024 150 16
2028 150 5
2049 150 2
2056 150 1
2063 150 2
2143 150 1
2182 150 1
2216 150 1
2226 150 1
2272 150 4
2291 150 1
2305 150 1
2352 150 1
2372 150 2
2384 150 1
2463 150 1
2487 150 2
2491 150 1
2492 150 1
2503 150 4
2509 150 2
2534 150 1
2592 150 1
2595 150 1
2633 150 9
2686 150 1
2717 150 1
2720 150 1
2822 150 3
2823 150 1
2852 150 1
2862 150 1
2877 150 1
2881 150 1
2887 150 1
2910 150 1
2926 150 2
2933 150 1
2947 150 3
2950 150 1
2958 150 1
2982 150 2
2989 150 1
3072 150 1
3130 150 1
3260 150 1
3262 150 1
3297 150 1
3298 150 1
3333 150 1
3340 150 1
3352 150 1
3377 150 1
3448 150 3
3463 150 1
3511 150 3
3633 150 1
3679 150 1
3781 150 1
3819 150 1
3829 150 1
3833 150 1
3900 150 1
3941 150 1
3959 150 1
3960 150 5
3961 150 45
3962 150 9
3964 150 1
4019 150 1
4047 150 1
4109 150 1
4117 150 1
4205 150 1
4207 150 1
4294 150 12
4347 150 2
4355 150 1
4384 150 1
4395 150 1
4417 150 2
4444 150 1
4450 150 1
4486 150 1
4629 150 1
4708 150 1
4712 150 6
4772 150 1
4786 150 1
4837 150 1
4839 150 1
4888 150 1
4956 150 5
4958 150 1
4990 150 1
5018 150 1
5021 150 1
5084 150 1
5100 150 1
5101 150 1
5252 150 1
5309 150 1
5371 150 1
5393 150 1
5452 150 2
5454 150 1
5520 150 1
5534 150 2
5627 150 1
5659 150 1
5698 150 3
5706 150 1
5746 150 1
5752 150 1
5845 150 1
5854 150 1
5895 150 2
5942 150 1
5952 150 1
5969 150 1
6012 150 2
6018 150 1
6032 150 1
6040 150 1
6041 150 1
6088 150 1
6092 150 2
6169 150 1
6195 150 4
6230 150 1
6266 150 1
6288 150 1
6301 150 2
6396 150 1
6444 150 1
6532 150 1
6565 150 1
6605 150 1
6697 150 1
6702 150 1
6769 150 1
6816 150 6
6857 150 3
6882 150 2
6947 150 1
6963 150 1
6983 150 2
7051 150 1
7082 150 4
7101 150 1
7107 150 8
7115 150 1
7131 150 20
7136 150 19
7151 150 5
7208 150 1
7232 150 1
7292 150 1
7336 150 1
7355 150 1
7382 150 1
7403 150 1
7420 150 2
7453 150 1
7459 150 1
7474 150 6
7495 150 1
7500 150 1
7552 150 2
7556 150 1
7564 150 2
7592 150 1
7719 150 1
7739 150 1
7746 150 1
7747 150 7
7748 150 3
7764 150 1
7788 150 1
7823 150 2
7850 150 1
7901 150 1
8028 150 1
8044 150 1
8132 150 1
8226 150 1
8237 150 1
8256 150 2
8257 150 1
8259 150 3
8271 150 1
8272 150 1
8389 150 1
8408 150 1
8458 150 5
8460 150 1
8543 150 2
8555 150 8
8635 150 2
8655 150 1
8673 150 1
8676 150 14
8722 150 1
8727 150 6
8739 150 1
8824 150 1
8834 150 1
8853 150 2
8891 150 2
8901 150 1
8969 150 1
8979 150 1
8983 150 1
9070 150 1
9091 150 2
9170 150 1
9305 150 1
9350 150 1
9367 150 1
9402 150 1
9457 150 1
9489 150 1
9494 150 1
9518 150 1
9551 150 1
9569 150 1
9605 150 1
9741 150 1
9769 150 2
9821 150 1
9843 150 1
9865 150 51
9910 150 1
9916 150 1
9959 150 1
9995 150 1
10064 150 1
10102 150 1
10103 150 1
10156 150 1
10205 150 5
10206 150 1
10254 150 1
10415 150 1
10658 150 1
10966 150 1
10998 150 1
11021 150 1
11022 150 2
11055 150 1
11061 150 1
11156 150 2
11168 150 1
11184 150 1
11218 150 1
11263 150 1
11332 150 1
11347 150 1
11430 150 1
11467 150 1
11571 150 1
11619 150 1
11645 150 1
11686 150 3
11712 150 1
11726 150 1
11740 150 1
11806 150 1
11866 150 2
11974 150 2
12033 150 2
12049 150 1
12113 150 1
12134 150 6
12135 150 1
12138 150 1
12146 150 1
12158 150 1
12171 150 1
12217 150 1
12236 150 1
12366 150 1
12514 150 1
12584 150 1
12586 150 4
12589 150 1
12624 150 1
12629 150 1
12653 150 1
12860 150 1
12869 150 1
12881 150 44
12962 150 1
13003 150 1
13071 150 1
13091 150 1
13092 150 1
13100 150 1
13206 150 5
13238 150 2
13294 150 1
13302 150 1
13311 150 4
13334 150 2
13460 150 1
13465 150 1
13500 150 1
14199 150 1
14200 150 1
14201 150 1
14206 150 1
14229 150 3
14372 150 1
14396 150 2
14421 150 3
14449 150 17
14471 150 1
14527 150 4
14546 150 12
14564 150 14
14630 150 3
14636 150 31
14652 150 1
14699 150 3
14705 150 6
14751 150 1
14766 150 2
14778 150 1
14809 150 1
14977 150 4
14996 150 1
15027 150 8
15040 150 1
15099 150 1
15126 150 11
15177 150 3
15190 150 3
15194 150 8
15284 150 1
15298 150 1
15311 150 297
15324 150 7
15369 150 2
15386 150 2
15436 150 2
15452 150 4
15554 150 1
15582 150 13
15612 150 1
15641 150 3
15688 150 4
15729 150 7
15739 150 1
15761 150 1
15764 150 1
15813 150 2
15835 150 1
15862 150 2
15927 150 2
15959 150 8
15967 150 149
16045 150 2
16092 150 4
16136 150 4
22 151 4
87 151 2
88 151 1
95 151 1
97 151 4
139 151 1
156 151 1
158 151 1
161 151 2
203 151 2
207 151 1
218 151 2
224 151 1
243 151 1
251 151 3
267 151 1
269 151 1
270 151 1
271 151 2
274 151 2
276 151 2
279 151 1
280 151 1
281 151 1
282 151 6
286 151 1
287 151 1
289 151 2
290 151 1
291 151 1
294 151 2
297 151 2
298 151 1
299 151 3
301 151 3
327 151 1
330 151 1
353 151 1
364 151 1
381 151 1
382 151 1
389 151 1
397 151 1
398 151 1
404 151 1
423 151 1
426 151 2
433 151 1
436 151 1
439 151 1
440 151 3
442 151 2
455 151 1
465 151 1
469 151 1
520 151 2
532 151 2
534 151 1
540 151 1
580 151 4
589 151 45
594 151 2
604 151 1
630 151 3
635 151 1
636 151 1
637 151 1
641 151 1
643 151 1
647 151 1
668 151 1
670 151 3
693 151 2
694 151 1
721 151 1
756 151 1
781 151 1
918 151 6
919 151 1
920 151 1
953 151 1
997 151 1
1037 151 1
1140 151 1
1187 151 1
1203 151 2
1224 151 1
1232 151 1
1240 151 1
1292 151 1
1357 151 62
1386 151 1
1483 151 1
1520 151 1
1530 151 1
1540 151 1
1630 151 1
1633 151 1
1669 151 14
1687 151 1
1713 151 1
1790 151 1
1814 151 1
1897 151 5
1904 151 1
2012 151 2
2024 151 2
2028 151 1
2040 151 1
2049 151 4
2055 151 1
2056 151 2
2067 151 2
2071 151 1
2143 151 1
2176 151 1
2205 151 1
2219 151 1
2220 151 1
2272 151 1
2291 151 6
2305 151 2
2306 151 1
2326 151 1
2344 151 1
2353 151 1
2433 151 1
2484 151 1
2592 151 1
2633 151 6
2740 151 1
2820 151 1
2822 151 17
2887 151 1
2897 151 1
2958 151 1
2989 151 1
3130 151 2
3173 151 1
3175 151 1
3215 151 1
3278 151 1
3333 151 1
3346 151 1
3371 151 1
3375 151 1
3448 151 1
3520 151 1
3561 151 2
3576 151 1
3620 151 1
3797 151 3
3846 151 1
3867 151 1
3908 151 1
3960 151 1
3961 151 17
3962 151 4
4095 151 2
4107 151 4
4117 151 1
4217 151 1
4253 151 1
4294 151 2
4335 151 2
4356 151 1
4380 151 1
4471 151 2
4562 151 1
4629 151 1
4680 151 1
4692 151 1
4710 151 1
4712 151 1
4777 151 1
4778 151 1
4839 151 2
4958 151 2
5091 151 1
5101 151 1
5119 151 2
5125 151 1
5133 151 1
5159 151 1
5193 151 1
5199 151 1
5250 151 1
5284 151 1
5371 151 1
5393 151 2
5406 151 1
5438 151 1
5496 151 1
5497 151 2
5544 151 1
5564 151 1
5626 151 1
5698 151 1
5745 151 2
5950 151 1
6009 151 1
6012 151 1
6029 151 1
6041 151 2
6061 151 1
6063 151 3
6089 151 1
6195 151 2
6199 151 3
6230 151 1
6301 151 2
6314 151 1
6375 151 1
6383 151 1
6447 151 1
6476 151 1
6488 151 1
6494 151 1
6567 151 2
6589 151 1
6647 151 1
6702 151 1
6757 151 1
6768 151 1
6816 151 5
6857 151 1
6947 151 1
6948 151 1
7008 151 1
7082 151 4
7101 151 2
7102 151 1
7107 151 103
7131 151 2
7136 151 6
7151 151 2
7169 151 1
7204 151 1
7355 151 2
7373 151 1
7382 151 1
7406 151 1
7446 151 1
7500 151 1
7556 151 1
7619 151 1
7727 151 2
7746 151 47
7747 151 33
7792 151 1
7795 151 1
7805 151 1
7850 151 1
7863 151 1
7901 151 2
7992 151 1
8075 151 1
8132 151 1
8225 151 1
8271 151 1
8371 151 1
8379 151 1
8388 151 1
8478 151 1
8543 151 1
8555 151 1
8593 151 1
8595 151 1
8635 151 3
8655 151 1
8676 151 7
8716 151 1
8727 151 4
8739 151 1
8824 151 2
8827 151 1
8853 151 2
8884 151 1
8892 151 2
8901 151 1
8983 151 2
9014 151 1
9062 151 1
9095 151 1
9123 151 1
9155 151 1
9183 151 1
9321 151 1
9333 151 1
9364 151 1
9366 151 1
9367 151 1
9637 151 1
9638 151 1
9742 151 1
9832 151 1
9865 151 30
9910 151 2
9926 151 1
10011 151 1
10064 151 1
10069 151 1
10093 151 1
10102 151 1
10378 151 1
10449 151 1
11021 151 1
11025 151 1
11066 151 2
11114 151 1
11118 151 1
11156 151 1
11209 151 1
11218 151 1
11222 151 1
11226 151 1
11252 151 1
11261 151 1
11273 151 1
11348 151 1
11352 151 1
11377 151 1
11456 151 1
11458 151 1
11686 151 1
11692 151 1
11706 151 1
11712 151 2
11724 151 1
11806 151 1
11829 151 1
11871 151 1
11878 151 1
11879 151 1
11974 151 1
12037 151 1
12086 151 1
12134 151 3
12150 151 1
12185 151 1
12367 151 1
12582 151 1
12591 151 1
12606 151 1
12625 151 1
12680 151 1
12735 151 1
12872 151 2
12879 151 1
12881 151 419
13025 151 1
13042 151 1
13092 151 1
13100 151 1
13188 151 1
13215 151 1
13312 151 1
13327 151 1
13354 151 1
13404 151 1
14200 151 1
14206 151 3
14229 151 2
14285 151 1
14372 151 12
14397 151 1
14399 151 1
14404 151 2
14405 151 1
14421 151 2
14449 151 2
14471 151 1
14511 151 1
14527 151 1
14546 151 3
14564 151 14
14636 151 10
14699 151 1
14705 151 2
14778 151 1
14809 151 1
14858 151 8
14996 151 1
15027 151 2
15099 151 1
15126 151 3
15190 151 1
15194 151 3
15284 151 1
15298 151 1
15311 151 130
15324 151 3
15452 151 3
15458 151 1
15582 151 4
15641 151 3
15688 151 1
15701 151 1
15704 151 1
15729 151 6
15739 151 2
15761 151 1
15780 151 1
15835 151 1
15957 151 1
15959 151 1
15967 151 65
16021 151 1
16036 151 1
16092 151 2
16136 151 1
22 152 9
26 152 2
73 152 1
85 152 1
97 152 4
139 152 1
148 152 1
156 152 1
157 152 1
158 152 2
199 152 1
204 152 1
211 152 2
213 152 1
217 152 2
218 152 1
223 152 1
243 152 1
251 152 4
259 152 1
267 152 1
268 152 1
269 152 1
270 152 2
271 152 1
274 152 2
281 152 1
282 152 2
290 152 1
294 152 1
304 152 2
321 152 1
327 152 2
381 152 1
383 152 2
389 152 1
397 152 1
404 152 1
416 152 1
423 152 4
439 152 1
442 152 1
484 152 2
520 152 1
532 152 1
540 152 1
545 152 1
559 152 1
574 152 4
580 152 13
591 152 2
594 152 4
636 152 1
641 152 1
659 152 1
670 152 2
693 152 1
703 152 1
721 152 2
754 152 2
756 152 4
818 152 1
844 152 1
876 152 1
877 152 1
918 152 1
919 152 1
920 152 3
945 152 1
1029 152 2
1030 152 1
1053 152 1
1203 152 2
1224 152 1
1292 152 4
1296 152 1
1357 152 60
1514 152 1
1539 152 2
1545 152 1
1546 152 1
1584 152 1
1592 152 1
1655 152 1
1669 152 6
1680 152 1
1733 152 1
1798 152 2
1838 152 1
1926 152 1
1965 152 1
1966 152 1
2024 152 11
2041 152 1
2049 152 5
2063 152 2
2067 152 2
2230 152 1
2291 152 18
2305 152 1
2309 152 1
2335 152 1
2352 152 1
2372 152 1
2397 152 1
2414 152 1
2467 152 1
2473 152 1
2486 152 1
2487 152 1
2591 152 1
2592 152 1
2617 152 3
2633 152 3
2647 152 1
2669 152 1
2670 152 1
2717 152 1
2733 152 1
2851 152 1
2877 152 1
2889 152 1
2926 152 6
2950 152 1
2958 152 2
2969 152 1
2984 152 1
2989 152 4
3047 152 1
3089 152 1
3167 152 1
3189 152 4
3192 152 1
3321 152 1
3345 152 1
3371 152 3
3375 152 2
3424 152 1
3448 152 2
3463 152 1
3513 152 1
3523 152 1
3588 152 1
3619 152 1
3628 152 1
3691 152 1
3795 152 1
3797 152 9
3819 152 1
3843 152 1
3856 152 2
3867 152 5
3875 152 1
3960 152 2
3961 152 12
3962 152 3
3964 152 1
4067 152 1
4095 152 1
4106 152 2
4107 152 1
4205 152 3
4294 152 5
4325 152 1
4335 152 1
4349 152 1
4365 152 1
4369 152 1
4393 152 1
4395 152 1
4402 152 1
4404 152 1
4406 152 4
4422 152 1
4492 152 1
4521 152 1
4562 152 1
4629 152 2
4637 152 1
4710 152 1
4712 152 4
4755 152 3
4777 152 1
4790 152 1
4827 152 2
4828 152 2
4839 152 2
4895 152 1
4944 152 2
4958 152 1
5001 152 1
5018 152 2
5092 152 1
5101 152 2
5103 152 1
5111 152 1
5119 152 1
5222 152 1
5264 152 1
5324 152 1
5329 152 1
5351 152 1
5378 152 1
5393 152 2
5443 152 1
5444 152 1
5449 152 2
5471 152 1
5472 152 1
5497 152 2
5507 152 1
5534 152 2
5626 152 1
5666 152 1
5695 152 1
5700 152 1
5745 152 1
5860 152 1
5906 152 1
5942 152 1
6012 152 1
6041 152 3
6057 152 1
6063 152 2
6071 152 1
6106 152 1
6151 152 1
6169 152 1
6185 152 2
6199 152 4
6201 152 1
6227 152 1
6254 152 1
6270 152 1
6340 152 1
6488 152 4
6532 152 1
6589 152 2
6598 152 1
6657 152 2
6659 152 1
6702 152 5
6739 152 1
6747 152 1
6759 152 1
6785 152 1
6816 152 2
6857 152 1
6863 152 1
6899 152 1
7082 152 3
7131 152 2
7136 152 6
7169 152 2
7204 152 3
7231 152 1
7234 152 2
7250 152 1
7353 152 2
7403 152 1
7406 152 1
7414 152 2
7441 152 1
7442 152 1
7445 152 1
7453 152 1
7498 152 1
7500 152 1
7502 152 1
7556 152 1
7598 152 1
7616 152 1
7713 152 1
7748 152 1
7773 152 1
7779 152 1
7805 152 2
7838 152 1
7850 152 3
7861 152 1
7876 152 1
8044 152 1
8067 152 1
8237 152 1
8255 152 1
8257 152 1
8259 152 1
8287 152 1
8374 152 1
8388 152 4
8389 152 1
8410 152 1
8460 152 1
8477 152 1
8543 152 1
8555 152 2
8595 152 2
8630 152 1
8655 152 1
8676 152 6
8706 152 1
8727 152 4
8739 152 3
8767 152 1
8781 152 1
8802 152 1
8827 152 4
8910 152 1
8957 152 1
8961 152 1
9044 152 1
9095 152 3
9106 152 1
9194 152 1
9205 152 1
9271 152 1
9297 152 1
9336 152 2
9344 152 1
9364 152 1
9366 152 1
9493 152 1
9500 152 1
9614 152 1
9624 152 1
9638 152 1
9653 152 1
9678 152 1
9710 152 1
9742 152 2
9783 152 1
9865 152 25
9867 152 1
9879 152 1
9898 152 1
9946 152 5
9978 152 1
9980 152 1
10005 152 2
10103 152 2
10104 152 1
10435 152 2
10440 152 1
10458 152 1
10535 152 1
10640 152 1
10641 152 1
10824 152 1
10963 152 1
11004 152 1
11010 152 2
11119 152 1
11135 152 1
11173 152 1
11253 152 2
11263 152 1
11264 152 2
11332 152 1
11345 152 1
11348 152 1
11352 152 1
11430 152 1
11467 152 1
11469 152 1
11487 152 1
11488 152 2
11492 152 1
11544 152 1
11571 152 1
11587 152 1
11607 152 2
11619 152 4
11639 152 1
11660 152 1
11667 152 1
11686 152 1
11757 152 1
11774 152 1
11868 152 1
11972 152 1
11974 152 3
11989 152 1
12134 152 1
12146 152 1
12171 152 1
12187 152 1
12234 152 1
12257 152 1
12331 152 1
12375 152 1
12526 152 1
12559 152 1
12596 152 2
12621 152 1
12623 152 1
12624 152 2
12717 152 1
12755 152 1
12869 152 3
12881 152 2
12894 152 1
13092 152 1
13100 152 1
13115 152 1
13125 152 1
13141 152 1
13222 152 1
13311 152 1
13456 152 1
13503 152 1
13507 152 1
14229 152 2
14249 152 1
14285 152 1
14296 152 2
14354 152 2
14396 152 2
14399 152 2
14404 152 3
14421 152 5
14449 152 10
14471 152 1
14477 152 2
14527 152 1
14546 152 6
14562 152 1
14564 152 9
14589 152 3
14636 152 7
14691 152 2
14699 152 2
14705 152 4
14711 152 1
14778 152 1
14830 152 1
14837 152 2
14858 152 32
14944 152 1
14977 152 1
14987 152 1
14992 152 2
15008 152 1
15027 152 3
15099 152 2
15126 152 6
15177 152 1
15194 152 5
15203 152 1
15270 152 1
15284 152 1
15304 152 2
15311 152 132
15314 152 1
15324 152 1
15452 152 2
15458 152 1
15523 152 1
15556 152 1
15582 152 11
15704 152 2
15705 152 2
15729 152 3
15813 152 1
15835 152 1
15845 152 1
15861 152 1
15862 152 4
15878 152 1
15924 152 1
15957 152 1
15959 152 1
15967 152 57
15997 152 1
16001 152 1
16036 152 1
16045 152 1
16182 152 1
22 153 7
35 153 1
48 153 1
58 153 1
88 153 1
97 153 2
127 153 1
145 153 1
148 153 1
158 153 1
180 153 1
200 153 1
202 153 1
204 153 1
209 153 1
216 153 1
224 153 1
247 153 2
251 153 1
269 153 1
270 153 1
275 153 3
281 153 1
284 153 1
286 153 2
287 153 1
291 153 1
294 153 2
295 153 1
299 153 1
303 153 1
304 153 1
316 153 2
321 153 1
330 153 4
361 153 5
374 153 2
381 153 1
383 153 1
392 153 2
397 153 2
404 153 1
423 153 1
440 153 1
465 153 1
466 153 1
484 153 1
519 153 1
525 153 2
540 153 2
564 153 1
580 153 7
589 153 2
592 153 1
594 153 2
630 153 3
670 153 1
693 153 1
703 153 1
727 153 2
826 153 1
877 153 4
890 153 1
918 153 1
920 153 1
936 153 1
997 153 1
1001 153 1
1030 153 1
1046 153 1
1065 153 1
1139 153 1
1154 153 1
1187 153 1
1224 153 3
1357 153 45
1420 153 1
1460 153 1
1483 153 1
1540 153 1
1546 153 1
1548 153 1
1555 153 1
1576 153 2
1621 153 2
1635 153 1
1663 153 1
1669 153 6
1680 153 1
1782 153 2
1792 153 1
1797 153 1
1875 153 1
1897 153 1
1964 153 2
2024 153 3
2028 153 1
2049 153 4
2050 153 1
2067 153 3
2176 153 1
2219 153 1
2291 153 1
2309 153 1
2372 153 1
2384 153 3
2397 153 1
2534 153 1
2592 153 2
2633 153 2
2641 153 1
2672 153 1
2686 153 1
2816 153 1
2822 153 2
2852 153 1
2926 153 2
2937 153 1
2958 153 2
3061 153 1
3110 153 1
3117 153 1
3173 153 2
3175 153 1
3189 153 1
3265 153 1
3346 153 1
3352 153 1
3375 153 1
3390 153 1
3448 153 1
3463 153 2
3603 153 1
3621 153 1
3941 153 1
3949 153 1
3959 153 2
3961 153 5
3962 153 2
3998 153 1
4175 153 1
4205 153 2
4294 153 4
4338 153 1
4354 153 1
4359 153 1
4384 153 1
4404 153 2
4406 153 2
4411 153 1
4484 153 1
4515 153 2
4675 153 1
4702 153 1
4790 153 1
4811 153 2
4886 153 1
4994 153 1
5000 153 1
5001 153 1
5018 153 1
5101 153 4
5102 153 1
5104 153 1
5119 153 1
5203 153 1
5239 153 1
5351 153 1
5371 153 2
5392 153 1
5393 153 2
5439 153 1
5449 153 1
5473 153 1
5496 153 2
5497 153 1
5564 153 2
5626 153 1
5627 153 2
5651 153 1
5752 153 2
5796 153 1
5833 153 1
5877 153 1
5916 153 1
5942 153 1
5950 153 1
6068 153 1
6146 153 1
6185 153 4
6191 153 1
6195 153 1
6199 153 7
6248 153 1
6314 153 1
6319 153 1
6327 153 1
6413 153 1
6444 153 2
6488 153 1
6555 153 1
6573 153 1
6633 153 1
6702 153 3
6750 153 2
6772 153 1
7007 153 1
7082 153 2
7106 153 1
7131 153 1
7136 153 5
7231 153 4
7336 153 2
7353 153 1
7406 153 2
7414 153 1
7440 153 1
7673 153 1
7823 153 1
7988 153 1
8093 153 1
8132 153 1
8193 153 1
8237 153 1
8258 153 1
8271 153 2
8379 153 1
8411 153 1
8458 153 2
8595 153 5
8655 153 1
8673 153 1
8676 153 4
8681 153 1
8812 153 1
8824 153 2
8914 153 2
8923 153 1
8945 153 1
8979 153 1
9183 153 2
9194 153 2
9308 153 1
9366 153 1
9367 153 1
9393 153 1
9428 153 1
9534 153 1
9605 153 2
9614 153 2
9623 153 1
9632 153 1
9771 153 1
9858 153 1
9865 153 18
9879 153 6
9894 153 1
9910 153 2
9945 153 1
10156 153 1
10205 153 1
10285 153 1
10444 153 1
10641 153 1
11044 153 1
11253 153 1
11264 153 1
11273 153 1
11345 153 1
11368 153 1
11390 153 1
11393 153 1
11430 153 3
11456 153 1
11467 153 1
11487 153 1
11492 153 1
11515 153 1
11571 153 1
11587 153 3
11615 153 1
11657 153 1
11686 153 1
11692 153 1
11768 153 1
11795 153 1
11806 153 1
11837 153 1
11944 153 1
11974 153 1
12004 153 1
12050 153 1
12084 153 1
12108 153 1
12134 153 6
12236 153 3
12256 153 1
12557 153 1
12586 153 1
12617 153 1
12621 153 1
12649 153 1
12653 153 2
12661 153 1
12663 153 1
12669 153 1
12717 153 1
12772 153 1
12872 153 1
12881 153 15
12936 153 1
13092 153 2
13100 153 1
13114 153 1
13139 153 1
13403 153 1
14206 153 2
14249 153 1
14285 153 2
14372 153 1
14396 153 1
14399 153 1
14404 153 1
14405 153 3
14421 153 1
14449 153 8
14471 153 1
14527 153 2
14546 153 2
14562 153 2
14564 153 6
14589 153 2
14630 153 1
14636 153 7
14699 153 1
14705 153 4
14858 153 12
14944 153 1
14977 153 1
15027 153 2
15099 153 1
15126 153 1
15177 153 1
15194 153 4
15196 153 1
15284 153 1
15311 153 57
15384 153 1
15452 153 4
15454 153 1
15560 153 1
15582 153 7
15641 153 2
15719 153 2
15729 153 1
15835 153 2
15924 153 1
15927 153 3
15957 153 1
15967 153 29
15997 153 1
15998 153 1
16021 153 1
16036 153 1
16092 153 2
16093 153 1
22 154 7
26 154 2
48 154 1
87 154 1
190 154 2
251 154 12
270 154 1
274 154 1
287 154 1
288 154 1
298 154 2
301 154 1
305 154 1
330 154 1
382 154 2
383 154 1
389 154 3
404 154 1
439 154 1
440 154 2
469 154 2
484 154 3
500 154 1
542 154 1
563 154 1
580 154 23
594 154 6
596 154 1
602 154 2
702 154 1
703 154 1
707 154 1
732 154 1
743 154 1
756 154 1
818 154 2
831 154 1
890 154 1
918 154 3
920 154 1
1028 154 2
1030 154 1
1072 154 1
1118 154 1
1203 154 1
1277 154 1
1357 154 17
1545 154 3
1548 154 1
1630 154 1
1638 154 1
1639 154 2
1646 154 1
1669 154 5
1724 154 1
1782 154 3
1798 154 1
1897 154 1
2024 154 1
2049 154 2
2056 154 1
2138 154 1
2170 154 1
2272 154 1
2291 154 3
2305 154 1
2326 154 1
2349 154 1
2376 154 1
2414 154 1
2503 154 2
2592 154 1
2595 154 2
2616 154 1
2633 154 1
2717 154 1
2726 154 1
2791 154 1
2810 154 1
2834 154 1
2887 154 1
2926 154 6
2947 154 1
2958 154 3
2989 154 1
3007 154 1
3061 154 1
3167 154 1
3173 154 1
3189 154 2
3192 154 1
3215 154 1
3238 154 1
3265 154 5
3278 154 1
3333 154 2
3375 154 3
3384 154 1
3392 154 1
3463 154 1
3561 154 1
3585 154 1
3588 154 1
3679 154 1
3834 154 1
3867 154 1
3900 154 1
3917 154 1
3941 154 2
3956 154 1
3960 154 1
3961 154 9
3962 154 3
3963 154 2
4006 154 1
4085 154 1
4109 154 1
4112 154 1
4205 154 1
4231 154 1
4249 154 1
4281 154 1
4294 154 5
4349 154 1
4365 154 1
4398 154 2
4402 154 1
4406 154 1
4444 154 1
4521 154 1
4629 154 2
4682 154 1
4712 154 1
4790 154 1
4847 154 1
4853 154 1
4885 154 1
4956 154 2
4958 154 2
5001 154 1
5026 154 1
5101 154 5
5119 154 1
5217 154 1
5222 154 1
5264 154 3
5276 154 2
5347 154 2
5371 154 3
5393 154 2
5473 154 1
5497 154 2
5535 154 1
5556 154 1
5558 154 1
5664 154 1
5669 154 1
5695 154 1
5845 154 1
5942 154 1
5950 154 1
6041 154 1
6063 154 2
6185 154 4
6199 154 2
6227 154 1
6254 154 1
6301 154 1
6303 154 1
6314 154 1
6397 154 1
6475 154 1
6488 154 1
6589 154 1
6658 154 1
6659 154 2
6702 154 3
6737 154 1
6804 154 1
6816 154 1
6856 154 2
6901 154 1
7082 154 2
7131 154 2
7136 154 1
7211 154 1
7231 154 2
7278 154 1
7355 154 2
7502 154 1
7598 154 1
7600 154 1
7717 154 3
7748 154 1
7779 154 1
7838 154 1
8019 154 1
8037 154 1
8044 154 1
8177 154 1
8219 154 1
8378 154 1
8379 154 1
8411 154 2
8458 154 1
8555 154 1
8582 154 1
8673 154 1
8676 154 6
8727 154 6
8739 154 2
8853 154 1
8945 154 1
8977 154 1
9057 154 1
9194 154 1
9233 154 1
9345 154 1
9346 154 1
9366 154 1
9367 154 3
9500 154 1
9701 154 2
9705 154 1
9710 154 1
9742 154 1
9865 154 9
9914 154 1
9927 154 1
9978 154 3
9988 154 1
9989 154 1
10103 154 1
10291 154 1
10641 154 1
10824 154 1
11022 154 1
11119 154 1
11135 154 1
11159 154 1
11226 154 1
11332 154 1
11592 154 1
11677 154 1
11729 154 1
11868 154 2
12092 154 1
12134 154 1
12150 154 1
12187 154 1
12298 154 2
12512 154 3
12526 154 1
12558 154 1
12559 154 3
12589 154 1
12653 154 1
12690 154 1
12787 154 1
12824 154 1
12869 154 1
12872 154 1
12879 154 1
12881 154 1
12893 154 1
12936 154 1
13010 154 1
13100 154 2
13115 154 1
13171 154 2
13232 154 1
13343 154 1
13351 154 1
13426 154 1
13456 154 1
13507 154 1
14206 154 1
14229 154 2
14268 154 1
14285 154 1
14396 154 1
14405 154 2
14449 154 7
14562 154 2
14564 154 3
14630 154 1
14636 154 5
14691 154 1
14699 154 2
14705 154 2
14778 154 2
14809 154 1
14858 154 9
15020 154 1
15027 154 1
15082 154 1
15099 154 2
15126 154 2
15194 154 3
15311 154 23
15314 154 1
15324 154 1
15452 154 1
15458 154 1
15582 154 12
15641 154 1
15688 154 1
15729 154 3
15739 154 1
15783 154 1
15813 154 1
15836 154 1
15862 154 1
15927 154 1
15957 154 1
15959 154 1
15967 154 18
15997 154 1
16136 154 1
22 155 5
35 155 1
87 155 1
97 155 7
116 155 1
207 155 1
221 155 1
223 155 1
246 155 1
270 155 1
280 155 1
281 155 2
287 155 1
290 155 1
294 155 2
297 155 2
301 155 1
304 155 1
316 155 1
327 155 1
330 155 1
361 155 3
381 155 1
389 155 5
426 155 1
471 155 1
484 155 1
532 155 1
562 155 1
580 155 5
619 155 1
635 155 1
647 155 2
659 155 1
668 155 1
693 155 1
711 155 1
721 155 1
749 155 1
750 155 2
754 155 1
877 155 1
890 155 1
918 155 3
919 155 2
1000 155 1
1030 155 2
1053 155 1
1194 155 1
1196 155 1
1277 155 1
1357 155 32
1432 155 1
1497 155 1
1506 155 1
1669 155 9
1762 155 1
1797 155 1
1976 155 1
2020 155 1
2024 155 5
2028 155 1
2049 155 6
2067 155 2
2182 155 1
2221 155 1
2291 155 5
2300 155 1
2344 155 1
2378 155 1
2408 155 1
2428 155 1
2484 155 1
2492 155 1
2592 155 1
2617 155 1
2620 155 1
2633 155 1
2718 155 1
2810 155 1
2822 155 1
2823 155 2
2840 155 1
2926 155 5
2947 155 3
2958 155 2
3173 155 1
3189 155 2
3213 155 1
3265 155 1
3345 155 1
3392 155 1
3563 155 1
3680 155 1
3716 155 1
3797 155 1
3819 155 1
3857 155 1
3876 155 1
3941 155 2
3960 155 1
3961 155 4
3962 155 1
3964 155 1
3968 155 1
4022 155 2
4101 155 1
4107 155 2
4294 155 1
4338 155 1
4353 155 1
4369 155 1
4372 155 1
4376 155 1
4380 155 1
4381 155 1
4390 155 1
4409 155 1
4497 155 1
4629 155 3
4640 155 1
4659 155 1
4712 155 1
4750 155 1
4837 155 1
4944 155 1
4963 155 2
5001 155 1
5102 155 1
5111 155 1
5119 155 1
5159 155 1
5321 155 1
5347 155 1
5371 155 4
5378 155 4
5393 155 2
5423 155 1
5449 155 1
5496 155 1
5497 155 2
5507 155 1
5534 155 1
5564 155 2
5672 155 1
5698 155 1
5745 155 1
5807 155 1
5873 155 1
5906 155 1
5942 155 1
6009 155 1
6012 155 1
6038 155 1
6041 155 3
6063 155 1
6068 155 1
6184 155 1
6199 155 6
6388 155 1
6396 155 1
6413 155 1
6476 155 1
6583 155 1
6589 155 1
6659 155 1
6702 155 1
6711 155 1
6760 155 1
6764 155 1
6863 155 1
7007 155 1
7051 155 1
7082 155 1
7131 155 1
7173 155 1
7179 155 1
7232 155 1
7234 155 1
7236 155 1
7250 155 1
7253 155 1
7292 155 1
7355 155 2
7406 155 1
7474 155 1
7498 155 1
7502 155 3
7503 155 1
7592 155 1
7598 155 1
7687 155 1
7719 155 1
7746 155 1
7747 155 1
7748 155 2
7845 155 2
8044 155 1
8062 155 1
8093 155 1
8197 155 1
8229 155 1
8256 155 1
8258 155 1
8259 155 1
8305 155 1
8379 155 1
8390 155 1
8456 155 1
8460 155 1
8486 155 1
8514 155 1
8543 155 1
8595 155 6
8596 155 2
8616 155 1
8630 155 1
8676 155 4
8727 155 1
8739 155 4
8824 155 3
8919 155 1
9043 155 1
9183 155 1
9393 155 1
9438 155 1
9551 155 1
9603 155 1
9613 155 1
9640 155 1
9653 155 1
9865 155 22
10043 155 1
10067 155 1
10088 155 2
10205 155 1
10449 155 1
10451 155 1
11173 155 1
11261 155 1
11284 155 1
11492 155 1
11577 155 1
11619 155 1
11640 155 1
11806 155 1
11868 155 3
11974 155 2
12112 155 1
12134 155 7
12187 155 1
12234 155 1
12236 155 1
12257 155 1
12298 155 1
12567 155 1
12586 155 1
12591 155 1
12621 155 1
12630 155 2
12661 155 1
12745 155 1
12869 155 2
12881 155 5
12931 155 1
13071 155 1
13134 155 1
13215 155 1
13302 155 1
13403 155 1
13404 155 1
13478 155 1
13507 155 1
14285 155 1
14296 155 1
14396 155 1
14397 155 1
14404 155 1
14405 155 3
14449 155 9
14527 155 1
14546 155 2
14562 155 1
14564 155 17
14589 155 1
14636 155 5
14705 155 1
14778 155 2
14858 155 17
15027 155 2
15099 155 1
15126 155 1
15190 155 1
15194 155 5
15196 155 1
15311 155 103
15452 155 2
15556 155 1
15582 155 13
15641 155 2
15688 155 1
15729 155 2
15780 155 2
15967 155 26
15997 155 2
22 156 1
39 156 1
97 156 4
147 156 1
202 156 2
218 156 1
229 156 1
247 156 1
251 156 1
267 156 1
270 156 2
274 156 3
275 156 2
276 156 1
280 156 2
282 156 1
286 156 1
287 156 1
294 156 2
296 156 1
297 156 1
300 156 4
301 156 1
303 156 1
381 156 1
383 156 1
389 156 1
423 156 1
426 156 1
439 156 2
440 156 2
455 156 7
484 156 2
532 156 1
534 156 1
580 156 3
589 156 16
596 156 1
609 156 1
618 156 1
630 156 2
637 156 1
668 156 1
670 156 1
721 156 2
756 156 1
760 156 1
894 156 1
918 156 8
919 156 3
1176 156 2
1340 156 1
1343 156 1
1357 156 73
1431 156 1
1520 156 1
1540 156 1
1669 156 1
1713 156 1
1792 156 1
1897 156 1
1925 156 1
1964 156 1
2024 156 6
2049 156 1
2055 156 1
2063 156 1
2372 156 2
2486 156 1
2534 156 1
2599 156 1
2633 156 1
2647 156 1
2822 156 19
2958 156 3
2989 156 1
3061 156 1
3134 156 1
3173 156 1
3189 156 2
3234 156 1
3377 156 1
3438 156 1
3797 156 2
3834 156 1
3860 156 1
3960 156 1
3961 156 14
3962 156 3
3967 156 1
4073 156 1
4106 156 1
4141 156 1
4363 156 1
4471 156 1
4546 156 2
4652 156 1
4712 156 1
4755 156 1
4782 156 1
4956 156 1
5092 156 1
5110 156 1
5119 156 1
5159 156 1
5280 156 1
5347 156 1
5350 156 1
5371 156 2
5423 156 1
5507 156 1
5535 156 1
5556 156 2
5564 156 1
5615 156 1
6162 156 1
6177 156 1
6195 156 1
6199 156 1
6444 156 2
6464 156 1
6671 156 1
6759 156 1
6857 156 2
6914 156 1
7007 156 1
7040 156 1
7107 156 71
7108 156 1
7131 156 4
7136 156 2
7180 156 1
7250 156 1
7355 156 2
7369 156 1
7520 156 1
7746 156 51
7747 156 39
7748 156 3
7779 156 1
7960 156 1
8171 156 1
8192 156 1
8221 156 1
8410 156 1
8555 156 2
8564 156 1
8628 156 1
8630 156 1
8676 156 1
8739 156 1
8781 156 2
8834 156 1
9030 156 2
9123 156 1
9218 156 1
9551 156 1
9652 156 1
9662 156 1
9697 156 1
9706 156 2
9836 156 1
9865 156 28
9946 156 1
10441 156 1
10444 156 1
10824 156 1
11159 156 1
11213 156 3
11253 156 1
11371 156 1
11452 156 1
11471 156 2
11487 156 1
11578 156 1
11619 156 2
11868 156 1
11878 156 1
11974 156 4
12128 156 1
12134 156 1
12158 156 1
12171 156 1
12179 156 1
12290 156 1
12317 156 1
12558 156 1
12625 156 1
12881 156 275
13078 156 1
13100 156 1
13243 156 1
13246 156 12
13247 156 1
13334 156 1
14200 156 2
14206 156 2
14229 156 3
14296 156 1
14372 156 9
14399 156 1
14421 156 1
14449 156 4
14471 156 1
14527 156 3
14546 156 5
14564 156 22
14636 156 13
14705 156 2
14766 156 1
14778 156 1
15027 156 4
15126 156 2
15190 156 5
15194 156 4
15270 156 1
15311 156 147
15324 156 12
15332 156 1
15369 156 2
15452 156 1
15560 156 3
15582 156 23
15641 156 7
15701 156 1
15716 156 1
15729 156 5
15780 156 2
15830 156 1
15835 156 1
15877 156 1
15959 156 1
15967 156 75
16021 156 1
16045 156 1
16092 156 3
22 157 4
35 157 1
73 157 1
97 157 1
114 157 1
139 157 1
140 157 1
148 157 2
199 157 1
200 157 1
243 157 1
251 157 2
259 157 1
267 157 1
269 157 2
270 157 1
271 157 1
275 157 1
277 157 1
284 157 1
285 157 1
286 157 1
287 157 1
290 157 1
297 157 1
298 157 3
375 157 1
380 157 1
389 157 2
404 157 1
407 157 1
410 157 1
423 157 1
455 157 1
469 157 1
545 157 1
562 157 1
563 157 2
574 157 4
576 157 1
580 157 12
592 157 1
594 157 5
596 157 1
599 157 1
630 157 2
635 157 1
637 157 1
641 157 2
669 157 1
670 157 1
676 157 1
711 157 1
721 157 1
822 157 1
826 157 1
831 157 2
891 157 1
918 157 2
919 157 1
920 157 1
944 157 1
948 157 1
1028 157 1
1030 157 2
1037 157 1
1092 157 2
1160 157 1
1166 157 1
1176 157 1
1194 157 1
1224 157 4
1240 157 1
1268 157 1
1357 157 44
1483 157 1
1498 157 1
1530 157 1
1545 157 1
1546 157 1
1548 157 1
1669 157 1
1713 157 1
1782 157 1
1797 157 4
1798 157 1
1859 157 1
1918 157 1
1932 157 1
2024 157 3
2028 157 3
2049 157 3
2133 157 1
2170 157 1
2272 157 2
2291 157 5
2376 157 1
2455 157 1
2503 157 5
2592 157 1
2664 157 1
2791 157 1
2848 157 1
2910 157 2
2926 157 1
2947 157 1
2958 157 3
3176 157 1
3189 157 1
3265 157 1
3375 157 1
3438 157 1
3494 157 1
3522 157 1
3726 157 1
3797 157 2
3851 157 1
3856 157 1
3857 157 1
3867 157 1
3875 157 2
3941 157 1
3960 157 1
3961 157 5
3962 157 2
3963 157 2
4005 157 1
4107 157 2
4118 157 1
4213 157 1
4224 157 1
4251 157 1
4252 157 1
4294 157 2
4338 157 2
4349 157 1
4361 157 1
4372 157 1
4380 157 1
4402 157 2
4406 157 1
4471 157 2
4521 157 1
4629 157 1
4675 157 1
4708 157 1
4790 157 1
4958 157 1
4966 157 1
5000 157 2
5001 157 1
5013 157 1
5101 157 1
5240 157 1
5276 157 2
5285 157 1
5302 157 1
5347 157 3
5450 157 1
5473 157 1
5497 157 1
5534 157 1
5535 157 1
5573 157 1
5607 157 1
5639 157 1
5659 157 1
5708 157 1
5845 157 1
5873 157 1
6063 157 1
6185 157 1
6198 157 1
6199 157 3
6227 157 1
6267 157 1
6327 157 1
6381 157 1
6396 157 1
6436 157 1
6444 157 3
6447 157 1
6462 157 1
6476 157 1
6488 157 1
6555 157 1
6589 157 1
6644 157 1
6659 157 1
6702 157 2
6750 157 1
6785 157 2
6855 157 1
6863 157 2
6947 157 1
7008 157 1
7082 157 1
7131 157 1
7136 157 1
7169 157 1
7197 157 1
7253 157 2
7310 157 1
7355 157 2
7382 157 1
7406 157 1
7440 157 1
7474 157 4
7502 157 1
7556 157 1
7673 157 1
7746 157 1
7805 157 2
8028 157 2
8044 157 1
8062 157 1
8090 157 1
8216 157 1
8256 157 1
8258 157 1
8331 157 1
8374 157 2
8397 157 1
8460 157 1
8484 157 1
8557 157 1
8592 157 1
8595 157 3
8655 157 1
8676 157 5
8677 157 1
8727 157 1
8754 157 2
8824 157 2
8891 157 1
8911 157 1
9129 157 1
9168 157 1
9308 157 1
9367 157 1
9489 157 2
9605 157 1
9611 157 1
9626 157 1
9843 157 1
9865 157 11
9956 157 1
9978 157 1
10011 157 1
10102 157 1
10103 157 2
10302 157 1
10617 157 1
10992 157 1
11022 157 1
11119 157 1
11226 157 2
11253 157 1
11264 157 1
11359 157 1
11430 157 2
11471 157 1
11546 157 1
11587 157 4
11607 157 1
11640 157 1
11692 157 1
11795 157 1
11868 157 1
11974 157 1
11983 157 1
12027 157 1
12134 157 3
12135 157 1
12331 157 2
12526 157 1
12586 157 1
12592 157 1
12621 157 1
12625 157 1
12628 157 2
12629 157 1
12663 157 1
12684 157 1
12787 157 1
12872 157 1
12879 157 1
12881 157 3
13082 157 1
13100 157 2
13109 157 2
13164 157 1
13171 157 1
13180 157 1
13320 157 2
13465 157 1
13500 157 1
14206 157 1
14229 157 2
14285 157 3
14372 157 1
14396 157 1
14405 157 2
14421 157 3
14449 157 4
14546 157 2
14562 157 1
14564 157 5
14589 157 3
14636 157 1
14668 157 4
14691 157 2
14699 157 1
14705 157 2
14751 157 1
14809 157 1
14830 157 2
14837 157 1
14858 157 12
14908 157 1
14910 157 1
15008 157 1
15099 157 1
15126 157 3
15194 157 2
15304 157 2
15311 157 80
15314 157 1
15324 157 2
15369 157 1
15452 157 3
15458 157 1
15582 157 7
15612 157 1
15641 157 5
15665 157 1
15688 157 1
15695 157 1
15716 157 1
15729 157 1
15739 157 2
15761 157 1
15813 157 1
15862 157 2
15957 157 2
15959 157 1
15967 157 17
16021 157 1
16045 157 1
16092 157 1
22 158 2
47 158 1
49 158 1
97 158 3
140 158 1
153 158 1
183 158 1
184 158 1
200 158 2
223 158 1
259 158 1
268 158 1
271 158 2
273 158 1
274 158 1
275 158 1
276 158 1
277 158 1
279 158 1
282 158 1
283 158 1
284 158 1
285 158 1
286 158 1
288 158 1
289 158 1
294 158 4
296 158 1
298 158 2
316 158 1
327 158 1
330 158 1
342 158 1
389 158 1
392 158 1
416 158 2
469 158 2
484 158 2
503 158 1
534 158 1
551 158 1
563 158 1
564 158 1
574 158 1
580 158 6
594 158 1
608 158 1
621 158 1
636 158 1
655 158 1
668 158 1
676 158 1
707 158 2
727 158 1
831 158 2
886 158 1
920 158 1
948 158 2
997 158 2
1030 158 1
1092 158 1
1160 158 1
1176 158 1
1203 158 1
1224 158 2
1320 158 1
1357 158 34
1381 158 1
1420 158 1
1483 158 1
1566 158 1
1626 158 1
1633 158 1
1669 158 6
1786 158 1
1792 158 1
1797 158 1
1798 158 1
1897 158 1
1908 158 1
2024 158 6
2049 158 5
2067 158 1
2170 158 1
2272 158 3
2344 158 1
2378 158 1
2467 158 1
2484 158 1
2503 158 1
2592 158 1
2637 158 1
2672 158 2
2910 158 1
2926 158 4
2947 158 2
2963 158 1
2974 158 1
2982 158 1
3046 158 1
3061 158 1
3173 158 1
3203 158 2
3321 158 2
3333 158 2
3377 158 2
3392 158 1
3442 158 1
3493 158 1
3513 158 1
3620 158 1
3797 158 3
3857 158 1
3900 158 3
3960 158 1
3961 158 5
3962 158 2
4046 158 1
4107 158 2
4179 158 1
4205 158 1
4250 158 1
4294 158 2
4349 158 1
4360 158 2
4362 158 1
4369 158 1
4376 158 1
4422 158 1
4516 158 1
4629 158 1
4640 158 1
4755 158 2
4805 158 1
4958 158 1
5018 158 1
5119 158 1
5345 158 1
5371 158 3
5378 158 1
5393 158 2
5398 158 1
5471 158 1
5496 158 1
5497 158 1
5507 158 1
5564 158 1
5585 158 1
5698 158 1
5708 158 2
5745 158 1
5752 158 1
5845 158 1
6029 158 2
6038 158 1
6088 158 1
6095 158 1
6185 158 2
6198 158 2
6199 158 7
6227 158 1
6376 158 1
6396 158 1
6444 158 1
6488 158 1
6517 158 1
6619 158 2
6659 158 1
6702 158 1
6791 158 1
6816 158 2
6861 158 1
6995 158 1
7082 158 2
7107 158 2
7131 158 3
7136 158 2
7151 158 1
7231 158 1
7355 158 1
7474 158 3
7502 158 2
7603 158 2
7733 158 1
7794 158 1
7845 158 1
7870 158 1
8259 158 1
8271 158 2
8389 158 1
8399 158 1
8410 158 1
8458 158 1
8495 158 1
8564 158 1
8595 158 1
8596 158 1
8616 158 1
8661 158 1
8673 158 2
8676 158 6
8706 158 1
8739 158 3
8818 158 1
8827 158 1
8834 158 1
8945 158 1
8994 158 1
9084 158 1
9095 158 1
9123 158 2
9250 158 1
9366 158 1
9413 158 1
9457 158 1
9476 158 1
9605 158 1
9681 158 1
9691 158 1
9864 158 1
9865 158 12
9927 158 1
9945 158 1
10005 158 1
10067 158 1
10452 158 1
10993 158 1
11004 158 1
11025 158 1
11071 158 1
11095 158 1
11119 158 1
11156 158 1
11209 158 1
11241 158 1
11280 158 1
11348 158 1
11368 158 1
11430 158 1
11483 158 1
11500 158 1
11571 158 1
11615 158 1
11619 158 1
11688 158 1
11729 158 2
11866 158 1
11868 158 4
12117 158 1
12128 158 2
12134 158 2
12512 158 1
12570 158 1
12621 158 3
12624 158 1
12629 158 1
12717 158 1
12805 158 1
12851 158 1
12881 158 2
13092 158 1
13093 158 1
13100 158 1
13116 158 1
13206 158 1
13215 158 1
13222 158 1
13240 158 1
13311 158 2
13317 158 1
13456 158 1
13458 158 1
13521 158 1
14195 158 1
14239 158 1
14285 158 1
14361 158 1
14397 158 1
14449 158 7
14467 158 1
14546 158 3
14564 158 6
14614 158 1
14636 158 6
14652 158 1
14699 158 1
14705 158 2
14751 158 1
14766 158 1
14858 158 11
15015 158 1
15020 158 1
15027 158 1
15099 158 1
15126 158 1
15194 158 2
15284 158 1
15311 158 44
15314 158 1
15324 158 2
15332 158 1
15384 158 1
15500 158 1
15582 158 5
15641 158 2
15704 158 1
15729 158 1
15739 158 1
15761 158 2
15780 158 1
15862 158 2
15878 158 1
15924 158 2
15957 158 1
15959 158 1
15967 158 32
22 159 13
28 159 1
49 159 2
86 159 1
95 159 1
96 159 1
97 159 1
132 159 1
139 159 1
148 159 1
191 159 1
200 159 1
218 159 2
221 159 2
248 159 1
251 159 5
274 159 2
276 159 1
281 159 1
285 159 1
294 159 3
295 159 1
298 159 1
300 159 1
307 159 1
313 159 1
327 159 1
361 159 1
389 159 1
392 159 1
413 159 1
416 159 1
426 159 3
436 159 1
439 159 1
440 159 1
442 159 1
540 159 1
563 159 2
564 159 1
574 159 2
580 159 11
592 159 1
594 159 7
596 159 1
620 159 1
630 159 1
637 159 1
659 159 1
670 159 1
690 159 2
695 159 1
702 159 1
721 159 1
754 159 1
901 159 1
920 159 3
997 159 3
1028 159 2
1030 159 2
1166 159 1
1203 159 3
1224 159 1
1357 159 52
1375 159 1
1476 159 1
1546 159 1
1584 159 1
1630 159 1
1669 159 3
1680 159 1
1758 159 1
1782 159 1
1790 159 1
1897 159 2
2024 159 3
2049 159 5
2056 159 1
2063 159 1
2067 159 4
2129 159 1
2138 159 1
2219 159 2
2221 159 1
2291 159 8
2344 159 1
2350 159 1
2467 159 3
2503 159 1
2592 159 3
2633 159 1
2716 159 1
2810 159 2
2877 159 1
2926 159 4
2958 159 4
3010 159 1
3189 159 2
3304 159 1
3321 159 1
3375 159 1
3463 159 1
3511 159 1
3524 159 2
3620 159 1
3797 159 3
3860 159 1
3867 159 1
3887 159 1
3960 159 1
3961 159 15
3962 159 2
3964 159 1
4035 159 1
4205 159 1
4206 159 1
4252 159 1
4294 159 4
4404 159 1
4406 159 3
4516 159 2
4538 159 1
4546 159 1
4562 159 1
4629 159 2
4712 159 2
4780 159 1
4790 159 1
4839 159 2
4956 159 2
5000 159 1
5001 159 1
5091 159 1
5101 159 2
5102 159 2
5159 159 1
5222 159 1
5264 159 1
5276 159 1
5280 159 1
5289 159 1
5347 159 1
5371 159 2
5393 159 1
5449 159 1
5465 159 1
5497 159 2
5506 159 1
5626 159 1
5719 159 1
5875 159 1
5942 159 1
6013 159 1
6029 159 2
6146 159 1
6183 159 1
6185 159 3
6195 159 1
6199 159 1
6281 159 1
6301 159 1
6314 159 1
6348 159 1
6386 159 1
6488 159 1
6555 159 1
6619 159 1
6659 159 1
6702 159 3
6773 159 1
6815 159 3
6816 159 1
6866 159 1
6947 159 1
6963 159 1
7082 159 1
7131 159 2
7136 159 4
7204 159 2
7246 159 1
7355 159 5
7445 159 1
7497 159 1
7503 159 1
7551 159 1
7556 159 1
7592 159 1
7697 159 1
7805 159 2
7844 159 1
8083 159 1
8120 159 1
8193 159 3
8258 159 1
8379 159 2
8389 159 1
8397 159 1
8410 159 1
8442 159 1
8458 159 1
8460 159 1
8477 159 3
8492 159 1
8581 159 1
8592 159 1
8595 159 3
8655 159 1
8673 159 1
8676 159 8
8706 159 1
8741 159 1
8824 159 2
8866 159 1
8891 159 1
9183 159 1
9286 159 1
9297 159 1
9308 159 1
9345 159 1
9383 159 1
9451 159 1
9493 159 1
9614 159 2
9619 159 2
9854 159 1
9865 159 22
9906 159 1
10011 159 1
10232 159 1
10268 159 1
10449 159 1
10641 159 3
10963 159 1
11059 159 1
11156 159 1
11173 159 2
11332 159 1
11348 159 1
11365 159 1
11378 159 1
11424 159 1
11430 159 1
11545 159 2
11571 159 1
11587 159 2
11619 159 3
11638 159 1
11696 159 1
11766 159 1
11818 159 1
11829 159 1
11868 159 1
11895 159 1
11974 159 1
12138 159 1
12146 159 1
12187 159 1
12512 159 2
12586 159 1
12653 159 2
12695 159 1
12735 159 1
12787 159 2
12869 159 5
12881 159 1
12888 159 1
13030 159 1
13092 159 1
13100 159 1
13140 159 1
13311 159 1
13389 159 1
13403 159 1
14229 159 1
14242 159 2
14268 159 1
14285 159 1
14376 159 1
14399 159 1
14404 159 1
14405 159 2
14421 159 3
14449 159 6
14477 159 1
14546 159 2
14564 159 28
14589 159 3
14630 159 1
14636 159 4
14691 159 1
14699 159 1
14705 159 1
14751 159 1
14766 159 2
14778 159 2
14847 159 1
14858 159 6
14977 159 2
14992 159 2
15027 159 1
15051 159 1
15082 159 1
15099 159 2
15131 159 1
15142 159 1
15177 159 1
15190 159 1
15194 159 4
15270 159 1
15284 159 1
15304 159 3
15311 159 82
15314 159 1
15324 159 1
15452 159 2
15458 159 2
15582 159 8
15688 159 1
15701 159 1
15729 159 1
15739 159 1
15780 159 1
15813 159 1
15830 159 1
15862 159 1
15877 159 1
15957 159 2
15967 159 34
15997 159 1
16045 159 2
16092 159 1
16136 159 3
22 160 3
27 160 1
49 160 1
127 160 1
156 160 1
161 160 1
202 160 1
217 160 2
218 160 1
239 160 1
251 160 2
258 160 1
267 160 1
273 160 1
276 160 1
279 160 1
282 160 1
283 160 1
284 160 1
294 160 2
299 160 1
305 160 1
310 160 1
325 160 1
327 160 1
361 160 1
373 160 1
375 160 1
379 160 1
381 160 1
389 160 1
410 160 1
426 160 1
519 160 1
551 160 1
580 160 7
594 160 4
600 160 1
643 160 1
676 160 1
702 160 1
756 160 1
831 160 1
877 160 1
883 160 1
900 160 1
918 160 3
919 160 2
1000 160 1
1046 160 1
1176 160 1
1203 160 1
1240 160 1
1247 160 1
1357 160 48
1431 160 1
1497 160 1
1520 160 1
1545 160 1
1618 160 1
1630 160 1
1651 160 1
1655 160 2
1669 160 8
1675 160 1
1680 160 1
1762 160 1
1797 160 1
1798 160 2
1805 160 1
1829 160 1
1897 160 1
2024 160 4
2028 160 1
2049 160 8
2056 160 1
2067 160 3
2120 160 1
2219 160 1
2272 160 1
2291 160 7
2326 160 2
2350 160 1
2353 160 2
2378 160 2
2440 160 1
2467 160 2
2484 160 1
2503 160 1
2525 160 1
2592 160 1
2672 160 1
2791 160 1
2926 160 7
2958 160 1
2963 160 1
3173 160 1
3189 160 1
3375 160 2
3398 160 1
3588 160 1
3636 160 1
3679 160 1
3797 160 5
3807 160 1
3819 160 1
3857 160 1
3860 160 1
3932 160 1
3941 160 1
3961 160 10
3962 160 1
4047 160 1
4218 160 1
4248 160 1
4294 160 7
4348 160 1
4349 160 1
4362 160 1
4369 160 2
4393 160 1
4406 160 3
4486 160 1
4629 160 2
4712 160 2
4733 160 2
4790 160 1
4897 160 1
4958 160 1
4966 160 1
4980 160 1
5018 160 1
5103 160 1
5119 160 1
5222 160 1
5239 160 1
5276 160 1
5347 160 2
5371 160 1
5449 160 1
5497 160 2
5506 160 1
5507 160 2
5585 160 1
5617 160 2
5651 160 1
5786 160 1
5842 160 1
5845 160 1
5883 160 1
6029 160 1
6063 160 1
6106 160 1
6184 160 2
6185 160 1
6195 160 1
6198 160 1
6199 160 1
6227 160 2
6230 160 1
6270 160 1
6271 160 1
6301 160 2
6381 160 1
6396 160 2
6447 160 1
6488 160 2
6555 160 2
6659 160 1
6702 160 3
6750 160 1
6804 160 1
6995 160 1
7131 160 1
7136 160 8
7151 160 1
7169 160 1
7204 160 1
7310 160 3
7355 160 2
7446 160 1
7502 160 1
7598 160 1
7706 160 1
7747 160 2
7748 160 5
7838 160 1
7845 160 2
7852 160 1
7863 160 2
7873 160 1
8062 160 1
8221 160 1
8237 160 2
8331 160 1
8424 160 1
8460 160 1
8514 160 1
8555 160 1
8592 160 1
8595 160 1
8649 160 1
8676 160 6
8727 160 2
8778 160 2
8836 160 1
8866 160 1
9137 160 1
9183 160 2
9194 160 2
9240 160 1
9346 160 1
9534 160 1
9614 160 2
9617 160 1
9843 160 1
9864 160 1
9865 160 7
9879 160 1
9892 160 1
9926 160 1
9978 160 2
10008 160 1
10102 160 1
10206 160 1
10562 160 1
10824 160 1
10944 160 1
10958 160 1
11004 160 1
11010 160 1
11022 160 1
11456 160 1
11481 160 1
11571 160 1
11619 160 1
11644 160 1
11697 160 1
11868 160 1
11883 160 1
11949 160 1
12089 160 1
12092 160 1
12159 160 1
12202 160 1
12308 160 1
12586 160 1
12593 160 1
12644 160 1
12653 160 1
12824 160 1
12869 160 1
13012 160 1
13071 160 1
13077 160 2
13128 160 1
13334 160 1
13371 160 1
13440 160 1
13503 160 1
14285 160 3
14372 160 1
14396 160 2
14405 160 1
14421 160 4
14449 160 2
14472 160 1
14527 160 2
14546 160 3
14564 160 16
14636 160 7
14691 160 1
14705 160 1
14766 160 1
14830 160 1
14837 160 1
14858 160 12
14911 160 1
15008 160 1
15027 160 4
15099 160 2
15126 160 1
15142 160 2
15177 160 1
15190 160 1
15194 160 5
15196 160 2
15270 160 3
15284 160 4
15304 160 2
15311 160 111
15323 160 1
15414 160 1
15444 160 1
15452 160 2
15560 160 1
15582 160 5
15688 160 1
15694 160 1
15704 160 1
15729 160 3
15739 160 1
15813 160 1
15835 160 1
15862 160 1
15877 160 2
15957 160 2
15959 160 1
15967 160 39
16030 160 1
16045 160 3
7 161 1
22 161 5
49 161 2
90 161 2
96 161 1
97 161 1
116 161 1
148 161 1
156 161 2
158 161 1
180 161 1
187 161 2
201 161 1
203 161 2
209 161 1
211 161 1
218 161 1
230 161 1
243 161 2
251 161 3
269 161 2
270 161 2
275 161 1
280 161 3
282 161 1
283 161 3
286 161 1
290 161 2
294 161 1
295 161 1
297 161 2
298 161 2
301 161 1
302 161 1
327 161 1
361 161 2
368 161 1
381 161 1
397 161 2
423 161 2
436 161 3
439 161 1
440 161 3
455 161 1
469 161 1
484 161 1
508 161 1
542 161 1
558 161 1
562 161 1
563 161 1
564 161 1
580 161 16
592 161 1
594 161 2
647 161 2
668 161 2
721 161 4
826 161 1
834 161 1
886 161 1
918 161 4
919 161 1
920 161 2
1037 161 1
1129 161 1
1224 161 1
1251 161 1
1333 161 1
1357 161 59
1389 161 1
1420 161 1
1431 161 1
1483 161 1
1545 161 1
1630 161 1
1635 161 1
1646 161 1
1663 161 1
1669 161 3
1798 161 2
1897 161 5
2024 161 5
2049 161 5
2063 161 1
2067 161 6
2098 161 1
2139 161 1
2291 161 2
2353 161 2
2478 161 1
2484 161 1
2503 161 1
2534 161 1
2555 161 1
2584 161 1
2593 161 1
2617 161 1
2633 161 3
2705 161 1
2816 161 1
2897 161 1
2912 161 1
2947 161 2
2950 161 1
2958 161 2
2989 161 1
3003 161 1
3167 161 1
3173 161 1
3398 161 1
3400 161 1
3448 161 1
3567 161 1
3574 161 1
3590 161 1
3797 161 2
3838 161 1
3857 161 1
3959 161 1
3960 161 3
3961 161 18
3962 161 3
3963 161 1
3995 161 1
4107 161 1
4294 161 6
4340 161 1
4394 161 2
4398 161 1
4500 161 1
4627 161 1
4629 161 2
4640 161 1
4712 161 2
4716 161 1
4733 161 1
4880 161 1
4934 161 1
5101 161 4
5111 161 1
5133 161 1
5210 161 1
5221 161 1
5242 161 1
5286 161 1
5395 161 1
5465 161 1
5475 161 1
5497 161 2
5534 161 1
5572 161 1
5659 161 1
5877 161 1
5942 161 2
5969 161 1
6041 161 1
6100 161 1
6185 161 3
6208 161 1
6227 161 1
6314 161 1
6394 161 1
6488 161 4
6659 161 1
6947 161 2
7007 161 1
7082 161 4
7101 161 1
7131 161 7
7136 161 2
7151 161 1
7204 161 1
7246 161 1
7249 161 1
7278 161 1
7355 161 1
7386 161 1
7406 161 1
7446 161 1
7474 161 3
7522 161 2
7592 161 1
7603 161 1
7746 161 1
7748 161 2
7888 161 1
8028 161 1
8216 161 1
8237 161 1
8258 161 2
8259 161 1
8271 161 4
8389 161 1
8458 161 1
8543 161 1
8630 161 3
8635 161 1
8655 161 2
8676 161 3
8727 161 2
8802 161 1
8824 161 1
8853 161 1
8891 161 1
8893 161 1
8961 161 1
9043 161 1
9194 161 1
9305 161 1
9345 161 1
9350 161 2
9374 161 1
9413 161 1
9457 161 1
9464 161 1
9489 161 2
9503 161 1
9605 161 1
9622 161 1
9710 161 1
9742 161 4
9829 161 1
9865 161 23
9867 161 1
9879 161 1
10043 161 1
10102 161 1
10203 161 1
10223 161 1
10544 161 2
10725 161 1
10909 161 1
10972 161 2
11119 161 1
11173 161 1
11226 161 1
11253 161 2
11264 161 2
11332 161 1
11345 161 1
11492 161 2
11533 161 1
11587 161 1
11619 161 1
11686 161 1
11724 161 1
11868 161 3
11919 161 1
11992 161 1
12033 161 1
12134 161 2
12171 161 1
12558 161 2
12606 161 1
12872 161 2
12879 161 1
12893 161 1
13011 161 2
13100 161 1
13120 161 1
13134 161 1
13139 161 1
13141 161 1
13206 161 1
13334 161 1
13351 161 1
13411 161 1
14200 161 2
14229 161 2
14285 161 2
14369 161 1
14372 161 1
14396 161 2
14421 161 1
14449 161 3
14471 161 1
14511 161 1
14527 161 2
14546 161 3
14564 161 19
14630 161 2
14636 161 8
14691 161 1
14699 161 3
14837 161 1
14858 161 7
14977 161 1
15027 161 1
15039 161 1
15051 161 1
15126 161 5
15142 161 3
15177 161 1
15194 161 3
15196 161 3
15298 161 1
15311 161 89
15324 161 1
15386 161 1
15452 161 1
15458 161 1
15582 161 5
15729 161 2
15761 161 1
15830 161 1
15836 161 1
15861 161 2
15862 161 1
15877 161 1
15957 161 2
15959 161 1
15967 161 33
16021 161 1
16045 161 1
22 162 13
26 162 1
49 162 4
95 162 3
97 162 33
147 162 1
148 162 4
156 162 1
158 162 1
159 162 1
187 162 1
191 162 1
199 162 1
202 162 1
203 162 1
218 162 3
221 162 1
223 162 1
239 162 1
251 162 10
267 162 4
269 162 5
270 162 5
271 162 1
273 162 5
274 162 6
275 162 4
276 162 2
277 162 1
280 162 4
281 162 5
282 162 9
283 162 1
284 162 2
287 162 3
288 162 5
289 162 2
290 162 7
291 162 4
292 162 1
293 162 3
294 162 8
295 162 1
296 162 2
297 162 4
298 162 5
299 162 4
300 162 2
301 162 2
302 162 4
307 162 1
309 162 1
321 162 1
327 162 4
330 162 2
338 162 1
364 162 1
373 162 1
374 162 2
381 162 1
382 162 2
383 162 1
389 162 10
392 162 3
404 162 2
413 162 2
416 162 3
423 162 2
426 162 4
436 162 1
437 162 1
439 162 1
440 162 7
442 162 1
450 162 1
455 162 2
465 162 6
467 162 1
468 162 1
469 162 1
484 162 4
503 162 1
519 162 1
520 162 3
522 162 1
523 162 2
532 162 3
534 162 1
540 162 2
542 162 1
545 162 3
563 162 2
564 162 3
569 162 1
574 162 2
580 162 33
594 162 9
596 162 2
609 162 1
619 162 1
630 162 1
637 162 1
641 162 2
643 162 1
668 162 2
670 162 3
690 162 1
693 162 2
699 162 1
703 162 3
721 162 4
723 162 1
728 162 1
743 162 1
756 162 2
764 162 2
822 162 1
877 162 1
899 162 1
918 162 32
919 162 8
920 162 1
997 162 2
1001 162 1
1028 162 1
1029 162 1
1053 162 1
1076 162 1
1118 162 1
1176 162 4
1187 162 1
1194 162 2
1224 162 6
1274 162 1
1277 162 2
1333 162 1
1357 162 422
1483 162 2
1539 162 1
1540 162 1
1543 162 1
1545 162 3
1546 162 1
1548 162 2
1618 162 1
1630 162 5
1655 162 1
1663 162 1
1669 162 6
1713 162 2
1782 162 4
1792 162 5
1795 162 1
1829 162 1
1856 162 1
1896 162 1
1897 162 17
1957 162 1
1964 162 2
1979 162 2
2012 162 1
2024 162 44
2028 162 2
2043 162 2
2049 162 1
2056 162 1
2063 162 2
2067 162 2
2182 162 2
2272 162 1
2291 162 5
2305 162 1
2323 162 1
2325 162 1
2326 162 1
2327 162 1
2335 162 1
2349 162 2
2353 162 1
2372 162 1
2395 162 1
2484 162 1
2501 162 1
2503 162 3
2532 162 1
2534 162 1
2558 162 1
2592 162 1
2607 162 1
2616 162 1
2620 162 1
2633 162 2
2647 162 2
2720 162 1
2751 162 1
2802 162 1
2816 162 1
2822 162 3
2823 162 2
2852 162 1
2926 162 1
2947 162 6
2958 162 1
2989 162 1
3003 162 1
3047 162 1
3234 162 1
3265 162 1
3297 162 1
3321 162 1
3333 162 2
3371 162 1
3377 162 1
3442 162 1
3448 162 1
3490 162 1
3511 162 1
3520 162 1
3548 162 1
3588 162 1
3679 162 1
3759 162 1
3797 162 2
3806 162 1
3819 162 7
3833 162 1
3941 162 1
3949 162 1
3960 162 9
3961 162 79
3962 162 24
3964 162 2
3988 162 1
4028 162 2
4106 162 3
4107 162 4
4292 162 1
4294 162 12
4295 162 1
4301 162 1
4347 162 3
4363 162 1
4365 162 4
4369 162 1
4390 162 1
4406 162 1
4516 162 1
4520 162 1
4581 162 1
4598 162 1
4605 162 1
4629 162 1
4712 162 10
4719 162 1
4805 162 1
4831 162 1
4839 162 1
4915 162 2
4958 162 4
4990 162 1
5021 162 1
5101 162 6
5133 162 1
5193 162 2
5222 162 3
5239 162 1
5272 162 1
5280 162 2
5283 162 1
5308 162 1
5321 162 3
5347 162 1
5371 162 1
5473 162 1
5497 162 2
5522 162 1
5526 162 1
5534 162 5
5553 162 2
5554 162 1
5626 162 1
5698 162 2
5700 162 1
5704 162 1
5735 162 1
5752 162 2
5820 162 1
5877 162 1
5920 162 1
5924 162 1
5947 162 1
6009 162 1
6012 162 1
6032 162 2
6039 162 1
6041 162 1
6092 162 1
6146 162 1
6185 162 3
6195 162 5
6199 162 3
6254 162 3
6266 162 1
6301 162 3
6315 162 1
6380 162 1
6397 162 2
6488 162 1
6491 162 1
6567 162 1
6589 162 3
6605 162 1
6625 162 1
6657 162 1
6671 162 1
6713 162 1
6720 162 1
6737 162 1
6816 162 13
6857 162 7
6947 162 1
6995 162 1
6998 162 1
7022 162 2
7053 162 2
7082 162 10
7101 162 1
7131 162 18
7136 162 26
7151 162 2
7231 162 1
7249 162 1
7278 162 1
7336 162 1
7355 162 2
7406 162 5
7408 162 2
7474 162 14
7502 162 2
7503 162 1
7556 162 5
7592 162 2
7690 162 1
7697 162 1
7746 162 1
7748 162 2
7773 162 1
7801 162 1
7823 162 2
8018 162 1
8132 162 1
8219 162 1
8237 162 1
8255 162 2
8256 162 1
8258 162 2
8271 162 1
8287 162 1
8324 162 1
8389 162 1
8405 162 1
8431 162 1
8458 162 4
8481 162 1
8543 162 1
8555 162 13
8564 162 2
8595 162 3
8622 162 2
8630 162 5
8635 162 3
8676 162 19
8708 162 1
8727 162 3
8739 162 2
8743 162 2
8824 162 2
8827 162 1
8882 162 1
8891 162 1
8892 162 1
8919 162 1
8922 162 1
8945 162 1
8951 162 1
9062 162 1
9179 162 1
9183 162 1
9194 162 2
9212 162 1
9305 162 1
9308 162 1
9558 162 1
9605 162 1
9623 162 2
9632 162 1
9777 162 1
9823 162 1
9865 162 108
9914 162 1
9916 162 1
9933 162 1
10048 162 2
10064 162 1
10093 162 1
10102 162 2
10103 162 4
10165 162 1
10205 162 1
10227 162 1
10289 162 1
10452 162 1
10641 162 1
10805 162 1
10998 162 1
11001 162 1
11004 162 2
11061 162 2
11156 162 1
11217 162 1
11218 162 1
11226 162 1
11245 162 1
11252 162 3
11345 162 2
11352 162 1
11378 162 1
11456 162 1
11466 162 1
11487 162 1
11540 162 1
11571 162 1
11580 162 1
11587 162 3
11619 162 1
11638 162 1
11644 162 2
11655 162 1
11688 162 1
11712 162 2
11757 162 1
11795 162 1
11864 162 1
11878 162 1
11934 162 1
11974 162 1
11977 162 1
11982 162 1
12053 162 1
12134 162 7
12185 162 2
12217 162 4
12234 162 1
12236 162 1
12257 162 1
12512 162 1
12543 162 1
12586 162 3
12596 162 1
12621 162 1
12624 162 1
12625 162 1
12629 162 1
12653 162 1
12693 162 1
12869 162 1
12878 162 1
12881 162 13
13012 162 1
13038 162 1
13071 162 2
13082 162 4
13092 162 1
13100 162 3
13115 162 2
13206 162 2
13293 162 1
13307 162 1
13311 162 1
13312 162 1
13327 162 1
13343 162 1
13411 162 1
13456 162 2
13500 162 1
13506 162 1
13507 162 1
13521 162 1
14200 162 4
14206 162 9
14229 162 8
14268 162 1
14363 162 1
14396 162 1
14399 162 6
14405 162 2
14421 162 11
14449 162 20
14471 162 5
14527 162 3
14546 162 14
14562 162 1
14564 162 86
14589 162 1
14630 162 2
14636 162 48
14652 162 1
14689 162 1
14699 162 3
14705 162 9
14751 162 3
14774 162 1
14778 162 2
14803 162 1
14858 162 11
14944 162 1
14966 162 3
14977 162 6
15015 162 1
15027 162 20
15039 162 1
15079 162 1
15080 162 1
15082 162 1
15099 162 1
15126 162 8
15177 162 2
15190 162 8
15194 162 18
15284 162 1
15304 162 1
15311 162 476
15314 162 1
15324 162 14
15369 162 1
15386 162 2
15436 162 1
15452 162 5
15454 162 1
15582 162 75
15641 162 15
15688 162 1
15701 162 2
15719 162 1
15729 162 16
15731 162 3
15739 162 3
15761 162 1
15780 162 1
15813 162 3
15830 162 1
15835 162 4
15862 162 2
15877 162 4
15878 162 1
15927 162 9
15959 162 4
15967 162 212
15997 162 4
16021 162 1
16045 162 3
16092 162 8
16136 162 2
16175 162 1
2 163 1
22 163 14
49 163 4
76 163 1
95 163 4
97 163 33
102 163 1
148 163 4
156 163 2
158 163 2
180 163 1
202 163 4
203 163 1
204 163 1
209 163 1
218 163 4
243 163 1
246 163 1
251 163 13
265 163 1
267 163 1
268 163 2
269 163 3
270 163 1
271 163 3
273 163 2
274 163 8
275 163 4
276 163 1
278 163 2
279 163 3
280 163 5
281 163 14
282 163 17
284 163 2
285 163 1
286 163 3
287 163 3
288 163 5
289 163 5
290 163 5
291 163 2
292 163 3
293 163 3
294 163 10
295 163 1
296 163 1
297 163 3
298 163 6
299 163 1
300 163 4
301 163 1
302 163 1
303 163 1
309 163 1
327 163 2
330 163 11
337 163 1
366 163 1
381 163 1
389 163 20
397 163 2
413 163 1
416 163 1
423 163 1
426 163 5
439 163 2
440 163 5
455 163 2
465 163 4
469 163 3
484 163 3
520 163 3
532 163 5
534 163 7
540 163 1
542 163 1
547 163 2
558 163 3
563 163 2
574 163 5
580 163 28
586 163 1
594 163 3
618 163 1
619 163 1
621 163 1
627 163 1
630 163 2
636 163 1
637 163 2
641 163 3
659 163 1
668 163 2
670 163 5
693 163 1
702 163 2
721 163 16
753 163 1
764 163 1
802 163 5
918 163 40
919 163 2
942 163 1
992 163 1
997 163 2
1176 163 2
1187 163 2
1224 163 2
1242 163 1
1272 163 1
1277 163 1
1279 163 1
1343 163 3
1357 163 581
1376 163 1
1420 163 1
1483 163 1
1543 163 1
1630 163 1
1669 163 22
1744 163 1
1782 163 2
1792 163 6
1897 163 11
1908 163 1
1955 163 1
1964 163 1
1974 163 1
2024 163 41
2028 163 2
2049 163 1
2063 163 2
2182 163 1
2226 163 1
2245 163 1
2272 163 5
2372 163 3
2376 163 1
2384 163 2
2397 163 1
2455 163 1
2503 163 3
2534 163 2
2556 163 1
2686 163 1
2822 163 1
2852 163 1
2883 163 1
2921 163 1
2947 163 2
2958 163 1
2982 163 1
3298 163 1
3441 163 1
3448 163 1
3513 163 1
3567 163 1
3679 163 2
3941 163 1
3961 163 54
3962 163 27
4106 163 3
4107 163 1
4185 163 1
4294 163 5
4346 163 1
4417 163 3
4426 163 1
4520 163 1
4629 163 2
4712 163 9
4956 163 3
4958 163 4
5021 163 1
5193 163 1
5221 163 1
5222 163 1
5257 163 1
5297 163 1
5309 163 1
5329 163 2
5347 163 2
5465 163 1
5534 163 1
5564 163 1
5627 163 1
5752 163 1
5873 163 1
6012 163 1
6041 163 1
6092 163 1
6169 163 1
6195 163 8
6230 163 1
6254 163 1
6567 163 2
6597 163 1
6601 163 1
6701 163 1
6779 163 1
6816 163 6
6857 163 10
6947 163 1
6959 163 1
7082 163 4
7107 163 1
7131 163 26
7136 163 55
7151 163 1
7157 163 2
7421 163 1
7446 163 1
7448 163 1
7453 163 1
7474 163 2
7502 163 1
7556 163 2
7564 163 1
7592 163 1
7642 163 1
7689 163 1
7746 163 2
7747 163 1
7748 163 2
7889 163 1
7901 163 1
7911 163 1
8135 163 1
8221 163 3
8237 163 1
8255 163 1
8256 163 1
8271 163 3
8389 163 1
8441 163 1
8447 163 1
8458 163 1
8481 163 1
8492 163 1
8555 163 15
8585 163 1
8620 163 1
8635 163 6
8676 163 19
8824 163 1
8853 163 1
8963 163 1
9031 163 1
9405 163 1
9489 163 2
9618 163 1
9634 163 1
9755 163 1
9865 163 194
10064 163 2
10079 163 1
10205 163 2
10206 163 2
10303 163 1
10452 163 1
10459 163 1
10562 163 1
10814 163 1
11001 163 1
11021 163 1
11064 163 1
11156 163 2
11220 163 1
11264 163 1
11310 163 1
11331 163 1
11345 163 1
11378 163 4
11458 163 1
11544 163 1
11571 163 1
11588 163 1
11644 163 1
11653 163 1
11686 163 2
11688 163 1
11726 163 1
11757 163 1
11837 163 1
11866 163 1
11868 163 1
11974 163 1
12128 163 1
12134 163 2
12217 163 1
12236 163 4
12257 163 2
12348 163 1
12449 163 1
12593 163 1
12625 163 1
12653 163 2
12679 163 1
12879 163 1
12881 163 12
13026 163 1
13071 163 1
13114 163 1
13206 163 2
13370 163 1
14200 163 1
14206 163 12
14229 163 2
14268 163 1
14285 163 1
14396 163 8
14399 163 6
14421 163 19
14449 163 28
14527 163 14
14546 163 23
14564 163 146
14630 163 1
14636 163 42
14699 163 4
14705 163 20
14751 163 6
14766 163 2
14778 163 1
14858 163 1
14966 163 1
14977 163 1
14978 163 1
15015 163 1
15027 163 16
15051 163 2
15126 163 9
15177 163 1
15190 163 6
15194 163 14
15196 163 1
15270 163 5
15311 163 1025
15318 163 1
15324 163 12
15369 163 5
15386 163 2
15436 163 7
15452 163 12
15454 163 1
15582 163 55
15641 163 15
15694 163 1
15701 163 1
15729 163 15
15731 163 1
15739 163 2
15761 163 1
15780 163 4
15813 163 4
15819 163 1
15835 163 1
15836 163 1
15862 163 7
15877 163 3
15927 163 9
15959 163 12
15965 163 2
15967 163 527
15997 163 3
16021 163 1
16045 163 2
16092 163 10
16093 163 1
22 164 12
95 164 1
96 164 1
97 164 2
140 164 1
158 164 1
199 164 1
211 164 1
221 164 1
251 164 6
268 164 1
271 164 1
274 164 4
276 164 1
278 164 2
279 164 1
283 164 1
287 164 1
292 164 1
294 164 1
297 164 1
299 164 2
300 164 1
305 164 1
325 164 1
327 164 3
337 164 1
382 164 1
389 164 1
392 164 2
410 164 1
440 164 1
484 164 1
519 164 1
545 164 1
547 164 2
558 164 2
563 164 1
580 164 17
589 164 1
591 164 1
594 164 1
598 164 1
641 164 2
643 164 1
721 164 1
756 164 1
806 164 1
918 164 2
919 164 1
920 164 1
948 164 1
1030 164 2
1187 164 1
1194 164 1
1203 164 2
1292 164 1
1296 164 1
1351 164 1
1357 164 49
1425 164 1
1432 164 1
1483 164 2
1484 164 1
1509 164 2
1539 164 1
1541 164 1
1584 164 2
1630 164 1
1631 164 1
1655 164 1
1669 164 4
1782 164 1
1798 164 1
1803 164 1
1896 164 1
1897 164 1
1957 164 1
1964 164 2
2024 164 1
2039 164 1
2041 164 1
2049 164 1
2067 164 6
2219 164 1
2231 164 1
2272 164 1
2291 164 8
2305 164 1
2306 164 1
2344 164 2
2378 164 1
2467 164 1
2484 164 1
2522 164 1
2534 164 1
2599 164 1
2607 164 1
2633 164 1
2672 164 1
2717 164 1
2752 164 1
2753 164 1
2828 164 1
2850 164 1
2861 164 1
2926 164 2
2947 164 1
2958 164 3
2989 164 2
3167 164 1
3298 164 1
3345 164 1
3369 164 1
3375 164 1
3377 164 1
3438 164 1
3494 164 1
3574 164 1
3620 164 1
3679 164 1
3707 164 1
3787 164 1
3797 164 3
3878 164 1
3959 164 1
3960 164 1
3961 164 8
3962 164 3
3964 164 1
4040 164 1
4045 164 1
4067 164 1
4107 164 4
4138 164 1
4253 164 1
4294 164 3
4335 164 1
4349 164 2
4406 164 1
4486 164 1
4521 164 1
4545 164 1
4629 164 4
4659 164 1
4712 164 3
4790 164 4
4828 164 1
4859 164 1
4922 164 1
4963 164 1
5000 164 1
5018 164 2
5073 164 1
5102 164 1
5111 164 1
5203 164 1
5222 164 1
5296 164 1
5393 164 1
5395 164 1
5449 164 1
5503 164 1
5507 164 1
5544 164 1
5651 164 1
5698 164 1
5719 164 2
5720 164 1
5874 164 1
5924 164 1
5942 164 1
5949 164 1
6012 164 1
6063 164 1
6146 164 1
6289 164 1
6314 164 2
6332 164 1
6342 164 1
6355 164 1
6541 164 1
6548 164 1
6555 164 1
6567 164 2
6658 164 1
6659 164 3
6702 164 7
6737 164 1
6747 164 1
6750 164 1
6757 164 1
6816 164 1
6863 164 1
6864 164 1
6873 164 1
6947 164 2
6963 164 1
7082 164 3
7101 164 1
7136 164 3
7231 164 1
7288 164 1
7310 164 1
7355 164 1
7406 164 1
7414 164 1
7442 164 1
7502 164 2
7513 164 2
7556 164 1
7640 164 1
7673 164 1
7727 164 1
7738 164 1
7805 164 1
7850 164 1
7865 164 1
7984 164 1
8017 164 1
8153 164 1
8187 164 1
8221 164 1
8229 164 1
8259 164 1
8271 164 1
8367 164 2
8378 164 1
8379 164 1
8389 164 1
8447 164 1
8484 164 1
8486 164 1
8569 164 1
8595 164 1
8596 164 1
8630 164 2
8673 164 1
8676 164 6
8727 164 1
8739 164 2
8827 164 1
8914 164 1
8956 164 1
9137 164 1
9170 164 1
9183 164 1
9194 164 1
9201 164 1
9231 164 1
9350 164 1
9364 164 1
9367 164 1
9464 164 1
9489 164 1
9542 164 1
9605 164 1
9614 164 1
9617 164 1
9640 164 1
9710 164 1
9777 164 1
9865 164 15
9879 164 2
9916 164 1
9926 164 1
9946 164 1
10043 164 1
10110 164 1
10205 164 1
10444 164 2
10539 164 1
10604 164 1
10641 164 2
10944 164 1
10946 164 1
10998 164 1
11001 164 1
11022 164 1
11119 164 1
11200 164 1
11226 164 1
11244 164 1
11245 164 1
11249 164 1
11253 164 1
11273 164 1
11370 164 1
11378 164 2
11390 164 1
11467 164 1
11492 164 1
11544 164 1
11546 164 1
11619 164 3
11697 164 1
11771 164 1
11783 164 1
11818 164 1
11868 164 1
11913 164 1
11983 164 1
12128 164 1
12134 164 1
12257 164 1
12330 164 1
12512 164 1
12609 164 1
12629 164 1
12630 164 1
12653 164 2
12786 164 2
12881 164 2
12956 164 1
13100 164 1
13115 164 1
13164 164 1
13171 164 1
13242 164 1
13312 164 1
13327 164 2
13350 164 1
13370 164 1
13404 164 1
14200 164 2
14206 164 2
14285 164 2
14405 164 4
14421 164 5
14449 164 6
14472 164 2
14511 164 1
14527 164 1
14546 164 6
14562 164 1
14564 164 10
14589 164 2
14614 164 1
14630 164 1
14636 164 2
14691 164 1
14705 164 2
14766 164 1
14774 164 1
14828 164 2
14837 164 2
14858 164 7
14977 164 2
14992 164 2
15022 164 1
15027 164 1
15082 164 1
15099 164 2
15126 164 1
15131 164 1
15173 164 1
15190 164 2
15194 164 1
15270 164 1
15284 164 5
15311 164 86
15314 164 1
15324 164 4
15452 164 1
15454 164 1
15582 164 3
15641 164 4
15676 164 1
15688 164 1
15695 164 1
15780 164 1
15813 164 1
15924 164 1
15927 164 2
15957 164 1
15967 164 28
16023 164 1
16045 164 1
16092 164 3
16136 164 1
22 165 8
76 165 1
97 165 2
98 165 1
201 165 1
218 165 1
221 165 1
230 165 1
251 165 4
258 165 1
268 165 1
269 165 1
274 165 1
280 165 1
294 165 1
301 165 1
304 165 2
307 165 1
327 165 1
330 165 3
353 165 2
387 165 1
389 165 1
399 165 1
410 165 1
423 165 1
433 165 1
484 165 3
532 165 1
574 165 1
580 165 4
589 165 3
594 165 2
635 165 1
641 165 2
693 165 1
711 165 1
721 165 1
727 165 1
756 165 1
816 165 1
919 165 1
920 165 1
948 165 2
997 165 1
1160 165 1
1162 165 1
1203 165 2
1333 165 1
1357 165 11
1447 165 1
1500 165 1
1540 165 1
1545 165 2
1546 165 1
1548 165 1
1584 165 1
1646 165 1
1663 165 1
1669 165 4
1782 165 1
1786 165 1
1797 165 1
1799 165 1
1966 165 2
2024 165 5
2049 165 6
2063 165 1
2067 165 6
2170 165 1
2219 165 1
2220 165 1
2221 165 1
2291 165 4
2305 165 1
2372 165 1
2378 165 1
2467 165 1
2484 165 1
2503 165 2
2540 165 1
2592 165 1
2599 165 2
2616 165 1
2672 165 1
2891 165 1
2911 165 1
2926 165 5
2947 165 2
2950 165 1
2958 165 2
3175 165 1
3189 165 1
3265 165 1
3346 165 2
3371 165 1
3375 165 1
3377 165 1
3398 165 1
3511 165 1
3520 165 1
3541 165 2
3551 165 1
3580 165 1
3619 165 1
3621 165 2
3795 165 1
3797 165 5
3819 165 1
3856 165 1
3860 165 1
3875 165 1
3916 165 1
3959 165 2
3961 165 4
3962 165 1
4095 165 1
4109 165 1
4230 165 1
4294 165 1
4338 165 1
4347 165 1
4349 165 1
4362 165 1
4365 165 1
4370 165 1
4376 165 2
4406 165 1
4471 165 2
4520 165 1
4521 165 1
4558 165 1
4629 165 3
4672 165 1
4790 165 2
4805 165 1
4914 165 1
4935 165 1
4960 165 1
5001 165 1
5101 165 4
5102 165 1
5104 165 1
5263 165 1
5324 165 1
5347 165 1
5371 165 1
5378 165 1
5471 165 1
5472 165 1
5496 165 1
5497 165 1
5507 165 1
5522 165 1
5534 165 1
5602 165 1
5626 165 1
5803 165 1
5845 165 1
5874 165 1
5930 165 1
5952 165 1
6071 165 2
6093 165 1
6136 165 1
6185 165 2
6186 165 1
6195 165 1
6199 165 2
6227 165 1
6270 165 1
6288 165 1
6314 165 1
6385 165 1
6397 165 2
6436 165 1
6464 165 1
6476 165 1
6555 165 1
6659 165 1
6702 165 2
6758 165 1
6816 165 1
6858 165 1
6863 165 2
6876 165 2
7040 165 1
7082 165 4
7107 165 2
7180 165 1
7223 165 1
7274 165 1
7355 165 2
7406 165 1
7424 165 1
7430 165 1
7598 165 1
7691 165 1
7792 165 1
7805 165 1
7838 165 1
7860 165 1
7865 165 1
8062 165 1
8132 165 1
8237 165 1
8255 165 2
8259 165 1
8271 165 1
8300 165 1
8379 165 1
8477 165 1
8478 165 1
8486 165 1
8555 165 1
8569 165 2
8585 165 1
8595 165 4
8630 165 1
8655 165 1
8676 165 6
8727 165 1
8739 165 3
8812 165 1
8816 165 1
8824 165 1
8827 165 1
8836 165 1
8919 165 1
8957 165 1
9041 165 1
9095 165 1
9123 165 1
9194 165 1
9205 165 1
9367 165 1
9403 165 1
9434 165 1
9457 165 1
9493 165 1
9534 165 1
9605 165 1
9614 165 1
9624 165 1
9653 165 1
9701 165 1
9733 165 1
9864 165 1
9865 165 12
9916 165 1
9946 165 1
10043 165 1
10086 165 1
10103 165 1
10166 165 1
10206 165 1
10562 165 1
10998 165 1
11022 165 2
11158 165 1
11264 165 1
11302 165 1
11368 165 2
11434 165 1
11456 165 2
11481 165 1
11491 165 1
11544 165 1
11619 165 1
11638 165 1
11645 165 1
11729 165 1
11795 165 2
11806 165 2
11829 165 2
11837 165 1
11855 165 1
11974 165 1
12134 165 1
12135 165 1
12159 165 1
12367 165 1
12375 165 1
12609 165 1
12621 165 2
12624 165 1
12869 165 2
12872 165 2
12881 165 6
12904 165 1
12951 165 1
13030 165 2
13100 165 2
13141 165 1
13164 165 1
13182 165 1
13320 165 1
13334 165 1
13351 165 1
13440 165 1
13494 165 1
13551 165 1
14396 165 1
14405 165 2
14449 165 7
14546 165 1
14564 165 4
14589 165 3
14691 165 1
14699 165 3
14766 165 1
14778 165 1
14858 165 26
14977 165 1
15027 165 1
15099 165 3
15126 165 1
15190 165 1
15194 165 5
15196 165 2
15284 165 1
15311 165 15
15324 165 1
15369 165 1
15458 165 1
15490 165 1
15560 165 1
15582 165 6
15641 165 1
15729 165 1
15739 165 1
15761 165 1
15835 165 1
15862 165 1
15957 165 2
15967 165 9
22 166 8
48 166 1
148 166 2
218 166 1
230 166 1
233 166 1
251 166 4
259 166 2
267 166 2
269 166 1
274 166 4
275 166 1
276 166 1
278 166 1
280 166 1
281 166 2
285 166 1
290 166 1
294 166 1
315 166 1
316 166 2
327 166 1
330 166 5
378 166 1
383 166 2
389 166 1
397 166 1
426 166 1
439 166 1
440 166 1
455 166 1
465 166 1
484 166 3
525 166 1
532 166 1
540 166 1
542 166 1
547 166 1
551 166 1
574 166 1
580 166 9
591 166 1
594 166 7
660 166 1
721 166 1
781 166 1
802 166 1
831 166 1
877 166 1
904 166 1
918 166 6
919 166 2
1194 166 1
1203 166 2
1224 166 5
1314 166 1
1357 166 34
1376 166 1
1540 166 2
1545 166 1
1576 166 1
1655 166 1
1669 166 9
1786 166 1
2024 166 2
2049 166 4
2063 166 2
2067 166 1
2113 166 1
2176 166 2
2219 166 1
2221 166 2
2267 166 1
2272 166 3
2291 166 5
2372 166 2
2484 166 3
2592 166 2
2599 166 1
2617 166 5
2633 166 2
2670 166 1
2672 166 2
2717 166 1
2800 166 1
2810 166 2
2816 166 1
2822 166 1
2823 166 1
2840 166 1
2910 166 1
2919 166 1
2926 166 2
2937 166 1
2950 166 2
2989 166 1
3046 166 2
3061 166 1
3130 166 1
3167 166 1
3173 166 1
3193 166 1
3345 166 1
3494 166 1
3511 166 1
3620 166 2
3621 166 1
3707 166 1
3797 166 4
3846 166 5
3941 166 1
3949 166 1
3961 166 7
3962 166 1
3964 166 1
4005 166 1
4067 166 1
4106 166 1
4107 166 1
4109 166 1
4252 166 1
4294 166 1
4335 166 1
4345 166 1
4369 166 1
4376 166 2
4384 166 1
4406 166 1
4486 166 1
4521 166 2
4627 166 1
4629 166 2
4635 166 1
4733 166 1
4779 166 1
4790 166 2
4828 166 3
4956 166 1
4958 166 1
4980 166 1
5077 166 1
5111 166 1
5119 166 1
5155 166 1
5174 166 1
5246 166 1
5264 166 1
5329 166 1
5338 166 1
5371 166 2
5449 166 1
5564 166 1
5614 166 1
5617 166 1
5709 166 1
5755 166 1
5786 166 1
5950 166 2
5997 166 1
6041 166 1
6063 166 1
6088 166 1
6108 166 1
6110 166 1
6185 166 1
6198 166 2
6199 166 4
6201 166 2
6230 166 1
6250 166 1
6254 166 1
6262 166 1
6347 166 1
6367 166 2
6375 166 1
6394 166 1
6488 166 1
6567 166 1
6586 166 1
6653 166 1
6659 166 1
6671 166 1
6702 166 1
6750 166 1
6816 166 2
7081 166 1
7082 166 9
7131 166 1
7136 166 4
7204 166 1
7232 166 1
7250 166 1
7292 166 1
7338 166 1
7406 166 3
7474 166 1
7497 166 1
7499 166 1
7502 166 2
7556 166 1
7597 166 1
7823 166 1
7844 166 1
8086 166 2
8216 166 1
8229 166 1
8237 166 2
8255 166 2
8324 166 1
8383 166 1
8389 166 1
8453 166 2
8470 166 1
8541 166 1
8555 166 1
8560 166 1
8595 166 1
8655 166 1
8673 166 1
8676 166 6
8682 166 1
8727 166 2
8781 166 2
8824 166 1
8853 166 1
8977 166 1
9101 166 1
9179 166 1
9205 166 1
9262 166 1
9367 166 1
9491 166 1
9551 166 1
9691 166 1
9704 166 1
9710 166 1
9742 166 1
9864 166 1
9865 166 12
9878 166 1
9879 166 1
9956 166 1
9995 166 3
10088 166 1
10205 166 2
10395 166 2
10963 166 2
10993 166 1
11022 166 1
11156 166 1
11216 166 1
11264 166 2
11330 166 1
11456 166 2
11471 166 1
11497 166 1
11580 166 1
11587 166 1
11619 166 2
11686 166 1
11818 166 1
11868 166 1
12004 166 1
12134 166 1
12135 166 1
12146 166 1
12187 166 1
12234 166 1
12301 166 1
12331 166 2
12400 166 1
12512 166 2
12584 166 2
12586 166 1
12628 166 1
12869 166 2
12872 166 1
12879 166 2
12881 166 8
12962 166 1
13004 166 1
13043 166 1
13082 166 1
13100 166 1
13139 166 2
13182 166 1
13319 166 1
13507 166 2
14206 166 1
14229 166 1
14250 166 2
14285 166 4
14338 166 1
14405 166 1
14421 166 2
14449 166 7
14511 166 1
14527 166 3
14546 166 3
14564 166 2
14589 166 1
14630 166 2
14636 166 4
14699 166 1
14705 166 3
14766 166 2
14858 166 7
15020 166 2
15099 166 2
15190 166 1
15194 166 10
15196 166 2
15270 166 1
15298 166 1
15304 166 1
15311 166 65
15314 166 1
15318 166 1
15369 166 1
15386 166 1
15452 166 1
15458 166 1
15582 166 1
15641 166 2
15704 166 1
15739 166 1
15780 166 2
15813 166 1
15957 166 1
15967 166 21
16045 166 1
6 167 1
15 167 1
22 167 14
26 167 1
48 167 1
58 167 1
90 167 1
97 167 7
139 167 2
156 167 3
158 167 2
202 167 1
203 167 2
209 167 1
218 167 1
231 167 1
239 167 1
250 167 1
251 167 5
258 167 2
267 167 3
268 167 1
269 167 3
271 167 2
273 167 1
274 167 3
275 167 4
276 167 3
281 167 1
282 167 5
284 167 2
285 167 1
286 167 3
287 167 4
288 167 5
291 167 4
292 167 3
294 167 7
296 167 2
297 167 1
298 167 7
299 167 1
301 167 3
302 167 3
305 167 1
316 167 1
317 167 1
327 167 1
330 167 5
361 167 1
364 167 2
375 167 2
376 167 1
381 167 2
383 167 1
389 167 5
392 167 1
397 167 1
405 167 2
413 167 2
416 167 3
423 167 1
426 167 2
433 167 2
439 167 1
440 167 2
455 167 3
456 167 1
469 167 4
520 167 1
532 167 1
540 167 2
542 167 1
547 167 1
558 167 3
563 167 2
564 167 1
569 167 1
574 167 1
580 167 28
594 167 8
596 167 2
609 167 1
630 167 3
637 167 1
641 167 3
643 167 1
647 167 2
668 167 2
670 167 3
676 167 1
693 167 4
703 167 1
711 167 1
721 167 3
751 167 1
759 167 1
760 167 1
796 167 1
843 167 1
844 167 2
918 167 7
919 167 5
1030 167 3
1176 167 1
1187 167 3
1194 167 1
1224 167 3
1240 167 1
1292 167 1
1314 167 1
1339 167 1
1344 167 1
1357 167 190
1420 167 2
1483 167 1
1510 167 1
1540 167 1
1566 167 1
1608 167 2
1628 167 1
1630 167 4
1646 167 2
1655 167 2
1669 167 13
1777 167 1
1782 167 1
1858 167 1
1897 167 6
1974 167 1
2012 167 2
2024 167 16
2063 167 5
2138 167 1
2182 167 1
2236 167 2
2272 167 3
2291 167 4
2353 167 3
2371 167 1
2384 167 1
2397 167 1
2492 167 1
2503 167 1
2573 167 1
2617 167 1
2633 167 6
2647 167 1
2823 167 1
2947 167 2
2950 167 1
2982 167 2
3003 167 1
3130 167 1
3173 167 2
3182 167 1
3238 167 1
3272 167 1
3286 167 1
3318 167 1
3333 167 1
3347 167 2
3394 167 1
3511 167 2
3520 167 1
3524 167 1
3551 167 1
3561 167 1
3567 167 1
3679 167 1
3749 167 1
3759 167 1
3771 167 1
3806 167 1
3819 167 3
3867 167 1
3960 167 3
3961 167 40
3962 167 2
3965 167 1
3998 167 1
4019 167 1
4075 167 1
4106 167 1
4107 167 2
4109 167 1
4135 167 1
4173 167 1
4206 167 1
4224 167 1
4294 167 5
4338 167 1
4347 167 2
4365 167 2
4377 167 1
4381 167 1
4516 167 2
4659 167 1
4680 167 1
4682 167 1
4708 167 1
4712 167 3
4782 167 1
4828 167 1
4897 167 1
4956 167 2
4958 167 3
5001 167 1
5026 167 3
5086 167 1
5101 167 1
5108 167 1
5111 167 1
5112 167 1
5130 167 1
5252 167 1
5345 167 1
5347 167 1
5351 167 1
5358 167 1
5371 167 1
5465 167 1
5497 167 1
5534 167 2
5535 167 1
5652 167 1
5752 167 4
5929 167 1
5969 167 1
6032 167 1
6041 167 1
6071 167 1
6088 167 1
6195 167 2
6196 167 2
6230 167 1
6444 167 1
6504 167 1
6518 167 1
6520 167 1
6567 167 5
6574 167 1
6679 167 1
6697 167 1
6702 167 1
6713 167 1
6815 167 1
6816 167 4
6857 167 1
6863 167 1
6936 167 1
7051 167 2
7082 167 10
7107 167 1
7131 167 6
7136 167 12
7173 167 1
7232 167 1
7355 167 1
7387 167 1
7406 167 1
7408 167 1
7428 167 1
7474 167 1
7600 167 1
7713 167 1
7719 167 1
7727 167 1
7748 167 4
7869 167 1
7993 167 1
8015 167 1
8075 167 1
8175 167 1
8193 167 1
8202 167 1
8221 167 3
8271 167 5
8325 167 1
8458 167 3
8460 167 1
8516 167 1
8522 167 1
8543 167 1
8549 167 1
8555 167 8
8585 167 1
8614 167 1
8635 167 1
8655 167 1
8676 167 12
8717 167 1
8722 167 1
8727 167 1
8739 167 1
8824 167 2
8853 167 1
8919 167 1
9015 167 1
9030 167 2
9038 167 1
9194 167 2
9292 167 1
9305 167 3
9489 167 1
9622 167 1
9626 167 1
9627 167 1
9699 167 2
9771 167 2
9865 167 47
9956 167 1
9959 167 1
10001 167 2
10054 167 2
10065 167 1
10088 167 2
10166 167 1
10205 167 1
10440 167 2
10539 167 2
10544 167 1
11021 167 1
11022 167 1
11121 167 1
11156 167 1
11252 167 1
11289 167 1
11345 167 4
11352 167 1
11403 167 1
11444 167 1
11455 167 1
11456 167 1
11491 167 2
11571 167 2
11580 167 1
11619 167 1
11640 167 1
11686 167 1
11697 167 1
11712 167 1
11724 167 3
11729 167 1
11738 167 1
11795 167 1
11868 167 1
11938 167 1
11949 167 1
11974 167 3
12030 167 1
12134 167 3
12158 167 1
12187 167 3
12217 167 1
12236 167 4
12458 167 1
12469 167 1
12597 167 1
12615 167 1
12624 167 1
12625 167 1
12715 167 1
12743 167 1
12881 167 8
12893 167 2
12962 167 2
13082 167 1
13120 167 1
13156 167 1
13206 167 3
13223 167 1
13311 167 1
13351 167 1
13353 167 1
13370 167 1
13401 167 1
13426 167 1
13456 167 3
13465 167 1
13500 167 1
14200 167 2
14206 167 1
14229 167 3
14268 167 1
14372 167 1
14399 167 2
14421 167 4
14449 167 3
14471 167 2
14527 167 3
14546 167 9
14564 167 40
14636 167 23
14699 167 1
14705 167 3
14746 167 1
14751 167 1
14778 167 1
14858 167 1
14996 167 1
15008 167 1
15027 167 14
15126 167 3
15142 167 2
15161 167 1
15177 167 3
15190 167 5
15194 167 6
15270 167 1
15311 167 325
15324 167 9
15369 167 1
15452 167 3
15582 167 24
15641 167 4
15701 167 2
15729 167 10
15731 167 1
15739 167 1
15761 167 2
15813 167 3
15862 167 2
15877 167 1
15927 167 2
15959 167 4
15967 167 132
15997 167 4
16021 167 1
16045 167 2
16092 167 2
16136 167 1
22 168 7
88 168 1
95 168 1
97 168 2
117 168 1
148 168 1
156 168 2
158 168 2
202 168 3
224 168 1
243 168 1
251 168 7
267 168 1
268 168 1
269 168 2
270 168 2
273 168 1
274 168 7
275 168 2
277 168 1
278 168 1
279 168 3
280 168 2
281 168 4
282 168 1
284 168 3
286 168 2
287 168 3
289 168 1
290 168 2
291 168 2
292 168 1
294 168 2
295 168 1
296 168 2
297 168 1
298 168 3
299 168 1
301 168 2
303 168 5
305 168 1
307 168 1
327 168 1
330 168 1
338 168 1
361 168 1
382 168 1
389 168 2
392 168 1
397 168 1
413 168 1
423 168 1
424 168 1
426 168 1
439 168 3
440 168 1
454 168 1
455 168 1
465 168 2
469 168 2
484 168 2
487 168 1
520 168 1
540 168 1
542 168 1
547 168 1
551 168 1
558 168 1
563 168 1
574 168 4
580 168 23
594 168 1
604 168 1
618 168 1
619 168 1
630 168 2
635 168 1
636 168 1
641 168 3
670 168 1
721 168 4
723 168 1
743 168 1
764 168 1
918 168 5
933 168 1
997 168 1
1028 168 1
1134 168 1
1140 168 1
1176 168 4
1224 168 1
1272 168 1
1277 168 1
1292 168 1
1339 168 1
1357 168 155
1539 168 2
1541 168 1
1545 168 1
1546 168 1
1612 168 1
1633 168 1
1646 168 1
1669 168 8
1782 168 3
1792 168 1
1828 168 1
1856 168 1
1897 168 2
1974 168 1
2024 168 9
2043 168 1
2049 168 1
2063 168 1
2272 168 3
2353 168 1
2372 168 1
2384 168 1
2413 168 1
2487 168 1
2534 168 2
2592 168 1
2633 168 5
2647 168 1
2648 168 1
2672 168 1
2926 168 1
2947 168 6
2982 168 1
3029 168 1
3058 168 1
3375 168 2
3400 168 1
3548 168 1
3551 168 1
3588 168 1
3833 168 1
3860 168 1
3941 168 2
3960 168 1
3961 168 10
3962 168 5
3964 168 1
4035 168 1
4107 168 1
4294 168 1
4369 168 1
4652 168 2
4712 168 4
4733 168 1
4763 168 1
4791 168 1
4839 168 1
4866 168 1
4887 168 1
4897 168 2
4915 168 1
4956 168 1
4958 168 2
5060 168 1
5101 168 1
5120 168 1
5222 168 2
5272 168 1
5347 168 2
5371 168 1
5378 168 1
5497 168 3
5534 168 1
5564 168 1
5752 168 1
5845 168 1
5906 168 1
5927 168 1
5942 168 1
5969 168 1
6169 168 1
6198 168 1
6199 168 2
6230 168 1
6231 168 1
6254 168 1
6281 168 1
6301 168 2
6361 168 1
6375 168 1
6380 168 1
6382 168 1
6488 168 1
6567 168 1
6574 168 2
6581 168 1
6596 168 1
6746 168 1
6750 168 1
6804 168 1
6816 168 5
6856 168 1
6857 168 1
6861 168 1
6926 168 1
6963 168 1
7008 168 1
7082 168 3
7107 168 1
7131 168 6
7136 168 7
7355 168 1
7392 168 1
7446 168 1
7502 168 2
7556 168 1
7605 168 1
7719 168 1
7746 168 1
7747 168 1
7748 168 2
8037 168 1
8105 168 1
8255 168 1
8257 168 1
8259 168 3
8378 168 1
8388 168 1
8478 168 1
8555 168 5
8595 168 1
8621 168 1
8676 168 13
8727 168 1
8824 168 1
8827 168 1
8832 168 1
8884 168 1
8893 168 1
8911 168 1
8983 168 1
9006 168 1
9030 168 2
9057 168 1
9179 168 1
9194 168 2
9262 168 1
9287 168 1
9341 168 1
9366 168 1
9489 168 1
9613 168 1
9614 168 1
9700 168 2
9711 168 1
9828 168 1
9865 168 51
9936 168 1
9946 168 2
10102 168 2
10156 168 2
10415 168 1
10440 168 1
10441 168 1
10641 168 1
11022 168 1
11095 168 1
11119 168 1
11200 168 1
11348 168 1
11352 168 2
11512 168 1
11571 168 1
11588 168 1
11619 168 1
11688 168 2
11729 168 1
11738 168 1
11974 168 2
12134 168 2
12187 168 1
12236 168 1
12257 168 1
12459 168 1
12470 168 1
12508 168 1
12513 168 1
12558 168 1
12609 168 1
12625 168 1
12653 168 1
12780 168 1
12840 168 1
12872 168 2
12881 168 8
13004 168 1
13031 168 1
13051 168 1
13065 168 1
13067 168 1
13082 168 1
13100 168 2
13385 168 1
13404 168 1
14206 168 29
14372 168 1
14399 168 2
14421 168 6
14449 168 6
14471 168 2
14495 168 1
14511 168 1
14527 168 3
14546 168 2
14564 168 44
14636 168 9
14699 168 4
14705 168 3
14751 168 1
14774 168 1
14778 168 2
14858 168 7
14939 168 2
14966 168 2
15015 168 3
15027 168 3
15051 168 1
15099 168 1
15126 168 5
15190 168 1
15194 168 7
15298 168 1
15304 168 1
15311 168 267
15324 168 5
15369 168 3
15452 168 3
15454 168 4
15582 168 12
15641 168 38
15701 168 4
15729 168 5
15739 168 1
15780 168 17
15835 168 1
15862 168 4
15877 168 2
15927 168 2
15965 168 1
15967 168 148
16045 168 3
16092 168 5
16136 168 1
22 169 12
26 169 2
35 169 1
73 169 1
97 169 3
102 169 1
148 169 1
156 169 1
158 169 1
198 169 2
203 169 1
209 169 1
223 169 1
251 169 8
258 169 1
269 169 1
271 169 1
275 169 1
281 169 1
284 169 1
285 169 1
290 169 1
291 169 1
301 169 1
305 169 1
325 169 1
389 169 2
404 169 1
416 169 1
440 169 1
469 169 1
499 169 1
519 169 1
534 169 1
539 169 1
559 169 1
563 169 1
564 169 1
574 169 2
580 169 13
637 169 1
641 169 2
643 169 1
690 169 2
693 169 1
711 169 1
721 169 1
831 169 2
918 169 3
919 169 1
920 169 1
997 169 1
1030 169 3
1224 169 1
1225 169 1
1277 169 1
1340 169 1
1357 169 23
1484 169 1
1540 169 1
1545 169 3
1630 169 2
1669 169 7
1687 169 1
1713 169 1
1717 169 1
1797 169 1
1798 169 2
2024 169 2
2028 169 1
2049 169 3
2063 169 1
2067 169 2
2132 169 1
2139 169 1
2170 169 1
2220 169 1
2258 169 1
2291 169 5
2306 169 1
2308 169 1
2349 169 1
2473 169 1
2484 169 1
2487 169 1
2540 169 1
2633 169 1
2670 169 2
2686 169 1
2751 169 1
2823 169 1
2835 169 1
2913 169 1
2926 169 3
2989 169 1
3059 169 1
3061 169 1
3167 169 1
3185 169 1
3189 169 2
3340 169 1
3448 169 1
3520 169 1
3574 169 2
3588 169 2
3633 169 1
3778 169 1
3797 169 4
3819 169 2
3856 169 2
3857 169 1
3867 169 1
3887 169 1
3961 169 8
3963 169 1
4067 169 1
4107 169 2
4118 169 1
4219 169 1
4294 169 6
4336 169 1
4338 169 1
4369 169 1
4383 169 1
4394 169 1
4403 169 1
4404 169 2
4406 169 1
4471 169 1
4486 169 1
4499 169 1
4521 169 1
4629 169 5
4672 169 1
4675 169 1
4680 169 1
4712 169 1
4733 169 1
4777 169 1
4790 169 3
4791 169 1
4958 169 1
5000 169 1
5018 169 1
5042 169 1
5089 169 1
5102 169 4
5111 169 2
5125 169 1
5159 169 1
5224 169 1
5290 169 1
5371 169 1
5378 169 3
5393 169 1
5395 169 1
5433 169 1
5449 169 1
5556 169 1
5664 169 1
5752 169 1
5840 169 1
5873 169 1
5950 169 1
5997 169 2
6041 169 4
6071 169 3
6088 169 2
6185 169 1
6199 169 2
6227 169 1
6380 169 1
6485 169 1
6488 169 1
6659 169 1
6673 169 1
6747 169 1
6765 169 1
6791 169 1
6857 169 1
6947 169 2
6998 169 1
7082 169 1
7107 169 1
7131 169 3
7136 169 3
7406 169 1
7478 169 1
7497 169 1
7513 169 1
7556 169 2
7592 169 2
7676 169 1
7746 169 1
7779 169 1
7805 169 1
7845 169 1
8103 169 1
8132 169 1
8225 169 1
8256 169 1
8257 169 1
8258 169 1
8259 169 1
8271 169 1
8374 169 1
8410 169 2
8411 169 1
8460 169 1
8484 169 1
8543 169 1
8555 169 1
8630 169 3
8673 169 2
8676 169 5
8727 169 1
8739 169 1
8834 169 1
8840 169 1
8893 169 1
8957 169 1
8997 169 1
9262 169 1
9623 169 2
9624 169 1
9742 169 2
9865 169 17
10010 169 1
10067 169 1
10103 169 2
10381 169 1
10597 169 2
11096 169 1
11218 169 1
11229 169 1
11281 169 1
11378 169 1
11430 169 1
11456 169 1
11496 169 1
11587 169 4
11607 169 1
11608 169 1
11619 169 2
11659 169 1
11692 169 1
11729 169 1
11878 169 2
11883 169 1
11895 169 1
12134 169 4
12178 169 1
12301 169 1
12374 169 1
12410 169 1
12559 169 1
12575 169 1
12592 169 1
12621 169 1
12653 169 2
12663 169 1
12717 169 1
12881 169 7
12904 169 1
12947 169 1
13100 169 3
13206 169 1
13403 169 1
13439 169 1
13503 169 1
13506 169 1
13507 169 1
13512 169 1
13513 169 2
13516 169 1
14088 169 1
14242 169 1
14285 169 2
14354 169 1
14371 169 1
14376 169 1
14399 169 1
14405 169 7
14421 169 1
14449 169 3
14471 169 1
14546 169 1
14564 169 8
14589 169 5
14636 169 4
14691 169 4
14699 169 1
14705 169 1
14858 169 8
14868 169 1
15020 169 1
15027 169 1
15099 169 5
15126 169 1
15142 169 2
15177 169 2
15190 169 1
15194 169 1
15196 169 1
15284 169 3
15304 169 2
15311 169 29
15314 169 1
15324 169 2
15522 169 1
15582 169 2
15688 169 1
15704 169 1
15739 169 2
15813 169 1
15835 169 2
15862 169 2
15877 169 1
15924 169 1
15967 169 21
16092 169 1
18 170 1
22 170 6
26 170 1
58 170 1
97 170 7
116 170 1
127 170 1
139 170 1
156 170 1
162 170 1
180 170 1
203 170 1
217 170 1
230 170 1
239 170 1
243 170 1
251 170 2
274 170 1
275 170 1
282 170 1
285 170 2
287 170 1
288 170 2
289 170 1
290 170 1
294 170 3
297 170 1
298 170 1
299 170 1
305 170 2
316 170 1
327 170 2
330 170 1
361 170 1
364 170 1
367 170 2
377 170 1
381 170 1
389 170 3
416 170 3
418 170 1
423 170 1
426 170 1
455 170 1
467 170 1
469 170 1
484 170 2
487 170 1
494 170 1
500 170 1
502 170 1
519 170 1
520 170 1
564 170 2
574 170 1
580 170 5
594 170 5
630 170 1
641 170 2
647 170 1
670 170 2
721 170 2
822 170 1
826 170 1
831 170 1
918 170 6
919 170 1
948 170 1
1028 170 1
1030 170 3
1134 170 1
1194 170 1
1203 170 1
1224 170 1
1257 170 1
1268 170 2
1295 170 1
1338 170 1
1357 170 42
1374 170 1
1407 170 1
1460 170 1
1483 170 1
1555 170 1
1584 170 2
1633 170 1
1669 170 3
1696 170 1
1713 170 1
1760 170 1
1782 170 1
1798 170 2
1803 170 1
1897 170 4
1908 170 1
1964 170 1
1974 170 1
2024 170 6
2041 170 1
2049 170 3
2050 170 1
2056 170 1
2063 170 1
2067 170 3
2182 170 1
2226 170 1
2291 170 6
2326 170 1
2353 170 1
2414 170 1
2473 170 1
2480 170 2
2484 170 3
2503 170 1
2532 170 1
2617 170 2
2620 170 1
2633 170 2
2891 170 1
2910 170 2
2926 170 3
2947 170 2
2958 170 5
2982 170 1
3072 170 1
3167 170 3
3189 170 4
3265 170 1
3333 170 1
3345 170 1
3376 170 1
3463 170 2
3472 170 1
3510 170 1
3511 170 2
3522 170 1
3541 170 1
3566 170 1
3588 170 1
3590 170 1
3679 170 2
3729 170 1
3797 170 5
3819 170 2
3919 170 2
3928 170 2
3947 170 1
3960 170 1
3961 170 15
3962 170 4
4047 170 1
4067 170 1
4069 170 1
4079 170 2
4107 170 2
4111 170 1
4249 170 1
4294 170 3
4338 170 1
4345 170 1
4347 170 1
4359 170 1
4365 170 1
4369 170 4
4381 170 2
4384 170 1
4388 170 1
4406 170 2
4652 170 1
4659 170 1
4712 170 2
4778 170 2
4828 170 3
4839 170 2
4840 170 2
4854 170 1
4909 170 1
4935 170 1
4956 170 1
5000 170 1
5018 170 2
5092 170 1
5103 170 1
5125 170 1
5159 170 1
5239 170 1
5258 170 2
5269 170 1
5285 170 3
5347 170 1
5371 170 1
5372 170 1
5378 170 1
5414 170 1
5449 170 1
5452 170 1
5472 170 1
5496 170 2
5497 170 4
5558 170 1
5651 170 1
5664 170 1
5672 170 1
5698 170 1
5727 170 1
5752 170 1
5849 170 1
5916 170 1
5990 170 1
6028 170 1
6038 170 2
6041 170 1
6092 170 1
6177 170 1
6185 170 4
6195 170 1
6199 170 3
6230 170 1
6314 170 1
6444 170 2
6482 170 1
6555 170 1
6589 170 1
6640 170 1
6659 170 1
6702 170 2
6785 170 1
6806 170 1
6815 170 1
6863 170 1
6899 170 1
6926 170 2
6933 170 1
6970 170 1
7082 170 1
7101 170 1
7107 170 3
7131 170 1
7136 170 3
7204 170 2
7231 170 1
7261 170 1
7278 170 1
7336 170 2
7355 170 3
7414 170 1
7420 170 1
7430 170 1
7474 170 2
7484 170 1
7498 170 1
7500 170 1
7502 170 3
7550 170 1
7556 170 1
7676 170 1
7698 170 1
7708 170 1
7727 170 1
7748 170 2
7794 170 1
7805 170 3
7844 170 1
7860 170 1
7868 170 1
7951 170 1
8032 170 1
8044 170 1
8054 170 2
8086 170 1
8161 170 1
8168 170 1
8264 170 1
8374 170 1
8375 170 1
8379 170 1
8388 170 1
8391 170 1
8408 170 1
8410 170 2
8443 170 1
8458 170 2
8555 170 2
8569 170 1
8592 170 1
8595 170 3
8635 170 1
8655 170 1
8676 170 6
8727 170 2
8732 170 1
8739 170 3
8961 170 1
9018 170 1
9043 170 1
9069 170 1
9095 170 1
9137 170 1
9170 170 1
9179 170 1
9205 170 3
9296 170 1
9308 170 1
9367 170 3
9489 170 2
9586 170 1
9605 170 1
9614 170 1
9624 170 1
9678 170 1
9706 170 1
9711 170 1
9771 170 1
9865 170 21
9959 170 1
9978 170 1
9995 170 2
10010 170 1
10043 170 3
10047 170 1
10048 170 1
10086 170 1
10088 170 2
10091 170 1
10102 170 1
10350 170 1
10440 170 1
10449 170 1
10570 170 2
10598 170 1
10636 170 1
10706 170 1
11022 170 1
11072 170 1
11173 170 1
11218 170 1
11245 170 1
11252 170 2
11253 170 1
11261 170 1
11264 170 1
11273 170 1
11345 170 1
11365 170 1
11452 170 1
11456 170 1
11492 170 1
11587 170 1
11619 170 1
11638 170 1
11795 170 1
11806 170 1
11866 170 1
11868 170 6
11893 170 1
11974 170 1
12128 170 1
12171 170 1
12187 170 3
12234 170 1
12236 170 1
12346 170 1
12512 170 2
12520 170 1
12558 170 1
12606 170 1
12777 170 3
12869 170 1
12879 170 1
12881 170 2
12893 170 1
13092 170 1
13100 170 2
13120 170 1
13164 170 1
13171 170 1
13311 170 1
13327 170 1
13385 170 1
13506 170 1
14229 170 1
14258 170 1
14268 170 1
14285 170 3
14389 170 1
14396 170 1
14399 170 3
14405 170 2
14421 170 3
14449 170 8
14527 170 1
14546 170 5
14564 170 9
14589 170 2
14614 170 1
14636 170 6
14691 170 2
14766 170 1
14778 170 1
14858 170 11
14886 170 1
15024 170 1
15027 170 2
15082 170 1
15126 170 2
15131 170 1
15177 170 2
15190 170 1
15194 170 4
15196 170 1
15311 170 82
15314 170 2
15324 170 2
15369 170 1
15458 170 1
15560 170 1
15582 170 9
15641 170 1
15695 170 1
15704 170 1
15729 170 2
15862 170 1
15927 170 2
15957 170 5
15959 170 1
15967 170 33
15997 170 1
15998 170 1
16021 170 1
16045 170 1
16136 170 1
22 171 12
41 171 1
49 171 4
73 171 1
88 171 1
95 171 5
97 171 28
139 171 3
148 171 5
156 171 3
158 171 10
159 171 1
162 171 1
180 171 2
199 171 1
202 171 2
203 171 2
212 171 2
213 171 2
216 171 1
218 171 6
224 171 1
229 171 1
244 171 1
251 171 7
258 171 3
267 171 9
268 171 3
269 171 4
270 171 6
271 171 4
273 171 7
274 171 20
275 171 10
276 171 4
277 171 1
278 171 1
279 171 1
280 171 8
281 171 17
282 171 28
283 171 7
284 171 4
285 171 2
286 171 5
287 171 8
288 171 11
289 171 8
290 171 12
291 171 7
292 171 1
293 171 4
294 171 16
295 171 5
296 171 5
297 171 14
298 171 8
299 171 6
300 171 16
301 171 8
302 171 5
303 171 2
305 171 2
310 171 1
312 171 1
327 171 4
330 171 4
356 171 1
364 171 2
366 171 1
373 171 1
375 171 2
381 171 2
382 171 1
383 171 1
387 171 1
389 171 18
392 171 2
397 171 2
413 171 8
416 171 6
418 171 1
423 171 9
426 171 11
428 171 1
436 171 6
438 171 1
439 171 7
440 171 9
442 171 2
455 171 3
465 171 7
468 171 1
469 171 7
472 171 1
482 171 5
484 171 6
506 171 1
520 171 4
523 171 2
532 171 13
534 171 3
540 171 10
542 171 3
547 171 1
558 171 4
563 171 4
564 171 3
567 171 1
574 171 11
576 171 2
580 171 15
589 171 19
594 171 17
596 171 5
602 171 3
604 171 1
618 171 3
621 171 1
630 171 13
635 171 1
636 171 3
637 171 9
641 171 1
643 171 1
647 171 4
666 171 2
668 171 10
670 171 9
676 171 1
693 171 8
694 171 1
702 171 1
721 171 19
724 171 2
752 171 1
756 171 2
764 171 4
802 171 1
884 171 1
890 171 2
918 171 94
919 171 5
997 171 2
1001 171 1
1030 171 1
1118 171 1
1127 171 2
1143 171 1
1176 171 5
1187 171 3
1189 171 1
1194 171 3
1224 171 3
1242 171 1
1272 171 1
1277 171 3
1279 171 1
1289 171 2
1311 171 1
1338 171 1
1339 171 1
1343 171 3
1347 171 2
1357 171 1019
1429 171 1
1507 171 2
1590 171 1
1630 171 1
1669 171 4
1782 171 2
1792 171 7
1805 171 1
1856 171 1
1897 171 38
1955 171 1
1974 171 2
2012 171 2
2024 171 95
2028 171 3
2043 171 2
2049 171 1
2120 171 1
2132 171 1
2182 171 1
2241 171 1
2272 171 5
2309 171 2
2334 171 1
2335 171 6
2353 171 3
2372 171 6
2379 171 1
2384 171 2
2397 171 2
2433 171 1
2503 171 1
2534 171 1
2633 171 7
2647 171 3
2686 171 1
2816 171 2
2820 171 3
2822 171 18
2843 171 1
2887 171 1
2896 171 1
2926 171 1
2947 171 14
2989 171 1
3045 171 1
3148 171 1
3170 171 2
3222 171 1
3251 171 1
3265 171 1
3333 171 1
3347 171 2
3446 171 1
3448 171 2
3496 171 1
3548 171 1
3553 171 1
3574 171 1
3588 171 1
3720 171 2
3747 171 1
3749 171 1
3807 171 1
3819 171 2
3924 171 1
3941 171 4
3960 171 4
3961 171 80
3962 171 42
3964 171 2
4045 171 2
4106 171 4
4107 171 2
4230 171 1
4284 171 1
4294 171 4
4338 171 4
4347 171 1
4402 171 1
4471 171 1
4500 171 1
4521 171 1
4545 171 1
4557 171 1
4629 171 1
4659 171 1
4712 171 12
4946 171 1
4956 171 3
4958 171 7
4968 171 1
5101 171 2
5104 171 1
5115 171 1
5125 171 1
5159 171 4
5162 171 1
5169 171 1
5280 171 2
5285 171 1
5321 171 5
5347 171 1
5362 171 1
5452 171 1
5454 171 3
5465 171 1
5468 171 1
5496 171 1
5497 171 2
5534 171 1
5542 171 1
5627 171 1
5665 171 1
5689 171 1
5698 171 1
5704 171 2
5752 171 1
5887 171 1
5949 171 1
5969 171 2
5997 171 1
6024 171 1
6050 171 2
6092 171 3
6093 171 1
6140 171 2
6185 171 2
6195 171 7
6240 171 1
6245 171 1
6254 171 4
6301 171 3
6315 171 1
6356 171 1
6382 171 1
6480 171 1
6574 171 1
6601 171 1
6608 171 1
6720 171 2
6750 171 1
6759 171 1
6804 171 1
6815 171 1
6816 171 3
6857 171 11
6861 171 2
6896 171 1
6899 171 1
7051 171 1
7053 171 1
7082 171 4
7101 171 1
7107 171 93
7131 171 52
7136 171 68
7151 171 1
7209 171 1
7235 171 1
7267 171 1
7336 171 1
7418 171 1
7420 171 2
7446 171 1
7474 171 6
7501 171 1
7502 171 1
7520 171 1
7556 171 1
7600 171 1
7689 171 1
7697 171 1
7711 171 1
7727 171 1
7746 171 31
7747 171 21
7748 171 2
7764 171 2
7768 171 1
7793 171 1
7823 171 1
7901 171 1
8015 171 1
8132 171 2
8141 171 1
8169 171 1
8190 171 1
8216 171 3
8221 171 1
8229 171 2
8257 171 1
8259 171 1
8264 171 2
8271 171 3
8378 171 2
8389 171 1
8397 171 1
8405 171 1
8408 171 1
8458 171 4
8460 171 2
8478 171 1
8481 171 2
8514 171 1
8531 171 1
8543 171 4
8555 171 6
8614 171 1
8622 171 1
8630 171 3
8635 171 9
8676 171 16
8727 171 2
8778 171 1
8824 171 4
8832 171 1
8853 171 5
8866 171 1
8983 171 2
9057 171 1
9062 171 1
9194 171 2
9210 171 2
9223 171 1
9272 171 1
9286 171 1
9290 171 1
9292 171 1
9305 171 1
9489 171 5
9531 171 1
9551 171 2
9662 171 1
9723 171 1
9734 171 1
9742 171 1
9777 171 1
9828 171 1
9865 171 304
9872 171 1
9910 171 2
9933 171 1
9956 171 1
10056 171 1
10064 171 1
10110 171 1
10203 171 1
10392 171 1
10440 171 1
10452 171 3
10486 171 1
10562 171 2
10824 171 2
11067 171 1
11088 171 1
11100 171 1
11252 171 1
11332 171 1
11422 171 1
11487 171 1
11503 171 1
11532 171 1
11571 171 1
11587 171 1
11588 171 3
11596 171 1
11619 171 1
11669 171 1
11686 171 7
11712 171 1
11724 171 4
11738 171 1
11757 171 2
11774 171 1
11824 171 2
11883 171 1
11931 171 1
11974 171 2
11992 171 1
12019 171 1
12032 171 1
12051 171 1
12125 171 1
12128 171 3
12134 171 6
12135 171 1
12158 171 1
12179 171 1
12217 171 1
12236 171 5
12257 171 1
12528 171 1
12558 171 1
12564 171 1
12567 171 1
12586 171 3
12615 171 1
12623 171 1
12624 171 5
12625 171 4
12628 171 2
12653 171 4
12881 171 552
13071 171 2
13077 171 1
13092 171 1
13094 171 1
13120 171 1
13140 171 1
13206 171 4
13237 171 1
13334 171 1
14200 171 9
14206 171 21
14229 171 3
14258 171 1
14268 171 1
14354 171 1
14372 171 33
14396 171 7
14399 171 5
14405 171 2
14421 171 17
14449 171 23
14471 171 12
14511 171 1
14513 171 1
14527 171 14
14546 171 29
14564 171 265
14569 171 3
14636 171 63
14699 171 1
14705 171 30
14751 171 1
14766 171 2
14774 171 1
14778 171 5
14809 171 1
14847 171 3
14966 171 1
14977 171 2
14996 171 1
15015 171 2
15020 171 1
15027 171 24
15040 171 1
15051 171 2
15099 171 2
15126 171 13
15142 171 1
15177 171 2
15190 171 23
15194 171 27
15196 171 4
15270 171 6
15284 171 1
15311 171 1425
15324 171 40
15369 171 4
15386 171 1
15436 171 7
15452 171 16
15454 171 7
15523 171 1
15563 171 1
15582 171 133
15641 171 36
15688 171 1
15701 171 2
15704 171 1
15729 171 13
15731 171 7
15739 171 2
15761 171 2
15780 171 12
15813 171 7
15835 171 1
15836 171 1
15862 171 14
15877 171 5
15927 171 5
15959 171 17
15965 171 3
15967 171 538
15997 171 10
16045 171 7
16092 171 26
16136 171 4
16155 171 1
16175 171 4
6 172 1
18 172 1
22 172 5
41 172 1
56 172 1
60 172 1
97 172 1
117 172 1
158 172 3
181 172 1
225 172 2
230 172 1
243 172 1
251 172 6
267 172 1
269 172 1
270 172 2
278 172 1
279 172 1
280 172 1
282 172 3
283 172 1
284 172 1
290 172 3
295 172 1
299 172 1
302 172 1
374 172 1
389 172 2
398 172 1
413 172 1
416 172 3
423 172 1
426 172 1
440 172 1
465 172 1
467 172 2
484 172 4
487 172 1
519 172 1
520 172 1
522 172 1
563 172 2
574 172 1
580 172 9
589 172 2
594 172 3
618 172 1
641 172 2
647 172 1
660 172 1
668 172 1
670 172 1
676 172 1
795 172 1
831 172 1
897 172 1
918 172 1
919 172 1
920 172 3
948 172 1
1030 172 1
1176 172 1
1189 172 1
1226 172 1
1307 172 1
1357 172 19
1543 172 1
1545 172 1
1546 172 1
1584 172 3
1621 172 1
1633 172 1
1669 172 1
1713 172 1
1782 172 1
1798 172 3
1941 172 1
1979 172 1
2024 172 3
2028 172 1
2049 172 5
2057 172 1
2067 172 6
2089 172 1
2170 172 1
2202 172 1
2226 172 1
2291 172 8
2384 172 1
2414 172 1
2616 172 1
2633 172 1
2717 172 1
2823 172 1
2843 172 1
2958 172 3
2989 172 2
3010 172 1
3167 172 1
3192 172 1
3375 172 1
3384 172 1
3427 172 1
3442 172 1
3445 172 2
3463 172 1
3588 172 3
3754 172 1
3797 172 2
3867 172 1
3961 172 7
3962 172 3
4095 172 1
4107 172 1
4218 172 1
4294 172 4
4349 172 1
4406 172 3
4471 172 1
4519 172 1
4598 172 1
4794 172 2
4802 172 2
4814 172 1
4956 172 1
5018 172 1
5091 172 1
5101 172 1
5102 172 3
5104 172 1
5115 172 1
5162 172 1
5222 172 1
5239 172 1
5329 172 1
5393 172 2
5534 172 1
5607 172 1
5617 172 1
5698 172 1
5716 172 1
5741 172 1
5895 172 1
6088 172 1
6092 172 1
6185 172 5
6195 172 1
6198 172 1
6199 172 3
6227 172 1
6266 172 1
6375 172 1
6439 172 1
6444 172 1
6597 172 1
6702 172 1
6863 172 1
6913 172 1
7106 172 1
7131 172 4
7136 172 4
7169 172 1
7204 172 1
7215 172 1
7355 172 2
7390 172 1
7440 172 1
7446 172 1
7497 172 1
7502 172 1
7673 172 2
7676 172 1
7698 172 1
7793 172 1
7805 172 2
7831 172 1
7840 172 2
7981 172 1
8037 172 1
8054 172 2
8229 172 1
8258 172 1
8378 172 1
8405 172 1
8410 172 1
8470 172 1
8595 172 1
8630 172 1
8676 172 2
8727 172 1
8739 172 1
8816 172 1
8827 172 1
8836 172 1
8983 172 1
9031 172 1
9092 172 1
9298 172 1
9586 172 1
9619 172 1
9623 172 1
9712 172 1
9742 172 3
9864 172 2
9865 172 14
10011 172 1
10043 172 1
10048 172 1
10102 172 1
10103 172 1
10254 172 1
10291 172 1
10392 172 1
10952 172 1
11016 172 1
11059 172 1
11064 172 1
11156 172 1
11170 172 1
11264 172 1
11430 172 1
11467 172 1
11500 172 1
11533 172 1
11702 172 1
11729 172 1
11974 172 2
12134 172 1
12187 172 3
12642 172 1
12869 172 1
12881 172 4
13030 172 2
13043 172 1
13100 172 1
13370 172 3
13491 172 2
13506 172 1
14200 172 1
14206 172 2
14285 172 2
14405 172 2
14449 172 1
14527 172 1
14546 172 1
14564 172 1
14636 172 4
14652 172 1
14691 172 1
14699 172 1
14809 172 1
14858 172 6
14930 172 2
15099 172 1
15194 172 3
15304 172 1
15311 172 11
15452 172 3
15458 172 2
15582 172 3
15641 172 2
15688 172 1
15729 172 2
15739 172 1
15813 172 1
15862 172 2
15967 172 10
15997 172 1
22 173 10
26 173 1
49 173 1
56 173 2
95 173 1
97 173 6
132 173 1
136 173 1
158 173 2
199 173 1
209 173 1
230 173 1
251 173 1
267 173 1
269 173 2
274 173 1
275 173 1
277 173 1
280 173 1
291 173 1
294 173 1
298 173 1
299 173 1
300 173 1
302 173 1
304 173 1
311 173 1
327 173 2
330 173 3
338 173 1
350 173 1
361 173 1
374 173 1
381 173 1
383 173 1
389 173 1
397 173 1
433 173 1
439 173 2
469 173 1
484 173 3
520 173 1
522 173 1
525 173 2
527 173 1
532 173 1
558 173 1
563 173 2
580 173 17
594 173 7
630 173 1
647 173 1
659 173 2
684 173 1
699 173 1
707 173 1
727 173 2
730 173 1
743 173 1
756 173 1
784 173 1
884 173 1
889 173 2
890 173 1
918 173 4
919 173 1
1028 173 2
1030 173 2
1143 173 1
1224 173 3
1227 173 1
1296 173 2
1357 173 48
1420 173 1
1460 173 1
1494 173 1
1498 173 2
1520 173 1
1540 173 1
1545 173 1
1576 173 1
1584 173 1
1626 173 1
1630 173 1
1669 173 6
1713 173 1
1762 173 2
1782 173 1
1798 173 2
1897 173 1
1974 173 1
2024 173 3
2049 173 9
2050 173 1
2056 173 1
2063 173 1
2067 173 1
2083 173 1
2170 173 3
2176 173 1
2182 173 2
2219 173 1
2221 173 2
2272 173 2
2273 173 1
2291 173 5
2344 173 1
2350 173 2
2353 173 2
2384 173 1
2467 173 1
2480 173 1
2484 173 2
2492 173 1
2503 173 1
2558 173 1
2592 173 3
2618 173 1
2633 173 1
2654 173 1
2670 173 1
2717 173 1
2926 173 1
2947 173 2
2958 173 1
3061 173 1
3105 173 1
3167 173 1
3173 173 2
3189 173 1
3234 173 2
3265 173 1
3333 173 2
3347 173 1
3446 173 1
3494 173 1
3511 173 1
3574 173 1
3797 173 2
3824 173 1
3856 173 1
3857 173 1
3941 173 1
3960 173 1
3961 173 15
3962 173 1
3963 173 1
4046 173 1
4107 173 5
4205 173 1
4216 173 1
4252 173 1
4294 173 5
4353 173 1
4354 173 1
4365 173 3
4376 173 1
4406 173 3
4422 173 1
4443 173 2
4486 173 1
4500 173 1
4516 173 1
4556 173 1
4712 173 1
4790 173 2
4869 173 1
4895 173 2
4956 173 1
4963 173 2
5001 173 2
5092 173 1
5125 173 1
5198 173 1
5203 173 1
5236 173 1
5280 173 2
5321 173 1
5347 173 1
5371 173 1
5385 173 1
5423 173 1
5424 173 1
5429 173 1
5496 173 1
5497 173 1
5623 173 1
5704 173 2
5752 173 1
5906 173 1
5997 173 1
6009 173 1
6041 173 1
6169 173 1
6177 173 1
6184 173 1
6185 173 3
6195 173 1
6199 173 2
6227 173 1
6230 173 1
6267 173 1
6301 173 1
6303 173 1
6314 173 1
6315 173 1
6381 173 1
6386 173 1
6413 173 1
6439 173 1
6520 173 1
6555 173 1
6589 173 1
6615 173 1
6659 173 3
6662 173 1
6702 173 1
6737 173 2
6747 173 1
6816 173 2
6863 173 1
6963 173 1
7040 173 1
7082 173 4
7131 173 2
7136 173 3
7197 173 1
7216 173 1
7234 173 1
7355 173 1
7372 173 1
7406 173 2
7440 173 2
7446 173 1
7497 173 1
7502 173 1
7556 173 1
7598 173 1
7748 173 1
7805 173 2
7823 173 1
7832 173 1
7863 173 1
7869 173 1
8044 173 1
8062 173 1
8075 173 1
8207 173 1
8222 173 1
8237 173 4
8258 173 1
8259 173 3
8271 173 3
8305 173 1
8374 173 2
8410 173 2
8431 173 1
8460 173 2
8478 173 1
8541 173 1
8543 173 1
8555 173 2
8570 173 1
8595 173 1
8614 173 1
8616 173 1
8676 173 4
8736 173 1
8739 173 1
8767 173 1
8781 173 1
8824 173 2
8827 173 2
8853 173 1
8945 173 1
9057 173 1
9164 173 1
9194 173 1
9308 173 1
9366 173 1
9367 173 1
9442 173 1
9464 173 1
9491 173 1
9503 173 2
9574 173 1
9640 173 2
9652 173 1
9710 173 4
9742 173 1
9777 173 2
9865 173 17
9887 173 1
9900 173 1
9956 173 1
10064 173 3
10065 173 1
10666 173 1
10944 173 1
11022 173 2
11089 173 1
11159 173 1
11217 173 1
11218 173 2
11222 173 1
11226 173 1
11252 173 1
11261 173 1
11368 173 1
11390 173 2
11456 173 2
11472 173 1
11489 173 1
11571 173 1
11641 173 1
11657 173 1
11697 173 1
11729 173 1
11795 173 1
11806 173 2
11829 173 2
11837 173 1
11866 173 1
11868 173 1
11925 173 1
11931 173 1
11949 173 1
11982 173 1
12100 173 1
12134 173 4
12135 173 3
12171 173 1
12187 173 1
12315 173 1
12331 173 2
12596 173 1
12621 173 1
12624 173 1
12630 173 1
12663 173 2
12860 173 2
12869 173 1
12881 173 5
12887 173 1
12895 173 1
12904 173 1
12962 173 1
12970 173 1
13028 173 1
13092 173 1
13100 173 2
13115 173 1
13141 173 1
13334 173 1
13513 173 1
14195 173 1
14285 173 2
14396 173 1
14398 173 1
14405 173 3
14421 173 1
14449 173 8
14546 173 1
14562 173 1
14564 173 13
14569 173 1
14589 173 2
14614 173 1
14636 173 6
14691 173 2
14699 173 1
14705 173 2
14751 173 1
14858 173 11
14966 173 1
14977 173 2
15020 173 1
15027 173 3
15082 173 1
15099 173 3
15126 173 3
15131 173 1
15177 173 1
15194 173 6
15196 173 1
15270 173 1
15298 173 1
15304 173 4
15311 173 58
15314 173 1
15324 173 2
15369 173 1
15582 173 8
15641 173 2
15688 173 1
15729 173 4
15731 173 1
15739 173 1
15795 173 1
15813 173 2
15861 173 1
15862 173 4
15925 173 1
15927 173 1
15957 173 1
15959 173 2
15967 173 31
15997 173 2
16036 173 3
16045 173 2
22 174 94
49 174 3
58 174 1
88 174 2
95 174 4
97 174 51
113 174 1
139 174 4
148 174 9
151 174 1
156 174 5
158 174 7
162 174 4
180 174 4
181 174 1
202 174 8
203 174 3
205 174 4
213 174 1
218 174 1
223 174 1
224 174 1
229 174 1
230 174 2
233 174 2
243 174 5
250 174 2
251 174 49
253 174 1
258 174 1
262 174 1
267 174 7
268 174 4
269 174 7
270 174 8
273 174 3
274 174 22
275 174 16
276 174 4
277 174 3
278 174 3
279 174 2
280 174 6
281 174 23
282 174 27
283 174 10
284 174 4
285 174 3
286 174 4
287 174 4
288 174 12
289 174 7
290 174 10
291 174 6
292 174 11
293 174 2
294 174 18
295 174 3
296 174 2
297 174 9
298 174 5
299 174 3
300 174 9
301 174 5
302 174 8
303 174 2
305 174 2
313 174 1
315 174 1
316 174 1
327 174 1
330 174 17
337 174 1
361 174 3
374 174 2
375 174 4
376 174 1
378 174 1
379 174 1
381 174 1
383 174 1
389 174 40
392 174 4
411 174 1
413 174 11
416 174 5
423 174 9
426 174 19
428 174 2
436 174 7
439 174 3
440 174 10
442 174 2
455 174 12
465 174 1
469 174 9
471 174 2
476 174 1
482 174 1
484 174 3
502 174 1
519 174 1
520 174 12
523 174 5
525 174 1
532 174 10
534 174 3
540 174 11
542 174 3
545 174 2
547 174 4
558 174 11
559 174 1
561 174 1
563 174 15
564 174 3
567 174 5
574 174 8
576 174 1
580 174 86
589 174 2
591 174 1
594 174 36
596 174 4
602 174 2
618 174 2
619 174 1
620 174 1
621 174 1
630 174 13
636 174 1
637 174 6
641 174 11
668 174 3
670 174 9
676 174 3
682 174 1
693 174 6
694 174 2
702 174 2
703 174 1
707 174 1
711 174 1
712 174 1
721 174 6
723 174 1
727 174 1
728 174 1
739 174 1
743 174 1
751 174 1
752 174 1
756 174 2
759 174 1
789 174 1
795 174 1
802 174 9
818 174 2
834 174 1
890 174 2
907 174 1
918 174 81
919 174 19
925 174 1
936 174 1
983 174 1
992 174 1
997 174 9
1029 174 2
1053 174 1
1065 174 1
1072 174 1
1118 174 2
1176 174 8
1187 174 8
1188 174 1
1194 174 6
1199 174 1
1224 174 11
1277 174 5
1338 174 1
1339 174 3
1343 174 4
1347 174 1
1357 174 897
1420 174 1
1460 174 1
1483 174 10
1487 174 2
1497 174 2
1530 174 1
1540 174 2
1546 174 1
1548 174 3
1626 174 2
1630 174 7
1633 174 3
1646 174 10
1663 174 3
1669 174 75
1680 174 1
1691 174 1
1713 174 1
1782 174 3
1787 174 1
1792 174 7
1829 174 2
1885 174 1
1897 174 22
1908 174 2
1918 174 3
1920 174 1
1924 174 1
1962 174 1
1964 174 2
1974 174 1
2012 174 2
2024 174 68
2028 174 6
2038 174 1
2043 174 2
2049 174 1
2063 174 1
2182 174 2
2272 174 8
2283 174 1
2323 174 1
2325 174 1
2353 174 4
2372 174 4
2378 174 1
2384 174 7
2397 174 5
2463 174 1
2478 174 1
2503 174 4
2534 174 3
2540 174 1
2607 174 2
2626 174 1
2633 174 13
2647 174 4
2740 174 1
2764 174 1
2791 174 1
2792 174 1
2816 174 2
2820 174 1
2822 174 2
2823 174 3
2861 174 1
2881 174 1
2897 174 2
2947 174 7
2958 174 2
2982 174 6
2989 174 2
3016 174 1
3046 174 1
3118 174 1
3192 174 1
3245 174 1
3246 174 1
3289 174 1
3298 174 1
3333 174 4
3340 174 1
3347 174 4
3352 174 1
3448 174 8
3490 174 1
3511 174 2
3513 174 1
3541 174 1
3548 174 2
3561 174 1
3567 174 1
3646 174 1
3679 174 2
3702 174 1
3720 174 1
3771 174 1
3819 174 6
3829 174 1
3857 174 1
3893 174 1
3900 174 2
3941 174 4
3949 174 1
3956 174 1
3960 174 11
3961 174 215
3962 174 51
3964 174 4
4045 174 3
4067 174 2
4106 174 5
4107 174 1
4110 174 1
4175 174 1
4207 174 1
4216 174 1
4217 174 1
4240 174 1
4280 174 1
4294 174 17
4338 174 2
4490 174 2
4516 174 5
4519 174 3
4520 174 1
4521 174 1
4557 174 2
4578 174 1
4627 174 1
4629 174 3
4637 174 1
4712 174 26
4719 174 1
4757 174 1
4914 174 1
4938 174 1
4956 174 9
4958 174 16
5006 174 2
5018 174 1
5021 174 1
5093 174 1
5111 174 2
5129 174 1
5146 174 1
5152 174 1
5199 174 1
5222 174 5
5252 174 2
5272 174 1
5280 174 3
5321 174 2
5347 174 1
5449 174 1
5454 174 3
5465 174 2
5467 174 1
5473 174 1
5534 174 6
5544 174 1
5578 174 1
5617 174 1
5627 174 1
5659 174 1
5698 174 1
5700 174 1
5707 174 2
5728 174 1
5752 174 7
5754 174 1
5832 174 1
5854 174 1
5873 174 1
5924 174 2
5969 174 1
6010 174 1
6012 174 2
6032 174 2
6041 174 1
6140 174 1
6150 174 1
6190 174 1
6195 174 13
6201 174 4
6214 174 1
6231 174 1
6242 174 1
6244 174 1
6254 174 3
6301 174 3
6356 174 1
6369 174 1
6381 174 1
6394 174 1
6434 174 1
6488 174 1
6520 174 5
6605 174 1
6701 174 1
6713 174 1
6769 174 1
6816 174 19
6856 174 2
6857 174 15
6947 174 6
7008 174 1
7041 174 1
7049 174 1
7075 174 1
7082 174 9
7101 174 1
7107 174 4
7131 174 42
7136 174 70
7151 174 4
7171 174 1
7215 174 1
7216 174 1
7234 174 1
7240 174 1
7264 174 1
7285 174 2
7292 174 1
7310 174 1
7370 174 1
7406 174 2
7446 174 2
7453 174 2
7474 174 17
7502 174 2
7556 174 5
7564 174 1
7592 174 4
7600 174 1
7605 174 1
7642 174 4
7704 174 3
7719 174 1
7746 174 1
7747 174 1
7748 174 25
7764 174 2
7823 174 1
7869 174 2
8037 174 2
8091 174 1
8100 174 1
8106 174 1
8109 174 1
8132 174 1
8175 174 2
8176 174 1
8188 174 1
8207 174 1
8216 174 3
8221 174 5
8237 174 4
8255 174 2
8256 174 5
8257 174 1
8259 174 2
8271 174 9
8347 174 1
8446 174 1
8458 174 14
8460 174 8
8481 174 1
8484 174 1
8543 174 2
8555 174 52
8583 174 2
8585 174 1
8614 174 1
8622 174 2
8627 174 1
8628 174 1
8630 174 1
8635 174 8
8661 174 1
8673 174 1
8676 174 30
8677 174 1
8719 174 2
8727 174 7
8824 174 7
8853 174 4
8891 174 2
8919 174 1
8979 174 1
8983 174 1
9062 174 1
9194 174 3
9235 174 1
9286 174 1
9364 174 1
9457 174 1
9464 174 1
9489 174 5
9494 174 1
9495 174 1
9534 174 1
9551 174 1
9618 174 1
9619 174 1
9652 174 1
9742 174 1
9771 174 1
9777 174 1
9812 174 1
9828 174 1
9865 174 230
9910 174 2
9914 174 1
9916 174 1
9989 174 1
9995 174 1
10043 174 1
10056 174 1
10064 174 2
10079 174 1
10088 174 2
10093 174 2
10103 174 2
10156 174 3
10185 174 1
10196 174 1
10205 174 7
10235 174 1
10326 174 1
10440 174 2
10441 174 1
10449 174 1
10452 174 1
10539 174 3
10544 174 1
10562 174 1
10597 174 1
10824 174 1
10952 174 1
10998 174 1
11021 174 3
11067 174 1
11071 174 1
11100 174 1
11156 174 6
11184 174 1
11205 174 1
11252 174 2
11345 174 5
11352 174 1
11365 174 1
11378 174 2
11380 174 1
11487 174 6
11571 174 3
11587 174 1
11588 174 1
11644 174 1
11657 174 1
11686 174 5
11698 174 1
11724 174 1
11757 174 2
11818 174 1
11837 174 4
11866 174 1
11868 174 1
11944 174 1
11974 174 1
11977 174 1
12025 174 1
12128 174 4
12134 174 16
12135 174 3
12160 174 1
12217 174 2
12236 174 11
12259 174 1
12348 174 8
12370 174 1
12435 174 1
12458 174 1
12558 174 5
12586 174 6
12589 174 1
12603 174 1
12616 174 1
12624 174 3
12625 174 3
12653 174 6
12777 174 1
12852 174 1
12860 174 1
12869 174 1
12881 174 36
12893 174 2
13031 174 1
13038 174 1
13042 174 3
13043 174 1
13051 174 1
13071 174 1
13082 174 3
13100 174 1
13114 174 1
13160 174 2
13206 174 5
13264 174 1
13311 174 3
13312 174 4
13351 174 1
13353 174 1
13388 174 1
13403 174 1
13456 174 1
13461 174 1
13465 174 2
13487 174 1
13500 174 1
13506 174 2
14199 174 2
14200 174 11
14206 174 31
14229 174 13
14268 174 4
14361 174 1
14372 174 5
14376 174 1
14396 174 5
14399 174 7
14404 174 1
14421 174 22
14449 174 62
14471 174 1
14511 174 2
14527 174 13
14546 174 46
14564 174 209
14569 174 1
14589 174 1
14627 174 1
14630 174 3
14636 174 147
14699 174 21
14705 174 39
14751 174 5
14766 174 11
14778 174 5
14809 174 3
14847 174 1
14858 174 1
14966 174 5
14977 174 1
14978 174 1
15015 174 6
15027 174 45
15051 174 1
15099 174 1
15126 174 26
15177 174 5
15178 174 1
15190 174 19
15194 174 45
15196 174 8
15270 174 5
15298 174 1
15304 174 3
15311 174 1288
15324 174 21
15369 174 11
15386 174 5
15436 174 6
15452 174 10
15454 174 1
15582 174 224
15612 174 2
15641 174 33
15688 174 7
15701 174 19
15704 174 4
15705 174 1
15729 174 54
15731 174 12
15739 174 7
15760 174 1
15761 174 4
15780 174 9
15813 174 6
15835 174 6
15836 174 2
15862 174 10
15877 174 5
15927 174 8
15959 174 19
15965 174 1
15967 174 604
15997 174 8
16021 174 4
16045 174 6
16092 174 22
16136 174 8
16175 174 2
18 175 1
22 175 16
26 175 2
97 175 5
139 175 1
148 175 1
156 175 1
200 175 2
203 175 2
211 175 1
243 175 1
251 175 4
258 175 1
270 175 1
273 175 1
274 175 1
275 175 2
280 175 1
281 175 2
282 175 1
287 175 2
294 175 2
297 175 1
299 175 2
301 175 3
302 175 2
303 175 1
304 175 1
305 175 2
327 175 1
330 175 1
389 175 1
392 175 1
416 175 1
423 175 1
426 175 1
428 175 1
545 175 1
547 175 3
564 175 1
574 175 1
580 175 9
589 175 1
594 175 4
602 175 1
608 175 1
630 175 1
659 175 2
670 175 1
676 175 2
703 175 1
743 175 1
756 175 1
805 175 1
822 175 1
831 175 1
884 175 2
890 175 1
918 175 5
919 175 1
920 175 1
1000 175 1
1028 175 1
1030 175 4
1149 175 1
1162 175 1
1176 175 2
1194 175 1
1224 175 1
1226 175 1
1277 175 1
1357 175 81
1406 175 1
1497 175 1
1545 175 1
1546 175 1
1548 175 1
1584 175 2
1618 175 3
1630 175 1
1669 175 2
1713 175 2
1762 175 1
1782 175 4
1798 175 2
1897 175 2
1965 175 1
2024 175 8
2028 175 1
2049 175 5
2067 175 2
2219 175 2
2291 175 6
2305 175 1
2335 175 2
2372 175 1
2378 175 1
2397 175 1
2456 175 1
2490 175 1
2581 175 1
2592 175 3
2620 175 1
2717 175 3
2733 175 2
2810 175 4
2926 175 5
2947 175 2
2958 175 3
2982 175 1
2989 175 3
3045 175 1
3061 175 2
3087 175 2
3167 175 3
3173 175 2
3189 175 2
3238 175 2
3265 175 1
3333 175 4
3352 175 1
3371 175 1
3375 175 3
3392 175 1
3425 175 1
3442 175 1
3541 175 1
3563 175 1
3576 175 1
3621 175 1
3797 175 4
3850 175 1
3887 175 1
3961 175 16
3962 175 6
3963 175 1
4107 175 2
4200 175 1
4213 175 1
4294 175 5
4341 175 1
4343 175 1
4362 175 1
4365 175 1
4402 175 1
4406 175 1
4492 175 2
4521 175 1
4629 175 1
4712 175 3
4733 175 1
4755 175 1
4790 175 1
4835 175 1
4839 175 2
4859 175 1
4956 175 1
4958 175 1
4960 175 1
4991 175 1
5018 175 2
5092 175 1
5101 175 2
5104 175 3
5119 175 2
5321 175 2
5371 175 1
5393 175 3
5395 175 2
5397 175 1
5406 175 1
5424 175 1
5439 175 1
5449 175 1
5450 175 1
5463 175 1
5472 175 1
5473 175 1
5497 175 2
5507 175 1
5556 175 2
5557 175 1
5564 175 1
5572 175 1
5634 175 1
5719 175 1
5752 175 1
5883 175 1
5920 175 1
5924 175 1
5942 175 1
5950 175 1
6027 175 2
6041 175 3
6050 175 1
6136 175 1
6198 175 2
6199 175 8
6227 175 2
6282 175 1
6314 175 1
6359 175 1
6396 175 1
6413 175 2
6444 175 2
6447 175 1
6475 175 1
6482 175 1
6520 175 1
6541 175 1
6555 175 2
6657 175 1
6659 175 1
6737 175 1
6750 175 1
6773 175 1
6781 175 1
6816 175 1
7101 175 1
7107 175 1
7131 175 3
7136 175 5
7169 175 2
7204 175 1
7213 175 1
7231 175 1
7261 175 1
7262 175 1
7274 175 2
7355 175 2
7406 175 2
7420 175 1
7445 175 1
7497 175 1
7502 175 2
7513 175 1
7552 175 1
7556 175 1
7642 175 1
7673 175 2
7703 175 1
7705 175 1
7746 175 1
7845 175 1
8027 175 1
8044 175 1
8160 175 1
8256 175 1
8259 175 1
8271 175 1
8374 175 3
8379 175 1
8388 175 1
8397 175 1
8410 175 2
8458 175 2
8555 175 1
8585 175 1
8595 175 4
8596 175 1
8616 175 1
8633 175 1
8655 175 1
8659 175 1
8670 175 2
8676 175 11
8703 175 1
8722 175 1
8727 175 1
8739 175 2
8824 175 3
8827 175 2
8884 175 1
8889 175 1
8908 175 1
9043 175 1
9108 175 1
9150 175 1
9179 175 1
9194 175 1
9243 175 1
9297 175 1
9367 175 2
9489 175 2
9491 175 1
9494 175 1
9603 175 1
9605 175 3
9624 175 1
9710 175 1
9742 175 3
9841 175 1
9860 175 1
9864 175 1
9865 175 23
9879 175 3
9914 175 1
9945 175 1
9946 175 1
9978 175 1
10005 175 1
10067 175 1
10100 175 1
10103 175 2
10205 175 1
10254 175 1
10260 175 1
10346 175 1
10465 175 1
10539 175 2
10807 175 1
10813 175 1
10944 175 1
10963 175 2
10993 175 1
11022 175 2
11092 175 1
11159 175 1
11245 175 3
11252 175 1
11264 175 3
11348 175 1
11378 175 1
11379 175 1
11430 175 1
11452 175 1
11467 175 2
11487 175 1
11488 175 1
11491 175 1
11571 175 4
11580 175 1
11587 175 1
11619 175 3
11729 175 1
11822 175 1
11837 175 1
11866 175 1
11868 175 1
11949 175 1
11956 175 1
11974 175 2
12004 175 1
12134 175 3
12142 175 1
12558 175 1
12621 175 1
12628 175 1
12693 175 1
12869 175 1
12872 175 1
12881 175 3
12904 175 1
12959 175 2
13071 175 1
13092 175 1
13160 175 1
13171 175 5
13221 175 1
13338 175 1
13370 175 1
13421 175 2
13500 175 1
13507 175 2
14200 175 1
14285 175 3
14313 175 1
14347 175 1
14372 175 1
14396 175 3
14399 175 1
14404 175 1
14405 175 1
14421 175 6
14449 175 10
14477 175 1
14527 175 2
14546 175 8
14564 175 32
14569 175 1
14589 175 1
14630 175 1
14636 175 2
14691 175 1
14699 175 3
14705 175 4
14766 175 1
14809 175 1
14858 175 16
14966 175 1
14977 175 1
14978 175 1
15008 175 1
15020 175 1
15027 175 1
15099 175 6
15190 175 1
15194 175 7
15196 175 1
15284 175 3
15304 175 2
15311 175 139
15324 175 5
15369 175 3
15436 175 1
15454 175 1
15532 175 1
15582 175 11
15641 175 4
15705 175 1
15731 175 1
15780 175 1
15830 175 1
15861 175 1
15862 175 1
15877 175 1
15878 175 1
15927 175 1
15929 175 1
15957 175 4
15959 175 2
15965 175 1
15967 175 54
15998 175 1
16045 175 2
16092 175 3
16136 175 1
18 176 1
26 176 1
190 176 1
203 176 1
211 176 1
217 176 1
230 176 1
243 176 1
273 176 1
278 176 1
280 176 1
281 176 2
286 176 1
288 176 1
294 176 1
304 176 3
305 176 1
327 176 1
380 176 1
389 176 1
397 176 1
426 176 2
429 176 1
439 176 2
455 176 1
484 176 1
487 176 1
500 176 1
545 176 1
547 176 1
551 176 1
558 176 1
574 176 1
589 176 55
637 176 1
647 176 2
659 176 1
668 176 1
670 176 2
676 176 1
680 176 1
690 176 1
693 176 2
695 176 1
702 176 1
703 176 1
724 176 1
743 176 1
756 176 1
877 176 3
918 176 1
936 176 1
946 176 1
987 176 1
992 176 1
1000 176 1
1030 176 1
1186 176 1
1227 176 2
1229 176 1
1292 176 1
1338 176 1
1347 176 1
1357 176 10
1431 176 5
1475 176 1
1483 176 1
1797 176 1
1823 176 1
1897 176 2
1925 176 1
2019 176 1
2024 176 2
2049 176 4
2056 176 1
2060 176 1
2063 176 2
2272 176 1
2306 176 2
2326 176 1
2378 176 1
2456 176 1
2492 176 2
2599 176 1
2600 176 1
2618 176 1
2633 176 1
2717 176 1
2732 176 1
2822 176 26
2921 176 1
2923 176 1
2926 176 2
2937 176 1
2958 176 1
2984 176 1
3058 176 1
3122 176 1
3440 176 1
3463 176 1
3511 176 1
3516 176 1
3797 176 3
3961 176 1
3967 176 1
3986 176 1
4085 176 1
4141 176 2
4230 176 1
4335 176 1
4347 176 1
4362 176 1
4365 176 1
4381 176 1
4471 176 2
4558 176 1
4708 176 1
4733 176 1
4780 176 1
4782 176 1
4857 176 1
4919 176 1
4930 176 1
4986 176 1
4991 176 1
5084 176 1
5091 176 1
5110 176 2
5174 176 1
5236 176 1
5280 176 2
5371 176 1
5376 176 1
5405 176 1
5429 176 1
5496 176 2
5497 176 1
5507 176 1
5576 176 1
5698 176 1
5725 176 1
5781 176 1
5873 176 1
5883 176 1
6013 176 1
6022 176 1
6146 176 1
6185 176 3
6199 176 2
6230 176 1
6258 176 1
6301 176 1
6381 176 1
6385 176 1
6436 176 1
6444 176 1
6475 176 1
6488 176 1
6633 176 1
6659 176 1
6702 176 1
6791 176 2
6801 176 1
6802 176 1
6855 176 1
6995 176 2
7019 176 1
7101 176 1
7107 176 182
7108 176 4
7232 176 1
7250 176 2
7259 176 1
7278 176 1
7370 176 1
7440 176 1
7501 176 1
7556 176 1
7598 176 1
7636 176 1
7645 176 1
7673 176 1
7689 176 1
7693 176 1
7711 176 2
7721 176 1
7746 176 124
7747 176 62
7795 176 1
7904 176 1
8013 176 1
8044 176 1
8296 176 1
8367 176 1
8379 176 1
8401 176 1
8408 176 1
8481 176 1
8492 176 1
8516 176 1
8541 176 2
8596 176 2
8604 176 1
8655 176 1
8676 176 1
8722 176 1
8781 176 1
8868 176 2
8919 176 1
8965 176 1
9057 176 1
9095 176 1
9123 176 1
9308 176 3
9383 176 2
9403 176 1
9662 176 1
9697 176 1
9707 176 1
9843 176 2
9865 176 2
9946 176 1
10010 176 1
10064 176 2
10091 176 1
10102 176 1
10103 176 2
10452 176 1
10544 176 1
10963 176 1
11197 176 1
11213 176 4
11264 176 2
11302 176 1
11370 176 1
11452 176 3
11456 176 1
11471 176 4
11481 176 1
11488 176 2
11619 176 1
11688 176 1
11729 176 2
11818 176 1
12076 176 1
12134 176 1
12171 176 1
12177 176 2
12236 176 2
12374 176 1
12446 176 1
12541 176 1
12606 176 1
12621 176 2
12680 176 1
12787 176 1
12869 176 5
12881 176 567
12929 176 1
13047 176 1
13100 176 1
13140 176 1
13245 176 1
13246 176 10
13247 176 1
13338 176 1
13374 176 1
13507 176 1
14206 176 1
14323 176 1
14337 176 1
14372 176 5
14404 176 1
14421 176 1
14474 176 1
14636 176 1
14699 176 1
14966 176 2
15027 176 1
15087 176 1
15126 176 3
15173 176 1
15190 176 2
15270 176 1
15311 176 7
15324 176 1
15560 176 2
15641 176 3
15780 176 1
15862 176 2
15967 176 4
22 177 21
49 177 1
88 177 1
95 177 1
97 177 26
139 177 1
143 177 1
158 177 2
187 177 1
201 177 1
224 177 1
229 177 1
243 177 2
251 177 10
258 177 1
267 177 2
268 177 1
269 177 1
270 177 3
271 177 1
273 177 2
274 177 2
275 177 4
278 177 2
279 177 2
280 177 1
281 177 5
282 177 9
283 177 2
284 177 2
286 177 5
288 177 4
289 177 2
290 177 3
292 177 1
293 177 1
294 177 8
296 177 1
297 177 5
298 177 1
300 177 2
302 177 4
303 177 1
305 177 1
330 177 6
372 177 1
375 177 1
380 177 3
383 177 1
389 177 11
392 177 1
413 177 2
416 177 1
423 177 8
424 177 1
426 177 4
436 177 2
439 177 6
440 177 4
442 177 1
455 177 2
458 177 1
465 177 3
469 177 3
484 177 2
503 177 1
532 177 1
534 177 2
538 177 2
540 177 2
542 177 1
547 177 3
558 177 1
563 177 2
567 177 1
574 177 1
580 177 20
589 177 1
594 177 7
604 177 1
621 177 1
630 177 3
636 177 1
637 177 1
641 177 1
643 177 1
647 177 1
667 177 1
668 177 1
670 177 1
676 177 3
693 177 1
705 177 1
721 177 7
728 177 1
818 177 1
886 177 1
905 177 1
918 177 38
919 177 2
944 177 1
997 177 1
998 177 1
1134 177 2
1150 177 1
1176 177 4
1187 177 3
1194 177 3
1224 177 4
1277 177 2
1338 177 1
1339 177 1
1343 177 1
1357 177 536
1426 177 1
1540 177 2
1545 177 1
1626 177 1
1630 177 1
1646 177 1
1669 177 22
1792 177 1
1856 177 1
1858 177 1
1897 177 10
1918 177 1
1922 177 1
2024 177 57
2028 177 3
2043 177 1
2055 177 1
2063 177 6
2143 177 1
2353 177 1
2384 177 5
2397 177 1
2479 177 1
2532 177 1
2534 177 1
2633 177 1
2647 177 1
2740 177 1
2820 177 1
2823 177 2
2843 177 1
2861 177 1
2947 177 8
2949 177 1
2982 177 1
3061 177 1
3118 177 1
3170 177 1
3234 177 1
3238 177 1
3333 177 1
3345 177 1
3442 177 1
3448 177 3
3508 177 1
3511 177 2
3561 177 1
3567 177 1
3759 177 1
3819 177 7
3873 177 1
3941 177 1
3954 177 1
3960 177 6
3961 177 55
3962 177 16
3964 177 2
4030 177 1
4067 177 1
4106 177 1
4117 177 1
4179 177 1
4294 177 3
4519 177 1
4520 177 3
4557 177 1
4562 177 1
4581 177 1
4629 177 3
4634 177 1
4686 177 1
4699 177 1
4712 177 21
4837 177 1
4876 177 1
4887 177 1
4956 177 1
4958 177 2
5066 177 1
5222 177 3
5280 177 1
5465 177 1
5534 177 1
5689 177 1
5698 177 1
5833 177 1
5952 177 1
6001 177 1
6012 177 1
6027 177 1
6050 177 1
6185 177 1
6195 177 8
6369 177 1
6381 177 1
6633 177 1
6659 177 1
6713 177 2
6737 177 1
6815 177 1
6816 177 7
6857 177 3
6972 177 1
7051 177 1
7053 177 1
7082 177 2
7107 177 1
7131 177 12
7136 177 38
7216 177 1
7249 177 1
7285 177 1
7406 177 1
7446 177 1
7464 177 1
7474 177 4
7502 177 2
7592 177 3
7714 177 1
7719 177 1
7746 177 1
7748 177 2
8132 177 2
8221 177 4
8255 177 1
8259 177 1
8271 177 2
8458 177 1
8481 177 1
8541 177 1
8543 177 1
8555 177 13
8564 177 1
8635 177 2
8676 177 7
8727 177 1
8777 177 1
8824 177 1
8853 177 3
9223 177 1
9305 177 1
9482 177 1
9489 177 1
9610 177 1
9771 177 1
9777 177 1
9865 177 172
9956 177 1
10054 177 1
10103 177 1
10205 177 2
10435 177 1
10440 177 1
10452 177 2
10459 177 1
11022 177 1
11061 177 1
11063 177 1
11158 177 1
11171 177 1
11209 177 1
11226 177 1
11345 177 3
11423 177 1
11491 177 1
11571 177 1
11644 177 1
11712 177 2
11836 177 1
11878 177 1
11882 177 1
11883 177 1
11944 177 1
11983 177 1
12128 177 2
12134 177 2
12187 177 1
12236 177 2
12257 177 1
12558 177 1
12624 177 1
12625 177 2
12780 177 1
12852 177 1
12881 177 12
13051 177 1
13071 177 1
13120 177 1
13206 177 2
13312 177 1
14200 177 4
14206 177 9
14229 177 4
14268 177 1
14372 177 1
14396 177 3
14399 177 6
14421 177 22
14449 177 30
14511 177 1
14527 177 9
14546 177 26
14564 177 206
14630 177 1
14636 177 46
14699 177 2
14705 177 15
14751 177 3
14778 177 4
14809 177 1
14978 177 1
14996 177 1
15015 177 1
15027 177 21
15051 177 4
15126 177 11
15177 177 1
15190 177 7
15194 177 25
15196 177 2
15270 177 2
15304 177 1
15311 177 950
15324 177 17
15366 177 2
15369 177 1
15386 177 1
15436 177 3
15452 177 7
15454 177 2
15582 177 103
15612 177 1
15641 177 32
15688 177 1
15701 177 1
15704 177 2
15729 177 17
15731 177 4
15739 177 2
15760 177 1
15780 177 4
15813 177 2
15830 177 1
15835 177 2
15836 177 1
15862 177 2
15877 177 3
15959 177 8
15965 177 2
15967 177 540
16021 177 1
16036 177 1
16045 177 1
16092 177 7
16093 177 2
16136 177 5
16175 177 1
22 178 13
97 178 7
148 178 1
150 178 1
191 178 1
200 178 1
210 178 1
224 178 1
229 178 1
250 178 1
251 178 3
268 178 1
269 178 3
273 178 1
282 178 1
287 178 1
288 178 1
289 178 1
294 178 1
299 178 1
302 178 2
303 178 1
304 178 1
305 178 1
316 178 3
327 178 1
330 178 3
336 178 1
380 178 1
381 178 1
383 178 1
389 178 3
404 178 1
413 178 1
423 178 2
440 178 1
465 178 1
484 178 1
508 178 1
525 178 1
545 178 1
558 178 1
563 178 2
564 178 1
580 178 13
591 178 2
594 178 3
596 178 1
609 178 1
630 178 1
634 178 1
647 178 1
670 178 1
684 178 1
721 178 1
818 178 1
831 178 1
918 178 2
919 178 2
997 178 1
1030 178 1
1046 178 1
1176 178 1
1187 178 1
1224 178 3
1240 178 1
1292 178 1
1357 178 98
1483 178 3
1545 178 1
1546 178 3
1576 178 1
1630 178 2
1633 178 1
1669 178 16
1725 178 1
1772 178 1
1797 178 1
1798 178 1
1859 178 1
1897 178 1
2024 178 10
2049 178 5
2067 178 2
2170 178 2
2220 178 1
2291 178 12
2326 178 2
2352 178 1
2353 178 1
2376 178 1
2378 178 1
2384 178 1
2473 178 1
2484 178 1
2503 178 1
2513 178 1
2592 178 2
2641 178 1
2647 178 1
2648 178 1
2791 178 1
2923 178 1
2926 178 2
2947 178 1
2958 178 1
3061 178 1
3189 178 1
3222 178 1
3258 178 1
3375 178 2
3448 178 2
3511 178 1
3524 178 1
3561 178 1
3567 178 1
3588 178 2
3778 178 1
3797 178 2
3802 178 1
3819 178 1
3960 178 2
3961 178 27
3962 178 7
4005 178 3
4045 178 1
4067 178 2
4218 178 1
4294 178 4
4360 178 1
4369 178 2
4390 178 1
4404 178 1
4406 178 2
4519 178 1
4629 178 1
4708 178 1
4712 178 1
4750 178 1
4790 178 2
4830 178 1
4839 178 1
4956 178 1
4958 178 1
4960 178 2
5019 178 1
5101 178 1
5102 178 1
5125 178 1
5239 178 2
5280 178 1
5321 178 1
5465 178 1
5471 178 1
5497 178 1
5534 178 1
5535 178 1
5675 178 1
5698 178 3
5709 178 1
5741 178 1
5807 178 1
5997 178 1
6012 178 1
6041 178 2
6063 178 1
6130 178 1
6146 178 1
6185 178 1
6195 178 1
6198 178 1
6199 178 3
6266 178 1
6301 178 2
6302 178 1
6314 178 1
6520 178 1
6557 178 1
6637 178 1
6659 178 2
6687 178 1
6702 178 3
6739 178 1
6746 178 1
6750 178 1
6773 178 1
6995 178 1
7082 178 1
7107 178 1
7131 178 6
7136 178 12
7231 178 3
7255 178 1
7275 178 1
7355 178 1
7366 178 1
7406 178 4
7474 178 2
7501 178 2
7502 178 1
7592 178 1
7746 178 1
7748 178 2
7805 178 1
8044 178 1
8062 178 1
8075 178 1
8132 178 1
8216 178 1
8229 178 1
8237 178 1
8271 178 2
8397 178 1
8547 178 1
8555 178 3
8569 178 1
8597 178 1
8630 178 1
8635 178 1
8655 178 1
8676 178 7
8727 178 1
8824 178 5
9011 178 1
9043 178 1
9044 178 1
9166 178 1
9170 178 1
9328 178 1
9366 178 1
9626 178 1
9638 178 1
9710 178 1
9865 178 38
9879 178 2
9916 178 2
9945 178 1
9946 178 1
10005 178 1
10043 178 1
10071 178 1
10102 178 2
10103 178 2
10156 178 1
10459 178 1
10841 178 1
10992 178 1
11173 178 2
11381 178 1
11390 178 1
11481 178 1
11500 178 2
11571 178 1
11587 178 1
11619 178 1
11697 178 1
11724 178 1
11768 178 1
11771 178 1
11795 178 1
11983 178 1
12004 178 2
12128 178 1
12134 178 1
12139 178 1
12187 178 1
12234 178 1
12317 178 1
12512 178 1
12543 178 1
12567 178 1
12728 178 1
12743 178 1
12778 178 1
12780 178 1
12881 178 1
12982 178 1
13100 178 1
13221 178 1
13311 178 3
13494 178 1
13506 178 2
14229 178 3
14376 178 1
14399 178 1
14405 178 3
14421 178 1
14449 178 8
14527 178 1
14546 178 5
14562 178 1
14564 178 23
14589 178 1
14636 178 10
14668 178 1
14691 178 1
14705 178 3
14751 178 1
14766 178 2
14778 178 2
14858 178 8
14978 178 1
15020 178 1
15022 178 1
15027 178 3
15099 178 4
15126 178 7
15142 178 1
15190 178 3
15194 178 17
15270 178 2
15284 178 5
15304 178 4
15311 178 146
15324 178 2
15369 178 3
15386 178 1
15444 178 1
15452 178 3
15582 178 13
15705 178 1
15729 178 4
15761 178 2
15835 178 1
15909 178 1
15927 178 2
15957 178 1
15959 178 3
15967 178 71
16023 178 1
16045 178 1
16092 178 1
22 179 4
49 179 7
95 179 5
97 179 41
147 179 1
148 179 4
156 179 2
158 179 4
180 179 1
201 179 1
217 179 1
218 179 1
233 179 2
243 179 2
267 179 4
268 179 2
269 179 1
271 179 1
273 179 2
274 179 17
275 179 1
276 179 5
278 179 1
280 179 1
281 179 12
282 179 8
283 179 5
284 179 2
285 179 2
286 179 5
287 179 2
288 179 5
289 179 4
290 179 4
291 179 5
293 179 4
294 179 4
296 179 2
297 179 3
298 179 8
299 179 4
300 179 5
301 179 3
302 179 7
303 179 1
327 179 1
330 179 3
361 179 1
382 179 1
383 179 3
389 179 16
392 179 1
413 179 1
417 179 2
423 179 2
426 179 1
436 179 3
439 179 1
440 179 3
455 179 4
465 179 5
469 179 4
482 179 1
484 179 1
503 179 1
519 179 1
520 179 1
532 179 5
534 179 7
540 179 3
542 179 2
547 179 4
558 179 3
574 179 4
580 179 19
594 179 1
602 179 1
621 179 2
630 179 7
637 179 2
641 179 3
668 179 4
670 179 2
693 179 1
721 179 6
802 179 2
899 179 1
918 179 30
919 179 1
998 179 1
1140 179 1
1176 179 3
1187 179 3
1194 179 3
1224 179 1
1343 179 1
1347 179 1
1357 179 654
1420 179 1
1540 179 1
1546 179 1
1669 179 13
1744 179 1
1792 179 4
1897 179 24
2024 179 34
2028 179 6
2049 179 1
2170 179 1
2234 179 1
2272 179 1
2291 179 1
2321 179 1
2353 179 1
2372 179 3
2503 179 1
2633 179 3
2823 179 1
2842 179 1
2852 179 1
2912 179 1
2947 179 3
2958 179 1
3251 179 1
3289 179 1
3446 179 1
3448 179 1
3496 179 1
3561 179 1
3819 179 2
3857 179 1
3961 179 22
3962 179 21
3964 179 2
4045 179 1
4173 179 2
4294 179 2
4362 179 1
4486 179 1
4519 179 3
4520 179 1
4712 179 2
4887 179 1
4956 179 6
4958 179 1
4994 179 1
5006 179 1
5159 179 1
5222 179 1
5347 179 1
5473 179 1
5534 179 1
5669 179 1
5698 179 1
5873 179 1
5924 179 1
6195 179 4
6380 179 1
6381 179 1
6520 179 2
6713 179 1
6816 179 15
6857 179 11
6899 179 1
7082 179 1
7131 179 21
7136 179 32
7197 179 1
7406 179 2
7502 179 1
7556 179 2
7592 179 2
7634 179 1
7642 179 1
7689 179 1
7713 179 1
7746 179 1
7945 179 1
8054 179 1
8221 179 2
8229 179 1
8271 179 2
8397 179 1
8458 179 2
8543 179 1
8555 179 10
8564 179 2
8570 179 1
8630 179 1
8635 179 3
8676 179 7
8727 179 1
8824 179 2
8827 179 1
8853 179 1
8891 179 1
9194 179 1
9296 179 1
9413 179 1
9434 179 1
9491 179 1
9551 179 1
9865 179 146
9995 179 1
10156 179 1
10205 179 1
10440 179 1
10452 179 1
10824 179 1
11156 179 3
11218 179 1
11246 179 1
11249 179 1
11263 179 1
11345 179 2
11378 179 2
11608 179 1
12134 179 8
12234 179 1
12236 179 1
12332 179 1
12558 179 2
12586 179 2
12625 179 1
12881 179 4
12929 179 1
13077 179 1
14206 179 5
14285 179 1
14396 179 4
14399 179 1
14405 179 1
14421 179 16
14449 179 20
14471 179 1
14495 179 1
14527 179 4
14546 179 12
14564 179 98
14630 179 1
14636 179 22
14699 179 4
14705 179 6
15027 179 9
15051 179 3
15126 179 6
15190 179 4
15194 179 15
15196 179 1
15270 179 3
15304 179 1
15311 179 1133
15318 179 1
15324 179 2
15369 179 3
15436 179 2
15452 179 8
15569 179 1
15582 179 31
15641 179 11
15688 179 1
15729 179 2
15731 179 2
15739 179 2
15761 179 1
15780 179 2
15830 179 1
15835 179 1
15862 179 2
15877 179 3
15927 179 2
15959 179 7
15967 179 676
15997 179 3
16021 179 1
16045 179 3
16092 179 11
16136 179 1
22 180 4
88 180 1
97 180 5
139 180 1
148 180 2
156 180 1
180 180 1
187 180 1
191 180 1
200 180 1
217 180 1
251 180 4
262 180 1
267 180 2
269 180 1
271 180 1
274 180 1
276 180 1
279 180 1
281 180 3
283 180 3
287 180 1
291 180 2
292 180 1
294 180 3
297 180 1
298 180 1
301 180 1
304 180 1
307 180 1
330 180 1
364 180 1
379 180 1
381 180 2
389 180 2
413 180 1
416 180 1
426 180 1
465 180 1
466 180 1
484 180 2
534 180 1
574 180 2
580 180 6
591 180 2
592 180 1
594 180 3
600 180 1
630 180 2
668 180 1
670 180 1
676 180 1
693 180 1
730 180 1
755 180 1
756 180 2
760 180 1
781 180 1
918 180 1
920 180 1
933 180 1
997 180 1
1028 180 1
1176 180 2
1194 180 1
1224 180 2
1292 180 1
1333 180 1
1338 180 1
1357 180 51
1421 180 1
1530 180 1
1540 180 1
1576 180 1
1584 180 2
1633 180 1
1646 180 1
1687 180 1
1782 180 1
1798 180 1
1897 180 1
2024 180 3
2028 180 1
2067 180 5
2170 180 1
2291 180 3
2336 180 2
2349 180 1
2350 180 1
2414 180 1
2455 180 1
2484 180 3
2487 180 1
2503 180 1
2532 180 1
2592 180 2
2613 180 1
2633 180 1
2717 180 1
2820 180 1
2823 180 1
2926 180 1
2937 180 1
2950 180 1
2958 180 4
2989 180 2
3167 180 2
3170 180 1
3175 180 1
3215 180 1
3234 180 1
3333 180 1
3343 180 1
3346 180 1
3375 180 1
3392 180 1
3448 180 1
3490 180 1
3511 180 1
3541 180 1
3763 180 1
3819 180 1
3829 180 1
3867 180 1
3917 180 1
3961 180 12
3962 180 5
4106 180 1
4107 180 6
4186 180 1
4252 180 1
4294 180 7
4338 180 3
4341 180 1
4360 180 1
4365 180 1
4369 180 1
4406 180 1
4417 180 3
4521 180 1
4575 180 1
4629 180 1
4712 180 1
4739 180 1
4887 180 1
5103 180 1
5104 180 1
5111 180 1
5115 180 1
5125 180 1
5276 180 2
5321 180 1
5347 180 1
5371 180 1
5393 180 1
5395 180 1
5397 180 1
5414 180 1
5449 180 2
5452 180 1
5497 180 3
6110 180 1
6150 180 1
6162 180 1
6185 180 3
6199 180 2
6314 180 1
6341 180 1
6382 180 1
6488 180 1
6520 180 1
6598 180 1
6659 180 3
6771 180 1
6861 180 1
6872 180 1
6926 180 1
7073 180 2
7082 180 1
7101 180 1
7131 180 6
7136 180 4
7169 180 1
7355 180 1
7377 180 1
7414 180 1
7441 180 1
7474 180 4
7502 180 1
7556 180 1
7616 180 1
7642 180 1
7694 180 1
7713 180 1
7719 180 1
7748 180 2
7823 180 1
7831 180 1
7889 180 1
8032 180 1
8054 180 2
8132 180 1
8203 180 2
8271 180 1
8300 180 1
8460 180 1
8466 180 1
8484 180 1
8569 180 1
8571 180 1
8579 180 1
8614 180 1
8635 180 1
8676 180 9
8708 180 1
8727 180 1
8827 180 2
9170 180 1
9272 180 1
9296 180 1
9305 180 1
9366 180 1
9401 180 1
9489 180 1
9491 180 2
9742 180 2
9777 180 1
9865 180 16
9894 180 1
9925 180 1
9956 180 1
10067 180 1
10102 180 2
10103 180 1
10206 180 1
10254 180 2
10946 180 1
10972 180 1
11067 180 1
11077 180 1
11156 180 2
11218 180 1
11222 180 1
11226 180 1
11263 180 1
11365 180 1
11456 180 1
11587 180 1
11615 180 2
11619 180 1
11638 180 1
11729 180 2
11768 180 2
11868 180 2
11944 180 1
11974 180 1
12044 180 1
12134 180 2
12185 180 3
12187 180 1
12541 180 2
12625 180 1
12735 180 1
12881 180 1
12893 180 1
13010 180 1
13100 180 2
13206 180 1
13242 180 1
13334 180 1
13338 180 2
13371 180 1
13491 180 1
13494 180 1
14206 180 2
14229 180 1
14361 180 1
14396 180 1
14399 180 1
14405 180 2
14421 180 2
14449 180 10
14527 180 1
14546 180 1
14564 180 13
14569 180 1
14636 180 5
14689 180 1
14691 180 1
14705 180 2
14858 180 9
14957 180 1
15024 180 1
15027 180 1
15082 180 1
15099 180 1
15126 180 1
15177 180 1
15190 180 3
15194 180 9
15270 180 1
15284 180 2
15311 180 61
15324 180 2
15454 180 1
15458 180 1
15560 180 1
15582 180 5
15590 180 1
15612 180 1
15641 180 8
15688 180 1
15729 180 2
15739 180 1
15762 180 1
15780 180 1
15836 180 1
15877 180 1
15924 180 1
15927 180 3
15957 180 2
15967 180 26
15997 180 3
16045 180 1
16136 180 1
22 181 12
26 181 1
97 181 3
148 181 1
158 181 1
161 181 1
180 181 1
201 181 1
202 181 1
218 181 1
229 181 2
251 181 7
258 181 2
267 181 1
269 181 1
270 181 1
273 181 1
274 181 1
277 181 1
278 181 1
279 181 1
282 181 3
285 181 1
294 181 1
296 181 1
297 181 1
305 181 1
327 181 1
341 181 1
362 181 1
371 181 1
389 181 2
397 181 2
404 181 1
416 181 1
423 181 2
426 181 2
433 181 2
484 181 2
506 181 1
523 181 1
525 181 1
540 181 1
558 181 1
563 181 1
564 181 1
580 181 11
589 181 3
594 181 4
637 181 2
641 181 2
647 181 1
668 181 1
690 181 1
748 181 1
754 181 1
826 181 3
889 181 1
918 181 6
919 181 2
988 181 1
1000 181 1
1028 181 1
1118 181 1
1224 181 1
1247 181 1
1321 181 1
1357 181 89
1409 181 1
1420 181 3
1497 181 1
1630 181 1
1669 181 8
1762 181 1
1788 181 1
1791 181 1
1797 181 1
1798 181 1
1829 181 1
1897 181 2
2024 181 10
2049 181 6
2056 181 1
2067 181 2
2134 181 1
2220 181 1
2291 181 3
2305 181 1
2323 181 1
2328 181 1
2484 181 1
2525 181 1
2599 181 1
2617 181 1
2633 181 1
2705 181 1
2823 181 1
2926 181 1
2947 181 1
2962 181 1
2989 181 3
3029 181 1
3167 181 3
3170 181 1
3298 181 1
3308 181 1
3333 181 1
3345 181 1
3371 181 1
3415 181 1
3524 181 1
3567 181 2
3574 181 1
3588 181 1
3679 181 1
3797 181 3
3819 181 1
3827 181 1
3857 181 2
3875 181 1
3941 181 1
3960 181 1
3961 181 16
3962 181 5
3964 181 2
4005 181 1
4030 181 1
4047 181 1
4205 181 1
4252 181 1
4255 181 1
4294 181 4
4300 181 1
4338 181 2
4341 181 1
4369 181 3
4370 181 1
4383 181 1
4406 181 2
4486 181 1
4562 181 1
4605 181 1
4629 181 1
4712 181 1
4778 181 1
4780 181 1
4794 181 1
4828 181 2
4832 181 1
4958 181 5
5000 181 1
5024 181 1
5033 181 1
5102 181 1
5115 181 1
5161 181 1
5214 181 1
5222 181 1
5226 181 1
5239 181 1
5257 181 1
5269 181 1
5280 181 1
5321 181 1
5347 181 1
5371 181 2
5372 181 1
5423 181 1
5449 181 1
5497 181 3
5572 181 1
5617 181 1
5675 181 1
5698 181 1
5719 181 1
5722 181 1
5849 181 1
5884 181 1
5950 181 1
5990 181 1
6041 181 1
6092 181 1
6185 181 2
6199 181 4
6223 181 1
6227 181 2
6301 181 1
6315 181 1
6341 181 1
6444 181 1
6488 181 2
6520 181 1
6532 181 1
6566 181 1
6594 181 1
6659 181 3
6702 181 1
6737 181 1
6815 181 1
6995 181 1
7040 181 1
7082 181 3
7107 181 1
7136 181 3
7204 181 1
7234 181 1
7355 181 1
7474 181 2
7502 181 2
7556 181 4
7598 181 1
7634 181 1
7673 181 1
7694 181 1
7719 181 1
7792 181 1
7823 181 1
7832 181 1
7844 181 1
8037 181 1
8054 181 1
8086 181 1
8237 181 1
8257 181 1
8287 181 1
8374 181 3
8409 181 1
8410 181 1
8541 181 1
8543 181 1
8555 181 1
8569 181 1
8595 181 2
8614 181 1
8630 181 1
8631 181 1
8635 181 1
8676 181 7
8727 181 2
8739 181 2
8781 181 1
8810 181 1
8824 181 4
8827 181 3
8853 181 1
8919 181 1
9069 181 1
9095 181 2
9326 181 1
9350 181 1
9367 181 2
9457 181 1
9544 181 1
9551 181 1
9623 181 1
9634 181 1
9864 181 1
9865 181 23
9910 181 1
9926 181 1
9968 181 1
10043 181 1
10067 181 1
10071 181 1
10102 181 2
10157 181 1
10223 181 1
10254 181 1
10285 181 1
10444 181 1
10704 181 1
10805 181 1
11010 181 1
11022 181 2
11261 181 2
11430 181 3
11452 181 1
11456 181 1
11546 181 1
11571 181 1
11604 181 1
11692 181 1
11729 181 2
11795 181 1
11868 181 1
11919 181 1
11979 181 1
11983 181 1
12134 181 1
12185 181 1
12187 181 2
12317 181 1
12331 181 2
12348 181 1
12512 181 3
12524 181 1
12586 181 1
12592 181 2
12609 181 1
12621 181 2
12624 181 1
12628 181 1
12629 181 1
12653 181 1
12787 181 1
12869 181 2
12872 181 1
12881 181 2
12893 181 1
12980 181 1
13042 181 3
13082 181 1
13092 181 1
13100 181 2
13171 181 1
13327 181 1
13393 181 1
13440 181 1
13494 181 1
14229 181 4
14258 181 1
14376 181 1
14396 181 1
14399 181 2
14405 181 4
14421 181 1
14449 181 9
14513 181 1
14527 181 2
14546 181 7
14564 181 24
14630 181 1
14636 181 5
14691 181 3
14699 181 1
14705 181 5
14766 181 3
14837 181 2
14858 181 16
14939 181 1
14949 181 1
14977 181 2
15020 181 1
15027 181 3
15099 181 1
15126 181 3
15131 181 1
15194 181 5
15209 181 1
15284 181 2
15304 181 1
15311 181 113
15324 181 4
15369 181 4
15386 181 1
15452 181 1
15532 181 2
15582 181 20
15641 181 2
15729 181 1
15731 181 1
15739 181 1
15780 181 2
15813 181 1
15830 181 1
15835 181 1
15927 181 1
15959 181 2
15967 181 42
16092 181 2
16093 181 2
22 182 18
26 182 1
48 182 1
58 182 1
97 182 4
116 182 1
136 182 1
171 182 2
199 182 1
203 182 1
204 182 1
211 182 1
230 182 1
251 182 13
267 182 1
274 182 2
277 182 1
281 182 2
282 182 2
288 182 1
290 182 1
296 182 1
301 182 1
304 182 1
305 182 3
316 182 1
321 182 1
325 182 1
327 182 1
361 182 5
383 182 2
389 182 4
404 182 2
416 182 3
426 182 1
455 182 1
467 182 1
469 182 1
484 182 2
491 182 1
525 182 1
532 182 1
547 182 1
551 182 1
563 182 1
574 182 2
580 182 27
591 182 4
594 182 3
630 182 3
641 182 3
647 182 5
676 182 1
702 182 2
703 182 2
723 182 1
780 182 1
822 182 1
831 182 1
877 182 2
918 182 5
919 182 2
920 182 1
953 182 1
1028 182 2
1029 182 1
1030 182 1
1053 182 1
1072 182 1
1114 182 1
1161 182 1
1187 182 2
1194 182 1
1203 182 2
1224 182 4
1227 182 1
1243 182 1
1268 182 1
1270 182 1
1272 182 1
1314 182 1
1338 182 1
1347 182 1
1357 182 59
1420 182 1
1475 182 1
1487 182 1
1490 182 1
1520 182 1
1540 182 2
1541 182 2
1545 182 2
1576 182 1
1584 182 2
1669 182 22
1670 182 1
1713 182 1
1762 182 1
1782 182 1
1788 182 1
1790 182 3
1857 182 1
1897 182 2
2024 182 8
2028 182 1
2041 182 1
2049 182 4
2063 182 1
2067 182 7
2129 182 1
2139 182 1
2170 182 1
2219 182 2
2221 182 1
2272 182 1
2291 182 8
2305 182 1
2306 182 1
2335 182 1
2349 182 1
2440 182 1
2484 182 1
2491 182 1
2503 182 1
2534 182 1
2592 182 2
2595 182 1
2616 182 2
2633 182 2
2726 182 1
2764 182 1
2816 182 1
2910 182 1
2926 182 6
2947 182 2
2950 182 1
2958 182 6
3114 182 1
3167 182 1
3173 182 2
3175 182 1
3192 182 1
3195 182 1
3267 182 1
3371 182 1
3375 182 1
3377 182 2
3412 182 1
3413 182 1
3424 182 1
3434 182 1
3463 182 1
3467 182 1
3490 182 1
3520 182 1
3619 182 2
3620 182 1
3634 182 1
3679 182 1
3754 182 1
3797 182 1
3805 182 1
3857 182 1
3867 182 1
3919 182 1
3960 182 1
3961 182 11
3962 182 5
3964 182 1
4067 182 3
4107 182 2
4205 182 2
4229 182 1
4249 182 1
4294 182 4
4338 182 2
4362 182 1
4363 182 1
4369 182 3
4393 182 1
4402 182 1
4404 182 1
4406 182 2
4422 182 2
4521 182 3
4562 182 1
4629 182 1
4702 182 1
4712 182 1
4777 182 1
4790 182 1
4805 182 1
4811 182 1
4828 182 1
4864 182 1
4934 182 1
4944 182 1
4956 182 3
4958 182 2
5000 182 1
5001 182 2
5042 182 1
5104 182 1
5115 182 1
5119 182 2
5125 182 1
5224 182 1
5289 182 1
5321 182 1
5347 182 2
5371 182 1
5378 182 1
5393 182 1
5447 182 1
5449 182 1
5465 182 2
5496 182 1
5497 182 1
5534 182 1
5566 182 1
5617 182 1
5651 182 1
5670 182 1
5698 182 1
5807 182 1
5812 182 1
5864 182 1
5884 182 1
5942 182 2
5947 182 1
5952 182 1
6012 182 1
6041 182 6
6120 182 1
6183 182 1
6185 182 1
6198 182 2
6199 182 3
6227 182 2
6314 182 1
6315 182 1
6381 182 1
6400 182 1
6444 182 2
6450 182 1
6482 182 1
6488 182 1
6520 182 1
6524 182 1
6659 182 1
6698 182 1
6702 182 1
6747 182 1
6762 182 1
6765 182 1
6785 182 1
6816 182 2
6863 182 3
6926 182 1
6947 182 2
6971 182 1
7064 182 1
7082 182 2
7107 182 1
7131 182 3
7136 182 6
7231 182 2
7322 182 1
7355 182 3
7406 182 2
7474 182 5
7501 182 1
7502 182 5
7513 182 1
7642 182 1
7659 182 1
7692 182 1
7698 182 1
7708 182 1
7748 182 2
7764 182 2
7788 182 1
7865 182 2
8028 182 1
8044 182 1
8090 182 1
8225 182 2
8237 182 4
8256 182 2
8258 182 1
8383 182 1
8410 182 2
8458 182 1
8460 182 1
8549 182 1
8555 182 8
8564 182 3
8569 182 2
8595 182 4
8616 182 1
8630 182 1
8673 182 2
8676 182 10
8727 182 5
8739 182 3
8824 182 5
8827 182 3
8918 182 1
8945 182 3
9014 182 1
9030 182 1
9194 182 3
9213 182 1
9321 182 1
9333 182 1
9345 182 1
9367 182 1
9437 182 1
9489 182 1
9500 182 1
9534 182 1
9551 182 1
9605 182 1
9613 182 1
9624 182 1
9710 182 1
9742 182 2
9843 182 1
9864 182 1
9865 182 16
9945 182 1
9956 182 2
9978 182 1
10088 182 1
10091 182 1
10102 182 1
10103 182 2
10162 182 1
10291 182 1
10395 182 2
10544 182 1
10625 182 1
11021 182 1
11095 182 1
11135 182 1
11173 182 2
11226 182 2
11244 182 1
11253 182 1
11261 182 2
11264 182 1
11273 182 1
11289 182 1
11302 182 1
11352 182 1
11378 182 1
11430 182 1
11452 182 1
11456 182 2
11488 182 1
11491 182 2
11545 182 1
11546 182 1
11587 182 1
11619 182 2
11729 182 1
11829 182 1
11837 182 2
11866 182 1
11956 182 1
11957 182 1
11974 182 1
12004 182 1
12134 182 7
12158 182 1
12185 182 1
12186 182 2
12367 182 1
12559 182 1
12570 182 1
12586 182 2
12592 182 1
12596 182 1
12603 182 1
12630 182 1
12653 182 1
12673 182 1
12706 182 4
12787 182 1
12869 182 2
12872 182 1
12881 182 7
13003 182 1
13100 182 4
13141 182 3
13182 182 1
13188 182 1
13312 182 2
13338 182 1
13351 182 2
13388 182 1
13434 182 1
13439 182 1
13512 182 1
14200 182 1
14206 182 2
14229 182 3
14242 182 1
14285 182 5
14389 182 1
14399 182 2
14405 182 1
14421 182 1
14449 182 9
14471 182 1
14527 182 3
14546 182 4
14564 182 24
14589 182 2
14630 182 1
14636 182 7
14705 182 2
14828 182 1
14837 182 1
14858 182 12
14911 182 1
14977 182 1
15008 182 2
15027 182 2
15099 182 1
15126 182 1
15142 182 1
15190 182 1
15194 182 8
15270 182 1
15284 182 2
15311 182 73
15324 182 5
15369 182 3
15386 182 1
15436 182 1
15458 182 1
15560 182 1
15582 182 18
15612 182 1
15641 182 2
15688 182 1
15695 182 1
15704 182 1
15729 182 1
15813 182 3
15836 182 1
15862 182 1
15965 182 2
15967 182 52
15983 182 2
16036 182 1
16092 182 3
16136 182 1
22 183 6
56 183 1
95 183 1
97 183 6
156 183 1
161 183 1
187 183 1
207 183 1
211 183 1
216 183 1
218 183 1
245 183 1
251 183 4
273 183 1
274 183 5
275 183 1
276 183 2
280 183 1
281 183 1
283 183 2
285 183 2
286 183 1
289 183 1
292 183 1
294 183 1
295 183 3
297 183 1
298 183 3
301 183 1
304 183 1
361 183 2
389 183 1
392 183 3
397 183 2
404 183 1
440 183 2
484 183 2
500 183 1
503 183 1
519 183 1
540 183 2
569 183 1
580 183 4
594 183 5
630 183 2
635 183 1
637 183 1
641 183 1
647 183 2
689 183 1
690 183 1
756 183 1
826 183 1
877 183 1
918 183 9
920 183 1
997 183 1
1046 183 1
1118 183 1
1187 183 1
1199 183 1
1240 183 1
1268 183 1
1292 183 1
1357 183 69
1389 183 1
1460 183 1
1515 183 1
1539 183 1
1545 183 3
1555 183 1
1566 183 1
1584 183 1
1598 183 1
1669 183 8
1762 183 1
1782 183 1
1790 183 1
1797 183 2
1798 183 1
1814 183 1
1858 183 1
1964 183 1
2024 183 6
2028 183 1
2049 183 5
2063 183 1
2067 183 3
2127 183 1
2170 183 2
2220 183 1
2291 183 8
2345 183 1
2353 183 1
2384 183 1
2467 183 1
2487 183 2
2592 183 1
2599 183 1
2607 183 1
2633 183 2
2672 183 1
2686 183 1
2822 183 1
2891 183 1
2926 183 1
2947 183 1
2963 183 1
2989 183 1
3167 183 1
3347 183 1
3375 183 5
3412 183 2
3448 183 1
3749 183 1
3797 183 2
3833 183 1
3857 183 1
3896 183 1
3947 183 1
3961 183 14
3962 183 1
3988 183 1
4099 183 1
4107 183 1
4205 183 1
4252 183 2
4294 183 1
4335 183 1
4336 183 1
4369 183 1
4381 183 1
4393 183 1
4398 183 1
4515 183 1
4521 183 1
4555 183 1
4629 183 1
4716 183 1
4733 183 2
4837 183 1
4911 183 1
4915 183 1
4956 183 2
4960 183 1
4980 183 1
5000 183 1
5093 183 1
5101 183 1
5102 183 1
5119 183 1
5239 183 1
5289 183 1
5371 183 2
5393 183 1
5465 183 1
5471 183 1
5473 183 1
5507 183 1
5534 183 1
5572 183 1
5672 183 1
5675 183 1
5698 183 3
5704 183 1
5812 183 1
5924 183 2
5930 183 1
5942 183 1
5969 183 1
6032 183 1
6041 183 1
6063 183 1
6068 183 1
6071 183 1
6124 183 1
6185 183 2
6199 183 8
6231 183 1
6254 183 1
6288 183 1
6380 183 1
6400 183 1
6518 183 1
6565 183 1
6601 183 1
6659 183 3
6702 183 3
6747 183 1
6769 183 1
6816 183 2
6863 183 1
6963 183 3
7082 183 6
7107 183 1
7131 183 4
7136 183 7
7169 183 1
7231 183 1
7250 183 1
7253 183 1
7283 183 1
7292 183 1
7353 183 1
7355 183 1
7387 183 1
7402 183 1
7406 183 1
7414 183 1
7474 183 2
7501 183 2
7502 183 1
7556 183 1
7689 183 1
7698 183 1
7747 183 1
7764 183 1
7766 183 1
7853 183 1
7951 183 1
8175 183 1
8225 183 2
8237 183 1
8255 183 1
8257 183 1
8258 183 2
8287 183 1
8379 183 2
8388 183 1
8411 183 1
8458 183 3
8462 183 1
8477 183 1
8486 183 1
8555 183 3
8563 183 1
8595 183 4
8596 183 1
8676 183 4
8727 183 1
8824 183 1
8853 183 1
8884 183 1
8914 183 1
9038 183 1
9091 183 1
9205 183 1
9250 183 1
9296 183 1
9336 183 1
9367 183 1
9467 183 1
9614 183 1
9623 183 2
9776 183 1
9843 183 1
9864 183 1
9865 183 22
9910 183 1
9916 183 2
9927 183 1
9946 183 1
10024 183 1
10043 183 2
10086 183 1
10103 183 1
10381 183 1
10440 183 1
10597 183 1
10704 183 1
11025 183 1
11184 183 1
11261 183 1
11286 183 1
11348 183 1
11378 183 1
11390 183 1
11422 183 1
11428 183 1
11452 183 1
11456 183 2
11458 183 1
11472 183 1
11492 183 2
11544 183 2
11607 183 1
11619 183 2
11638 183 1
11676 183 1
11806 183 1
11818 183 1
11886 183 1
11895 183 1
11974 183 1
11983 183 1
12019 183 1
12033 183 1
12050 183 1
12134 183 1
12208 183 1
12236 183 1
12299 183 1
12435 183 1
12512 183 2
12526 183 1
12544 183 1
12591 183 1
12621 183 1
12881 183 4
13171 183 1
13242 183 1
13284 183 1
13320 183 1
13403 183 2
13426 183 1
13507 183 2
14229 183 1
14285 183 3
14372 183 2
14376 183 1
14396 183 1
14399 183 2
14421 183 9
14449 183 5
14564 183 15
14589 183 2
14636 183 5
14691 183 1
14699 183 2
14705 183 2
14778 183 2
14858 183 5
14868 183 2
14910 183 1
14977 183 1
15027 183 1
15126 183 1
15142 183 1
15177 183 1
15194 183 8
15222 183 1
15284 183 1
15304 183 1
15311 183 99
15324 183 1
15369 183 1
15436 183 1
15452 183 4
15582 183 10
15641 183 1
15719 183 1
15729 183 5
15731 183 1
15761 183 1
15813 183 1
15824 183 1
15861 183 1
15877 183 1
15927 183 1
15957 183 3
15959 183 2
15965 183 1
15967 183 55
16036 183 2
16136 183 1
22 184 6
49 184 2
95 184 2
97 184 10
139 184 1
148 184 2
153 184 1
156 184 1
158 184 1
218 184 2
251 184 2
258 184 2
267 184 5
268 184 2
269 184 3
270 184 1
271 184 1
273 184 3
274 184 3
275 184 1
276 184 1
278 184 1
280 184 2
281 184 2
282 184 1
283 184 2
285 184 1
286 184 5
287 184 1
289 184 1
290 184 1
291 184 2
292 184 2
295 184 1
296 184 8
298 184 4
300 184 4
301 184 1
302 184 1
307 184 1
330 184 1
336 184 2
338 184 1
364 184 1
381 184 1
383 184 1
389 184 6
410 184 1
416 184 1
423 184 2
426 184 1
436 184 1
439 184 2
440 184 4
455 184 1
458 184 1
469 184 1
484 184 1
519 184 1
520 184 2
532 184 2
540 184 2
547 184 1
558 184 2
563 184 1
580 184 8
589 184 2
594 184 6
637 184 2
643 184 1
666 184 1
668 184 5
670 184 1
676 184 1
693 184 1
721 184 3
759 184 1
789 184 1
918 184 15
919 184 2
933 184 1
941 184 1
1127 184 1
1187 184 1
1357 184 127
1531 184 1
1630 184 2
1669 184 2
1792 184 3
1897 184 12
2024 184 12
2028 184 1
2050 184 1
2384 184 2
2432 184 1
2459 184 2
2633 184 1
2947 184 1
3182 184 1
3289 184 1
3446 184 1
3448 184 3
3561 184 1
3567 184 1
3749 184 2
3941 184 1
3961 184 29
3962 184 4
3964 184 2
4022 184 1
4107 184 3
4294 184 4
4519 184 1
4557 184 1
4712 184 3
4857 184 1
4956 184 1
5193 184 1
5321 184 2
5497 184 1
5534 184 1
5741 184 1
5752 184 2
6301 184 1
6380 184 1
6697 184 1
6857 184 3
7107 184 1
7131 184 8
7136 184 8
7301 184 1
7459 184 1
7474 184 1
7748 184 1
8331 184 1
8389 184 1
8405 184 1
8458 184 2
8555 184 3
8584 184 1
8630 184 1
8635 184 1
8676 184 7
8677 184 1
8727 184 2
8824 184 2
8853 184 1
8866 184 2
8891 184 1
8892 184 1
9489 184 1
9865 184 36
9916 184 1
10226 184 1
10368 184 1
10958 184 1
10998 184 1
11487 184 1
11686 184 2
11724 184 1
11837 184 1
11949 184 1
12128 184 1
12185 184 1
12236 184 1
12528 184 1
12575 184 1
12584 184 1
12586 184 1
12881 184 4
13051 184 1
13140 184 1
13372 184 1
14200 184 3
14206 184 3
14229 184 2
14396 184 1
14421 184 2
14449 184 6
14527 184 4
14546 184 6
14564 184 29
14636 184 17
14705 184 7
14930 184 1
15015 184 1
15027 184 3
15051 184 1
15126 184 5
15190 184 1
15194 184 4
15270 184 2
15311 184 184
15324 184 6
15436 184 2
15452 184 5
15582 184 27
15641 184 5
15688 184 1
15701 184 1
15704 184 1
15729 184 6
15731 184 1
15764 184 1
15780 184 1
15813 184 2
15877 184 2
15927 184 1
15959 184 3
15967 184 85
15997 184 1
16092 184 7
16136 184 1
18 185 1
22 185 4
49 185 1
114 185 1
148 185 1
183 185 1
191 185 1
230 185 1
251 185 2
271 185 2
273 185 2
275 185 1
279 185 2
281 185 2
282 185 2
286 185 1
290 185 1
292 185 1
294 185 1
300 185 1
301 185 1
304 185 1
321 185 1
373 185 1
383 185 1
389 185 1
426 185 1
439 185 2
440 185 1
455 185 1
469 185 1
484 185 2
520 185 1
534 185 1
540 185 1
545 185 2
556 185 1
563 185 1
580 185 7
591 185 1
594 185 1
630 185 1
641 185 1
703 185 1
727 185 1
756 185 2
787 185 1
844 185 1
877 185 1
901 185 1
918 185 1
919 185 1
997 185 2
1030 185 1
1092 185 1
1176 185 1
1224 185 1
1240 185 1
1268 185 1
1288 185 1
1339 185 1
1343 185 1
1357 185 32
1389 185 1
1420 185 2
1584 185 2
1626 185 1
1630 185 1
1655 185 1
1713 185 1
1762 185 1
1777 185 1
1782 185 3
1790 185 2
1803 185 1
2024 185 3
2049 185 8
2050 185 1
2067 185 3
2220 185 1
2272 185 3
2291 185 8
2321 185 1
2335 185 1
2336 185 1
2353 185 1
2371 185 1
2484 185 1
2503 185 1
2592 185 4
2613 185 1
2633 185 1
2816 185 1
2823 185 1
2926 185 1
2958 185 7
2989 185 1
3029 185 1
3032 185 1
3061 185 1
3167 185 1
3173 185 1
3189 185 1
3192 185 1
3333 185 1
3375 185 1
3494 185 1
3496 185 1
3534 185 1
3592 185 1
3797 185 4
3867 185 1
3893 185 1
3908 185 1
3919 185 1
3941 185 1
3954 185 1
3960 185 2
3961 185 6
3962 185 2
4294 185 3
4338 185 4
4363 185 1
4372 185 2
4390 185 1
4486 185 1
4497 185 1
4516 185 1
4640 185 1
4659 185 1
4719 185 1
4733 185 1
4742 185 1
4777 185 2
4790 185 1
4828 185 2
4958 185 2
5000 185 1
5018 185 2
5033 185 1
5061 185 1
5102 185 1
5111 185 2
5119 185 1
5170 185 1
5174 185 1
5253 185 1
5309 185 2
5347 185 2
5351 185 2
5371 185 2
5378 185 2
5393 185 3
5496 185 1
5497 185 1
5507 185 2
5534 185 1
5544 185 2
5553 185 1
5613 185 1
5675 185 1
5710 185 1
5719 185 2
5741 185 1
5752 185 1
5807 185 1
5847 185 2
5906 185 1
5997 185 1
6029 185 1
6041 185 3
6120 185 1
6124 185 1
6184 185 1
6185 185 3
6195 185 1
6199 185 3
6314 185 1
6319 185 1
6444 185 1
6482 185 1
6488 185 4
6524 185 1
6657 185 1
6702 185 3
6746 185 1
6747 185 1
6750 185 2
6816 185 1
6963 185 1
6995 185 1
7082 185 1
7107 185 1
7131 185 4
7136 185 2
7151 185 1
7169 185 2
7204 185 1
7355 185 1
7501 185 2
7502 185 1
7513 185 1
7747 185 1
7805 185 2
7836 185 1
7845 185 1
7850 185 1
8188 185 1
8237 185 1
8374 185 1
8555 185 1
8595 185 2
8596 185 1
8661 185 1
8673 185 1
8676 185 3
8727 185 4
8762 185 1
8781 185 1
8824 185 1
8911 185 2
9183 185 2
9308 185 2
9350 185 1
9366 185 1
9367 185 1
9489 185 2
9551 185 1
9579 185 1
9614 185 1
9624 185 1
9678 185 1
9865 185 11
9906 185 1
9916 185 2
9946 185 1
10103 185 2
10119 185 1
10562 185 1
10681 185 1
10824 185 1
11016 185 3
11025 185 1
11264 185 1
11368 185 2
11390 185 1
11440 185 1
11544 185 2
11565 185 1
11571 185 1
11587 185 1
11619 185 4
11656 185 2
11697 185 1
11724 185 1
11729 185 1
11768 185 1
11866 185 1
11868 185 2
11913 185 1
11974 185 1
11983 185 1
12019 185 1
12134 185 2
12146 185 2
12179 185 2
12185 185 2
12236 185 1
12308 185 1
12367 185 1
12512 185 1
12526 185 1
12580 185 1
12615 185 1
12653 185 2
12881 185 1
12921 185 1
13092 185 1
13100 185 1
13116 185 1
13171 185 3
13327 185 2
13343 185 1
13357 185 1
13413 185 1
13465 185 1
13491 185 1
13494 185 1
14200 185 1
14206 185 1
14285 185 4
14396 185 1
14404 185 1
14405 185 3
14421 185 3
14449 185 6
14564 185 5
14636 185 3
14691 185 3
14699 185 1
14778 185 1
14830 185 1
14837 185 1
14858 185 14
15008 185 1
15015 185 1
15022 185 1
15099 185 3
15126 185 1
15142 185 1
15190 185 1
15194 185 7
15203 185 1
15270 185 1
15284 185 1
15311 185 66
15332 185 2
15436 185 1
15452 185 1
15582 185 9
15590 185 1
15641 185 2
15688 185 1
15704 185 2
15719 185 1
15729 185 1
15739 185 1
15835 185 2
15845 185 1
15878 185 2
15927 185 1
15957 185 3
15967 185 22
16036 185 2
22 186 2
97 186 3
113 186 1
158 186 1
187 186 1
200 186 1
201 186 1
202 186 1
217 186 2
229 186 1
247 186 1
250 186 2
251 186 5
267 186 1
274 186 1
275 186 1
281 186 1
282 186 1
283 186 1
286 186 2
288 186 1
290 186 2
291 186 1
292 186 1
296 186 1
302 186 1
382 186 1
389 186 2
397 186 2
399 186 1
436 186 2
439 186 1
448 186 1
455 186 1
515 186 1
532 186 1
534 186 1
540 186 1
547 186 1
564 186 2
574 186 1
580 186 2
585 186 1
596 186 2
609 186 1
630 186 1
721 186 1
802 186 1
826 186 1
834 186 1
877 186 2
890 186 1
918 186 6
919 186 2
920 186 1
1037 186 1
1046 186 1
1072 186 1
1194 186 2
1203 186 1
1224 186 1
1268 186 1
1314 186 1
1357 186 50
1547 186 1
1630 186 1
1669 186 3
1782 186 1
1897 186 2
1964 186 1
1965 186 1
1966 186 1
2024 186 4
2041 186 1
2049 186 7
2050 186 1
2067 186 4
2131 186 1
2133 186 1
2170 186 1
2176 186 1
2291 186 5
2334 186 1
2467 186 1
2548 186 1
2592 186 1
2617 186 2
2717 186 1
2823 186 1
2958 186 1
3105 186 1
3110 186 1
3167 186 3
3265 186 2
3375 186 1
3424 186 3
3473 186 1
3494 186 1
3496 186 1
3511 186 1
3520 186 1
3567 186 1
3679 186 1
3707 186 1
3749 186 1
3797 186 2
3802 186 1
3867 186 1
3960 186 2
3961 186 11
3963 186 1
4107 186 1
4175 186 1
4250 186 1
4294 186 2
4338 186 1
4393 186 1
4406 186 2
4516 186 1
4828 186 1
4887 186 1
5001 186 1
5163 186 1
5236 186 1
5239 186 1
5256 186 1
5283 186 2
5371 186 2
5378 186 1
5449 186 1
5497 186 5
5522 186 1
5605 186 1
5614 186 1
5698 186 1
5731 186 2
5845 186 1
6068 186 1
6084 186 1
6110 186 1
6150 186 1
6185 186 1
6199 186 1
6227 186 1
6250 186 1
6282 186 1
6319 186 1
6488 186 1
6524 186 1
6757 186 2
6816 186 1
6962 186 1
7070 186 1
7082 186 1
7101 186 1
7107 186 1
7131 186 4
7136 186 4
7355 186 1
7382 186 1
7420 186 1
7446 186 1
7474 186 2
7502 186 1
7616 186 2
7706 186 1
7733 186 1
7803 186 1
7823 186 2
7865 186 1
8044 186 1
8054 186 3
8062 186 1
8086 186 1
8221 186 1
8237 186 1
8259 186 2
8287 186 1
8374 186 1
8378 186 2
8460 186 1
8555 186 1
8569 186 1
8571 186 2
8596 186 2
8655 186 1
8676 186 2
8727 186 2
8767 186 1
8824 186 1
8827 186 1
8835 186 1
9123 186 1
9367 186 1
9457 186 1
9489 186 2
9605 186 2
9865 186 29
9989 186 1
10055 186 1
10103 186 2
10254 186 1
10452 186 1
10465 186 1
10597 186 1
10814 186 1
11023 186 1
11218 186 1
11261 186 1
11430 186 1
11454 186 1
11456 186 2
11587 186 1
11619 186 2
11652 186 1
11692 186 1
11724 186 2
11866 186 1
11868 186 1
11956 186 1
11974 186 1
12134 186 1
12185 186 1
12331 186 2
12347 186 1
12348 186 1
12623 186 1
12625 186 1
12881 186 4
12897 186 1
12973 186 1
13071 186 1
13100 186 1
13361 186 1
13457 186 1
14285 186 1
14321 186 1
14399 186 2
14405 186 3
14421 186 2
14449 186 5
14471 186 1
14527 186 2
14546 186 3
14564 186 9
14636 186 2
14691 186 1
14699 186 1
14705 186 3
14751 186 2
14752 186 1
14766 186 1
14778 186 1
14858 186 8
14930 186 1
15027 186 1
15099 186 2
15126 186 4
15177 186 1
15194 186 4
15196 186 1
15250 186 1
15270 186 1
15284 186 1
15304 186 1
15311 186 117
15324 186 1
15452 186 1
15458 186 1
15582 186 6
15641 186 1
15688 186 1
15729 186 2
15731 186 1
15739 186 2
15830 186 1
15835 186 2
15862 186 1
15957 186 1
15959 186 1
15967 186 31
16021 186 1
16036 186 1
16045 186 1
16136 186 1
16168 186 1
6 187 1
22 187 9
26 187 1
97 187 4
139 187 1
148 187 1
158 187 1
161 187 1
224 187 1
247 187 2
251 187 2
269 187 1
273 187 1
274 187 2
278 187 1
279 187 1
280 187 1
281 187 2
287 187 1
298 187 1
299 187 2
301 187 2
304 187 1
316 187 1
325 187 1
330 187 1
389 187 1
397 187 1
413 187 1
416 187 1
484 187 3
532 187 1
534 187 1
540 187 2
545 187 1
558 187 1
580 187 7
592 187 1
594 187 3
600 187 1
641 187 1
676 187 1
721 187 1
724 187 1
754 187 1
760 187 1
831 187 1
918 187 2
919 187 1
1028 187 1
1129 187 1
1160 187 1
1162 187 1
1240 187 1
1270 187 1
1339 187 1
1357 187 38
1497 187 1
1545 187 1
1548 187 1
1626 187 1
1669 187 5
1782 187 1
1792 187 1
1798 187 1
1876 187 1
2024 187 4
2048 187 1
2049 187 6
2055 187 1
2128 187 1
2182 187 1
2219 187 1
2220 187 1
2272 187 1
2291 187 4
2592 187 1
2599 187 1
2620 187 1
2672 187 1
2718 187 1
2733 187 1
2926 187 1
2933 187 1
2947 187 3
3010 187 1
3167 187 1
3189 187 1
3265 187 1
3308 187 1
3346 187 1
3481 187 1
3522 187 1
3797 187 2
3819 187 1
3851 187 1
3857 187 2
3908 187 1
3961 187 11
3962 187 5
4009 187 1
4040 187 1
4106 187 1
4107 187 1
4205 187 1
4294 187 5
4338 187 2
4360 187 1
4362 187 2
4383 187 1
4417 187 2
4675 187 1
4712 187 1
4778 187 1
4780 187 1
4830 187 1
4839 187 2
4956 187 1
5018 187 2
5101 187 2
5102 187 3
5104 187 1
5119 187 1
5214 187 1
5222 187 2
5241 187 1
5329 187 2
5352 187 1
5372 187 2
5378 187 1
5395 187 1
5397 187 1
5423 187 1
5564 187 3
5620 187 1
5624 187 1
5746 187 1
5803 187 1
5807 187 1
5849 187 1
6063 187 1
6068 187 2
6136 187 1
6185 187 4
6199 187 2
6227 187 3
6248 187 1
6375 187 1
6396 187 1
6439 187 1
6589 187 2
6702 187 1
6750 187 1
6816 187 1
6857 187 1
6909 187 1
6995 187 1
7053 187 1
7081 187 1
7082 187 2
7107 187 1
7136 187 4
7231 187 1
7292 187 1
7355 187 4
7474 187 3
7502 187 4
7503 187 2
7802 187 1
7818 187 1
7819 187 2
8062 187 1
8090 187 1
8132 187 1
8255 187 1
8259 187 1
8271 187 1
8378 187 2
8391 187 1
8408 187 1
8410 187 2
8441 187 1
8477 187 1
8484 187 1
8555 187 5
8595 187 1
8596 187 1
8630 187 2
8655 187 1
8676 187 4
8727 187 1
8739 187 1
8824 187 2
8983 187 1
9038 187 1
9170 187 1
9367 187 1
9393 187 1
9640 187 1
9733 187 1
9741 187 1
9742 187 1
9865 187 23
9978 187 1
10188 187 1
10444 187 2
10911 187 1
10946 187 1
10947 187 1
10963 187 1
11222 187 1
11261 187 2
11428 187 1
11492 187 1
11500 187 1
11546 187 1
11619 187 2
11729 187 1
11806 187 3
11866 187 1
11886 187 1
12134 187 2
12290 187 1
12513 187 1
12559 187 2
12586 187 1
12596 187 1
12606 187 1
12649 187 1
12653 187 1
12869 187 2
12881 187 2
12887 187 1
12893 187 1
12962 187 1
13100 187 1
13141 187 1
13327 187 1
13374 187 1
13411 187 1
14229 187 2
14285 187 4
14372 187 1
14399 187 1
14405 187 1
14421 187 1
14449 187 4
14546 187 4
14564 187 26
14589 187 3
14614 187 1
14636 187 8
14705 187 1
14858 187 17
14977 187 1
15020 187 1
15027 187 3
15040 187 1
15099 187 1
15194 187 12
15284 187 2
15311 187 88
15314 187 1
15324 187 3
15386 187 2
15452 187 2
15458 187 1
15527 187 3
15582 187 16
15729 187 4
15739 187 1
15780 187 1
15836 187 1
15924 187 2
15927 187 2
15957 187 2
15959 187 1
15967 187 31
16036 187 3
16092 187 1
16168 187 1
22 188 4
39 188 1
49 188 2
83 188 1
97 188 1
98 188 1
139 188 1
156 188 2
158 188 1
203 188 1
209 188 1
247 188 1
251 188 1
273 188 1
274 188 1
281 188 2
294 188 2
297 188 2
298 188 1
299 188 1
309 188 1
316 188 1
327 188 2
389 188 1
404 188 1
413 188 1
469 188 1
484 188 4
520 188 1
545 188 1
558 188 2
562 188 1
563 188 1
572 188 1
580 188 8
587 188 1
647 188 1
660 188 1
670 188 1
676 188 1
764 188 1
785 188 1
822 188 2
889 188 3
918 188 4
919 188 2
936 188 1
1028 188 1
1030 188 3
1061 188 1
1072 188 1
1194 188 1
1219 188 1
1268 188 1
1292 188 3
1295 188 1
1357 188 23
1407 188 1
1432 188 1
1490 188 1
1496 188 1
1520 188 1
1539 188 2
1543 188 1
1555 188 2
1592 188 1
1630 188 1
1669 188 4
1687 188 1
1728 188 1
1777 188 1
1782 188 2
1797 188 2
1833 188 1
1918 188 1
2024 188 8
2044 188 1
2049 188 3
2063 188 3
2067 188 2
2205 188 1
2291 188 8
2326 188 1
2372 188 1
2484 188 2
2487 188 1
2503 188 1
2534 188 1
2584 188 1
2592 188 1
2810 188 1
2926 188 1
2958 188 1
3084 188 1
3145 188 1
3173 188 2
3189 188 1
3247 188 1
3333 188 1
3371 188 1
3377 188 1
3398 188 1
3446 188 1
3472 188 1
3620 188 1
3621 188 1
3797 188 3
3857 188 1
3959 188 1
3961 188 7
3962 188 2
4005 188 1
4067 188 1
4107 188 1
4205 188 1
4240 188 1
4280 188 1
4294 188 2
4336 188 1
4338 188 1
4347 188 1
4349 188 1
4373 188 1
4376 188 1
4406 188 4
4562 188 1
4629 188 1
4682 188 1
4733 188 1
4790 188 1
4835 188 1
4839 188 1
4887 188 1
4935 188 2
4944 188 1
5092 188 1
5102 188 1
5119 188 1
5203 188 1
5329 188 1
5371 188 2
5372 188 1
5393 188 1
5442 188 1
5496 188 1
5497 188 4
5695 188 1
5722 188 1
5752 188 2
5849 188 1
5873 188 1
5924 188 1
6009 188 1
6063 188 1
6185 188 1
6195 188 1
6198 188 1
6199 188 1
6391 188 1
6447 188 1
6488 188 1
6659 188 1
6673 188 1
6692 188 1
6702 188 2
6804 188 1
6816 188 1
7040 188 1
7051 188 1
7136 188 4
7353 188 1
7355 188 1
7369 188 1
7420 188 2
7446 188 1
7502 188 3
7592 188 1
7597 188 1
7634 188 1
7733 188 1
7747 188 1
7748 188 1
7751 188 1
7865 188 1
8237 188 1
8256 188 1
8269 188 1
8367 188 1
8374 188 1
8379 188 1
8389 188 1
8397 188 1
8410 188 1
8431 188 2
8443 188 1
8460 188 1
8555 188 3
8569 188 1
8595 188 1
8596 188 1
8614 188 1
8630 188 1
8676 188 4
8706 188 2
8739 188 1
8802 188 1
9164 188 1
9170 188 2
9309 188 1
9367 188 1
9457 188 1
9605 188 1
9623 188 2
9640 188 1
9678 188 1
9865 188 13
9926 188 1
9939 188 1
10005 188 1
10068 188 1
10156 188 1
10342 188 1
10641 188 2
11004 188 2
11016 188 1
11021 188 1
11025 188 1
11170 188 1
11173 188 1
11253 188 1
11261 188 2
11264 188 1
11348 188 1
11390 188 1
11393 188 1
11424 188 1
11456 188 1
11467 188 1
11571 188 1
11604 188 1
11619 188 1
11634 188 1
11697 188 1
11795 188 1
11827 188 1
11956 188 1
12060 188 1
12083 188 1
12092 188 2
12127 188 1
12134 188 1
12331 188 1
12512 188 2
12547 188 1
12653 188 1
12737 188 1
12869 188 1
12879 188 1
12881 188 3
12894 188 1
12960 188 1
13092 188 1
13141 188 1
13311 188 1
13334 188 1
14200 188 1
14206 188 1
14285 188 3
14405 188 2
14410 188 1
14449 188 8
14477 188 1
14546 188 2
14562 188 2
14564 188 13
14589 188 1
14636 188 1
14691 188 1
14699 188 1
14705 188 3
14766 188 1
14858 188 22
14978 188 1
14997 188 1
15099 188 2
15194 188 6
15284 188 1
15304 188 1
15311 188 22
15324 188 1
15369 188 3
15452 188 4
15556 188 1
15582 188 3
15716 188 1
15729 188 1
15761 188 1
15766 188 1
15845 188 1
15957 188 1
15967 188 19
16036 188 2
16155 188 1
2 189 1
13 189 1
22 189 12
97 189 2
113 189 1
148 189 1
158 189 1
200 189 1
203 189 1
223 189 1
230 189 2
250 189 1
251 189 2
261 189 1
269 189 1
275 189 1
281 189 1
282 189 1
285 189 1
288 189 1
290 189 1
297 189 1
298 189 1
300 189 1
302 189 1
305 189 1
307 189 1
315 189 1
327 189 1
335 189 1
379 189 1
389 189 5
404 189 1
423 189 1
428 189 1
440 189 1
454 189 1
455 189 1
484 189 2
486 189 1
522 189 1
545 189 1
563 189 1
574 189 1
580 189 18
592 189 1
594 189 1
630 189 1
676 189 1
690 189 2
702 189 1
707 189 1
721 189 1
727 189 2
756 189 2
764 189 1
831 189 2
918 189 3
1028 189 1
1160 189 1
1176 189 1
1203 189 2
1240 189 1
1247 189 1
1339 189 1
1347 189 1
1357 189 34
1374 189 2
1420 189 1
1460 189 1
1497 189 1
1545 189 1
1546 189 1
1548 189 1
1618 189 1
1630 189 2
1646 189 1
1663 189 1
1669 189 4
1761 189 1
1782 189 1
1797 189 1
1798 189 1
1803 189 1
1964 189 3
1966 189 1
2024 189 8
2049 189 5
2050 189 2
2063 189 2
2067 189 3
2139 189 2
2176 189 1
2211 189 1
2272 189 3
2291 189 6
2309 189 1
2326 189 3
2353 189 2
2376 189 1
2467 189 1
2484 189 1
2592 189 1
2599 189 1
2616 189 1
2617 189 2
2620 189 2
2625 189 1
2633 189 2
2644 189 1
2717 189 1
2810 189 3
2926 189 2
2947 189 1
2958 189 1
3000 189 1
3061 189 2
3167 189 1
3189 189 3
3192 189 1
3265 189 1
3308 189 3
3321 189 1
3346 189 1
3377 189 1
3567 189 1
3620 189 1
3797 189 2
3836 189 2
3846 189 1
3856 189 1
3941 189 1
3960 189 2
3961 189 19
3962 189 3
4005 189 1
4045 189 1
4107 189 4
4294 189 7
4349 189 1
4365 189 1
4369 189 1
4372 189 1
4389 189 1
4393 189 3
4443 189 1
4520 189 1
4545 189 1
4562 189 1
4629 189 1
4755 189 2
4778 189 1
4794 189 2
4839 189 1
4960 189 2
5000 189 1
5001 189 1
5021 189 1
5101 189 2
5102 189 1
5257 189 1
5289 189 1
5321 189 1
5347 189 1
5371 189 1
5449 189 1
5741 189 1
5752 189 1
5883 189 1
5990 189 1
6033 189 1
6041 189 4
6184 189 1
6185 189 1
6195 189 1
6199 189 5
6227 189 1
6230 189 1
6364 189 1
6383 189 1
6394 189 1
6444 189 1
6488 189 1
6565 189 1
6589 189 1
6659 189 1
6702 189 2
6750 189 1
6815 189 1
6816 189 1
6848 189 1
6868 189 1
6874 189 1
6963 189 1
7082 189 3
7107 189 1
7131 189 1
7136 189 1
7169 189 1
7231 189 1
7250 189 1
7288 189 1
7353 189 1
7355 189 4
7402 189 1
7406 189 2
7474 189 3
7502 189 3
7503 189 1
7520 189 1
7564 189 1
7727 189 1
7739 189 1
7761 189 1
7762 189 1
7764 189 1
7865 189 1
7975 189 1
8086 189 1
8132 189 1
8219 189 1
8237 189 1
8291 189 1
8316 189 1
8356 189 1
8374 189 3
8389 189 2
8410 189 1
8478 189 2
8543 189 2
8555 189 3
8592 189 1
8673 189 1
8676 189 8
8714 189 1
8726 189 1
8727 189 1
8739 189 1
8802 189 1
8824 189 4
8892 189 1
8910 189 1
9095 189 1
9183 189 1
9227 189 1
9236 189 1
9250 189 1
9350 189 1
9366 189 1
9367 189 2
9489 189 1
9569 189 1
9678 189 1
9710 189 1
9741 189 1
9742 189 1
9755 189 1
9865 189 11
9926 189 2
10064 189 2
10102 189 2
10110 189 2
10641 189 1
10963 189 1
11022 189 1
11162 189 1
11173 189 1
11253 189 1
11255 189 1
11261 189 1
11365 189 1
11379 189 1
11430 189 1
11456 189 1
11472 189 1
11481 189 1
11571 189 5
11619 189 2
11644 189 2
11866 189 2
11974 189 2
11983 189 1
12128 189 1
12134 189 4
12236 189 1
12257 189 1
12296 189 1
12331 189 1
12367 189 1
12512 189 2
12565 189 1
12621 189 2
12628 189 1
12653 189 2
12728 189 1
12864 189 1
12893 189 2
13000 189 2
13070 189 1
13092 189 1
13139 189 2
13411 189 1
13465 189 1
14273 189 1
14285 189 1
14376 189 1
14395 189 1
14396 189 2
14405 189 3
14449 189 4
14471 189 1
14477 189 1
14527 189 2
14564 189 16
14589 189 6
14636 189 5
14699 189 1
14705 189 3
14751 189 1
14766 189 2
14778 189 2
14809 189 1
14858 189 16
14977 189 1
15015 189 2
15027 189 1
15099 189 2
15126 189 1
15194 189 4
15196 189 2
15267 189 1
15284 189 3
15311 189 45
15323 189 1
15369 189 1
15452 189 2
15454 189 1
15532 189 1
15582 189 10
15641 189 2
15701 189 1
15739 189 1
15780 189 1
15861 189 1
15878 189 2
15927 189 1
15957 189 3
15959 189 1
15967 189 14
16045 189 1
16136 189 1
22 190 9
28 190 1
39 190 1
49 190 6
95 190 3
97 190 50
148 190 2
158 190 6
180 190 3
202 190 1
204 190 1
218 190 3
224 190 1
243 190 1
247 190 2
251 190 8
267 190 10
268 190 2
269 190 5
270 190 3
271 190 1
274 190 21
275 190 4
276 190 2
277 190 2
279 190 1
280 190 1
281 190 16
282 190 11
283 190 2
284 190 1
285 190 3
286 190 1
287 190 5
288 190 5
289 190 3
290 190 12
291 190 6
293 190 3
294 190 16
295 190 2
296 190 4
297 190 12
298 190 4
299 190 1
300 190 4
301 190 3
302 190 5
303 190 3
305 190 1
309 190 1
314 190 1
321 190 1
327 190 3
330 190 3
337 190 1
364 190 1
366 190 1
368 190 1
374 190 1
382 190 1
383 190 5
389 190 15
404 190 2
410 190 1
413 190 5
416 190 4
417 190 1
423 190 9
426 190 1
436 190 2
439 190 9
440 190 12
442 190 1
455 190 6
465 190 3
469 190 4
482 190 1
484 190 2
499 190 1
520 190 7
532 190 4
534 190 5
540 190 7
547 190 3
558 190 5
563 190 1
564 190 2
567 190 1
574 190 2
580 190 20
585 190 3
594 190 6
621 190 1
630 190 7
637 190 1
641 190 2
659 190 1
667 190 1
668 190 5
670 190 3
676 190 1
693 190 5
702 190 1
707 190 1
711 190 1
721 190 12
723 190 2
764 190 1
802 190 1
890 190 1
918 190 48
919 190 3
960 190 1
992 190 1
997 190 3
1028 190 1
1118 190 1
1134 190 1
1176 190 2
1187 190 2
1194 190 4
1224 190 1
1277 190 1
1343 190 1
1347 190 1
1357 190 511
1483 190 3
1499 190 1
1539 190 1
1545 190 1
1546 190 1
1565 190 1
1599 190 1
1601 190 2
1608 190 1
1633 190 1
1669 190 4
1713 190 1
1792 190 8
1897 190 20
1974 190 5
2012 190 2
2024 190 59
2028 190 11
2063 190 6
2099 190 1
2129 190 1
2132 190 1
2182 190 2
2236 190 1
2237 190 1
2272 190 1
2305 190 1
2309 190 1
2331 190 1
2335 190 1
2353 190 1
2372 190 4
2384 190 3
2467 190 1
2532 190 1
2597 190 1
2607 190 1
2633 190 7
2641 190 1
2670 190 1
2672 190 1
2764 190 1
2808 190 2
2820 190 1
2822 190 1
2843 190 1
2852 190 1
2897 190 1
2947 190 3
2988 190 1
3003 190 1
3029 190 1
3061 190 1
3069 190 1
3170 190 1
3176 190 1
3182 190 1
3412 190 1
3436 190 1
3448 190 1
3496 190 2
3511 190 1
3531 190 2
3567 190 1
3633 190 1
3749 190 1
3837 190 1
3844 190 1
3846 190 1
3960 190 2
3961 190 70
3962 190 27
3964 190 5
4106 190 2
4205 190 1
4216 190 1
4241 190 1
4249 190 1
4273 190 1
4294 190 8
4338 190 2
4359 190 1
4369 190 1
4375 190 1
4404 190 1
4422 190 1
4516 190 1
4520 190 2
4562 190 1
4578 190 1
4712 190 11
4772 190 1
4949 190 1
4956 190 5
4958 190 3
5021 190 1
5066 190 2
5159 190 1
5167 190 1
5252 190 1
5280 190 2
5308 190 1
5347 190 1
5468 190 1
5497 190 1
5534 190 2
5627 190 1
5704 190 1
5735 190 1
5752 190 2
5883 190 1
5954 190 1
6092 190 1
6169 190 1
6195 190 6
6301 190 2
6314 190 1
6396 190 1
6481 190 1
6494 190 1
6671 190 1
6795 190 1
6816 190 6
6856 190 1
6857 190 7
6899 190 1
6909 190 1
7051 190 2
7081 190 2
7082 190 3
7107 190 3
7112 190 1
7131 190 22
7136 190 48
7304 190 1
7446 190 1
7474 190 4
7552 190 1
7556 190 2
7600 190 3
7689 190 2
7746 190 1
7747 190 1
7748 190 5
7764 190 1
7765 190 1
7823 190 1
7888 190 1
8221 190 1
8256 190 1
8411 190 1
8458 190 1
8543 190 4
8555 190 11
8585 190 1
8630 190 5
8635 190 6
8653 190 1
8676 190 13
8727 190 3
8743 190 1
8778 190 1
8804 190 1
8824 190 5
8891 190 2
8951 190 1
9006 190 1
9030 190 1
9057 190 1
9170 190 1
9262 190 2
9286 190 1
9321 190 1
9489 190 5
9551 190 3
9718 190 1
9777 190 1
9865 190 153
9916 190 1
10156 190 2
10196 190 1
10440 190 2
10452 190 1
10499 190 1
10617 190 1
10824 190 4
10963 190 1
11156 190 2
11358 190 1
11471 190 1
11487 190 2
11491 190 1
11619 190 1
11631 190 1
11639 190 1
11644 190 1
11686 190 2
11724 190 1
11757 190 1
11774 190 1
11919 190 1
11990 190 2
12128 190 2
12134 190 4
12179 190 1
12197 190 1
12373 190 1
12528 190 2
12591 190 1
12625 190 3
12628 190 1
12653 190 2
12860 190 1
12881 190 8
12893 190 1
12960 190 1
13092 190 1
13100 190 1
13206 190 2
13327 190 1
13338 190 2
13371 190 1
13497 190 1
13500 190 2
14199 190 1
14206 190 12
14229 190 2
14278 190 1
14372 190 1
14396 190 5
14399 190 6
14405 190 1
14421 190 9
14449 190 21
14471 190 3
14527 190 6
14546 190 26
14564 190 92
14636 190 51
14691 190 1
14699 190 7
14705 190 20
14751 190 4
14766 190 4
14778 190 3
14996 190 1
15015 190 2
15027 190 11
15051 190 1
15126 190 11
15177 190 4
15190 190 6
15194 190 21
15196 190 2
15270 190 3
15311 190 701
15324 190 10
15369 190 5
15386 190 1
15436 190 1
15452 190 11
15454 190 2
15582 190 75
15641 190 17
15688 190 1
15694 190 1
15701 190 1
15704 190 2
15729 190 19
15731 190 7
15739 190 2
15780 190 2
15813 190 1
15835 190 3
15836 190 1
15845 190 1
15862 190 8
15877 190 9
15927 190 1
15959 190 11
15967 190 230
15997 190 4
16045 190 6
16092 190 11
16093 190 1
16136 190 1
16175 190 1
16 191 1
22 191 7
102 191 1
105 191 1
116 191 1
180 191 1
200 191 1
203 191 1
217 191 1
229 191 1
230 191 1
251 191 2
258 191 1
268 191 1
270 191 1
274 191 2
275 191 1
277 191 1
280 191 1
284 191 1
289 191 2
294 191 1
297 191 1
301 191 1
304 191 1
309 191 2
361 191 1
383 191 2
389 191 1
416 191 1
455 191 2
484 191 1
545 191 1
558 191 2
580 191 10
592 191 1
594 191 1
630 191 1
637 191 1
643 191 1
647 191 1
670 191 1
707 191 2
716 191 1
727 191 1
760 191 1
831 191 1
918 191 3
1028 191 1
1029 191 1
1030 191 2
1092 191 1
1134 191 1
1187 191 1
1194 191 2
1247 191 1
1257 191 1
1343 191 1
1357 191 48
1530 191 1
1576 191 1
1584 191 1
1626 191 1
1630 191 1
1638 191 1
1669 191 7
1717 191 1
1788 191 1
1876 191 1
1897 191 1
1964 191 1
2019 191 1
2024 191 5
2049 191 4
2067 191 1
2129 191 1
2291 191 4
2305 191 1
2323 191 1
2353 191 1
2480 191 1
2487 191 1
2618 191 1
2633 191 1
2717 191 1
2740 191 2
2910 191 1
2926 191 1
2947 191 2
2989 191 1
3061 191 1
3167 191 2
3189 191 2
3214 191 1
3234 191 1
3265 191 1
3321 191 1
3333 191 1
3340 191 1
3442 191 1
3448 191 1
3513 191 1
3769 191 1
3797 191 6
3961 191 14
3962 191 3
4019 191 1
4107 191 1
4249 191 1
4294 191 1
4347 191 2
4398 191 1
4404 191 2
4406 191 1
4417 191 2
4750 191 1
4840 191 2
4922 191 1
4935 191 1
4958 191 2
5067 191 1
5101 191 2
5110 191 1
5111 191 1
5119 191 1
5159 191 1
5222 191 1
5254 191 1
5365 191 1
5534 191 2
5535 191 1
5564 191 1
5572 191 3
5605 191 1
5698 191 1
5722 191 1
5873 191 1
5942 191 1
6068 191 1
6124 191 1
6184 191 1
6185 191 2
6199 191 4
6227 191 2
6340 191 1
6381 191 1
6444 191 1
6482 191 1
6568 191 3
6589 191 1
6702 191 1
6816 191 3
6926 191 1
7066 191 1
7082 191 2
7101 191 1
7131 191 2
7136 191 3
7204 191 2
7292 191 1
7355 191 3
7386 191 1
7501 191 1
7717 191 1
7747 191 1
7988 191 2
8075 191 1
8271 191 1
8379 191 1
8410 191 2
8458 191 1
8481 191 1
8482 191 1
8543 191 1
8569 191 1
8595 191 5
8616 191 3
8655 191 2
8660 191 1
8676 191 3
8727 191 1
8739 191 1
8764 191 1
8781 191 1
8824 191 2
8834 191 1
8849 191 1
8911 191 1
9028 191 1
9123 191 1
9125 191 1
9150 191 1
9183 191 1
9284 191 1
9309 191 1
9613 191 1
9638 191 1
9678 191 1
9722 191 1
9723 191 1
9802 191 1
9865 191 19
9945 191 1
9978 191 2
9995 191 1
10010 191 2
10091 191 1
10103 191 2
10339 191 2
10440 191 1
10459 191 1
10963 191 2
10987 191 1
11004 191 1
11022 191 2
11352 191 1
11365 191 1
11500 191 1
11515 191 1
11571 191 2
11619 191 1
11649 191 1
11806 191 1
11868 191 3
11974 191 1
11982 191 1
12134 191 2
12146 191 1
12236 191 2
12346 191 1
12367 191 1
12512 191 1
12586 191 1
12624 191 1
12653 191 1
12881 191 1
13043 191 1
13092 191 1
13100 191 1
13125 191 1
13171 191 3
13206 191 1
13320 191 1
13351 191 2
13491 191 1
13507 191 1
14200 191 1
14206 191 2
14399 191 1
14404 191 1
14405 191 1
14449 191 5
14471 191 1
14546 191 5
14562 191 1
14564 191 10
14630 191 1
14636 191 4
14668 191 1
14691 191 1
14699 191 2
14705 191 2
14766 191 1
14858 191 7
15020 191 1
15027 191 5
15126 191 2
15177 191 3
15194 191 1
15284 191 1
15311 191 81
15324 191 2
15452 191 1
15458 191 2
15560 191 1
15582 191 3
15641 191 5
15688 191 2
15701 191 1
15704 191 1
15719 191 1
15729 191 4
15761 191 1
15862 191 1
15925 191 1
15957 191 1
15967 191 41
15997 191 1
18 192 2
22 192 13
26 192 1
31 192 1
95 192 1
97 192 7
148 192 1
153 192 1
156 192 1
158 192 1
201 192 1
202 192 1
203 192 2
209 192 1
217 192 2
224 192 1
230 192 1
250 192 1
251 192 11
253 192 1
258 192 2
267 192 3
270 192 1
273 192 1
275 192 2
279 192 1
280 192 2
282 192 4
283 192 1
284 192 2
287 192 1
288 192 1
289 192 2
290 192 3
292 192 1
294 192 5
295 192 1
296 192 2
298 192 1
301 192 3
302 192 1
304 192 2
316 192 1
327 192 1
330 192 2
361 192 1
374 192 1
389 192 1
404 192 2
410 192 1
413 192 1
423 192 1
436 192 1
440 192 3
469 192 3
484 192 2
500 192 1
508 192 1
525 192 3
534 192 1
545 192 1
547 192 1
563 192 3
564 192 2
574 192 4
580 192 32
589 192 1
594 192 7
618 192 1
630 192 3
641 192 2
657 192 1
659 192 2
670 192 3
676 192 1
693 192 2
721 192 2
727 192 1
749 192 1
752 192 1
756 192 2
822 192 1
831 192 2
886 192 1
918 192 10
919 192 1
920 192 1
942 192 1
997 192 2
1028 192 1
1046 192 1
1072 192 1
1076 192 1
1176 192 3
1187 192 2
1194 192 1
1203 192 2
1224 192 2
1277 192 1
1296 192 1
1313 192 2
1339 192 1
1343 192 1
1357 192 94
1460 192 2
1487 192 1
1510 192 1
1530 192 2
1536 192 1
1545 192 1
1584 192 2
1630 192 6
1646 192 1
1669 192 25
1687 192 1
1711 192 1
1713 192 1
1725 192 1
1767 192 1
1782 192 2
1792 192 1
1801 192 1
1833 192 1
1897 192 3
1908 192 2
1964 192 1
2024 192 13
2041 192 1
2049 192 5
2056 192 1
2063 192 2
2067 192 4
2182 192 1
2272 192 2
2291 192 11
2314 192 1
2326 192 1
2353 192 2
2376 192 1
2378 192 1
2384 192 2
2413 192 1
2456 192 1
2484 192 2
2492 192 1
2503 192 3
2592 192 2
2633 192 4
2672 192 1
2717 192 1
2910 192 1
2926 192 2
2933 192 1
2947 192 1
2958 192 2
2982 192 1
2989 192 1
3061 192 2
3167 192 3
3170 192 1
3189 192 2
3234 192 1
3238 192 1
3265 192 1
3333 192 1
3345 192 1
3375 192 4
3434 192 3
3463 192 1
3522 192 1
3561 192 1
3621 192 1
3624 192 1
3759 192 1
3797 192 3
3806 192 1
3819 192 5
3856 192 2
3928 192 1
3941 192 1
3949 192 1
3960 192 2
3961 192 30
3962 192 8
3964 192 2
4095 192 1
4179 192 1
4252 192 3
4294 192 4
4338 192 1
4365 192 1
4376 192 1
4406 192 3
4521 192 1
4544 192 1
4572 192 1
4579 192 1
4605 192 1
4629 192 2
4680 192 1
4708 192 2
4712 192 4
4777 192 1
4780 192 1
4828 192 1
4944 192 1
4958 192 5
4972 192 1
4980 192 1
4985 192 1
4986 192 1
5022 192 1
5084 192 1
5086 192 2
5101 192 8
5102 192 2
5110 192 1
5119 192 1
5222 192 2
5256 192 1
5276 192 1
5321 192 3
5347 192 2
5393 192 2
5449 192 2
5453 192 1
5496 192 1
5522 192 1
5534 192 1
5564 192 3
5698 192 1
5710 192 1
5719 192 1
5734 192 1
5836 192 1
5924 192 1
5942 192 1
6032 192 1
6041 192 1
6063 192 1
6068 192 1
6070 192 1
6092 192 1
6124 192 1
6185 192 1
6195 192 1
6199 192 3
6227 192 5
6250 192 1
6253 192 1
6266 192 1
6340 192 1
6382 192 1
6482 192 1
6488 192 1
6524 192 1
6697 192 1
6816 192 1
6856 192 1
6857 192 1
6863 192 1
6899 192 1
6947 192 1
6963 192 1
7023 192 1
7082 192 4
7107 192 3
7131 192 12
7136 192 10
7204 192 1
7278 192 1
7448 192 1
7474 192 3
7497 192 1
7502 192 1
7513 192 1
7556 192 2
7592 192 1
7704 192 1
7738 192 1
7746 192 1
7764 192 1
7767 192 1
7773 192 1
7779 192 1
8062 192 1
8219 192 1
8271 192 1
8318 192 1
8367 192 1
8379 192 1
8405 192 1
8410 192 2
8458 192 1
8460 192 2
8462 192 1
8477 192 1
8555 192 8
8595 192 3
8616 192 1
8631 192 1
8635 192 2
8655 192 2
8676 192 10
8727 192 4
8739 192 1
8816 192 1
8824 192 4
8827 192 1
8853 192 1
8892 192 1
8957 192 1
9095 192 1
9123 192 1
9164 192 1
9194 192 3
9210 192 1
9227 192 1
9308 192 1
9350 192 1
9464 192 1
9551 192 1
9605 192 1
9612 192 1
9614 192 1
9624 192 1
9640 192 1
9742 192 3
9755 192 1
9858 192 1
9865 192 18
9895 192 1
9945 192 1
9956 192 1
9978 192 3
10048 192 1
10064 192 2
10067 192 1
10102 192 4
10103 192 5
10435 192 1
10441 192 1
10539 192 2
10658 192 1
10824 192 1
10974 192 1
10992 192 1
11077 192 1
11119 192 1
11145 192 1
11159 192 1
11173 192 1
11200 192 1
11218 192 1
11264 192 1
11348 192 1
11365 192 1
11378 192 1
11408 192 1
11430 192 2
11456 192 1
11571 192 1
11587 192 4
11604 192 1
11619 192 2
11697 192 1
11724 192 1
11837 192 2
11866 192 1
11878 192 1
11989 192 1
12033 192 1
12134 192 5
12185 192 1
12187 192 2
12236 192 1
12331 192 1
12348 192 1
12373 192 1
12385 192 1
12512 192 1
12543 192 1
12586 192 3
12609 192 1
12621 192 2
12624 192 1
12683 192 1
12805 192 1
12881 192 9
12893 192 1
12970 192 1
13004 192 1
13030 192 1
13092 192 1
13100 192 2
13114 192 1
13139 192 2
13160 192 1
13206 192 1
13284 192 1
13351 192 1
13371 192 1
13491 192 1
14200 192 1
14206 192 1
14229 192 6
14249 192 1
14285 192 3
14354 192 1
14396 192 2
14399 192 3
14405 192 1
14421 192 2
14449 192 10
14495 192 1
14527 192 4
14546 192 3
14564 192 25
14630 192 1
14636 192 14
14699 192 1
14705 192 5
14751 192 1
14766 192 3
14778 192 1
14809 192 1
14830 192 1
14858 192 8
14930 192 1
15027 192 7
15051 192 1
15099 192 2
15126 192 4
15190 192 5
15194 192 6
15270 192 1
15311 192 120
15324 192 1
15369 192 1
15452 192 5
15454 192 1
15458 192 1
15582 192 22
15641 192 6
15688 192 1
15701 192 2
15705 192 2
15729 192 6
15739 192 1
15761 192 2
15766 192 1
15780 192 3
15836 192 1
15862 192 1
15877 192 2
15927 192 1
15957 192 3
15959 192 2
15967 192 53
16021 192 3
16045 192 1
16136 192 3
16 193 1
22 193 30
26 193 2
35 193 1
95 193 2
97 193 17
139 193 1
148 193 2
153 193 1
158 193 1
201 193 1
203 193 1
204 193 1
216 193 1
224 193 1
230 193 1
243 193 1
247 193 1
251 193 21
259 193 2
267 193 1
268 193 2
269 193 1
270 193 2
271 193 2
273 193 1
274 193 6
275 193 2
276 193 1
278 193 1
280 193 2
281 193 5
282 193 4
283 193 3
284 193 3
286 193 2
287 193 4
288 193 5
289 193 2
290 193 1
291 193 2
293 193 3
294 193 2
296 193 1
297 193 4
298 193 4
300 193 2
301 193 2
302 193 2
305 193 3
327 193 3
330 193 4
356 193 1
361 193 2
373 193 1
379 193 1
381 193 2
389 193 7
410 193 1
413 193 2
416 193 2
423 193 2
426 193 2
439 193 3
440 193 3
442 193 1
455 193 5
465 193 1
469 193 1
471 193 1
476 193 2
484 193 5
517 193 1
519 193 2
523 193 2
525 193 1
532 193 2
534 193 3
540 193 3
542 193 1
547 193 2
563 193 3
564 193 2
574 193 2
580 193 47
589 193 10
594 193 14
596 193 1
598 193 1
602 193 1
620 193 1
630 193 3
635 193 1
636 193 2
637 193 1
641 193 5
647 193 1
666 193 1
668 193 2
669 193 1
670 193 2
676 193 2
693 193 1
702 193 1
703 193 1
721 193 1
752 193 1
753 193 1
756 193 1
766 193 1
802 193 2
831 193 1
876 193 1
890 193 1
918 193 15
919 193 3
988 193 1
997 193 3
1029 193 2
1030 193 1
1112 193 1
1176 193 1
1187 193 4
1194 193 1
1224 193 6
1272 193 1
1339 193 1
1343 193 1
1357 193 259
1374 193 1
1420 193 2
1483 193 1
1540 193 1
1546 193 2
1588 193 2
1630 193 2
1651 193 1
1669 193 26
1675 193 1
1727 193 1
1782 193 2
1788 193 1
1858 193 1
1897 193 10
2024 193 19
2028 193 1
2032 193 1
2063 193 2
2138 193 1
2143 193 1
2170 193 1
2272 193 5
2291 193 1
2372 193 2
2384 193 1
2459 193 1
2467 193 1
2492 193 1
2503 193 1
2607 193 1
2616 193 1
2633 193 5
2672 193 1
2686 193 1
2776 193 1
2791 193 1
2823 193 3
2871 193 1
2881 193 1
2910 193 1
2923 193 1
2947 193 3
2950 193 1
2958 193 1
2982 193 1
2984 193 1
3015 193 1
3189 193 1
3298 193 1
3346 193 2
3511 193 1
3522 193 1
3567 193 3
3620 193 1
3622 193 1
3679 193 1
3727 193 1
3779 193 1
3797 193 1
3806 193 1
3819 193 5
3824 193 1
3832 193 1
3851 193 1
3916 193 1
3919 193 1
3941 193 1
3960 193 5
3961 193 45
3962 193 8
3964 193 2
4010 193 1
4106 193 5
4107 193 3
4138 193 1
4253 193 1
4294 193 3
4338 193 1
4520 193 1
4659 193 1
4712 193 5
4719 193 1
4733 193 1
4750 193 1
4837 193 1
4956 193 5
4958 193 1
5021 193 2
5089 193 1
5102 193 1
5119 193 1
5124 193 1
5221 193 1
5280 193 1
5296 193 1
5321 193 1
5347 193 1
5371 193 1
5465 193 1
5496 193 1
5507 193 1
5534 193 3
5560 193 1
5564 193 3
5698 193 3
5704 193 1
5707 193 1
5752 193 1
5849 193 1
5854 193 1
5924 193 2
5947 193 1
5950 193 1
5997 193 2
6012 193 1
6195 193 4
6199 193 1
6201 193 1
6235 193 1
6300 193 2
6301 193 1
6314 193 1
6449 193 1
6567 193 1
6589 193 1
6659 193 1
6671 193 1
6702 193 3
6816 193 15
6836 193 1
6856 193 1
6857 193 1
6947 193 3
7082 193 6
7107 193 3
7131 193 15
7136 193 22
7146 193 1
7151 193 6
7173 193 1
7188 193 1
7231 193 1
7278 193 1
7310 193 2
7406 193 1
7445 193 1
7446 193 2
7453 193 1
7474 193 5
7500 193 1
7502 193 3
7503 193 1
7556 193 2
7673 193 1
7674 193 1
7719 193 1
7748 193 6
7772 193 1
7823 193 1
7852 193 1
8037 193 1
8132 193 2
8175 193 1
8193 193 1
8207 193 1
8237 193 1
8259 193 2
8271 193 4
8305 193 1
8397 193 1
8458 193 3
8460 193 1
8555 193 4
8564 193 1
8583 193 1
8620 193 1
8655 193 1
8673 193 1
8676 193 13
8727 193 6
8739 193 1
8820 193 1
8824 193 3
8839 193 1
8853 193 1
8891 193 1
9055 193 1
9091 193 1
9164 193 1
9236 193 1
9286 193 2
9488 193 1
9489 193 2
9551 193 1
9569 193 1
9605 193 1
9697 193 1
9710 193 1
9771 193 2
9865 193 73
9879 193 1
9894 193 1
9945 193 1
9946 193 1
10056 193 2
10067 193 1
10205 193 1
10206 193 1
10440 193 1
10486 193 1
10766 193 1
10900 193 1
10942 193 1
10963 193 1
10992 193 1
10998 193 1
11022 193 1
11061 193 1
11120 193 1
11156 193 1
11158 193 1
11209 193 1
11264 193 1
11345 193 3
11365 193 1
11452 193 1
11454 193 1
11463 193 1
11487 193 1
11587 193 1
11592 193 1
11645 193 1
11701 193 1
11724 193 1
11729 193 1
11810 193 1
11818 193 1
11837 193 1
11868 193 3
11974 193 7
11977 193 1
12004 193 1
12019 193 1
12033 193 1
12134 193 12
12146 193 1
12184 193 1
12187 193 2
12217 193 2
12236 193 1
12348 193 2
12366 193 1
12586 193 2
12628 193 1
12653 193 1
12680 193 1
12881 193 3
12893 193 1
13071 193 3
13206 193 1
13219 193 1
13240 193 1
13245 193 1
13246 193 7
13247 193 10
13311 193 1
13312 193 2
13341 193 1
13456 193 1
13458 193 1
13473 193 1
13507 193 1
14200 193 2
14229 193 2
14268 193 1
14396 193 2
14399 193 2
14421 193 8
14449 193 1
14471 193 2
14527 193 3
14546 193 17
14562 193 1
14564 193 41
14636 193 28
14699 193 9
14705 193 4
14751 193 3
14766 193 2
14778 193 3
14828 193 1
14910 193 1
14977 193 5
14996 193 1
15020 193 1
15027 193 4
15051 193 1
15082 193 1
15087 193 1
15099 193 1
15126 193 9
15177 193 5
15190 193 3
15194 193 7
15270 193 2
15298 193 1
15304 193 1
15311 193 324
15324 193 5
15369 193 3
15386 193 1
15452 193 4
15454 193 1
15522 193 2
15556 193 2
15560 193 1
15582 193 52
15612 193 3
15641 193 4
15688 193 1
15701 193 1
15704 193 2
15729 193 8
15739 193 5
15835 193 4
15862 193 2
15877 193 3
15927 193 5
15959 193 4
15967 193 154
15997 193 1
16017 193 1
16045 193 4
16092 193 2
16136 193 1
22 194 5
33 194 1
39 194 1
58 194 1
88 194 2
97 194 3
148 194 1
183 194 1
200 194 1
209 194 1
247 194 1
251 194 3
274 194 1
275 194 1
276 194 1
283 194 1
285 194 1
290 194 1
294 194 2
296 194 1
297 194 2
302 194 1
316 194 1
330 194 1
375 194 1
380 194 1
382 194 1
389 194 2
413 194 1
416 194 1
426 194 1
440 194 2
442 194 2
469 194 1
484 194 2
540 194 1
547 194 2
574 194 2
580 194 6
594 194 3
635 194 1
636 194 1
641 194 3
660 194 1
666 194 1
667 194 1
721 194 1
785 194 2
802 194 1
826 194 1
831 194 2
918 194 1
944 194 1
1000 194 1
1030 194 2
1160 194 1
1176 194 4
1277 194 1
1292 194 1
1314 194 1
1357 194 32
1420 194 1
1520 194 1
1545 194 2
1584 194 1
1655 194 1
1760 194 1
1782 194 2
1786 194 1
1968 194 1
2024 194 4
2041 194 1
2049 194 2
2063 194 1
2067 194 1
2155 194 1
2176 194 1
2219 194 1
2291 194 5
2304 194 1
2384 194 1
2484 194 1
2592 194 1
2633 194 2
2822 194 1
2926 194 1
2933 194 1
2947 194 2
2958 194 1
3272 194 1
3321 194 1
3333 194 1
3346 194 1
3347 194 1
3361 194 1
3375 194 2
3377 194 1
3445 194 1
3530 194 1
3646 194 1
3797 194 4
3819 194 1
3829 194 1
3956 194 1
3961 194 11
3962 194 6
3964 194 1
4010 194 1
4138 194 1
4194 194 1
4335 194 1
4338 194 2
4369 194 1
4393 194 1
4448 194 1
4562 194 1
4652 194 1
4755 194 1
4794 194 1
4853 194 1
4915 194 1
4958 194 1
5000 194 1
5102 194 1
5113 194 1
5321 194 1
5333 194 1
5371 194 2
5423 194 1
5444 194 1
5497 194 1
5507 194 2
5546 194 1
5564 194 1
5620 194 1
5741 194 2
5745 194 1
5836 194 1
5883 194 1
5942 194 1
6041 194 1
6076 194 1
6093 194 3
6150 194 1
6185 194 1
6195 194 1
6198 194 1
6199 194 2
6227 194 1
6262 194 1
6340 194 1
6444 194 1
6488 194 1
6568 194 2
6702 194 1
6750 194 1
6769 194 1
6816 194 1
6947 194 1
7082 194 2
7131 194 2
7136 194 5
7310 194 1
7366 194 1
7474 194 2
7503 194 1
7751 194 1
7845 194 1
8075 194 1
8093 194 1
8271 194 2
8374 194 1
8411 194 1
8519 194 1
8555 194 1
8586 194 1
8595 194 3
8676 194 3
8911 194 1
9623 194 1
9638 194 1
9742 194 2
9865 194 16
9894 194 1
10048 194 1
10064 194 1
10149 194 1
10205 194 1
10435 194 1
10929 194 1
10963 194 2
11016 194 1
11025 194 1
11066 194 1
11156 194 1
11264 194 1
11299 194 1
11378 194 1
11390 194 1
11452 194 1
11496 194 1
11619 194 2
11729 194 1
11806 194 1
11822 194 1
12134 194 4
12317 194 3
12512 194 1
12541 194 1
12559 194 1
12621 194 1
12624 194 1
12881 194 5
13092 194 1
13100 194 2
13164 194 2
13171 194 1
13371 194 1
13403 194 1
14195 194 1
14201 194 1
14206 194 4
14285 194 1
14363 194 1
14396 194 1
14399 194 1
14405 194 1
14449 194 5
14546 194 2
14564 194 8
14630 194 1
14636 194 4
14691 194 2
14778 194 1
14858 194 10
15020 194 2
15027 194 1
15082 194 1
15099 194 1
15126 194 2
15178 194 1
15194 194 3
15284 194 1
15304 194 1
15311 194 64
15332 194 1
15369 194 1
15452 194 3
15454 194 1
15582 194 14
15641 194 12
15688 194 1
15719 194 1
15731 194 1
15761 194 1
15780 194 2
15878 194 1
15957 194 3
15967 194 26
16021 194 1
16030 194 1
16092 194 1
22 195 6
73 195 1
78 195 1
158 195 1
159 195 1
191 195 2
202 195 1
224 195 1
230 195 1
251 195 8
270 195 1
271 195 1
273 195 1
274 195 1
278 195 1
297 195 1
302 195 1
304 195 1
309 195 1
325 195 1
330 195 3
389 195 2
413 195 1
455 195 1
469 195 2
484 195 2
520 195 1
525 195 3
540 195 1
558 195 1
580 195 12
589 195 1
594 195 3
641 195 2
670 195 1
693 195 2
743 195 1
754 195 1
877 195 1
918 195 2
919 195 2
997 195 2
1028 195 1
1030 195 4
1053 195 1
1076 195 1
1176 195 1
1224 195 3
1265 195 1
1268 195 1
1333 195 1
1351 195 1
1357 195 17
1428 195 1
1460 195 1
1483 195 1
1531 195 1
1545 195 2
1546 195 1
1655 195 1
1669 195 9
1713 195 3
1761 195 1
1782 195 1
1786 195 1
1791 195 1
1795 195 1
1797 195 4
1897 195 1
1966 195 1
2024 195 6
2040 195 1
2049 195 12
2063 195 1
2067 195 5
2138 195 2
2188 195 1
2219 195 1
2221 195 1
2291 195 12
2344 195 3
2350 195 1
2353 195 1
2384 195 2
2467 195 1
2484 195 1
2486 195 1
2525 195 1
2540 195 1
2592 195 2
2599 195 1
2616 195 1
2617 195 2
2752 195 1
2793 195 1
2810 195 1
2877 195 1
2926 195 3
2958 195 1
3110 195 1
3173 195 3
3189 195 2
3265 195 1
3308 195 1
3371 195 1
3442 195 2
3448 195 1
3463 195 2
3511 195 1
3513 195 1
3561 195 1
3574 195 1
3679 195 3
3707 195 1
3797 195 1
3819 195 1
3851 195 2
3857 195 1
3887 195 1
3941 195 1
3961 195 13
3967 195 1
3988 195 1
4040 195 1
4107 195 2
4109 195 1
4112 195 1
4205 195 1
4294 195 4
4338 195 1
4340 195 1
4369 195 2
4376 195 3
4381 195 1
4384 195 1
4406 195 2
4450 195 1
4486 195 1
4521 195 1
4629 195 1
4712 195 1
4777 195 1
4782 195 1
5000 195 2
5018 195 2
5092 195 2
5101 195 3
5102 195 1
5104 195 2
5115 195 1
5119 195 1
5125 195 1
5148 195 1
5174 195 1
5203 195 1
5222 195 1
5242 195 1
5276 195 1
5378 195 1
5393 195 1
5497 195 1
5500 195 1
5507 195 1
5719 195 1
5809 195 1
5873 195 1
5950 195 1
6012 195 1
6057 195 2
6063 195 4
6071 195 1
6076 195 1
6124 195 1
6183 195 2
6185 195 2
6199 195 1
6227 195 2
6314 195 1
6375 195 2
6391 195 1
6444 195 1
6488 195 1
6619 195 1
6702 195 2
6739 195 1
6804 195 1
6816 195 5
6863 195 1
6913 195 1
6933 195 1
6947 195 1
7008 195 1
7082 195 3
7131 195 3
7136 195 3
7169 195 2
7231 195 1
7234 195 1
7355 195 4
7433 195 1
7435 195 1
7436 195 1
7474 195 2
7497 195 1
7502 195 3
7513 195 3
7592 195 1
7616 195 1
7676 195 1
7845 195 1
7865 195 1
8054 195 1
8132 195 1
8176 195 1
8237 195 3
8271 195 2
8379 195 2
8410 195 2
8477 195 1
8486 195 1
8541 195 3
8596 195 3
8635 195 1
8676 195 1
8719 195 1
8727 195 3
8739 195 1
8824 195 1
8945 195 1
9011 195 1
9038 195 1
9123 195 1
9137 195 1
9205 195 1
9243 195 1
9260 195 1
9336 195 1
9366 195 1
9367 195 1
9383 195 1
9402 195 1
9503 195 1
9534 195 1
9624 195 1
9742 195 5
9802 195 1
9843 195 1
9865 195 15
9910 195 1
9959 195 1
9978 195 2
9995 195 1
10005 195 1
10346 195 1
10368 195 2
10487 195 1
10641 195 1
10946 195 1
10963 195 1
11021 195 1
11173 195 1
11253 195 1
11261 195 1
11264 195 1
11345 195 1
11348 195 1
11365 195 1
11378 195 1
11456 195 1
11466 195 1
11471 195 1
11487 195 1
11492 195 1
11514 195 1
11533 195 1
11558 195 1
11587 195 5
11607 195 2
11619 195 2
11686 195 2
11692 195 1
11697 195 1
11721 195 1
11729 195 1
11868 195 1
11886 195 1
11974 195 3
12120 195 1
12134 195 3
12146 195 1
12159 195 1
12187 195 1
12234 195 1
12260 195 2
12299 195 1
12307 195 1
12363 195 1
12367 195 2
12512 195 2
12628 195 1
12629 195 1
12869 195 1
12881 195 5
13004 195 1
13092 195 1
13100 195 4
13141 195 1
13247 195 1
13311 195 1
13312 195 1
13327 195 1
13370 195 1
13465 195 1
13491 195 1
14200 195 1
14206 195 1
14229 195 2
14285 195 6
14361 195 1
14389 195 1
14405 195 1
14449 195 7
14477 195 2
14495 195 1
14546 195 4
14564 195 9
14589 195 2
14636 195 3
14691 195 3
14695 195 1
14699 195 2
14705 195 3
14858 195 19
15015 195 1
15040 195 1
15051 195 1
15079 195 1
15099 195 3
15126 195 2
15142 195 2
15194 195 4
15208 195 1
15284 195 2
15311 195 47
15314 195 1
15324 195 2
15369 195 1
15452 195 2
15582 195 5
15590 195 1
15641 195 3
15676 195 1
15688 195 1
15704 195 1
15729 195 1
15739 195 1
15813 195 2
15835 195 1
15862 195 1
15927 195 1
15967 195 15
15997 195 2
16092 195 1
16136 195 1
16175 195 1
12 196 1
22 196 8
33 196 1
88 196 1
97 196 3
116 196 1
133 196 1
156 196 1
158 196 1
166 196 1
213 196 1
217 196 1
230 196 1
246 196 1
258 196 1
259 196 1
275 196 1
286 196 1
294 196 1
298 196 1
304 196 1
305 196 1
330 196 2
342 196 1
374 196 1
389 196 1
439 196 1
440 196 1
465 196 1
484 196 1
525 196 1
551 196 1
562 196 1
563 196 1
574 196 1
580 196 10
594 196 2
641 196 1
659 196 2
670 196 2
727 196 1
748 196 1
754 196 1
756 196 1
759 196 1
789 196 1
831 196 2
877 196 1
890 196 1
918 196 2
944 196 1
997 196 1
1028 196 1
1030 196 1
1187 196 1
1240 196 1
1339 196 1
1357 196 15
1483 196 1
1497 196 1
1539 196 1
1545 196 1
1546 196 1
1555 196 1
1588 196 1
1669 196 5
1713 196 1
1782 196 1
1790 196 1
1796 196 1
1964 196 1
1966 196 1
2024 196 1
2032 196 1
2049 196 2
2067 196 1
2140 196 1
2245 196 1
2291 196 2
2326 196 2
2372 196 1
2384 196 1
2607 196 2
2672 196 2
2686 196 1
2721 196 1
2926 196 3
2958 196 3
2984 196 1
2989 196 1
3059 196 1
3167 196 1
3185 196 1
3189 196 1
3265 196 2
3333 196 1
3345 196 1
3346 196 1
3371 196 1
3377 196 1
3424 196 1
3463 196 1
3511 196 1
3574 196 3
3588 196 1
3691 196 1
3707 196 2
3797 196 3
3805 196 1
3819 196 1
3959 196 1
3960 196 1
3961 196 7
3962 196 1
3963 196 2
4107 196 1
4205 196 2
4252 196 1
4294 196 2
4349 196 1
4360 196 1
4365 196 1
4369 196 1
4402 196 3
4406 196 1
4411 196 1
4418 196 1
4521 196 1
4629 196 4
4778 196 1
4839 196 2
4913 196 1
4958 196 1
5001 196 1
5102 196 1
5111 196 1
5119 196 1
5217 196 2
5371 196 1
5372 196 1
5471 196 2
5557 196 1
5880 196 1
5942 196 2
5950 196 1
6063 196 2
6098 196 1
6185 196 3
6199 196 3
6230 196 1
6270 196 1
6271 196 1
6335 196 1
6372 196 1
6444 196 1
6449 196 1
6476 196 1
6488 196 2
6567 196 1
6584 196 1
6589 196 2
6647 196 1
6659 196 1
6702 196 2
6742 196 1
6750 196 2
6899 196 1
6947 196 1
6963 196 2
7082 196 2
7107 196 3
7121 196 1
7136 196 4
7169 196 1
7234 196 1
7249 196 1
7353 196 1
7355 196 1
7370 196 1
7420 196 1
7497 196 1
7500 196 1
7502 196 3
7513 196 1
7598 196 1
7640 196 2
7677 196 1
7719 196 1
7733 196 1
7748 196 3
7837 196 1
7904 196 1
8237 196 2
8374 196 1
8379 196 2
8386 196 1
8408 196 1
8410 196 2
8453 196 1
8458 196 1
8462 196 1
8477 196 1
8595 196 1
8673 196 1
8676 196 7
8727 196 3
8824 196 2
9031 196 1
9041 196 1
9069 196 1
9205 196 1
9236 196 1
9271 196 1
9367 196 1
9493 196 1
9605 196 2
9614 196 1
9617 196 1
9661 196 1
9741 196 1
9742 196 2
9865 196 9
9906 196 1
10166 196 1
10449 196 1
10950 196 1
11173 196 1
11218 196 1
11244 196 1
11253 196 2
11255 196 1
11456 196 1
11619 196 1
11658 196 2
11697 196 1
11738 196 1
11768 196 1
11795 196 1
11868 196 3
11974 196 1
12019 196 1
12053 196 1
12097 196 1
12178 196 1
12187 196 1
12234 196 2
12367 196 1
12592 196 1
12643 196 1
12717 196 1
12851 196 1
12872 196 2
12881 196 2
13013 196 1
13030 196 1
13206 196 2
13334 196 1
13353 196 3
13393 196 1
13456 196 1
13507 196 1
13521 196 1
13938 196 1
14200 196 1
14229 196 1
14355 196 1
14372 196 1
14421 196 1
14449 196 8
14546 196 1
14562 196 1
14564 196 6
14569 196 1
14636 196 3
14668 196 1
14691 196 1
14705 196 2
14766 196 2
14778 196 1
14858 196 10
15027 196 2
15040 196 2
15099 196 2
15142 196 1
15194 196 4
15270 196 2
15284 196 1
15304 196 1
15311 196 29
15314 196 1
15336 196 1
15384 196 1
15452 196 3
15454 196 1
15582 196 5
15729 196 1
15780 196 1
15835 196 1
15861 196 1
15862 196 3
15959 196 2
15967 196 13
13 197 1
22 197 2
25 197 1
30 197 1
48 197 2
49 197 3
58 197 1
73 197 1
88 197 12
96 197 2
97 197 1
105 197 1
117 197 4
139 197 1
141 197 2
148 197 1
156 197 1
158 197 1
159 197 1
180 197 1
190 197 1
203 197 2
207 197 1
209 197 1
211 197 1
212 197 1
217 197 2
220 197 1
223 197 2
224 197 1
230 197 3
231 197 3
244 197 1
246 197 1
251 197 2
261 197 1
262 197 1
264 197 1
267 197 2
269 197 1
270 197 6
271 197 1
274 197 1
276 197 2
280 197 6
281 197 3
282 197 2
283 197 1
285 197 1
286 197 2
287 197 2
288 197 2
289 197 1
292 197 1
293 197 1
294 197 3
295 197 1
296 197 1
299 197 1
300 197 2
302 197 1
303 197 1
316 197 4
319 197 1
327 197 1
330 197 3
368 197 1
377 197 1
383 197 1
397 197 2
404 197 1
410 197 1
413 197 2
416 197 7
424 197 1
426 197 1
433 197 1
437 197 1
439 197 1
440 197 2
442 197 1
465 197 1
469 197 1
484 197 11
503 197 1
507 197 1
532 197 2
540 197 2
545 197 3
547 197 1
550 197 4
563 197 1
574 197 2
580 197 1
585 197 1
591 197 1
594 197 2
595 197 2
596 197 1
609 197 1
618 197 1
619 197 3
621 197 1
630 197 2
637 197 2
666 197 1
668 197 2
683 197 1
693 197 3
703 197 4
707 197 1
711 197 1
721 197 1
727 197 2
732 197 1
764 197 1
781 197 1
783 197 2
785 197 4
786 197 4
831 197 6
843 197 1
889 197 1
919 197 1
925 197 1
944 197 2
948 197 1
950 197 1
1030 197 3
1037 197 2
1110 197 1
1112 197 1
1138 197 1
1139 197 1
1176 197 49
1188 197 1
1203 197 1
1240 197 2
1247 197 1
1272 197 10
1273 197 1
1292 197 4
1338 197 2
1343 197 1
1347 197 1
1357 197 17
1376 197 1
1407 197 1
1420 197 1
1431 197 1
1460 197 1
1475 197 1
1483 197 1
1497 197 1
1500 197 1
1503 197 1
1505 197 1
1520 197 1
1525 197 3
1555 197 4
1584 197 1
1598 197 1
1603 197 1
1626 197 2
1646 197 1
1711 197 1
1754 197 3
1757 197 1
1767 197 2
1792 197 1
1797 197 2
1798 197 1
1856 197 1
1897 197 2
1918 197 1
1974 197 1
2020 197 1
2041 197 1
2043 197 3
2044 197 4
2048 197 1
2049 197 6
2060 197 1
2068 197 1
2138 197 3
2226 197 1
2234 197 1
2251 197 2
2272 197 2
2291 197 13
2326 197 1
2327 197 1
2360 197 1
2372 197 1
2425 197 1
2428 197 1
2456 197 2
2457 197 1
2463 197 1
2467 197 1
2478 197 1
2487 197 1
2492 197 4
2534 197 21
2570 197 1
2592 197 1
2599 197 1
2615 197 1
2617 197 1
2618 197 1
2633 197 5
2640 197 1
2744 197 1
2745 197 2
2764 197 1
2784 197 1
2872 197 1
2926 197 2
2937 197 1
2949 197 1
2958 197 3
2982 197 1
2984 197 1
2989 197 1
3029 197 1
3046 197 5
3093 197 1
3102 197 1
3130 197 1
3167 197 11
3189 197 5
3192 197 1
3213 197 2
3333 197 1
3340 197 1
3347 197 1
3374 197 1
3375 197 2
3377 197 2
3398 197 1
3412 197 1
3468 197 1
3481 197 1
3494 197 1
3520 197 1
3522 197 1
3527 197 1
3620 197 1
3630 197 2
3634 197 1
3662 197 1
3691 197 2
3759 197 1
3767 197 2
3769 197 1
3797 197 5
3833 197 1
3850 197 1
3867 197 2
3900 197 1
3919 197 1
3960 197 1
3961 197 3
4006 197 1
4007 197 1
4067 197 1
4106 197 2
4107 197 4
4112 197 1
4138 197 1
4188 197 1
4189 197 1
4205 197 2
4237 197 1
4248 197 1
4340 197 2
4353 197 2
4354 197 1
4360 197 1
4365 197 1
4372 197 1
4381 197 1
4388 197 1
4393 197 1
4402 197 1
4437 197 1
4497 197 1
4516 197 1
4520 197 1
4524 197 2
4572 197 1
4605 197 3
4652 197 35
4671 197 1
4680 197 1
4708 197 1
4739 197 2
4755 197 1
4828 197 2
4837 197 1
4866 197 1
4935 197 1
4938 197 1
4949 197 4
4956 197 1
4972 197 1
4991 197 6
5000 197 1
5001 197 1
5018 197 2
5021 197 1
5034 197 1
5042 197 1
5050 197 1
5084 197 1
5089 197 3
5101 197 4
5102 197 3
5111 197 2
5151 197 1
5174 197 2
5222 197 2
5264 197 1
5272 197 2
5282 197 1
5328 197 1
5329 197 1
5358 197 1
5371 197 4
5429 197 2
5447 197 1
5449 197 1
5450 197 2
5496 197 2
5497 197 3
5507 197 3
5512 197 1
5534 197 3
5556 197 2
5564 197 2
5572 197 1
5578 197 1
5591 197 1
5614 197 2
5639 197 1
5698 197 1
5735 197 1
5743 197 1
5745 197 1
5766 197 1
5789 197 1
5883 197 1
5920 197 1
5924 197 2
5952 197 3
6012 197 2
6063 197 1
6068 197 1
6088 197 2
6124 197 1
6131 197 1
6145 197 2
6146 197 1
6163 197 2
6184 197 1
6185 197 9
6191 197 1
6233 197 1
6253 197 1
6254 197 1
6267 197 1
6315 197 1
6355 197 1
6381 197 1
6382 197 1
6388 197 2
6398 197 1
6400 197 1
6411 197 1
6444 197 2
6447 197 1
6482 197 1
6568 197 3
6573 197 8
6574 197 38
6638 197 2
6659 197 1
6662 197 1
6673 197 1
6685 197 3
6687 197 1
6697 197 1
6773 197 1
6774 197 1
6846 197 2
6847 197 1
6851 197 1
6857 197 1
6863 197 1
6871 197 1
6916 197 1
6980 197 1
6995 197 1
7000 197 1
7036 197 2
7051 197 2
7107 197 1
7122 197 1
7131 197 2
7204 197 1
7209 197 1
7231 197 1
7278 197 6
7279 197 1
7288 197 1
7321 197 1
7336 197 2
7355 197 9
7402 197 1
7406 197 2
7431 197 1
7440 197 1
7494 197 1
7498 197 2
7501 197 1
7553 197 1
7564 197 1
7603 197 1
7616 197 1
7673 197 1
7683 197 2
7746 197 1
7757 197 1
7788 197 1
7795 197 1
7801 197 2
7844 197 1
7850 197 1
7869 197 1
7897 197 1
7945 197 1
7984 197 1
8001 197 3
8015 197 15
8018 197 2
8019 197 1
8037 197 16
8044 197 1
8060 197 1
8075 197 1
8106 197 1
8202 197 1
8221 197 1
8261 197 1
8271 197 3
8378 197 1
8379 197 1
8397 197 1
8408 197 1
8458 197 1
8460 197 1
8539 197 2
8543 197 2
8546 197 1
8564 197 1
8569 197 1
8591 197 1
8595 197 1
8596 197 8
8631 197 1
8655 197 1
8660 197 1
8673 197 3
8676 197 2
8708 197 1
8719 197 1
8727 197 2
8739 197 3
8764 197 1
8767 197 2
8781 197 3
8802 197 2
8805 197 5
8812 197 1
8836 197 1
8839 197 1
8849 197 2
8853 197 1
8891 197 1
8911 197 1
8914 197 1
8997 197 1
9010 197 1
9103 197 1
9123 197 2
9216 197 1
9239 197 1
9262 197 1
9272 197 2
9287 197 6
9299 197 1
9308 197 1
9333 197 1
9341 197 1
9364 197 2
9456 197 1
9457 197 1
9464 197 1
9488 197 1
9489 197 1
9493 197 1
9562 197 11
9588 197 1
9590 197 1
9605 197 1
9640 197 1
9652 197 12
9662 197 1
9672 197 1
9681 197 1
9705 197 1
9710 197 4
9740 197 1
9742 197 6
9801 197 2
9806 197 1
9829 197 1
9843 197 1
9864 197 1
9865 197 2
9894 197 1
9909 197 1
9916 197 1
9927 197 2
9946 197 2
9978 197 1
10011 197 1
10054 197 1
10075 197 1
10100 197 3
10102 197 1
10103 197 4
10205 197 1
10279 197 1
10291 197 1
10346 197 1
10444 197 1
10459 197 1
10508 197 2
10946 197 2
10998 197 1
11043 197 1
11067 197 1
11095 197 3
11096 197 1
11117 197 1
11120 197 1
11156 197 2
11222 197 1
11244 197 1
11245 197 1
11253 197 1
11264 197 1
11345 197 6
11370 197 1
11371 197 1
11377 197 1
11393 197 4
11456 197 1
11488 197 1
11545 197 1
11587 197 6
11594 197 1
11619 197 1
11692 197 1
11697 197 1
11726 197 1
11729 197 6
11806 197 1
11816 197 4
11868 197 3
11895 197 1
11910 197 1
11923 197 1
11974 197 1
11993 197 1
12004 197 1
12033 197 1
12035 197 1
12050 197 1
12092 197 1
12100 197 1
12112 197 1
12128 197 1
12134 197 13
12146 197 1
12171 197 4
12185 197 1
12187 197 4
12204 197 1
12217 197 1
12236 197 1
12278 197 1
12331 197 6
12346 197 2
12348 197 1
12367 197 1
12435 197 1
12524 197 1
12559 197 1
12592 197 1
12621 197 2
12624 197 1
12639 197 1
12642 197 1
12645 197 1
12661 197 1
12737 197 1
12773 197 1
12824 197 1
12869 197 2
12878 197 7
12879 197 1
12881 197 3
13004 197 2
13030 197 1
13062 197 1
13064 197 1
13092 197 2
13100 197 5
13114 197 1
13115 197 4
13120 197 1
13139 197 4
13160 197 1
13171 197 1
13182 197 2
13212 197 1
13245 197 2
13307 197 1
13342 197 1
13365 197 1
13370 197 1
13404 197 1
13473 197 2
13494 197 1
13503 197 2
14206 197 54
14229 197 1
14250 197 1
14354 197 1
14363 197 7
14399 197 1
14404 197 1
14449 197 1
14477 197 1
14495 197 21
14562 197 5
14564 197 3
14636 197 2
14694 197 1
14699 197 1
14714 197 1
14837 197 2
14949 197 1
14966 197 1
14978 197 1
15015 197 40
15071 197 2
15082 197 1
15105 197 1
15135 197 10
15178 197 5
15190 197 4
15194 197 1
15311 197 13
15314 197 5
15324 197 1
15332 197 1
15454 197 40
15458 197 1
15560 197 1
15641 197 96
15701 197 2
15780 197 105
15813 197 1
15862 197 1
15925 197 4
15967 197 10
16046 197 1
16092 197 3
16175 197 1
18 198 2
22 198 12
97 198 2
101 198 1
136 198 1
156 198 3
185 198 1
203 198 3
204 198 1
216 198 1
251 198 7
273 198 1
281 198 1
282 198 1
294 198 1
298 198 2
303 198 1
316 198 1
327 198 1
330 198 1
343 198 1
361 198 1
389 198 3
399 198 1
439 198 2
440 198 1
465 198 1
469 198 1
484 198 2
491 198 1
520 198 2
525 198 1
532 198 1
551 198 1
563 198 2
574 198 2
580 198 14
592 198 1
594 198 4
595 198 1
630 198 2
641 198 3
647 198 1
659 198 1
721 198 1
743 198 2
789 198 1
826 198 1
831 198 2
844 198 3
877 198 1
904 198 1
918 198 4
920 198 1
997 198 3
1000 198 2
1028 198 1
1029 198 1
1030 198 3
1046 198 1
1114 198 1
1194 198 1
1203 198 4
1224 198 2
1240 198 1
1274 198 1
1277 198 1
1292 198 1
1314 198 1
1333 198 2
1357 198 38
1420 198 2
1441 198 1
1483 198 2
1520 198 1
1540 198 1
1545 198 3
1546 198 2
1566 198 1
1584 198 2
1655 198 3
1669 198 12
1778 198 1
1782 198 2
1790 198 1
1795 198 1
1965 198 1
1966 198 3
1968 198 1
1974 198 1
2024 198 4
2040 198 1
2049 198 11
2063 198 1
2067 198 9
2170 198 1
2176 198 1
2202 198 1
2204 198 1
2219 198 1
2220 198 1
2258 198 1
2291 198 8
2331 198 1
2349 198 2
2353 198 1
2378 198 1
2384 198 1
2503 198 1
2592 198 6
2616 198 1
2617 198 1
2633 198 1
2717 198 1
2733 198 1
2802 198 1
2810 198 1
2838 198 1
2840 198 1
2856 198 1
2910 198 1
2926 198 3
2937 198 1
2947 198 1
2958 198 2
2989 198 1
3059 198 2
3094 198 1
3130 198 2
3173 198 3
3189 198 2
3213 198 1
3265 198 1
3267 198 1
3321 198 1
3333 198 1
3345 198 1
3346 198 1
3371 198 1
3415 198 1
3446 198 1
3463 198 1
3490 198 1
3541 198 1
3548 198 1
3588 198 1
3620 198 1
3679 198 2
3779 198 1
3797 198 6
3805 198 1
3829 198 1
3856 198 2
3857 198 2
3867 198 1
3960 198 2
3961 198 10
3962 198 6
3964 198 1
3967 198 1
4067 198 3
4095 198 1
4106 198 1
4107 198 5
4205 198 2
4294 198 5
4300 198 1
4353 198 1
4355 198 1
4369 198 2
4380 198 1
4381 198 1
4406 198 2
4411 198 1
4484 198 1
4521 198 2
4544 198 1
4558 198 1
4562 198 1
4629 198 4
4711 198 1
4712 198 1
4778 198 1
4782 198 1
4790 198 2
4802 198 1
4805 198 1
4828 198 3
4837 198 1
4839 198 2
4865 198 1
4934 198 1
4958 198 1
4980 198 2
4991 198 1
5000 198 5
5018 198 3
5092 198 1
5101 198 3
5102 198 2
5104 198 1
5111 198 1
5116 198 1
5119 198 3
5125 198 1
5206 198 1
5264 198 1
5328 198 1
5329 198 1
5345 198 1
5347 198 2
5371 198 1
5378 198 1
5393 198 1
5423 198 2
5429 198 1
5449 198 4
5473 198 2
5496 198 1
5497 198 4
5564 198 5
5572 198 2
5614 198 1
5647 198 1
5695 198 1
5704 198 1
5873 198 1
5942 198 1
6009 198 1
6030 198 1
6063 198 3
6071 198 2
6185 198 1
6195 198 1
6198 198 1
6199 198 12
6201 198 1
6227 198 4
6262 198 1
6314 198 3
6381 198 1
6411 198 1
6488 198 1
6504 198 1
6568 198 2
6589 198 3
6659 198 3
6667 198 1
6702 198 4
6713 198 1
6747 198 1
6750 198 2
6773 198 1
6785 198 1
6806 198 1
6816 198 3
6857 198 1
6863 198 1
6926 198 1
6995 198 1
6999 198 1
7051 198 1
7053 198 1
7082 198 1
7107 198 2
7131 198 3
7136 198 2
7169 198 3
7278 198 1
7292 198 1
7355 198 2
7402 198 1
7406 198 2
7474 198 1
7498 198 1
7502 198 4
7556 198 1
7597 198 1
7600 198 1
7698 198 1
7701 198 1
7746 198 1
7747 198 1
7748 198 1
7762 198 1
7805 198 1
7832 198 1
7835 198 2
7844 198 1
7847 198 1
7869 198 1
7873 198 1
7939 198 1
8033 198 1
8037 198 1
8057 198 1
8109 198 1
8137 198 1
8237 198 1
8255 198 1
8379 198 1
8389 198 1
8409 198 1
8410 198 1
8460 198 5
8462 198 2
8543 198 2
8555 198 2
8567 198 1
8569 198 1
8592 198 1
8595 198 7
8616 198 1
8655 198 3
8661 198 1
8670 198 1
8676 198 8
8727 198 4
8739 198 6
8764 198 1
8781 198 2
8824 198 2
8827 198 5
8891 198 2
9055 198 1
9076 198 1
9123 198 2
9158 198 1
9183 198 1
9194 198 2
9297 198 1
9308 198 2
9364 198 1
9367 198 3
9574 198 1
9614 198 1
9681 198 1
9706 198 2
9710 198 1
9742 198 1
9755 198 1
9764 198 1
9771 198 1
9776 198 1
9777 198 1
9865 198 24
9878 198 1
9879 198 2
9894 198 1
9895 198 1
9898 198 1
9945 198 3
9946 198 1
9956 198 2
9978 198 2
9988 198 1
10043 198 2
10065 198 1
10103 198 3
10302 198 1
10395 198 1
10467 198 1
10570 198 1
10946 198 1
10963 198 3
11004 198 2
11021 198 1
11022 198 1
11095 198 1
11156 198 1
11216 198 1
11229 198 1
11253 198 1
11286 198 1
11310 198 1
11348 198 1
11364 198 1
11368 198 2
11430 198 4
11456 198 2
11488 198 2
11491 198 1
11492 198 7
11571 198 1
11604 198 1
11619 198 3
11653 198 1
11822 198 1
11829 198 1
11837 198 1
11913 198 1
11974 198 1
11982 198 1
11989 198 2
11993 198 1
12134 198 3
12171 198 2
12185 198 1
12187 198 1
12217 198 1
12234 198 1
12235 198 1
12458 198 1
12512 198 1
12543 198 1
12623 198 1
12664 198 2
12750 198 1
12869 198 4
12881 198 5
13030 198 1
13079 198 1
13092 198 1
13100 198 1
13115 198 2
13125 198 1
13139 198 1
13206 198 1
13312 198 2
13401 198 1
13426 198 1
13440 198 2
13477 198 1
13494 198 1
13605 198 1
14206 198 1
14285 198 4
14354 198 1
14404 198 1
14405 198 2
14421 198 3
14449 198 7
14472 198 1
14546 198 2
14562 198 1
14564 198 15
14589 198 2
14614 198 1
14630 198 2
14636 198 4
14691 198 1
14699 198 2
14705 198 9
14766 198 1
14769 198 1
14847 198 1
14858 198 24
14930 198 1
14949 198 1
14978 198 1
15027 198 3
15051 198 1
15099 198 4
15126 198 4
15194 198 10
15284 198 3
15304 198 3
15311 198 49
15314 198 1
15324 198 2
15369 198 1
15468 198 1
15532 198 2
15560 198 1
15582 198 18
15641 198 2
15704 198 2
15719 198 1
15729 198 2
15813 198 2
15835 198 1
15878 198 3
15957 198 4
15967 198 34
15997 198 1
16045 198 1
18 199 2
22 199 8
49 199 2
90 199 2
95 199 1
97 199 15
139 199 1
158 199 1
180 199 1
203 199 1
243 199 1
251 199 7
267 199 2
269 199 1
273 199 1
274 199 3
275 199 2
276 199 2
277 199 2
278 199 1
280 199 1
281 199 3
282 199 2
283 199 3
285 199 2
286 199 3
287 199 2
288 199 1
289 199 2
293 199 3
294 199 5
297 199 1
298 199 1
300 199 1
301 199 1
302 199 3
307 199 1
321 199 1
327 199 2
330 199 2
356 199 1
381 199 1
382 199 1
383 199 1
389 199 6
392 199 1
410 199 1
416 199 2
423 199 1
426 199 1
439 199 1
440 199 3
465 199 2
469 199 1
471 199 2
484 199 5
520 199 3
532 199 3
558 199 3
574 199 3
576 199 1
580 199 11
594 199 4
618 199 1
630 199 2
641 199 3
647 199 1
668 199 2
670 199 1
674 199 1
676 199 1
690 199 1
693 199 2
721 199 2
724 199 1
756 199 1
764 199 1
802 199 1
818 199 1
901 199 1
918 199 12
919 199 2
1134 199 1
1138 199 1
1187 199 2
1194 199 1
1224 199 2
1242 199 1
1277 199 1
1292 199 1
1357 199 117
1438 199 1
1510 199 1
1545 199 1
1655 199 2
1669 199 8
1717 199 1
1797 199 1
1897 199 5
2024 199 13
2049 199 2
2063 199 2
2120 199 1
2182 199 1
2219 199 1
2221 199 1
2272 199 1
2291 199 1
2335 199 2
2372 199 1
2384 199 1
2484 199 1
2503 199 1
2534 199 2
2597 199 1
2633 199 2
2672 199 1
2727 199 1
2810 199 1
2823 199 2
2926 199 1
2947 199 3
2949 199 1
2958 199 1
2989 199 2
3170 199 2
3189 199 1
3238 199 1
3333 199 1
3375 199 1
3448 199 2
3463 199 1
3468 199 1
3511 199 1
3620 199 1
3672 199 1
3797 199 1
3819 199 3
3829 199 1
3834 199 1
3839 199 1
3857 199 1
3900 199 1
3941 199 2
3960 199 1
3961 199 29
3962 199 10
3964 199 1
4106 199 1
4111 199 1
4294 199 10
4343 199 1
4383 199 1
4710 199 1
4712 199 4
4778 199 1
4828 199 2
4839 199 1
4926 199 1
4958 199 1
5086 199 1
5222 199 2
5252 199 1
5280 199 1
5350 199 1
5371 199 2
5449 199 1
5473 199 1
5496 199 2
5616 199 2
5672 199 1
5698 199 4
5752 199 1
5787 199 1
5916 199 1
5990 199 1
6041 199 2
6071 199 1
6124 199 1
6185 199 1
6195 199 1
6227 199 1
6254 199 1
6266 199 1
6288 199 1
6301 199 1
6366 199 1
6444 199 1
6589 199 1
6702 199 1
6737 199 1
6816 199 3
6857 199 3
6882 199 1
6970 199 1
7082 199 6
7107 199 1
7131 199 7
7136 199 4
7151 199 1
7169 199 1
7231 199 1
7414 199 1
7474 199 3
7502 199 2
7503 199 1
7551 199 1
7556 199 1
7719 199 2
7823 199 1
7831 199 1
7838 199 1
7865 199 1
8188 199 1
8231 199 1
8237 199 1
8389 199 1
8460 199 2
8541 199 2
8555 199 5
8620 199 1
8635 199 2
8649 199 1
8673 199 1
8676 199 6
8727 199 2
8824 199 1
9194 199 1
9205 199 1
9364 199 1
9367 199 1
9489 199 1
9742 199 1
9865 199 49
9900 199 1
9995 199 1
10010 199 1
10056 199 1
10205 199 2
10963 199 1
11021 199 2
11173 199 2
11200 199 1
11218 199 1
11253 199 2
11310 199 1
11332 199 1
11345 199 1
11365 199 1
11533 199 1
11608 199 1
11724 199 2
11729 199 1
11774 199 1
11837 199 1
11868 199 1
11886 199 2
11936 199 1
11974 199 1
12134 199 1
12147 199 1
12187 199 2
12257 199 2
12290 199 1
12575 199 1
12586 199 1
12616 199 1
12624 199 1
12625 199 1
12648 199 1
12653 199 1
12857 199 1
12869 199 1
12881 199 5
13100 199 1
13206 199 1
13311 199 1
13312 199 1
13327 199 1
13335 199 1
13491 199 1
13500 199 1
13513 199 1
14200 199 1
14206 199 3
14229 199 4
14285 199 2
14294 199 2
14369 199 1
14396 199 4
14399 199 4
14421 199 4
14449 199 6
14471 199 3
14527 199 1
14546 199 6
14564 199 25
14636 199 18
14699 199 3
14705 199 1
14751 199 1
14766 199 2
14809 199 1
14847 199 1
14858 199 4
14977 199 2
14978 199 2
15016 199 1
15027 199 9
15099 199 1
15126 199 7
15177 199 2
15190 199 1
15194 199 4
15298 199 1
15311 199 180
15324 199 5
15369 199 2
15436 199 1
15452 199 1
15454 199 1
15582 199 15
15641 199 9
15688 199 1
15729 199 2
15731 199 1
15739 199 4
15813 199 2
15835 199 1
15877 199 1
15927 199 2
15959 199 1
15967 199 86
16021 199 2
16036 199 1
16045 199 1
16092 199 5
16136 199 1
22 200 9
97 200 4
120 200 1
158 200 1
211 200 1
217 200 1
251 200 2
269 200 1
271 200 1
274 200 1
280 200 1
281 200 1
282 200 1
300 200 1
302 200 2
303 200 1
316 200 1
361 200 3
389 200 1
484 200 2
509 200 1
563 200 1
580 200 6
594 200 2
595 200 1
618 200 1
659 200 1
685 200 1
721 200 1
831 200 1
889 200 1
918 200 7
919 200 1
920 200 1
933 200 1
1028 200 1
1030 200 2
1194 200 1
1203 200 1
1224 200 1
1240 200 1
1251 200 1
1292 200 2
1296 200 1
1347 200 1
1357 200 21
1543 200 1
1545 200 1
1566 200 1
1584 200 1
1598 200 1
1630 200 1
1669 200 5
1762 200 1
2024 200 2
2049 200 3
2063 200 2
2067 200 2
2220 200 1
2291 200 5
2384 200 1
2467 200 1
2473 200 1
2492 200 1
2503 200 1
2592 200 1
2926 200 3
2947 200 2
2989 200 2
3010 200 1
3041 200 1
3167 200 1
3189 200 1
3375 200 1
3384 200 1
3392 200 1
3541 200 2
3563 200 1
3588 200 1
3646 200 1
3691 200 1
3718 200 1
3797 200 1
3802 200 2
3961 200 4
3962 200 2
4035 200 1
4238 200 1
4252 200 1
4255 200 1
4338 200 2
4365 200 1
4369 200 1
4388 200 1
4393 200 1
4406 200 1
4471 200 1
4486 200 1
4521 200 1
4546 200 1
4629 200 1
4712 200 1
4839 200 2
4895 200 1
4927 200 1
4958 200 1
5001 200 1
5159 200 1
5198 200 1
5239 200 2
5241 200 1
5242 200 1
5276 200 1
5393 200 3
5497 200 3
5534 200 1
5564 200 1
5573 200 1
5626 200 1
5673 200 1
5709 200 1
5952 200 1
6041 200 1
6042 200 1
6063 200 1
6183 200 2
6185 200 2
6199 200 5
6227 200 1
6235 200 1
6315 200 1
6375 200 1
6476 200 1
6488 200 1
6586 200 1
6658 200 1
6702 200 1
6737 200 1
6750 200 1
6785 200 1
6856 200 1
6901 200 1
6914 200 1
6971 200 1
7007 200 2
7107 200 1
7136 200 3
7194 200 1
7369 200 1
7406 200 1
7418 200 1
7442 200 1
7503 200 1
7556 200 1
7747 200 3
7757 200 1
7795 200 1
7818 200 1
8075 200 1
8086 200 1
8093 200 1
8255 200 1
8258 200 1
8271 200 2
8374 200 1
8379 200 1
8389 200 1
8409 200 1
8427 200 1
8477 200 2
8486 200 1
8541 200 2
8543 200 1
8555 200 2
8592 200 1
8595 200 1
8673 200 1
8676 200 4
8727 200 2
8827 200 2
8911 200 1
8998 200 2
9038 200 1
9170 200 1
9292 200 2
9350 200 2
9367 200 2
9489 200 1
9507 200 2
9551 200 2
9614 200 1
9623 200 1
9624 200 1
9632 200 1
9865 200 13
9946 200 1
9956 200 1
9968 200 1
9978 200 1
10043 200 1
10067 200 1
10102 200 1
10103 200 2
10128 200 1
10205 200 1
10544 200 1
10766 200 1
10987 200 1
10993 200 1
11077 200 1
11096 200 1
11135 200 1
11226 200 1
11252 200 1
11253 200 1
11352 200 1
11365 200 1
11378 200 1
11390 200 1
11587 200 2
11638 200 1
11644 200 1
11686 200 1
11729 200 2
11806 200 2
11868 200 2
12033 200 1
12050 200 1
12138 200 1
12139 200 1
12185 200 1
12236 200 1
12257 200 1
12367 200 1
12512 200 1
12621 200 1
12628 200 1
12864 200 1
12869 200 3
12872 200 1
12881 200 9
12893 200 1
12947 200 1
13141 200 1
13357 200 1
13404 200 1
13477 200 1
14200 200 1
14206 200 1
14285 200 1
14354 200 1
14396 200 1
14449 200 1
14477 200 1
14546 200 3
14564 200 23
14636 200 1
14668 200 1
14705 200 1
14766 200 4
14778 200 1
14858 200 12
14977 200 2
15027 200 1
15082 200 1
15099 200 2
15194 200 3
15196 200 1
15284 200 1
15311 200 86
15452 200 1
15458 200 2
15560 200 1
15582 200 6
15641 200 1
15731 200 1
15835 200 2
15861 200 1
15967 200 25
16036 200 2
16045 200 1
16092 200 1
6 201 1
22 201 41
26 201 1
49 201 1
76 201 1
88 201 4
95 201 2
97 201 61
139 201 2
148 201 6
156 201 2
158 201 12
159 201 1
180 201 2
202 201 1
203 201 2
209 201 1
213 201 1
218 201 7
224 201 1
229 201 2
230 201 2
243 201 2
250 201 1
251 201 30
258 201 4
267 201 7
268 201 4
269 201 7
270 201 6
271 201 7
273 201 6
274 201 21
275 201 15
276 201 1
277 201 3
278 201 2
279 201 2
280 201 10
281 201 15
282 201 21
283 201 8
284 201 5
285 201 1
286 201 3
287 201 4
288 201 11
289 201 8
290 201 10
291 201 5
293 201 12
294 201 25
295 201 1
296 201 3
297 201 10
298 201 7
299 201 6
300 201 10
301 201 8
302 201 8
303 201 2
309 201 1
310 201 1
327 201 2
330 201 17
337 201 1
361 201 1
368 201 1
374 201 1
376 201 1
379 201 1
381 201 2
382 201 1
383 201 2
389 201 34
392 201 2
397 201 2
404 201 1
410 201 1
413 201 1
416 201 7
418 201 1
423 201 14
426 201 20
436 201 4
439 201 2
440 201 5
450 201 1
454 201 2
455 201 16
459 201 1
465 201 6
469 201 11
484 201 3
487 201 1
503 201 1
508 201 1
520 201 3
523 201 2
532 201 9
534 201 5
540 201 7
542 201 2
545 201 1
547 201 2
558 201 11
563 201 4
567 201 1
574 201 7
580 201 55
587 201 1
594 201 23
596 201 7
616 201 1
621 201 1
630 201 6
635 201 2
636 201 2
637 201 2
641 201 8
643 201 1
647 201 3
668 201 4
670 201 6
676 201 6
693 201 9
702 201 3
703 201 2
707 201 1
712 201 1
721 201 15
723 201 1
724 201 1
756 201 2
764 201 2
802 201 7
890 201 1
917 201 1
918 201 114
919 201 11
944 201 1
951 201 1
997 201 4
1053 201 1
1134 201 3
1141 201 1
1176 201 10
1187 201 7
1194 201 7
1224 201 12
1272 201 1
1274 201 1
1277 201 1
1339 201 1
1357 201 1428
1420 201 1
1431 201 1
1483 201 6
1487 201 1
1510 201 1
1545 201 2
1546 201 1
1548 201 2
1554 201 1
1626 201 2
1630 201 8
1633 201 1
1646 201 2
1669 201 15
1713 201 1
1728 201 1
1776 201 1
1792 201 11
1798 201 1
1823 201 1
1829 201 1
1897 201 54
2012 201 1
2024 201 125
2028 201 5
2063 201 4
2065 201 1
2087 201 1
2098 201 1
2143 201 1
2182 201 2
2226 201 1
2272 201 1
2291 201 1
2300 201 1
2309 201 1
2335 201 1
2353 201 2
2372 201 6
2384 201 5
2397 201 1
2440 201 1
2491 201 1
2503 201 4
2525 201 1
2532 201 1
2534 201 3
2607 201 1
2633 201 10
2647 201 3
2686 201 3
2705 201 1
2720 201 1
2791 201 1
2822 201 1
2823 201 2
2841 201 1
2897 201 1
2947 201 24
2958 201 2
3051 201 1
3133 201 1
3142 201 1
3171 201 1
3182 201 1
3213 201 1
3246 201 1
3248 201 1
3289 201 1
3333 201 2
3347 201 5
3442 201 1
3448 201 5
3490 201 1
3541 201 1
3561 201 1
3567 201 7
3646 201 1
3679 201 2
3749 201 2
3812 201 1
3819 201 6
3828 201 1
3829 201 1
3856 201 1
3916 201 1
3941 201 1
3947 201 1
3949 201 1
3960 201 11
3961 201 205
3962 201 22
3963 201 1
3964 201 8
3986 201 1
4009 201 1
4040 201 1
4106 201 9
4111 201 1
4175 201 1
4200 201 1
4207 201 1
4241 201 1
4250 201 1
4294 201 33
4338 201 3
4384 201 1
4417 201 1
4486 201 1
4492 201 3
4516 201 2
4520 201 1
4557 201 1
4562 201 1
4629 201 4
4712 201 29
4811 201 1
4837 201 1
4881 201 1
4956 201 2
4957 201 1
4958 201 9
5022 201 1
5105 201 1
5111 201 1
5133 201 1
5159 201 3
5200 201 1
5209 201 1
5222 201 3
5235 201 1
5280 201 2
5285 201 1
5297 201 1
5347 201 2
5371 201 1
5454 201 1
5459 201 1
5465 201 1
5466 201 1
5473 201 2
5534 201 3
5544 201 1
5627 201 1
5704 201 1
5719 201 1
5752 201 6
5812 201 1
5873 201 2
5884 201 1
5924 201 1
5942 201 1
5973 201 1
5997 201 1
6004 201 1
6032 201 1
6169 201 1
6195 201 12
6201 201 1
6254 201 3
6280 201 1
6288 201 1
6301 201 9
6356 201 1
6366 201 1
6381 201 2
6384 201 1
6400 201 3
6567 201 2
6697 201 1
6815 201 1
6816 201 7
6857 201 7
6896 201 1
6947 201 3
6963 201 1
7018 201 2
7082 201 4
7101 201 2
7107 201 4
7131 201 70
7136 201 62
7264 201 1
7336 201 1
7338 201 1
7355 201 1
7406 201 2
7408 201 1
7420 201 1
7446 201 3
7474 201 29
7495 201 1
7502 201 1
7503 201 1
7548 201 1
7556 201 1
7564 201 1
7592 201 4
7603 201 1
7647 201 1
7687 201 2
7689 201 3
7690 201 1
7697 201 1
7708 201 1
7719 201 5
7746 201 1
7747 201 1
7748 201 11
7799 201 1
7818 201 1
7823 201 3
7950 201 1
8046 201 1
8106 201 1
8132 201 1
8209 201 1
8219 201 2
8221 201 5
8237 201 7
8255 201 1
8256 201 6
8257 201 1
8259 201 2
8271 201 5
8380 201 1
8440 201 1
8453 201 1
8458 201 8
8460 201 5
8462 201 1
8543 201 4
8555 201 37
8564 201 1
8604 201 1
8614 201 2
8630 201 1
8635 201 6
8673 201 1
8676 201 22
8677 201 2
8727 201 7
8778 201 1
8824 201 11
8849 201 1
8853 201 4
8893 201 1
8956 201 1
8957 201 1
9205 201 1
9210 201 1
9345 201 1
9381 201 1
9489 201 6
9551 201 1
9718 201 1
9771 201 2
9821 201 1
9832 201 1
9865 201 398
9910 201 2
9956 201 1
9995 201 1
10001 201 1
10054 201 2
10064 201 2
10079 201 3
10088 201 1
10093 201 1
10156 201 1
10205 201 6
10452 201 1
10459 201 1
10544 201 1
10641 201 2
10824 201 2
10963 201 1
10977 201 2
10992 201 1
11022 201 3
11156 201 6
11158 201 1
11184 201 2
11200 201 2
11218 201 1
11332 201 3
11345 201 4
11409 201 1
11428 201 1
11454 201 1
11472 201 1
11487 201 4
11491 201 1
11557 201 1
11564 201 2
11571 201 3
11619 201 1
11644 201 2
11678 201 1
11686 201 6
11712 201 1
11716 201 1
11721 201 1
11724 201 3
11766 201 2
11771 201 1
11814 201 1
11837 201 4
11878 201 1
11886 201 1
11949 201 1
11974 201 2
12022 201 1
12033 201 2
12049 201 1
12128 201 2
12134 201 12
12135 201 1
12201 201 2
12203 201 1
12217 201 2
12236 201 7
12257 201 2
12271 201 1
12290 201 2
12348 201 1
12512 201 1
12544 201 1
12558 201 1
12586 201 3
12615 201 1
12624 201 3
12626 201 1
12629 201 1
12653 201 2
12683 201 1
12706 201 1
12743 201 1
12747 201 1
12860 201 1
12881 201 15
12893 201 1
13003 201 1
13042 201 1
13071 201 4
13160 201 2
13188 201 1
13232 201 1
13242 201 1
13243 201 1
13298 201 1
13311 201 3
13312 201 1
13401 201 1
13417 201 1
13500 201 3
13521 201 1
14200 201 23
14201 201 1
14206 201 13
14229 201 15
14268 201 3
14372 201 5
14396 201 4
14399 201 7
14421 201 47
14449 201 42
14471 201 10
14472 201 1
14495 201 1
14527 201 18
14546 201 47
14564 201 270
14569 201 3
14589 201 1
14630 201 2
14636 201 152
14699 201 16
14705 201 44
14751 201 5
14766 201 6
14778 201 9
14809 201 1
14835 201 1
14847 201 5
14886 201 1
14977 201 4
14978 201 1
14996 201 1
15015 201 5
15027 201 53
15040 201 1
15051 201 1
15099 201 1
15126 201 20
15177 201 5
15190 201 17
15194 201 56
15196 201 1
15209 201 1
15267 201 1
15270 201 11
15298 201 1
15304 201 2
15311 201 1978
15324 201 64
15366 201 1
15369 201 12
15386 201 1
15436 201 3
15452 201 21
15454 201 1
15556 201 1
15582 201 308
15590 201 1
15612 201 6
15641 201 33
15688 201 8
15701 201 2
15704 201 5
15729 201 30
15731 201 14
15739 201 11
15761 201 2
15766 201 1
15780 201 9
15813 201 13
15819 201 1
15835 201 7
15836 201 1
15862 201 18
15877 201 7
15888 201 1
15927 201 13
15959 201 22
15965 201 6
15967 201 813
15997 201 4
16021 201 7
16036 201 1
16045 201 15
16092 201 34
16093 201 5
16136 201 17
22 202 6
97 202 2
98 202 1
105 202 1
203 202 1
209 202 1
230 202 1
259 202 1
270 202 1
273 202 1
274 202 3
283 202 1
289 202 2
294 202 1
300 202 1
305 202 1
327 202 3
361 202 3
368 202 1
375 202 1
392 202 1
484 202 2
499 202 1
526 202 1
558 202 1
580 202 11
594 202 2
616 202 1
724 202 2
743 202 1
750 202 1
753 202 1
826 202 2
831 202 1
877 202 1
933 202 1
997 202 1
1028 202 1
1030 202 1
1194 202 2
1240 202 2
1333 202 1
1357 202 17
1426 202 1
1520 202 1
1540 202 1
1555 202 2
1626 202 1
1630 202 1
1669 202 12
1687 202 1
1762 202 1
1778 202 1
1782 202 1
1797 202 1
1798 202 2
1876 202 1
1897 202 1
1965 202 1
2024 202 3
2028 202 1
2049 202 4
2056 202 1
2063 202 1
2067 202 1
2083 202 1
2255 202 1
2272 202 2
2291 202 4
2467 202 1
2484 202 1
2534 202 1
2592 202 1
2672 202 1
2950 202 1
2958 202 3
3046 202 1
3110 202 1
3134 202 1
3167 202 1
3173 202 1
3189 202 6
3265 202 2
3400 202 1
3448 202 1
3621 202 1
3679 202 1
3783 202 1
3797 202 3
3819 202 1
3846 202 1
3873 202 1
3887 202 1
3960 202 1
3961 202 8
3962 202 2
3963 202 1
4107 202 2
4109 202 1
4205 202 2
4293 202 1
4294 202 4
4353 202 1
4393 202 1
4422 202 1
4443 202 1
4471 202 3
4712 202 1
4790 202 1
4812 202 1
4828 202 2
4837 202 1
4943 202 1
5018 202 3
5101 202 1
5102 202 2
5103 202 1
5347 202 2
5395 202 1
5449 202 1
5450 202 1
5497 202 1
5544 202 1
5558 202 1
5564 202 2
5572 202 1
5709 202 1
5719 202 1
5721 202 1
5752 202 1
5942 202 1
5950 202 2
6041 202 2
6063 202 3
6185 202 1
6195 202 1
6199 202 11
6230 202 1
6253 202 1
6367 202 1
6447 202 1
6488 202 2
6568 202 1
6658 202 1
6702 202 1
6901 202 2
6995 202 1
6999 202 1
7051 202 2
7081 202 1
7082 202 2
7131 202 1
7136 202 1
7208 202 1
7355 202 1
7406 202 3
7446 202 1
7497 202 1
7498 202 1
7503 202 1
7556 202 1
7564 202 2
7746 202 1
8037 202 1
8062 202 1
8075 202 2
8087 202 1
8188 202 2
8271 202 4
8378 202 1
8389 202 1
8409 202 1
8411 202 1
8555 202 2
8557 202 1
8564 202 2
8595 202 1
8649 202 1
8655 202 1
8673 202 1
8676 202 3
8739 202 2
8827 202 2
8834 202 1
8974 202 1
9030 202 1
9043 202 1
9158 202 1
9194 202 1
9236 202 1
9366 202 1
9367 202 1
9402 202 1
9500 202 1
9586 202 1
9624 202 1
9710 202 2
9841 202 1
9865 202 6
9879 202 1
9880 202 1
10008 202 2
10103 202 3
10205 202 1
10625 202 1
10963 202 1
11022 202 2
11156 202 1
11252 202 1
11253 202 1
11345 202 1
11348 202 1
11390 202 1
11452 202 3
11466 202 1
11487 202 1
11607 202 1
11619 202 1
11633 202 1
11729 202 2
11806 202 1
11868 202 1
11913 202 1
11974 202 1
12004 202 2
12134 202 1
12170 202 1
12171 202 1
12257 202 1
12512 202 2
12558 202 1
12584 202 1
12593 202 1
12621 202 1
12642 202 1
12663 202 1
12860 202 1
12869 202 1
12881 202 1
12959 202 1
13013 202 1
13082 202 1
13100 202 1
13206 202 1
13370 202 1
13450 202 1
14206 202 1
14285 202 4
14354 202 1
14376 202 1
14396 202 3
14404 202 1
14449 202 5
14564 202 8
14589 202 1
14636 202 3
14668 202 1
14699 202 3
14705 202 3
14858 202 20
14886 202 1
14930 202 1
15008 202 1
15020 202 2
15027 202 1
15099 202 1
15186 202 1
15194 202 2
15311 202 29
15334 202 2
15369 202 3
15452 202 1
15560 202 2
15582 202 4
15612 202 1
15641 202 1
15729 202 1
15780 202 1
15862 202 2
15957 202 1
15959 202 1
15967 202 14
16001 202 1
16021 202 1
16036 202 1
12 203 1
22 203 26
27 203 1
58 203 1
96 203 1
97 203 4
114 203 1
117 203 1
136 203 1
156 203 1
158 203 1
170 203 1
202 203 1
217 203 2
232 203 1
239 203 1
251 203 7
269 203 4
270 203 1
271 203 1
274 203 4
285 203 1
288 203 3
300 203 1
301 203 1
303 203 1
320 203 1
330 203 6
342 203 2
361 203 2
362 203 1
375 203 2
381 203 1
382 203 1
389 203 3
397 203 1
436 203 1
469 203 1
484 203 2
491 203 1
503 203 1
522 203 1
525 203 3
545 203 1
563 203 1
580 203 14
594 203 5
616 203 1
630 203 1
670 203 2
702 203 1
727 203 1
756 203 1
760 203 1
831 203 3
877 203 1
889 203 1
918 203 8
919 203 1
920 203 1
944 203 1
948 203 1
997 203 2
1028 203 1
1029 203 1
1030 203 1
1127 203 1
1160 203 1
1224 203 4
1232 203 1
1240 203 2
1272 203 1
1277 203 2
1292 203 1
1357 203 28
1420 203 1
1483 203 1
1520 203 2
1541 203 1
1545 203 1
1554 203 2
1576 203 1
1584 203 2
1626 203 2
1630 203 4
1633 203 1
1646 203 1
1655 203 1
1669 203 19
1670 203 1
1687 203 1
1713 203 1
1762 203 1
1782 203 3
1792 203 1
1797 203 1
1798 203 5
1897 203 1
1964 203 1
1977 203 1
2024 203 2
2043 203 1
2049 203 12
2063 203 2
2067 203 7
2170 203 1
2202 203 1
2272 203 2
2277 203 1
2291 203 8
2305 203 1
2326 203 3
2348 203 1
2428 203 1
2440 203 1
2484 203 2
2487 203 2
2492 203 2
2503 203 2
2592 203 2
2616 203 2
2620 203 1
2672 203 2
2717 203 2
2726 203 1
2727 203 2
2850 203 1
2887 203 1
2926 203 6
2950 203 1
2958 203 1
3112 203 2
3130 203 3
3167 203 1
3173 203 3
3185 203 2
3265 203 2
3345 203 1
3346 203 3
3375 203 2
3384 203 1
3413 203 1
3438 203 1
3448 203 1
3524 203 2
3541 203 1
3549 203 1
3588 203 1
3619 203 1
3679 203 5
3728 203 1
3797 203 1
3802 203 1
3855 203 1
3857 203 3
3867 203 1
3941 203 2
3960 203 1
3961 203 10
3962 203 3
3967 203 1
3972 203 1
4005 203 2
4040 203 1
4047 203 2
4067 203 2
4107 203 1
4194 203 1
4205 203 1
4230 203 1
4251 203 1
4252 203 1
4294 203 2
4338 203 1
4340 203 1
4349 203 1
4377 203 1
4406 203 2
4411 203 1
4443 203 2
4471 203 1
4486 203 2
4520 203 1
4521 203 1
4542 203 1
4629 203 3
4659 203 1
4742 203 1
4755 203 1
4778 203 1
4790 203 1
4802 203 2
4805 203 1
4839 203 2
4853 203 1
4929 203 1
4944 203 1
4958 203 1
4960 203 4
4990 203 2
5000 203 2
5001 203 1
5018 203 2
5101 203 2
5102 203 1
5104 203 1
5111 203 1
5119 203 3
5214 203 1
5217 203 1
5283 203 1
5289 203 1
5297 203 1
5309 203 2
5329 203 1
5393 203 3
5395 203 1
5449 203 1
5497 203 1
5507 203 1
5534 203 1
5535 203 1
5572 203 1
5698 203 1
5722 203 1
5735 203 1
5845 203 1
5873 203 2
5997 203 1
6009 203 1
6018 203 1
6030 203 1
6041 203 1
6061 203 1
6063 203 1
6177 203 3
6185 203 3
6198 203 1
6199 203 2
6227 203 1
6262 203 1
6270 203 1
6332 203 1
6396 203 1
6434 203 1
6449 203 1
6532 203 1
6598 203 1
6653 203 1
6657 203 1
6671 203 1
6702 203 1
6749 203 1
6815 203 1
6816 203 7
6836 203 1
6926 203 1
6940 203 1
6963 203 1
7082 203 2
7107 203 1
7131 203 1
7136 203 3
7197 203 1
7204 203 2
7253 203 1
7355 203 2
7370 203 2
7406 203 1
7474 203 1
7501 203 1
7502 203 6
7503 203 1
7592 203 1
7603 203 1
7704 203 2
7719 203 1
7727 203 1
7733 203 1
7748 203 3
7764 203 1
7805 203 1
7838 203 1
7845 203 1
7977 203 1
7987 203 1
8028 203 1
8037 203 1
8193 203 1
8237 203 4
8271 203 3
8379 203 3
8394 203 1
8397 203 1
8410 203 3
8443 203 1
8458 203 1
8460 203 1
8462 203 1
8524 203 1
8541 203 1
8555 203 4
8595 203 1
8596 203 3
8614 203 1
8630 203 1
8655 203 1
8676 203 3
8727 203 1
8739 203 4
8824 203 3
8827 203 1
8835 203 1
8853 203 1
8859 203 1
8997 203 1
9003 203 1
9095 203 3
9169 203 1
9194 203 2
9336 203 1
9366 203 1
9367 203 4
9434 203 2
9494 203 1
9518 203 1
9605 203 1
9614 203 2
9626 203 1
9638 203 2
9710 203 2
9742 203 1
9777 203 2
9865 203 10
9879 203 5
9909 203 1
9926 203 1
9927 203 1
9946 203 1
10103 203 1
10205 203 1
10238 203 1
10254 203 1
10539 203 1
10946 203 1
11010 203 1
11021 203 1
11022 203 3
11218 203 1
11368 203 1
11370 203 2
11390 203 1
11439 203 1
11467 203 1
11491 203 1
11615 203 1
11619 203 3
11645 203 1
11653 203 1
11729 203 1
11806 203 1
11822 203 1
11829 203 2
11974 203 1
12108 203 1
12111 203 1
12134 203 2
12138 203 1
12151 203 1
12185 203 1
12187 203 1
12236 203 2
12307 203 1
12348 203 2
12369 203 1
12458 203 1
12512 203 2
12544 203 2
12567 203 1
12621 203 1
12624 203 1
12644 203 1
12693 203 1
12728 203 1
12879 203 1
12881 203 1
13004 203 1
13030 203 1
13082 203 1
13100 203 4
13114 203 3
13120 203 1
13139 203 2
13141 203 2
13160 203 1
13164 203 2
13171 203 1
13206 203 1
13311 203 1
13370 203 1
13371 203 2
13393 203 1
13439 203 1
13487 203 1
13507 203 1
14194 203 1
14200 203 1
14206 203 1
14229 203 2
14250 203 1
14271 203 1
14285 203 5
14296 203 1
14372 203 1
14376 203 2
14389 203 1
14399 203 1
14405 203 4
14449 203 7
14472 203 1
14477 203 2
14511 203 2
14527 203 1
14546 203 4
14562 203 1
14564 203 14
14589 203 2
14630 203 1
14636 203 8
14652 203 1
14699 203 1
14705 203 2
14751 203 1
14837 203 1
14858 203 31
14909 203 1
14977 203 1
15020 203 2
15027 203 3
15082 203 1
15099 203 9
15126 203 1
15194 203 7
15196 203 2
15267 203 1
15270 203 1
15284 203 1
15304 203 1
15311 203 42
15314 203 1
15324 203 1
15369 203 1
15452 203 3
15458 203 1
15582 203 16
15612 203 1
15641 203 1
15676 203 1
15688 203 2
15704 203 1
15705 203 1
15719 203 1
15729 203 3
15739 203 1
15780 203 2
15830 203 1
15835 203 2
15836 203 1
15861 203 2
15862 203 1
15877 203 1
15924 203 1
15927 203 1
15957 203 3
15967 203 21
16021 203 2
16045 203 1
16136 203 1
18 204 1
22 204 10
73 204 1
97 204 2
117 204 1
148 204 1
153 204 1
158 204 1
166 204 1
178 204 1
180 204 1
203 204 1
207 204 1
211 204 1
217 204 1
251 204 3
269 204 1
274 204 2
281 204 1
284 204 1
290 204 1
297 204 2
302 204 1
309 204 1
311 204 1
361 204 1
381 204 2
426 204 1
428 204 1
440 204 1
484 204 3
532 204 2
534 204 2
545 204 1
558 204 1
563 204 1
580 204 7
589 204 2
594 204 3
630 204 1
636 204 1
641 204 1
670 204 1
685 204 1
691 204 1
749 204 1
826 204 1
831 204 1
877 204 1
887 204 2
901 204 1
918 204 1
947 204 2
1030 204 1
1072 204 1
1176 204 1
1194 204 1
1224 204 1
1225 204 1
1265 204 1
1279 204 1
1292 204 1
1296 204 1
1357 204 20
1566 204 1
1618 204 1
1633 204 1
1669 204 7
1761 204 1
1782 204 2
1797 204 1
1798 204 1
2024 204 4
2049 204 6
2063 204 1
2067 204 4
2139 204 1
2170 204 1
2219 204 1
2234 204 1
2272 204 1
2291 204 3
2331 204 1
2350 204 1
2372 204 1
2376 204 1
2384 204 1
2484 204 1
2491 204 1
2548 204 1
2607 204 1
2617 204 2
2717 204 2
2850 204 1
2881 204 1
2912 204 1
2921 204 1
2926 204 8
2947 204 2
2989 204 2
3130 204 1
3167 204 1
3189 204 1
3265 204 2
3346 204 1
3371 204 1
3375 204 2
3425 204 1
3446 204 1
3511 204 1
3522 204 1
3564 204 1
3797 204 1
3802 204 1
3829 204 1
3836 204 1
3852 204 1
3856 204 1
3857 204 1
3867 204 3
3960 204 1
3961 204 6
3962 204 2
3963 204 1
3964 204 1
4107 204 3
4205 204 2
4252 204 1
4284 204 1
4294 204 2
4338 204 1
4362 204 1
4365 204 1
4369 204 1
4376 204 1
4381 204 1
4384 204 1
4404 204 1
4406 204 1
4450 204 1
4452 204 1
4505 204 1
4556 204 1
4712 204 2
4790 204 2
4794 204 1
4828 204 2
4839 204 2
4934 204 1
4966 204 1
5000 204 1
5084 204 2
5103 204 1
5115 204 2
5119 204 3
5236 204 1
5272 204 1
5329 204 1
5351 204 1
5371 204 2
5378 204 2
5393 204 3
5395 204 1
5553 204 1
5564 204 1
5614 204 1
5709 204 1
5719 204 1
5735 204 1
5741 204 1
5752 204 3
5849 204 1
6012 204 1
6027 204 1
6029 204 1
6063 204 3
6071 204 1
6128 204 1
6146 204 1
6183 204 3
6185 204 2
6199 204 2
6227 204 1
6262 204 1
6335 204 1
6375 204 1
6396 204 1
6488 204 2
6494 204 1
6567 204 4
6568 204 1
6598 204 1
6659 204 1
6702 204 4
6737 204 1
6750 204 2
6816 204 3
6933 204 1
6995 204 2
7082 204 4
7102 204 2
7131 204 1
7136 204 2
7169 204 1
7204 204 1
7231 204 1
7338 204 1
7355 204 1
7372 204 1
7386 204 1
7402 204 1
7556 204 1
7698 204 1
7748 204 1
7792 204 1
8075 204 1
8257 204 1
8389 204 1
8462 204 1
8477 204 2
8555 204 1
8569 204 2
8571 204 1
8595 204 5
8614 204 1
8628 204 1
8630 204 1
8653 204 1
8676 204 5
8727 204 8
8739 204 4
8743 204 1
8824 204 2
8834 204 1
8836 204 1
8945 204 1
8957 204 3
9069 204 1
9183 204 1
9194 204 1
9308 204 1
9326 204 1
9366 204 1
9367 204 2
9383 204 2
9561 204 1
9623 204 1
9660 204 1
9742 204 4
9864 204 1
9865 204 8
9939 204 1
10010 204 1
10048 204 1
10064 204 1
10066 204 1
10067 204 2
10068 204 1
10086 204 1
10103 204 1
10223 204 1
10388 204 1
10597 204 1
10814 204 1
11016 204 1
11114 204 1
11119 204 1
11135 204 1
11156 204 1
11218 204 1
11261 204 1
11283 204 1
11300 204 1
11348 204 2
11365 204 1
11377 204 1
11430 204 1
11452 204 2
11533 204 1
11677 204 1
11757 204 1
11806 204 2
11816 204 1
11974 204 1
12004 204 1
12019 204 1
12125 204 1
12134 204 2
12171 204 1
12185 204 1
12331 204 2
12367 204 1
12373 204 1
12512 204 1
12586 204 1
12609 204 3
12621 204 1
12625 204 1
12659 204 1
12869 204 1
12881 204 4
13004 204 1
13071 204 1
13206 204 1
13243 204 1
13327 204 2
13351 204 1
13491 204 1
14206 204 1
14271 204 1
14285 204 6
14376 204 1
14396 204 1
14404 204 1
14449 204 6
14546 204 3
14564 204 10
14636 204 4
14705 204 3
14830 204 1
14858 204 12
14944 204 1
14977 204 1
15027 204 2
15126 204 1
15142 204 1
15177 204 3
15194 204 1
15196 204 1
15284 204 1
15298 204 1
15304 204 1
15311 204 54
15314 204 1
15369 204 1
15452 204 4
15560 204 1
15582 204 2
15688 204 1
15719 204 1
15729 204 1
15731 204 3
15739 204 1
15780 204 1
15813 204 1
15835 204 2
15861 204 2
15959 204 2
15967 204 16
16021 204 1
16093 204 1
22 205 9
97 205 1
116 205 1
148 205 2
158 205 3
187 205 1
203 205 1
218 205 1
246 205 1
251 205 4
268 205 2
269 205 2
273 205 2
274 205 2
275 205 2
281 205 1
282 205 2
286 205 1
289 205 2
290 205 1
294 205 7
296 205 1
301 205 1
302 205 1
305 205 1
309 205 1
319 205 1
327 205 2
330 205 2
342 205 1
356 205 1
392 205 1
398 205 1
416 205 1
423 205 4
426 205 1
442 205 1
469 205 1
484 205 2
520 205 1
547 205 2
549 205 1
563 205 1
574 205 2
580 205 6
591 205 1
592 205 2
594 205 2
641 205 2
668 205 1
670 205 1
682 205 1
721 205 2
756 205 1
781 205 1
802 205 1
826 205 1
831 205 1
901 205 1
917 205 1
918 205 5
919 205 1
920 205 1
992 205 2
1000 205 1
1028 205 4
1030 205 2
1110 205 1
1224 205 1
1277 205 1
1288 205 1
1292 205 1
1357 205 88
1446 205 1
1530 205 1
1669 205 1
1897 205 5
1965 205 1
2024 205 14
2049 205 3
2063 205 1
2067 205 4
2083 205 1
2120 205 1
2220 205 3
2221 205 1
2272 205 2
2291 205 7
2347 205 1
2484 205 1
2503 205 1
2613 205 1
2633 205 3
2791 205 1
2900 205 1
2910 205 1
2926 205 2
2947 205 4
2958 205 2
2989 205 1
3059 205 1
3061 205 1
3094 205 1
3110 205 1
3130 205 1
3167 205 2
3173 205 1
3185 205 2
3189 205 1
3265 205 4
3304 205 1
3345 205 2
3377 205 1
3425 205 1
3448 205 1
3463 205 1
3510 205 1
3548 205 1
3563 205 1
3619 205 1
3797 205 2
3835 205 1
3857 205 1
3867 205 2
3941 205 1
3960 205 3
3961 205 18
3962 205 2
3963 205 1
3970 205 1
4020 205 1
4040 205 1
4055 205 2
4067 205 2
4106 205 2
4107 205 1
4188 205 1
4205 205 2
4256 205 1
4294 205 6
4335 205 1
4338 205 3
4369 205 3
4376 205 1
4380 205 1
4383 205 1
4393 205 1
4406 205 2
4409 205 1
4444 205 1
4486 205 1
4552 205 1
4712 205 3
4733 205 2
4778 205 2
4805 205 2
4828 205 2
4839 205 3
4946 205 1
4958 205 2
4993 205 1
5101 205 1
5102 205 2
5111 205 1
5119 205 1
5200 205 1
5214 205 1
5224 205 1
5252 205 1
5276 205 1
5347 205 3
5393 205 3
5449 205 1
5452 205 1
5497 205 2
5507 205 1
5698 205 1
5752 205 1
5809 205 1
5842 205 1
5845 205 2
5873 205 1
5887 205 2
5908 205 1
5942 205 1
5952 205 1
6041 205 1
6093 205 1
6145 205 1
6150 205 1
6185 205 4
6195 205 2
6198 205 1
6199 205 4
6227 205 1
6301 205 1
6314 205 1
6343 205 1
6352 205 1
6444 205 1
6488 205 1
6659 205 4
6702 205 1
6737 205 1
6757 205 1
6773 205 1
6815 205 1
6963 205 1
6995 205 1
7101 205 1
7107 205 1
7131 205 2
7136 205 2
7169 205 1
7201 205 1
7231 205 1
7246 205 1
7261 205 1
7355 205 4
7420 205 1
7474 205 2
7502 205 2
7539 205 1
7698 205 1
7742 205 1
7746 205 1
7747 205 1
7805 205 1
7888 205 1
7934 205 1
8033 205 1
8054 205 2
8075 205 1
8160 205 1
8193 205 2
8216 205 1
8256 205 1
8257 205 1
8259 205 1
8410 205 4
8427 205 1
8440 205 2
8453 205 1
8477 205 2
8555 205 2
8569 205 2
8585 205 1
8630 205 2
8631 205 1
8676 205 4
8727 205 2
8762 205 1
8824 205 2
8827 205 1
8834 205 1
8892 205 1
8911 205 1
9043 205 1
9095 205 1
9350 205 1
9367 205 1
9405 205 1
9457 205 1
9489 205 1
9605 205 1
9653 205 1
9742 205 4
9865 205 23
9894 205 1
9946 205 1
9978 205 1
9994 205 1
10103 205 2
10255 205 1
10400 205 1
10451 205 1
10459 205 1
10929 205 1
10950 205 1
11218 205 1
11348 205 2
11358 205 1
11430 205 1
11452 205 1
11456 205 2
11488 205 1
11500 205 1
11571 205 1
11580 205 1
11604 205 1
11638 205 2
11686 205 1
11696 205 1
11866 205 2
11868 205 3
11913 205 1
11974 205 1
11988 205 1
12089 205 1
12128 205 2
12134 205 2
12146 205 1
12151 205 1
12259 205 1
12367 205 1
12512 205 2
12559 205 1
12609 205 1
12621 205 1
12628 205 1
12643 205 1
12653 205 1
12717 205 1
12772 205 1
12881 205 5
13115 205 1
13141 205 1
13171 205 1
13365 205 1
13370 205 1
13371 205 1
14206 205 1
14229 205 1
14258 205 1
14285 205 1
14347 205 1
14371 205 1
14376 205 1
14396 205 1
14399 205 1
14405 205 3
14421 205 2
14449 205 10
14472 205 1
14527 205 1
14546 205 13
14564 205 24
14569 205 1
14636 205 10
14691 205 1
14699 205 1
14705 205 6
14751 205 1
14766 205 1
14778 205 2
14817 205 1
14837 205 1
14858 205 4
14978 205 2
15027 205 5
15028 205 1
15126 205 2
15190 205 4
15194 205 3
15196 205 2
15311 205 96
15324 205 3
15369 205 1
15452 205 3
15582 205 9
15612 205 1
15719 205 1
15729 205 5
15739 205 1
15761 205 1
15813 205 2
15835 205 3
15845 205 1
15861 205 1
15862 205 2
15959 205 2
15967 205 41
15997 205 2
16021 205 1
16045 205 3
16092 205 3
16136 205 1
16182 205 1
26 206 1
48 206 1
51 206 1
88 206 1
97 206 1
102 206 1
117 206 2
126 206 1
139 206 1
148 206 1
153 206 1
187 206 2
223 206 1
230 206 1
231 206 2
243 206 1
244 206 2
268 206 3
273 206 1
274 206 1
283 206 1
287 206 1
292 206 1
294 206 1
299 206 2
303 206 1
316 206 2
327 206 1
361 206 1
381 206 1
397 206 3
423 206 1
426 206 2
455 206 1
466 206 1
469 206 2
474 206 1
484 206 5
495 206 1
507 206 1
519 206 1
520 206 2
532 206 1
551 206 1
589 206 1
591 206 1
599 206 1
655 206 1
727 206 1
756 206 1
781 206 3
784 206 1
785 206 2
786 206 5
831 206 4
868 206 1
876 206 1
884 206 1
890 206 2
936 206 1
1000 206 1
1030 206 1
1037 206 1
1176 206 18
1240 206 1
1272 206 2
1281 206 1
1357 206 4
1384 206 1
1386 206 1
1431 206 1
1460 206 4
1500 206 2
1525 206 1
1530 206 1
1655 206 2
1752 206 1
1761 206 1
1792 206 2
1908 206 2
2024 206 1
2049 206 2
2063 206 1
2272 206 1
2291 206 10
2350 206 2
2372 206 1
2433 206 1
2487 206 1
2492 206 1
2534 206 12
2578 206 1
2617 206 2
2618 206 2
2633 206 1
2641 206 1
2791 206 1
2831 206 1
2910 206 1
2958 206 5
3046 206 4
3110 206 1
3167 206 1
3170 206 1
3173 206 1
3189 206 6
3272 206 2
3345 206 1
3360 206 1
3375 206 1
3377 206 1
3400 206 2
3461 206 1
3463 206 1
3494 206 1
3588 206 1
3619 206 1
3630 206 1
3679 206 1
3715 206 1
3716 206 1
3797 206 1
3833 206 1
3887 206 1
3928 206 1
3929 206 1
3962 206 1
3988 206 2
4107 206 1
4189 206 1
4205 206 1
4231 206 1
4347 206 1
4348 206 1
4349 206 1
4359 206 1
4365 206 1
4376 206 1
4380 206 1
4471 206 2
4652 206 3
4702 206 1
4708 206 1
4712 206 1
4782 206 1
4802 206 1
4841 206 1
4938 206 1
4956 206 2
4963 206 1
5000 206 2
5001 206 1
5018 206 1
5067 206 1
5084 206 2
5101 206 1
5102 206 1
5144 206 1
5174 206 1
5231 206 1
5240 206 1
5248 206 1
5371 206 1
5378 206 1
5393 206 1
5441 206 1
5496 206 1
5497 206 2
5507 206 1
5521 206 1
5564 206 1
5572 206 1
5698 206 1
5807 206 1
5906 206 1
5952 206 3
6099 206 2
6110 206 1
6134 206 1
6185 206 3
6188 206 1
6199 206 2
6254 206 1
6315 206 1
6343 206 1
6348 206 1
6371 206 1
6444 206 3
6482 206 2
6532 206 1
6574 206 6
6605 206 1
6619 206 2
6659 206 3
6702 206 1
6792 206 1
6795 206 2
6863 206 1
6906 206 1
6962 206 1
7000 206 1
7082 206 1
7157 206 1
7204 206 3
7232 206 1
7327 206 1
7336 206 1
7406 206 1
7420 206 1
7649 206 1
7683 206 1
7778 206 1
7801 206 4
7836 206 1
7876 206 1
8015 206 1
8037 206 4
8271 206 1
8397 206 1
8410 206 1
8594 206 1
8595 206 2
8631 206 1
8673 206 3
8676 206 2
8727 206 2
8754 206 1
8764 206 1
8767 206 1
8802 206 1
8805 206 1
8812 206 1
8839 206 1
8849 206 1
8884 206 1
9000 206 1
9095 206 1
9123 206 1
9241 206 2
9247 206 1
9272 206 1
9287 206 5
9308 206 2
9449 206 1
9562 206 3
9571 206 2
9580 206 4
9591 206 1
9603 206 1
9605 206 1
9609 206 1
9652 206 3
9672 206 1
9691 206 1
9701 206 2
9710 206 3
9741 206 1
9742 206 2
9864 206 2
9887 206 1
9906 206 1
9909 206 1
9916 206 1
9926 206 1
9958 206 8
9978 206 3
10102 206 3
10103 206 1
10110 206 1
10165 206 1
10291 206 1
10444 206 1
10457 206 1
10604 206 2
11114 206 1
11244 206 1
11252 206 1
11264 206 1
11286 206 1
11393 206 2
11452 206 1
11533 206 2
11587 206 2
11619 206 1
11638 206 1
11667 206 1
11686 206 1
11692 206 2
11697 206 1
11729 206 2
11857 206 1
11866 206 1
11868 206 3
11991 206 2
11992 206 1
12004 206 1
12086 206 1
12134 206 2
12146 206 1
12147 206 1
12171 206 1
12187 206 2
12234 206 2
12236 206 2
12307 206 1
12331 206 4
12333 206 1
12348 206 1
12559 206 1
12570 206 3
12621 206 2
12643 206 1
12668 206 1
12679 206 1
12717 206 2
12733 206 1
12785 206 2
12860 206 1
12868 206 1
12869 206 5
12878 206 1
12879 206 2
13004 206 3
13115 206 4
13171 206 2
13188 206 1
13370 206 1
13393 206 1
13503 206 1
14206 206 27
14495 206 5
14527 206 1
14546 206 1
14586 206 1
14691 206 4
14837 206 1
14934 206 3
15015 206 26
15080 206 1
15190 206 1
15284 206 1
15298 206 1
15311 206 12
15314 206 3
15332 206 2
15454 206 14
15641 206 30
15701 206 1
15780 206 19
15835 206 1
15965 206 1
15967 206 4
16092 206 1
16175 206 3
22 207 13
26 207 1
97 207 1
162 207 1
200 207 1
217 207 1
251 207 1
269 207 1
274 207 2
275 207 1
279 207 1
282 207 1
283 207 1
296 207 1
297 207 1
299 207 1
316 207 2
321 207 1
364 207 1
426 207 1
435 207 1
479 207 1
484 207 7
532 207 1
545 207 1
558 207 1
573 207 1
580 207 17
594 207 2
637 207 1
641 207 1
647 207 1
659 207 2
670 207 1
727 207 1
756 207 1
802 207 1
831 207 1
918 207 2
919 207 1
1028 207 1
1030 207 4
1074 207 1
1118 207 1
1194 207 1
1203 207 2
1344 207 1
1357 207 28
1424 207 1
1576 207 1
1584 207 1
1655 207 4
1669 207 2
1762 207 1
1782 207 1
1897 207 1
2024 207 7
2049 207 4
2050 207 1
2067 207 4
2133 207 1
2170 207 1
2219 207 1
2291 207 10
2306 207 1
2372 207 1
2378 207 1
2491 207 1
2503 207 1
2525 207 1
2592 207 2
2599 207 2
2633 207 1
2649 207 1
2926 207 3
2958 207 2
2969 207 1
2989 207 1
3105 207 1
3251 207 1
3265 207 2
3308 207 1
3375 207 1
3390 207 1
3434 207 1
3563 207 1
3619 207 1
3679 207 2
3797 207 4
3856 207 1
3860 207 2
3867 207 3
3960 207 3
3961 207 7
3962 207 2
4067 207 1
4107 207 7
4207 207 1
4225 207 1
4240 207 1
4253 207 1
4294 207 3
4338 207 1
4369 207 1
4406 207 1
4417 207 1
4471 207 2
4486 207 1
4578 207 1
4755 207 2
4794 207 1
4915 207 1
4935 207 2
4958 207 1
4963 207 1
4991 207 1
5000 207 1
5001 207 2
5021 207 1
5092 207 3
5101 207 1
5102 207 2
5110 207 1
5111 207 1
5119 207 1
5222 207 1
5239 207 1
5252 207 1
5257 207 1
5278 207 1
5289 207 1
5329 207 2
5347 207 2
5371 207 1
5372 207 1
5397 207 1
5439 207 1
5471 207 1
5496 207 1
5497 207 1
5534 207 1
5564 207 1
5592 207 2
5627 207 1
5698 207 1
5807 207 1
5906 207 1
5908 207 1
5942 207 2
6013 207 1
6041 207 1
6063 207 1
6120 207 1
6140 207 1
6185 207 3
6198 207 1
6199 207 2
6227 207 1
6248 207 1
6327 207 1
6394 207 1
6444 207 2
6488 207 1
6560 207 1
6565 207 3
6601 207 2
6659 207 3
6702 207 3
6912 207 1
6947 207 1
6963 207 1
6995 207 1
7082 207 2
7107 207 1
7131 207 3
7136 207 1
7157 207 2
7236 207 1
7355 207 2
7366 207 1
7502 207 2
7503 207 1
7551 207 1
7564 207 1
7616 207 1
7747 207 1
7748 207 1
7751 207 1
7805 207 1
7869 207 1
7939 207 1
8037 207 1
8075 207 1
8132 207 1
8182 207 1
8374 207 2
8447 207 1
8458 207 1
8555 207 1
8595 207 4
8630 207 1
8655 207 1
8670 207 1
8676 207 10
8781 207 1
8827 207 2
8836 207 2
8849 207 1
8853 207 1
8956 207 1
9043 207 1
9070 207 1
9095 207 2
9170 207 1
9240 207 1
9308 207 2
9346 207 1
9364 207 1
9367 207 3
9489 207 1
9605 207 4
9823 207 1
9829 207 1
9837 207 1
9865 207 14
9978 207 1
10048 207 1
10156 207 1
10162 207 1
10254 207 1
10346 207 1
10457 207 1
10544 207 1
11022 207 1
11119 207 1
11156 207 1
11264 207 1
11358 207 1
11378 207 1
11424 207 1
11430 207 1
11452 207 1
11492 207 1
11571 207 1
11587 207 1
11619 207 1
11697 207 1
11726 207 1
11729 207 1
11806 207 1
11837 207 1
11852 207 1
11866 207 1
11868 207 4
11886 207 1
11895 207 1
11989 207 1
12005 207 1
12134 207 1
12234 207 1
12236 207 1
12331 207 1
12348 207 1
12367 207 1
12512 207 1
12543 207 1
12558 207 2
12606 207 1
12871 207 1
12881 207 2
12901 207 1
13004 207 1
13043 207 1
13071 207 1
13100 207 2
13206 207 3
13328 207 1
13334 207 1
13351 207 1
13370 207 1
13428 207 1
13491 207 1
13494 207 1
14201 207 1
14285 207 1
14399 207 1
14405 207 1
14421 207 1
14449 207 6
14471 207 1
14527 207 2
14546 207 4
14562 207 1
14564 207 9
14636 207 5
14699 207 1
14705 207 1
14766 207 1
14837 207 1
14858 207 10
14978 207 1
15027 207 2
15142 207 1
15194 207 6
15284 207 1
15304 207 4
15311 207 71
15324 207 1
15582 207 13
15688 207 1
15705 207 1
15716 207 1
15862 207 2
15877 207 1
15927 207 1
15957 207 3
15959 207 3
15967 207 32
18 208 2
22 208 11
97 208 3
148 208 1
158 208 2
180 208 1
199 208 1
216 208 1
218 208 1
230 208 1
231 208 1
244 208 1
251 208 4
266 208 1
270 208 1
273 208 1
274 208 4
275 208 1
276 208 2
280 208 1
281 208 1
282 208 1
286 208 1
288 208 2
293 208 1
294 208 2
297 208 3
298 208 2
299 208 2
304 208 4
320 208 1
325 208 1
327 208 2
337 208 1
344 208 1
381 208 1
383 208 1
389 208 2
416 208 1
426 208 1
455 208 4
469 208 1
484 208 1
503 208 1
532 208 1
542 208 1
547 208 2
563 208 2
580 208 3
589 208 20
592 208 2
594 208 6
609 208 1
620 208 1
630 208 1
647 208 1
659 208 4
667 208 1
670 208 1
693 208 1
707 208 1
721 208 3
727 208 1
831 208 3
877 208 3
878 208 1
889 208 1
918 208 1
919 208 1
1028 208 2
1029 208 2
1030 208 3
1034 208 2
1072 208 1
1187 208 2
1189 208 1
1194 208 1
1203 208 1
1229 208 1
1277 208 1
1343 208 1
1357 208 30
1431 208 4
1487 208 1
1524 208 1
1545 208 1
1546 208 1
1554 208 1
1638 208 1
1646 208 1
1669 208 2
1680 208 1
1713 208 1
1767 208 1
1790 208 1
1798 208 2
1890 208 1
1897 208 1
1964 208 1
1965 208 1
2024 208 8
2028 208 1
2049 208 4
2063 208 1
2138 208 1
2219 208 2
2221 208 1
2236 208 2
2272 208 1
2291 208 8
2304 208 1
2349 208 1
2371 208 1
2376 208 1
2378 208 1
2440 208 1
2456 208 1
2482 208 1
2484 208 2
2503 208 1
2540 208 1
2592 208 1
2595 208 1
2599 208 1
2616 208 1
2633 208 2
2647 208 1
2672 208 1
2791 208 2
2796 208 1
2822 208 5
2887 208 1
2926 208 4
2947 208 1
2958 208 2
2989 208 1
3093 208 1
3103 208 1
3119 208 1
3167 208 1
3170 208 2
3173 208 1
3189 208 2
3238 208 1
3345 208 1
3360 208 1
3371 208 1
3375 208 5
3377 208 1
3438 208 1
3463 208 1
3494 208 1
3520 208 1
3574 208 1
3691 208 1
3754 208 1
3795 208 1
3797 208 4
3837 208 3
3857 208 4
3860 208 1
3867 208 2
3928 208 1
3941 208 1
3961 208 8
3962 208 1
3967 208 4
3968 208 1
4010 208 1
4040 208 1
4047 208 1
4073 208 9
4107 208 2
4112 208 1
4141 208 3
4175 208 1
4189 208 2
4200 208 1
4205 208 2
4231 208 1
4353 208 1
4372 208 1
4381 208 1
4406 208 1
4409 208 1
4411 208 1
4444 208 1
4448 208 1
4471 208 4
4545 208 1
4558 208 1
4627 208 1
4680 208 1
4755 208 1
4778 208 2
4802 208 1
4839 208 3
4850 208 1
4892 208 1
4895 208 1
4938 208 1
4944 208 1
4958 208 2
4963 208 1
5000 208 1
5001 208 1
5018 208 2
5102 208 3
5119 208 3
5195 208 1
5224 208 1
5242 208 1
5282 208 1
5306 208 1
5324 208 1
5333 208 1
5382 208 1
5393 208 1
5395 208 1
5400 208 1
5423 208 1
5443 208 1
5446 208 1
5449 208 1
5452 208 1
5471 208 1
5496 208 2
5497 208 2
5507 208 1
5534 208 1
5535 208 1
5557 208 1
5564 208 2
5572 208 1
5620 208 1
5664 208 1
5698 208 1
5709 208 2
5710 208 1
5728 208 1
5740 208 1
5845 208 1
5895 208 1
5906 208 1
6027 208 1
6041 208 1
6063 208 1
6088 208 1
6124 208 2
6134 208 1
6185 208 6
6188 208 1
6198 208 1
6199 208 6
6211 208 1
6227 208 3
6230 208 1
6235 208 1
6267 208 2
6270 208 1
6375 208 2
6381 208 1
6436 208 1
6482 208 2
6488 208 2
6524 208 1
6598 208 1
6601 208 2
6659 208 2
6677 208 1
6702 208 1
6773 208 1
6815 208 1
6816 208 2
6876 208 1
6947 208 1
7007 208 1
7054 208 1
7082 208 5
7107 208 48
7108 208 2
7136 208 4
7250 208 1
7274 208 1
7336 208 1
7355 208 2
7373 208 1
7387 208 1
7406 208 1
7416 208 1
7446 208 1
7474 208 2
7513 208 2
7592 208 1
7600 208 1
7634 208 1
7642 208 1
7673 208 1
7674 208 2
7690 208 1
7698 208 1
7711 208 1
7727 208 1
7746 208 48
7747 208 23
7748 208 2
7764 208 1
7803 208 1
7975 208 1
8033 208 1
8044 208 1
8075 208 2
8187 208 1
8202 208 1
8258 208 1
8287 208 1
8305 208 1
8374 208 1
8390 208 1
8391 208 1
8484 208 1
8486 208 1
8541 208 2
8555 208 1
8571 208 1
8585 208 2
8595 208 1
8630 208 2
8655 208 2
8673 208 2
8676 208 5
8727 208 2
8739 208 3
8781 208 2
8802 208 2
8804 208 1
8827 208 1
8836 208 1
8853 208 1
9095 208 2
9123 208 1
9164 208 1
9297 208 1
9308 208 1
9364 208 1
9366 208 1
9383 208 1
9393 208 1
9402 208 2
9403 208 1
9411 208 1
9464 208 1
9489 208 1
9503 208 2
9718 208 1
9733 208 1
9771 208 1
9835 208 1
9854 208 1
9865 208 16
9879 208 1
9895 208 1
9925 208 1
9926 208 1
9946 208 2
10064 208 1
10102 208 1
10103 208 3
10172 208 1
10182 208 1
10281 208 2
10284 208 1
10457 208 1
10725 208 1
10818 208 1
10963 208 4
10973 208 1
11004 208 1
11067 208 1
11119 208 2
11213 208 4
11222 208 1
11230 208 1
11253 208 2
11286 208 1
11352 208 1
11377 208 1
11382 208 1
11393 208 1
11452 208 4
11456 208 1
11467 208 1
11471 208 6
11487 208 1
11492 208 1
11564 208 1
11571 208 1
11587 208 2
11605 208 1
11607 208 1
11619 208 3
11638 208 1
11659 208 1
11686 208 1
11692 208 3
11712 208 1
11729 208 1
11748 208 1
11816 208 1
11866 208 1
11868 208 2
11974 208 4
11977 208 2
11989 208 2
12028 208 1
12050 208 1
12134 208 1
12139 208 1
12171 208 6
12187 208 1
12257 208 1
12367 208 2
12512 208 1
12526 208 1
12559 208 1
12567 208 1
12606 208 1
12609 208 1
12621 208 2
12645 208 1
12648 208 1
12777 208 1
12824 208 1
12851 208 1
12869 208 1
12881 208 95
12894 208 1
13004 208 1
13051 208 1
13077 208 1
13092 208 3
13100 208 3
13139 208 1
13141 208 1
13171 208 1
13190 208 1
13242 208 1
13245 208 1
13246 208 12
13247 208 5
13311 208 1
13334 208 1
13370 208 1
13491 208 1
13503 208 2
13507 208 2
14206 208 1
14285 208 2
14354 208 1
14372 208 2
14404 208 1
14405 208 4
14449 208 9
14546 208 3
14564 208 4
14613 208 1
14614 208 1
14636 208 4
14705 208 2
14751 208 1
14858 208 11
14977 208 1
15027 208 3
15099 208 1
15194 208 4
15196 208 1
15203 208 1
15270 208 1
15304 208 3
15311 208 47
15314 208 1
15324 208 1
15452 208 4
15454 208 1
15458 208 1
15560 208 1
15582 208 2
15641 208 4
15729 208 1
15731 208 2
15739 208 1
15761 208 1
15780 208 1
15836 208 1
15878 208 1
15957 208 1
15959 208 2
15967 208 24
15997 208 1
16036 208 2
16045 208 3
16136 208 1
18 209 1
22 209 6
28 209 1
48 209 1
95 209 1
97 209 1
171 209 1
180 209 1
221 209 1
229 209 1
230 209 1
251 209 2
258 209 1
259 209 1
269 209 1
275 209 1
279 209 1
280 209 2
282 209 1
283 209 1
292 209 1
294 209 1
297 209 1
299 209 1
302 209 1
305 209 1
327 209 1
330 209 2
342 209 1
362 209 1
375 209 1
380 209 1
389 209 2
404 209 1
410 209 1
416 209 1
484 209 2
547 209 1
551 209 2
564 209 1
574 209 1
580 209 7
594 209 2
630 209 1
636 209 1
641 209 1
659 209 1
670 209 1
743 209 1
749 209 1
784 209 3
811 209 1
814 209 1
877 209 1
884 209 1
886 209 1
890 209 1
918 209 2
920 209 1
999 209 1
1028 209 1
1030 209 2
1036 209 1
1037 209 1
1072 209 1
1176 209 1
1194 209 1
1232 209 1
1247 209 1
1357 209 40
1541 209 1
1545 209 1
1576 209 1
1584 209 1
1655 209 2
1725 209 1
1792 209 1
1798 209 1
1897 209 2
1957 209 1
1964 209 1
2024 209 4
2049 209 3
2056 209 1
2134 209 1
2138 209 1
2182 209 1
2272 209 2
2291 209 8
2344 209 1
2345 209 1
2378 209 1
2384 209 1
2456 209 1
2592 209 3
2597 209 1
2599 209 1
2834 209 1
2926 209 4
2947 209 1
2958 209 3
2984 209 1
2989 209 2
3167 209 1
3170 209 1
3182 209 1
3189 209 3
3265 209 1
3360 209 1
3375 209 1
3428 209 1
3522 209 1
3541 209 1
3551 209 1
3588 209 2
3609 209 1
3620 209 1
3679 209 1
3797 209 4
3844 209 1
3857 209 1
3860 209 1
3867 209 1
3941 209 1
3960 209 1
3961 209 7
3962 209 1
4107 209 3
4205 209 1
4294 209 2
4297 209 1
4317 209 3
4325 209 1
4345 209 1
4347 209 1
4348 209 1
4349 209 2
4353 209 1
4362 209 1
4363 209 1
4370 209 1
4372 209 1
4376 209 2
4389 209 1
4406 209 2
4450 209 1
4521 209 3
4556 209 1
4629 209 1
4635 209 1
4665 209 1
4777 209 2
4805 209 1
4820 209 1
4828 209 1
4830 209 1
4839 209 1
4922 209 1
4958 209 1
4980 209 1
4990 209 1
5013 209 1
5018 209 2
5031 209 1
5102 209 3
5115 209 1
5174 209 1
5276 209 2
5279 209 1
5347 209 2
5351 209 1
5372 209 1
5376 209 1
5378 209 1
5432 209 2
5472 209 1
5497 209 2
5556 209 2
5626 209 1
5717 209 1
5745 209 1
5796 209 1
5838 209 1
6012 209 1
6019 209 1
6029 209 1
6041 209 2
6061 209 2
6063 209 2
6124 209 1
6177 209 1
6185 209 1
6198 209 1
6199 209 1
6227 209 1
6266 209 2
6281 209 1
6304 209 1
6327 209 1
6397 209 1
6447 209 1
6482 209 1
6488 209 4
6594 209 1
6619 209 1
6659 209 1
6701 209 1
6702 209 1
6857 209 1
6926 209 2
6947 209 1
7082 209 4
7107 209 2
7131 209 1
7136 209 1
7204 209 3
7231 209 1
7355 209 3
7406 209 3
7450 209 1
7474 209 1
7498 209 1
7502 209 1
7592 209 2
7719 209 1
7792 209 1
7793 209 1
7803 209 1
7805 209 2
7865 209 1
7869 209 1
8037 209 1
8188 209 1
8198 209 1
8237 209 1
8271 209 1
8305 209 2
8365 209 1
8410 209 2
8441 209 2
8458 209 1
8470 209 1
8477 209 1
8528 209 2
8555 209 1
8569 209 1
8571 209 1
8592 209 1
8655 209 1
8661 209 1
8673 209 1
8676 209 7
8712 209 1
8739 209 1
8767 209 1
8781 209 2
8802 209 1
8818 209 1
8824 209 1
8827 209 1
8836 209 1
8908 209 1
8945 209 1
9039 209 1
9114 209 1
9123 209 1
9155 209 2
9179 209 1
9297 209 2
9367 209 2
9634 209 1
9640 209 1
9678 209 1
9742 209 3
9777 209 1
9865 209 23
9926 209 1
9954 209 1
10011 209 1
10042 209 1
10043 209 2
10206 209 1
10395 209 1
10704 209 1
10998 209 1
11022 209 2
11065 209 1
11156 209 1
11261 209 2
11264 209 1
11280 209 1
11348 209 1
11358 209 1
11382 209 1
11390 209 1
11393 209 1
11619 209 1
11806 209 1
11913 209 2
11956 209 1
11993 209 1
12127 209 1
12134 209 2
12146 209 1
12187 209 2
12236 209 1
12257 209 1
12512 209 1
12643 209 1
12881 209 1
13100 209 1
13120 209 1
13139 209 1
13171 209 2
13312 209 1
13371 209 2
13494 209 1
13511 209 1
13513 209 1
13521 209 1
14229 209 1
14250 209 1
14268 209 1
14285 209 1
14323 209 2
14396 209 1
14399 209 1
14405 209 2
14449 209 4
14531 209 1
14546 209 1
14564 209 18
14569 209 1
14589 209 2
14636 209 3
14705 209 2
14766 209 1
14837 209 1
14858 209 16
15020 209 1
15051 209 1
15079 209 1
15099 209 4
15126 209 4
15177 209 1
15185 209 1
15190 209 1
15194 209 5
15196 209 1
15198 209 1
15270 209 1
15284 209 2
15311 209 59
15314 209 1
15324 209 1
15369 209 3
15436 209 1
15458 209 1
15582 209 7
15701 209 1
15719 209 3
15729 209 6
15739 209 1
15780 209 1
15813 209 2
15927 209 1
15957 209 4
15959 209 2
15967 209 50
16093 209 1
7 210 1
22 210 15
88 210 1
90 210 1
97 210 4
116 210 1
143 210 2
156 210 1
211 210 1
212 210 1
218 210 1
230 210 1
233 210 1
244 210 1
250 210 1
251 210 1
258 210 2
269 210 1
273 210 1
274 210 1
277 210 1
280 210 1
281 210 2
282 210 2
288 210 1
290 210 2
299 210 1
303 210 2
316 210 1
318 210 1
321 210 1
330 210 1
336 210 1
367 210 1
380 210 1
389 210 6
426 210 1
433 210 1
469 210 1
499 210 1
503 210 2
545 210 1
563 210 1
580 210 14
594 210 4
621 210 1
637 210 1
693 210 1
703 210 1
727 210 1
754 210 1
756 210 1
868 210 1
918 210 1
997 210 1
1028 210 1
1030 210 5
1046 210 1
1187 210 1
1194 210 1
1224 210 1
1289 210 1
1313 210 1
1338 210 1
1357 210 31
1370 210 1
1407 210 1
1460 210 1
1540 210 1
1545 210 3
1584 210 1
1630 210 1
1646 210 2
1655 210 1
1669 210 8
1680 210 1
1713 210 1
1782 210 1
1791 210 1
1797 210 2
1798 210 2
1897 210 1
1965 210 1
2024 210 2
2049 210 6
2063 210 4
2067 210 5
2170 210 2
2205 210 1
2291 210 6
2344 210 1
2349 210 1
2378 210 1
2384 210 1
2456 210 2
2467 210 1
2487 210 1
2503 210 1
2509 210 1
2592 210 2
2633 210 2
2672 210 1
2810 210 1
2926 210 3
2947 210 1
2958 210 2
2982 210 1
3167 210 1
3173 210 2
3345 210 1
3564 210 2
3679 210 1
3797 210 1
3834 210 1
3924 210 1
3941 210 1
3961 210 9
3962 210 2
3967 210 1
3970 210 1
4014 210 1
4107 210 1
4294 210 1
4338 210 1
4347 210 1
4349 210 2
4395 210 1
4402 210 2
4404 210 2
4406 210 2
4457 210 1
4471 210 1
4498 210 1
4521 210 1
4794 210 1
4915 210 1
4958 210 1
4960 210 1
5018 210 1
5060 210 1
5101 210 2
5111 210 1
5159 210 1
5301 210 1
5321 210 1
5328 210 1
5329 210 2
5347 210 4
5371 210 1
5393 210 4
5465 210 1
5496 210 1
5507 210 1
5602 210 1
5623 210 1
5704 210 1
5741 210 1
5745 210 1
5746 210 1
5873 210 1
5942 210 2
5950 210 1
6012 210 1
6063 210 1
6185 210 1
6198 210 1
6199 210 2
6230 210 1
6250 210 1
6279 210 1
6301 210 1
6314 210 1
6381 210 1
6385 210 1
6565 210 1
6657 210 1
6659 210 2
6702 210 6
6816 210 1
6863 210 2
6901 210 1
6912 210 1
6947 210 1
7082 210 4
7101 210 2
7136 210 1
7151 210 1
7169 210 1
7322 210 1
7355 210 1
7440 210 1
7474 210 1
7497 210 1
7677 210 1
7746 210 1
7747 210 1
7748 210 5
7799 210 1
7860 210 1
8062 210 1
8187 210 1
8197 210 1
8219 210 1
8237 210 1
8258 210 3
8388 210 1
8410 210 4
8456 210 1
8458 210 1
8477 210 3
8555 210 3
8564 210 1
8571 210 1
8595 210 2
8630 210 1
8676 210 2
8727 210 2
8739 210 2
8781 210 1
8827 210 1
8853 210 1
8923 210 1
8927 210 1
8994 210 1
8997 210 1
9102 210 1
9170 210 1
9183 210 1
9366 210 1
9457 210 1
9500 210 1
9605 210 1
9710 210 1
9742 210 2
9829 210 1
9865 210 6
9946 210 1
9956 210 2
10024 210 1
10048 210 2
10067 210 1
10102 210 1
10103 210 2
10223 210 1
10343 210 1
10442 210 1
10486 210 1
10806 210 1
10963 210 1
11016 210 1
11156 210 2
11184 210 2
11227 210 1
11241 210 1
11261 210 1
11273 210 1
11283 210 1
11345 210 2
11390 210 1
11430 210 2
11456 210 2
11487 210 1
11496 210 1
11505 210 1
11513 210 1
11533 210 1
11577 210 1
11644 210 1
11729 210 1
11795 210 3
11806 210 1
11816 210 1
11866 210 4
11868 210 1
11886 210 1
12134 210 6
12236 210 1
12348 210 3
12445 210 1
12512 210 1
12534 210 1
12567 210 1
12593 210 1
12621 210 1
12630 210 1
12708 210 1
12728 210 1
12792 210 1
12869 210 3
12879 210 1
12881 210 1
12935 210 1
13045 210 1
13072 210 1
13139 210 3
13141 210 1
13243 210 1
13327 210 3
13328 210 1
13456 210 2
13497 210 1
13507 210 1
14229 210 1
14285 210 2
14372 210 1
14396 210 1
14397 210 1
14405 210 3
14421 210 3
14449 210 6
14513 210 1
14527 210 2
14546 210 1
14564 210 11
14589 210 1
14636 210 6
14691 210 1
14699 210 3
14778 210 1
14858 210 24
14977 210 1
15020 210 1
15027 210 1
15099 210 1
15126 210 1
15194 210 4
15284 210 3
15304 210 2
15311 210 31
15324 210 1
15452 210 5
15582 210 11
15641 210 2
15688 210 1
15716 210 1
15729 210 2
15739 210 2
15780 210 1
15836 210 1
15861 210 1
15862 210 1
15965 210 1
15967 210 21
16021 210 1
16045 210 1
22 211 11
49 211 2
97 211 3
148 211 1
156 211 1
199 211 3
202 211 1
203 211 1
207 211 1
211 211 1
217 211 1
269 211 1
270 211 2
274 211 1
280 211 1
281 211 2
282 211 2
285 211 2
288 211 3
290 211 1
294 211 1
296 211 1
299 211 1
327 211 3
330 211 1
342 211 1
381 211 1
426 211 1
440 211 1
469 211 2
484 211 3
486 211 1
502 211 1
547 211 1
558 211 1
561 211 1
574 211 3
580 211 4
594 211 4
599 211 1
630 211 2
647 211 1
659 211 2
717 211 1
727 211 2
754 211 1
756 211 1
818 211 1
822 211 1
826 211 2
831 211 4
918 211 5
919 211 4
920 211 1
944 211 1
997 211 1
1028 211 1
1029 211 1
1030 211 4
1187 211 1
1224 211 2
1277 211 1
1292 211 1
1338 211 1
1357 211 36
1389 211 1
1420 211 1
1438 211 1
1456 211 1
1476 211 1
1484 211 1
1530 211 1
1543 211 1
1584 211 6
1630 211 1
1633 211 2
1639 211 1
1646 211 1
1655 211 1
1669 211 4
1713 211 1
1782 211 2
1790 211 1
1797 211 1
1897 211 1
1964 211 1
2024 211 7
2049 211 6
2063 211 1
2067 211 3
2176 211 1
2219 211 2
2272 211 2
2291 211 6
2325 211 1
2344 211 1
2350 211 1
2353 211 1
2384 211 1
2486 211 1
2503 211 2
2592 211 1
2648 211 1
2672 211 2
2717 211 2
2791 211 1
2816 211 1
2891 211 1
2923 211 1
2926 211 2
2937 211 1
2958 211 3
3061 211 1
3084 211 1
3130 211 1
3189 211 2
3192 211 1
3247 211 1
3260 211 1
3265 211 3
3321 211 1
3333 211 1
3352 211 2
3353 211 1
3375 211 2
3390 211 1
3438 211 1
3463 211 1
3574 211 1
3620 211 1
3668 211 1
3679 211 1
3779 211 1
3797 211 3
3819 211 2
3893 211 1
3909 211 1
3919 211 1
3960 211 3
3961 211 11
3962 211 1
3963 211 1
4055 211 1
4067 211 1
4095 211 1
4230 211 1
4294 211 6
4311 211 1
4338 211 1
4347 211 1
4354 211 1
4365 211 1
4369 211 1
4372 211 1
4380 211 1
4394 211 1
4404 211 1
4406 211 2
4470 211 1
4521 211 1
4558 211 1
4629 211 2
4712 211 1
4790 211 1
4805 211 1
4839 211 1
4851 211 1
4853 211 1
5018 211 2
5102 211 1
5104 211 1
5119 211 1
5224 211 1
5248 211 1
5268 211 1
5285 211 1
5347 211 2
5371 211 1
5423 211 1
5440 211 1
5443 211 1
5449 211 2
5473 211 1
5497 211 2
5534 211 1
5535 211 2
5564 211 2
5616 211 1
5617 211 1
5673 211 1
5845 211 1
5873 211 2
5916 211 1
5950 211 1
6022 211 1
6063 211 2
6088 211 1
6128 211 1
6146 211 1
6185 211 5
6195 211 3
6198 211 1
6199 211 4
6227 211 1
6235 211 1
6253 211 1
6262 211 1
6301 211 1
6314 211 3
6444 211 1
6482 211 1
6583 211 1
6638 211 1
6659 211 1
6702 211 4
6737 211 1
6750 211 2
6765 211 1
6815 211 2
6816 211 1
6863 211 1
6913 211 1
6947 211 2
6963 211 1
6995 211 1
7008 211 1
7053 211 1
7082 211 3
7107 211 1
7131 211 3
7136 211 1
7169 211 1
7204 211 1
7231 211 1
7272 211 1
7363 211 1
7474 211 3
7502 211 4
7513 211 2
7620 211 2
7728 211 1
7746 211 1
7748 211 1
7788 211 1
7797 211 1
7805 211 1
7823 211 1
8044 211 1
8054 211 1
8137 211 1
8237 211 3
8255 211 1
8256 211 1
8258 211 1
8379 211 1
8406 211 2
8408 211 1
8410 211 3
8456 211 1
8460 211 2
8462 211 1
8477 211 1
8522 211 1
8541 211 1
8569 211 1
8581 211 1
8595 211 3
8635 211 1
8673 211 1
8676 211 3
8682 211 1
8727 211 2
8781 211 1
8802 211 2
8827 211 1
8834 211 1
8836 211 1
8853 211 1
8884 211 1
8901 211 1
9131 211 1
9176 211 1
9194 211 1
9367 211 1
9401 211 1
9489 211 1
9499 211 1
9605 211 1
9742 211 6
9776 211 1
9864 211 2
9865 211 7
9932 211 1
9945 211 2
9978 211 1
10043 211 1
10048 211 2
10064 211 1
10067 211 1
10086 211 1
10103 211 1
10254 211 1
10255 211 1
10400 211 1
10987 211 1
11004 211 1
11021 211 2
11022 211 2
11033 211 1
11114 211 1
11135 211 1
11245 211 1
11252 211 1
11264 211 1
11324 211 1
11348 211 1
11390 211 1
11393 211 3
11409 211 1
11430 211 2
11456 211 2
11492 211 1
11496 211 1
11500 211 1
11533 211 1
11571 211 1
11580 211 1
11607 211 1
11619 211 2
11697 211 1
11729 211 3
11738 211 1
11806 211 3
11816 211 1
11868 211 1
11938 211 1
11974 211 1
12134 211 4
12180 211 1
12185 211 2
12187 211 3
12217 211 1
12512 211 2
12528 211 1
12558 211 2
12559 211 1
12592 211 2
12606 211 1
12621 211 2
12625 211 1
12629 211 1
12860 211 2
12864 211 1
12881 211 11
12919 211 2
13012 211 1
13062 211 1
13100 211 1
13139 211 1
13302 211 1
13334 211 1
13371 211 1
13404 211 2
13434 211 1
13500 211 1
14200 211 2
14229 211 1
14258 211 1
14273 211 1
14285 211 2
14350 211 1
14396 211 1
14397 211 1
14399 211 1
14405 211 3
14421 211 1
14449 211 5
14546 211 5
14564 211 10
14636 211 1
14645 211 1
14652 211 1
14691 211 1
14699 211 2
14705 211 2
14751 211 1
14766 211 2
14774 211 1
14837 211 2
14858 211 21
14909 211 1
14911 211 1
14978 211 1
15008 211 1
15015 211 1
15024 211 1
15027 211 3
15099 211 4
15142 211 1
15177 211 1
15190 211 2
15194 211 10
15284 211 3
15311 211 41
15314 211 1
15324 211 1
15452 211 2
15458 211 1
15522 211 1
15527 211 1
15582 211 6
15641 211 1
15688 211 1
15704 211 1
15729 211 1
15731 211 1
15739 211 2
15761 211 2
15762 211 1
15836 211 1
15862 211 1
15878 211 1
15927 211 1
15957 211 1
15959 211 2
15967 211 22
15975 211 1
16021 211 2
16036 211 3
22 212 11
35 212 1
97 212 5
148 212 1
218 212 1
246 212 1
251 212 9
274 212 1
282 212 1
286 212 1
289 212 1
292 212 1
293 212 2
294 212 2
295 212 1
298 212 2
316 212 1
327 212 1
330 212 2
337 212 1
358 212 1
361 212 1
368 212 2
374 212 1
389 212 3
413 212 4
439 212 2
440 212 1
465 212 1
469 212 1
519 212 1
534 212 1
545 212 1
551 212 1
558 212 1
563 212 1
580 212 18
585 212 1
589 212 1
594 212 4
596 212 1
630 212 1
668 212 1
670 212 1
676 212 2
693 212 1
707 212 1
727 212 3
756 212 1
831 212 1
890 212 1
918 212 9
919 212 2
933 212 2
1028 212 1
1203 212 1
1224 212 1
1277 212 1
1292 212 1
1296 212 1
1357 212 80
1389 212 1
1540 212 1
1546 212 1
1555 212 1
1583 212 1
1655 212 1
1659 212 2
1669 212 10
1782 212 2
1797 212 1
1852 212 1
1964 212 1
2024 212 16
2028 212 1
2049 212 9
2063 212 3
2067 212 1
2202 212 1
2219 212 1
2225 212 1
2272 212 1
2291 212 6
2306 212 1
2335 212 1
2378 212 1
2414 212 2
2503 212 1
2599 212 1
2672 212 1
2686 212 1
2810 212 1
2840 212 1
2877 212 1
2921 212 1
2926 212 4
2947 212 5
2950 212 2
2963 212 1
3094 212 1
3137 212 1
3140 212 1
3167 212 2
3173 212 1
3189 212 1
3192 212 1
3238 212 2
3345 212 1
3384 212 1
3448 212 3
3494 212 1
3511 212 1
3609 212 1
3620 212 1
3729 212 1
3819 212 2
3857 212 1
3867 212 1
3941 212 1
3961 212 21
3962 212 2
4022 212 1
4052 212 1
4067 212 1
4075 212 1
4079 212 1
4200 212 1
4205 212 1
4253 212 1
4294 212 2
4325 212 1
4338 212 3
4363 212 1
4369 212 1
4448 212 1
4486 212 1
4516 212 1
4558 212 1
4629 212 2
4733 212 1
4777 212 1
4780 212 1
4811 212 1
4839 212 1
4956 212 1
4968 212 1
5101 212 4
5125 212 1
5174 212 1
5209 212 1
5221 212 1
5222 212 2
5264 212 2
5324 212 1
5378 212 1
5465 212 1
5522 212 1
5535 212 1
5556 212 1
5610 212 1
5617 212 1
5626 212 1
5698 212 3
5752 212 2
5942 212 1
6041 212 2
6063 212 1
6088 212 1
6092 212 2
6123 212 1
6124 212 1
6169 212 1
6185 212 3
6227 212 1
6230 212 1
6374 212 1
6375 212 3
6413 212 1
6444 212 1
6449 212 1
6659 212 4
6702 212 1
6816 212 2
6913 212 1
6926 212 2
6947 212 2
7041 212 1
7051 212 1
7082 212 1
7103 212 1
7131 212 2
7136 212 5
7204 212 2
7232 212 1
7292 212 1
7353 212 2
7355 212 2
7372 212 1
7446 212 1
7474 212 1
7497 212 1
7501 212 1
7502 212 1
7564 212 1
7592 212 1
7733 212 1
7747 212 1
7844 212 1
7845 212 1
7863 212 1
8093 212 1
8237 212 2
8371 212 1
8378 212 1
8379 212 1
8410 212 1
8555 212 4
8630 212 1
8655 212 1
8676 212 4
8728 212 1
8739 212 1
8824 212 1
8846 212 1
8853 212 1
8974 212 1
8978 212 1
9095 212 2
9205 212 1
9638 212 1
9678 212 1
9771 212 1
9864 212 1
9865 212 26
9900 212 1
9914 212 1
9933 212 1
9945 212 1
9956 212 1
10064 212 2
10100 212 1
10103 212 1
10165 212 1
10206 212 1
10841 212 1
11022 212 1
11089 212 1
11156 212 3
11173 212 1
11227 212 1
11390 212 1
11430 212 1
11452 212 1
11456 212 1
11467 212 1
11469 212 1
11487 212 1
11549 212 1
11571 212 1
11587 212 5
11619 212 1
11638 212 2
11769 212 1
11866 212 1
11868 212 1
11974 212 1
11988 212 1
12092 212 1
12128 212 1
12134 212 2
12146 212 1
12170 212 1
12180 212 1
12236 212 1
12367 212 1
12541 212 1
12559 212 1
12582 212 1
12586 212 1
12609 212 1
12787 212 1
12851 212 1
12864 212 1
12962 212 1
13077 212 1
13100 212 1
13139 212 1
13371 212 1
13507 212 2
14206 212 2
14229 212 2
14285 212 2
14337 212 1
14347 212 2
14372 212 1
14396 212 1
14399 212 1
14405 212 1
14421 212 3
14449 212 8
14472 212 1
14477 212 1
14527 212 1
14546 212 7
14564 212 22
14589 212 2
14630 212 3
14636 212 6
14699 212 3
14705 212 5
14837 212 1
14858 212 12
14977 212 1
14987 212 1
15015 212 1
15027 212 5
15126 212 4
15177 212 1
15190 212 1
15194 212 10
15196 212 2
15270 212 1
15304 212 2
15311 212 160
15314 212 1
15324 212 4
15366 212 1
15369 212 1
15452 212 3
15458 212 2
15582 212 22
15641 212 2
15729 212 1
15731 212 1
15780 212 1
15813 212 1
15835 212 1
15836 212 1
15845 212 2
15924 212 1
15967 212 47
15997 212 1
16036 212 2
16045 212 3
16100 212 1
16136 212 1
22 213 10
88 213 1
97 213 1
139 213 1
157 213 1
183 213 1
199 213 1
203 213 2
229 213 1
243 213 1
251 213 2
258 213 1
262 213 1
269 213 1
274 213 1
276 213 1
278 213 1
282 213 1
288 213 1
294 213 1
296 213 2
298 213 1
302 213 1
305 213 1
313 213 1
316 213 5
319 213 1
336 213 1
338 213 1
381 213 2
392 213 1
426 213 1
440 213 1
484 213 5
532 213 2
564 213 1
580 213 16
591 213 1
594 213 6
647 213 2
690 213 1
693 213 1
707 213 2
727 213 2
760 213 1
788 213 1
837 213 1
918 213 3
919 213 1
920 213 1
1028 213 1
1046 213 1
1224 213 4
1338 213 1
1357 213 27
1460 213 1
1474 213 1
1530 213 1
1576 213 1
1584 213 3
1630 213 1
1663 213 1
1669 213 7
1836 213 1
1897 213 1
1908 213 1
2024 213 3
2067 213 2
2182 213 1
2291 213 5
2326 213 1
2503 213 1
2594 213 1
2599 213 2
2616 213 2
2617 213 2
2921 213 1
2926 213 2
2958 213 2
2982 213 1
2989 213 1
3091 213 2
3114 213 1
3173 213 1
3175 213 1
3189 213 2
3265 213 2
3345 213 1
3375 213 2
3398 213 1
3620 213 1
3662 213 1
3679 213 1
3797 213 3
3804 213 1
3857 213 1
3867 213 1
3960 213 1
3961 213 10
3963 213 2
3967 213 1
3970 213 1
4106 213 1
4173 213 1
4294 213 5
4348 213 2
4353 213 2
4406 213 1
4471 213 1
4629 213 1
4712 213 2
4716 213 1
4755 213 1
4790 213 1
4802 213 1
4958 213 3
5018 213 3
5111 213 1
5125 213 1
5187 213 1
5224 213 1
5240 213 1
5276 213 1
5321 213 1
5347 213 3
5371 213 1
5393 213 1
5522 213 1
5534 213 3
5572 213 3
5640 213 1
5752 213 1
5786 213 1
5799 213 1
5942 213 1
6041 213 2
6089 213 1
6098 213 1
6185 213 1
6199 213 1
6227 213 1
6272 213 1
6282 213 1
6413 213 1
6488 213 1
6494 213 1
6633 213 1
6659 213 3
6702 213 1
6746 213 1
6750 213 2
6815 213 1
6816 213 2
6874 213 1
7082 213 5
7120 213 1
7131 213 2
7136 213 7
7151 213 1
7231 213 1
7266 213 1
7301 213 1
7355 213 1
7474 213 3
7502 213 1
7503 213 1
7556 213 1
7860 213 1
8132 213 3
8237 213 1
8257 213 1
8389 213 1
8458 213 1
8595 213 2
8655 213 2
8676 213 6
8824 213 1
8827 213 1
8853 213 1
8923 213 1
8945 213 1
9043 213 2
9170 213 1
9296 213 1
9350 213 1
9367 213 2
9489 213 1
9605 213 1
9741 213 2
9742 213 5
9865 213 9
9916 213 1
9978 213 1
10128 213 1
10185 213 1
10395 213 1
10944 213 2
11044 213 1
11253 213 2
11273 213 1
11343 213 1
11368 213 1
11430 213 1
11454 213 1
11456 213 3
11467 213 2
11587 213 1
11822 213 2
11837 213 1
11913 213 1
11974 213 1
12134 213 2
12185 213 1
12512 213 1
12526 213 1
12575 213 2
12596 213 1
12621 213 1
12625 213 1
12630 213 1
12659 213 1
12777 213 1
12869 213 1
12881 213 1
12893 213 1
12894 213 1
13004 213 1
13049 213 1
13082 213 1
13100 213 4
13218 213 1
13243 213 1
13351 213 2
13440 213 1
13491 213 1
13507 213 1
14200 213 2
14206 213 3
14285 213 4
14372 213 2
14396 213 3
14405 213 2
14449 213 6
14527 213 1
14546 213 2
14564 213 9
14589 213 2
14630 213 1
14636 213 2
14705 213 3
14751 213 1
14766 213 1
14778 213 1
14809 213 1
14858 213 15
14934 213 1
15020 213 1
15027 213 1
15099 213 3
15147 213 1
15194 213 3
15269 213 1
15270 213 1
15284 213 1
15311 213 49
15323 213 1
15386 213 1
15444 213 1
15452 213 5
15454 213 1
15582 213 6
15641 213 1
15729 213 3
15835 213 1
15861 213 1
15862 213 1
15877 213 2
15927 213 1
15957 213 1
15959 213 2
15967 213 20
18 214 1
22 214 10
97 214 3
246 214 1
267 214 1
269 214 1
273 214 2
274 214 2
277 214 1
300 214 1
313 214 2
320 214 1
321 214 1
327 214 1
330 214 3
353 214 1
361 214 4
374 214 3
381 214 1
397 214 1
426 214 2
440 214 2
484 214 2
485 214 1
503 214 1
519 214 1
542 214 1
558 214 1
563 214 1
580 214 12
594 214 1
630 214 1
637 214 1
641 214 1
693 214 1
707 214 2
749 214 2
831 214 1
877 214 1
894 214 1
901 214 1
918 214 5
919 214 1
920 214 1
946 214 1
993 214 1
1030 214 2
1176 214 3
1187 214 1
1212 214 1
1292 214 1
1333 214 2
1339 214 1
1357 214 26
1483 214 1
1520 214 1
1546 214 1
1626 214 1
1630 214 1
1669 214 5
1782 214 2
1786 214 1
1797 214 1
1798 214 1
1875 214 1
1897 214 1
1918 214 1
1934 214 1
2024 214 1
2049 214 4
2063 214 2
2067 214 2
2138 214 1
2226 214 1
2272 214 1
2291 214 2
2360 214 1
2414 214 1
2467 214 2
2503 214 1
2592 214 2
2633 214 1
2827 214 1
2926 214 2
2958 214 1
3140 214 2
3173 214 1
3185 214 1
3192 214 1
3203 214 2
3234 214 1
3265 214 4
3340 214 1
3345 214 1
3371 214 1
3398 214 1
3463 214 1
3490 214 1
3564 214 1
3620 214 3
3621 214 1
3662 214 1
3759 214 1
3797 214 8
3819 214 1
3851 214 1
3949 214 1
3961 214 4
3963 214 1
4067 214 1
4107 214 1
4249 214 1
4252 214 1
4294 214 2
4335 214 1
4497 214 1
4521 214 1
4546 214 1
4629 214 2
4712 214 1
4733 214 2
4790 214 1
4828 214 1
4958 214 1
5001 214 1
5018 214 1
5101 214 1
5102 214 1
5103 214 1
5104 214 1
5119 214 1
5124 214 1
5224 214 1
5240 214 2
5272 214 1
5347 214 1
5371 214 2
5381 214 1
5401 214 1
5475 214 1
5497 214 1
5507 214 1
5522 214 1
5534 214 1
5564 214 1
5573 214 1
5602 214 1
5608 214 1
5637 214 1
5698 214 1
5741 214 1
5845 214 1
5930 214 1
5990 214 1
5997 214 1
6012 214 1
6032 214 2
6041 214 1
6063 214 3
6068 214 1
6185 214 1
6195 214 1
6198 214 2
6199 214 6
6227 214 1
6253 214 2
6319 214 1
6386 214 2
6396 214 1
6444 214 1
6568 214 2
6702 214 3
6704 214 1
6737 214 1
6750 214 1
6816 214 2
6912 214 1
6963 214 1
6995 214 1
7101 214 1
7107 214 2
7131 214 2
7136 214 2
7234 214 2
7353 214 1
7355 214 1
7370 214 1
7502 214 1
7556 214 2
7673 214 1
7748 214 1
7805 214 1
7832 214 1
7844 214 1
7865 214 1
7869 214 1
7889 214 1
7980 214 1
8237 214 1
8258 214 2
8271 214 1
8276 214 1
8366 214 1
8374 214 1
8386 214 1
8388 214 1
8397 214 2
8410 214 2
8453 214 1
8541 214 2
8555 214 3
8595 214 2
8635 214 1
8673 214 1
8676 214 2
8727 214 1
8739 214 1
8892 214 1
8901 214 1
8953 214 1
8961 214 1
9030 214 1
9277 214 1
9321 214 1
9336 214 1
9367 214 1
9457 214 1
9489 214 1
9503 214 1
9534 214 1
9623 214 1
9632 214 1
9638 214 2
9742 214 2
9865 214 14
9894 214 1
9978 214 1
10291 214 1
10444 214 1
10539 214 1
10641 214 1
10879 214 1
11114 214 1
11158 214 1
11200 214 1
11245 214 1
11393 214 2
11456 214 3
11488 214 1
11546 214 1
11587 214 4
11619 214 1
11644 214 1
11653 214 2
11729 214 1
11974 214 4
12128 214 2
12134 214 2
12150 214 1
12185 214 1
12197 214 1
12236 214 2
12257 214 1
12458 214 1
12512 214 2
12558 214 1
12628 214 1
12869 214 1
12872 214 1
12881 214 2
13038 214 1
13100 214 2
13171 214 1
13242 214 1
13312 214 1
13456 214 1
13472 214 1
14200 214 1
14206 214 1
14285 214 5
14354 214 1
14396 214 1
14449 214 3
14471 214 1
14477 214 1
14546 214 2
14564 214 20
14589 214 2
14636 214 1
14699 214 2
14705 214 4
14766 214 2
14858 214 14
15020 214 1
15024 214 2
15027 214 3
15099 214 1
15194 214 1
15196 214 1
15284 214 2
15311 214 27
15324 214 2
15369 214 1
15452 214 1
15458 214 1
15560 214 1
15582 214 3
15704 214 1
15716 214 2
15729 214 4
15761 214 1
15836 214 1
15874 214 2
15957 214 1
15967 214 12
15983 214 1
16030 214 1
16036 214 1
22 215 7
26 215 2
49 215 1
139 215 1
148 215 1
158 215 2
187 215 1
207 215 1
217 215 1
218 215 2
224 215 1
229 215 1
230 215 1
243 215 1
251 215 8
271 215 1
274 215 1
275 215 1
279 215 3
283 215 1
287 215 3
288 215 1
296 215 3
298 215 1
300 215 2
302 215 1
303 215 1
305 215 1
316 215 1
327 215 1
330 215 2
361 215 2
383 215 1
389 215 3
397 215 1
416 215 1
426 215 3
436 215 1
455 215 2
469 215 2
484 215 2
540 215 2
545 215 2
563 215 1
573 215 1
580 215 11
589 215 2
596 215 1
670 215 1
702 215 1
703 215 1
721 215 1
723 215 1
727 215 2
756 215 1
826 215 1
890 215 2
918 215 3
919 215 5
1028 215 1
1030 215 1
1037 215 1
1053 215 3
1224 215 1
1268 215 1
1357 215 27
1420 215 2
1460 215 1
1540 215 3
1545 215 2
1548 215 1
1555 215 1
1556 215 1
1584 215 2
1655 215 1
1663 215 1
1669 215 8
1790 215 1
1796 215 1
1797 215 1
1798 215 1
2024 215 6
2049 215 6
2056 215 1
2067 215 3
2219 215 1
2220 215 4
2234 215 1
2272 215 1
2291 215 9
2305 215 1
2384 215 1
2478 215 1
2484 215 1
2486 215 1
2534 215 1
2592 215 1
2597 215 1
2616 215 2
2617 215 1
2620 215 1
2633 215 2
2634 215 1
2670 215 1
2816 215 2
2852 215 1
2896 215 1
2926 215 1
2947 215 2
2958 215 5
2982 215 1
2989 215 2
3173 215 2
3189 215 3
3192 215 2
3215 215 1
3265 215 1
3377 215 1
3392 215 1
3463 215 1
3511 215 1
3513 215 3
3524 215 1
3574 215 1
3679 215 2
3797 215 2
3819 215 2
3846 215 1
3856 215 1
3959 215 1
3960 215 3
3961 215 14
3962 215 4
3964 215 1
4005 215 1
4047 215 1
4095 215 1
4107 215 4
4213 215 1
4249 215 1
4250 215 1
4294 215 2
4338 215 1
4346 215 1
4348 215 1
4365 215 1
4376 215 1
4384 215 1
4404 215 2
4406 215 3
4411 215 1
4443 215 2
4471 215 1
4478 215 1
4521 215 2
4546 215 1
4552 215 1
4557 215 1
4564 215 1
4627 215 1
4659 215 1
4665 215 1
4680 215 1
4706 215 2
4733 215 1
4780 215 2
4828 215 1
4839 215 2
4915 215 1
4958 215 2
5001 215 2
5021 215 1
5063 215 1
5101 215 2
5102 215 1
5106 215 1
5289 215 1
5321 215 1
5351 215 1
5371 215 1
5378 215 1
5381 215 1
5414 215 1
5423 215 1
5429 215 1
5440 215 1
5449 215 1
5459 215 1
5473 215 3
5496 215 3
5497 215 2
5698 215 3
5706 215 1
5745 215 1
5752 215 1
5930 215 1
5942 215 3
6032 215 1
6041 215 3
6070 215 2
6088 215 1
6185 215 5
6199 215 4
6247 215 1
6289 215 1
6314 215 1
6347 215 1
6364 215 1
6444 215 1
6476 215 1
6567 215 1
6589 215 1
6658 215 1
6659 215 2
6702 215 5
6750 215 1
6769 215 1
6815 215 1
6816 215 1
6863 215 1
6926 215 1
6947 215 1
6962 215 1
6995 215 1
7007 215 1
7082 215 4
7136 215 4
7169 215 1
7216 215 1
7355 215 2
7420 215 1
7448 215 1
7474 215 1
7497 215 1
7616 215 1
7694 215 1
7748 215 2
7749 215 1
7805 215 1
8105 215 1
8187 215 1
8216 215 1
8219 215 1
8231 215 1
8237 215 2
8388 215 1
8389 215 1
8541 215 1
8543 215 1
8555 215 3
8571 215 1
8594 215 1
8595 215 1
8597 215 1
8676 215 6
8727 215 5
8810 215 1
8824 215 2
8827 215 3
8853 215 1
8854 215 1
8977 215 1
9026 215 1
9042 215 1
9183 215 1
9231 215 1
9272 215 2
9350 215 2
9364 215 1
9367 215 1
9464 215 1
9489 215 1
9614 215 3
9623 215 3
9624 215 1
9741 215 1
9742 215 5
9777 215 1
9807 215 1
9864 215 1
9865 215 22
9878 215 1
9879 215 1
9906 215 1
9933 215 1
9978 215 1
10005 215 1
10056 215 3
10093 215 1
10162 215 1
10326 215 1
10343 215 1
10449 215 1
10458 215 1
10641 215 1
11004 215 1
11095 215 1
11156 215 2
11159 215 1
11173 215 1
11245 215 1
11261 215 1
11264 215 3
11378 215 2
11452 215 1
11456 215 1
11472 215 1
11487 215 1
11492 215 3
11500 215 1
11587 215 5
11619 215 4
11638 215 1
11640 215 1
11649 215 1
11692 215 1
11822 215 1
11837 215 1
11931 215 1
11974 215 1
11989 215 1
12134 215 2
12135 215 1
12150 215 1
12171 215 1
12235 215 1
12236 215 1
12252 215 1
12435 215 1
12497 215 1
12621 215 1
12630 215 1
12642 215 1
12653 215 1
12663 215 1
12673 215 1
12693 215 1
12782 215 1
12862 215 1
12869 215 3
12881 215 3
12998 215 1
13100 215 3
13139 215 1
13192 215 1
13206 215 2
13242 215 1
13353 215 1
13357 215 2
13370 215 1
13371 215 1
13482 215 1
13494 215 1
13506 215 1
14229 215 1
14285 215 3
14405 215 5
14449 215 6
14472 215 1
14527 215 1
14546 215 2
14562 215 1
14564 215 10
14589 215 2
14630 215 1
14636 215 4
14652 215 1
14691 215 3
14695 215 1
14705 215 1
14766 215 2
14858 215 17
15027 215 1
15051 215 1
15087 215 1
15099 215 3
15131 215 1
15190 215 1
15194 215 4
15196 215 2
15222 215 1
15270 215 1
15284 215 1
15311 215 48
15314 215 1
15324 215 3
15452 215 1
15582 215 11
15641 215 3
15688 215 1
15729 215 1
15731 215 1
15780 215 1
15813 215 2
15835 215 2
15836 215 2
15959 215 4
15967 215 41
15983 215 1
22 216 8
58 216 1
73 216 1
97 216 1
148 216 1
158 216 1
251 216 5
269 216 1
274 216 2
277 216 1
279 216 1
282 216 2
283 216 1
284 216 1
291 216 2
294 216 1
296 216 1
298 216 1
299 216 1
316 216 1
392 216 1
416 216 1
426 216 1
436 216 1
484 216 4
545 216 1
580 216 11
589 216 5
591 216 2
594 216 2
619 216 1
647 216 1
727 216 1
756 216 1
816 216 1
818 216 1
822 216 1
831 216 2
877 216 1
918 216 3
919 216 2
997 216 3
1028 216 2
1046 216 2
1072 216 1
1074 216 1
1203 216 1
1224 216 2
1357 216 24
1483 216 1
1530 216 1
1540 216 1
1546 216 1
1548 216 1
1555 216 1
1586 216 1
1596 216 1
1597 216 2
1669 216 12
1687 216 1
1713 216 1
1797 216 1
1798 216 2
1876 216 1
1897 216 2
1965 216 1
1966 216 1
2024 216 6
2032 216 1
2041 216 1
2049 216 8
2063 216 1
2067 216 6
2176 216 1
2226 216 1
2236 216 1
2272 216 1
2291 216 5
2378 216 1
2384 216 1
2484 216 2
2554 216 1
2633 216 2
2852 216 1
2900 216 1
2917 216 1
2926 216 5
2947 216 1
3104 216 1
3130 216 1
3167 216 1
3173 216 1
3176 216 2
3189 216 1
3213 216 1
3272 216 1
3371 216 1
3375 216 1
3377 216 1
3564 216 1
3588 216 2
3749 216 1
3759 216 1
3795 216 2
3797 216 3
3857 216 1
3941 216 2
3960 216 1
3961 216 10
3962 216 3
4005 216 1
4107 216 1
4175 216 1
4200 216 2
4213 216 1
4293 216 1
4294 216 1
4360 216 1
4370 216 1
4558 216 1
4794 216 1
4946 216 1
4949 216 1
4956 216 1
5102 216 1
5119 216 1
5171 216 1
5221 216 1
5239 216 1
5252 216 1
5306 216 1
5321 216 1
5371 216 1
5378 216 1
5397 216 1
5507 216 1
5556 216 1
5673 216 1
5719 216 1
5741 216 1
5745 216 2
5920 216 2
5948 216 1
6041 216 2
6068 216 1
6124 216 1
6185 216 2
6199 216 1
6227 216 1
6314 216 1
6332 216 1
6364 216 1
6437 216 1
6444 216 1
6488 216 1
6589 216 2
6665 216 2
6685 216 1
6702 216 7
6855 216 2
6947 216 1
7051 216 1
7082 216 3
7136 216 2
7204 216 1
7302 216 1
7355 216 2
7402 216 1
7497 216 1
7501 216 1
7502 216 1
7503 216 1
7513 216 4
7556 216 1
7592 216 2
7748 216 1
7792 216 1
7831 216 1
7838 216 1
7845 216 1
7863 216 1
8237 216 2
8257 216 1
8386 216 1
8389 216 1
8458 216 2
8460 216 1
8566 216 1
8592 216 1
8630 216 1
8676 216 4
8781 216 1
8866 216 1
9018 216 1
9137 216 1
9350 216 1
9383 216 1
9489 216 1
9678 216 1
9706 216 1
9865 216 7
9879 216 1
9956 216 1
9995 216 1
10102 216 1
10176 216 1
10443 216 1
10457 216 1
10946 216 1
11021 216 1
11037 216 1
11067 216 1
11173 216 3
11229 216 1
11245 216 1
11330 216 1
11430 216 1
11452 216 1
11456 216 1
11487 216 1
11492 216 1
11505 216 1
11571 216 1
11587 216 1
11619 216 2
11638 216 1
11641 216 1
11696 216 1
11795 216 1
11866 216 1
11868 216 1
12022 216 1
12092 216 1
12187 216 1
12315 216 1
12348 216 1
12367 216 1
12621 216 1
12625 216 1
12840 216 2
12881 216 3
13206 216 1
13242 216 1
13343 216 1
13403 216 1
13551 216 1
14206 216 1
14285 216 3
14376 216 2
14405 216 3
14421 216 1
14449 216 1
14527 216 1
14546 216 5
14564 216 5
14589 216 2
14636 216 5
14691 216 1
14699 216 3
14705 216 3
14751 216 1
14858 216 13
14911 216 1
14977 216 2
15024 216 2
15051 216 1
15099 216 3
15177 216 1
15194 216 1
15284 216 3
15304 216 1
15311 216 38
15324 216 1
15369 216 1
15452 216 1
15458 216 2
15582 216 10
15612 216 1
15641 216 3
15719 216 1
15729 216 1
15731 216 2
15780 216 1
15861 216 1
15862 216 2
15895 216 1
15924 216 1
15967 216 24
15983 216 1
16036 216 1
16092 216 1
6 217 1
22 217 25
26 217 1
49 217 6
87 217 1
95 217 5
97 217 34
139 217 4
148 217 1
156 217 5
158 217 6
160 217 1
162 217 2
202 217 1
216 217 1
218 217 2
224 217 1
229 217 1
243 217 1
247 217 1
250 217 1
251 217 6
254 217 1
267 217 1
268 217 2
269 217 2
270 217 3
271 217 3
273 217 3
274 217 18
275 217 5
277 217 3
278 217 5
280 217 5
281 217 9
282 217 11
283 217 5
284 217 2
285 217 1
286 217 3
287 217 4
288 217 6
289 217 3
290 217 3
291 217 4
292 217 7
293 217 3
294 217 8
295 217 1
296 217 1
297 217 7
298 217 7
299 217 4
300 217 2
301 217 7
302 217 2
303 217 4
305 217 4
307 217 1
319 217 2
327 217 4
330 217 10
337 217 1
350 217 1
356 217 1
364 217 2
383 217 1
389 217 17
392 217 1
404 217 1
410 217 1
413 217 4
416 217 3
417 217 1
423 217 7
426 217 8
428 217 1
436 217 3
440 217 6
455 217 3
465 217 1
469 217 6
484 217 3
499 217 1
520 217 4
525 217 2
532 217 8
534 217 2
540 217 3
545 217 1
547 217 1
558 217 8
563 217 3
574 217 5
580 217 25
594 217 8
596 217 4
621 217 2
630 217 7
635 217 1
641 217 1
647 217 2
668 217 6
670 217 8
676 217 1
693 217 4
694 217 1
695 217 2
721 217 11
724 217 1
756 217 1
759 217 1
760 217 1
802 217 2
818 217 1
890 217 1
901 217 1
918 217 45
919 217 7
941 217 1
997 217 1
1053 217 3
1151 217 1
1176 217 1
1187 217 2
1194 217 4
1224 217 3
1277 217 1
1339 217 1
1357 217 639
1407 217 1
1510 217 2
1540 217 1
1546 217 1
1576 217 1
1584 217 1
1608 217 1
1630 217 1
1633 217 1
1663 217 4
1669 217 12
1713 217 1
1725 217 1
1790 217 1
1792 217 3
1828 217 1
1897 217 11
1974 217 3
2021 217 1
2024 217 48
2028 217 5
2049 217 1
2063 217 3
2099 217 1
2143 217 1
2182 217 3
2272 217 6
2353 217 1
2372 217 1
2384 217 4
2397 217 1
2467 217 1
2503 217 1
2525 217 2
2540 217 1
2615 217 1
2633 217 7
2647 217 2
2751 217 1
2791 217 1
2810 217 1
2843 217 1
2947 217 3
2982 217 1
3176 217 2
3234 217 1
3265 217 1
3298 217 1
3374 217 1
3378 217 1
3448 217 2
3496 217 1
3567 217 1
3609 217 1
3646 217 1
3729 217 1
3806 217 1
3819 217 2
3916 217 1
3941 217 1
3959 217 1
3960 217 5
3961 217 81
3962 217 27
3964 217 3
4009 217 1
4106 217 1
4179 217 1
4241 217 2
4294 217 14
4338 217 1
4347 217 1
4369 217 1
4417 217 1
4478 217 1
4519 217 1
4520 217 1
4627 217 1
4629 217 2
4708 217 1
4712 217 13
4958 217 8
5066 217 2
5159 217 2
5222 217 1
5239 217 1
5252 217 1
5280 217 1
5444 217 1
5473 217 1
5534 217 2
5538 217 1
5698 217 2
5752 217 3
5819 217 1
5924 217 5
5948 217 1
6012 217 1
6032 217 1
6071 217 1
6195 217 10
6254 217 1
6382 217 1
6413 217 1
6481 217 2
6488 217 1
6520 217 1
6601 217 1
6786 217 1
6816 217 9
6857 217 4
7051 217 1
7082 217 1
7131 217 35
7136 217 64
7151 217 1
7274 217 1
7406 217 2
7420 217 1
7474 217 2
7556 217 1
7592 217 1
7600 217 1
7642 217 4
7748 217 8
7950 217 2
8216 217 1
8221 217 2
8237 217 1
8257 217 1
8259 217 2
8271 217 4
8397 217 1
8427 217 1
8458 217 4
8460 217 3
8481 217 1
8543 217 4
8555 217 18
8614 217 1
8630 217 3
8635 217 2
8655 217 1
8676 217 15
8727 217 3
8729 217 1
8824 217 2
8853 217 2
8866 217 1
8979 217 1
9015 217 1
9091 217 1
9158 217 1
9194 217 1
9489 217 2
9507 217 1
9551 217 2
9771 217 1
9865 217 157
10009 217 2
10156 217 4
10203 217 1
10205 217 4
10343 217 1
10441 217 1
10452 217 4
10539 217 1
10544 217 1
10929 217 1
10993 217 1
11126 217 1
11218 217 1
11241 217 1
11345 217 2
11378 217 1
11390 217 1
11487 217 1
11558 217 1
11577 217 1
11724 217 1
11756 217 1
11795 217 1
11837 217 1
11944 217 1
11974 217 4
12019 217 1
12066 217 1
12134 217 4
12139 217 1
12217 217 1
12236 217 1
12346 217 1
12347 217 1
12349 217 1
12544 217 2
12558 217 1
12586 217 2
12625 217 2
12653 217 1
12860 217 1
12881 217 2
13003 217 1
13012 217 2
13071 217 5
13092 217 1
13206 217 4
13311 217 1
13312 217 1
13506 217 2
14200 217 6
14206 217 3
14229 217 13
14372 217 1
14396 217 2
14399 217 2
14421 217 7
14449 217 29
14471 217 4
14495 217 1
14527 217 10
14546 217 37
14564 217 92
14636 217 82
14699 217 7
14705 217 29
14751 217 6
14766 217 3
14778 217 4
14809 217 1
14847 217 1
14977 217 1
14978 217 1
15027 217 14
15099 217 1
15126 217 11
15142 217 1
15177 217 5
15190 217 8
15194 217 22
15196 217 1
15270 217 5
15304 217 1
15311 217 889
15324 217 17
15369 217 5
15384 217 1
15452 217 14
15556 217 1
15582 217 64
15612 217 1
15641 217 1
15688 217 4
15704 217 1
15729 217 18
15731 217 10
15739 217 10
15761 217 1
15813 217 7
15835 217 5
15862 217 8
15877 217 5
15927 217 1
15957 217 1
15959 217 21
15967 217 266
15975 217 1
16021 217 4
16045 217 5
16092 217 4
16136 217 3
6 218 1
22 218 17
48 218 1
49 218 2
56 218 2
58 218 1
97 218 5
153 218 1
156 218 1
158 218 2
162 218 1
171 218 1
200 218 1
201 218 1
203 218 1
211 218 1
216 218 1
226 218 1
231 218 1
233 218 1
239 218 1
258 218 1
268 218 1
270 218 1
271 218 1
273 218 2
274 218 1
275 218 1
276 218 1
277 218 1
282 218 5
284 218 2
289 218 1
293 218 1
294 218 1
296 218 1
297 218 1
298 218 3
300 218 1
302 218 2
316 218 1
320 218 1
327 218 2
361 218 1
364 218 4
389 218 1
397 218 1
416 218 3
423 218 3
426 218 1
440 218 3
442 218 1
455 218 1
469 218 2
484 218 2
519 218 1
532 218 1
545 218 1
551 218 1
559 218 1
563 218 2
574 218 1
580 218 18
589 218 1
594 218 6
617 218 1
641 218 1
643 218 1
659 218 1
670 218 2
686 218 1
690 218 1
693 218 1
702 218 2
721 218 1
727 218 2
752 218 1
788 218 1
818 218 1
822 218 1
831 218 1
883 218 1
886 218 1
890 218 2
897 218 1
899 218 1
918 218 2
919 218 1
920 218 1
1000 218 1
1030 218 2
1176 218 1
1194 218 1
1203 218 1
1224 218 3
1240 218 1
1274 218 1
1292 218 1
1333 218 1
1338 218 1
1357 218 49
1505 218 1
1539 218 1
1540 218 2
1545 218 1
1548 218 1
1576 218 1
1584 218 4
1626 218 2
1630 218 2
1655 218 3
1669 218 14
1680 218 2
1711 218 1
1738 218 1
1757 218 1
1760 218 1
1761 218 1
1762 218 1
1776 218 1
1782 218 2
1788 218 1
1790 218 2
1792 218 2
1795 218 1
1796 218 1
1798 218 2
1858 218 2
1928 218 2
1965 218 1
1966 218 1
2024 218 5
2028 218 1
2041 218 1
2049 218 8
2067 218 6
2205 218 1
2220 218 1
2272 218 3
2291 218 10
2326 218 2
2349 218 1
2350 218 1
2372 218 2
2374 218 1
2384 218 1
2414 218 2
2429 218 1
2484 218 4
2485 218 1
2503 218 1
2525 218 1
2540 218 1
2592 218 1
2599 218 1
2607 218 1
2633 218 1
2643 218 1
2672 218 2
2686 218 1
2718 218 1
2722 218 1
2810 218 2
2822 218 1
2926 218 12
2931 218 1
2947 218 2
2950 218 1
2958 218 4
2984 218 1
2989 218 2
3010 218 1
3061 218 3
3175 218 1
3189 218 3
3215 218 1
3265 218 1
3297 218 2
3333 218 3
3346 218 2
3352 218 1
3371 218 1
3375 218 3
3384 218 1
3390 218 1
3448 218 3
3463 218 2
3522 218 1
3524 218 1
3641 218 1
3679 218 1
3729 218 1
3759 218 1
3797 218 6
3850 218 1
3856 218 1
3867 218 2
3959 218 1
3960 218 2
3961 218 16
3962 218 1
3963 218 1
4107 218 2
4205 218 1
4349 218 2
4362 218 2
4377 218 1
4381 218 1
4383 218 1
4384 218 1
4388 218 1
4389 218 1
4402 218 1
4404 218 1
4406 218 6
4443 218 1
4471 218 1
4486 218 1
4521 218 2
4629 218 3
4652 218 1
4712 218 1
4733 218 1
4750 218 3
4778 218 1
4805 218 1
4839 218 2
4882 218 1
4915 218 1
4927 218 1
4934 218 1
4956 218 1
4958 218 1
5000 218 1
5092 218 1
5101 218 4
5104 218 1
5111 218 2
5112 218 1
5119 218 3
5164 218 1
5222 218 1
5241 218 1
5242 218 1
5246 218 1
5264 218 1
5268 218 1
5276 218 1
5283 218 1
5321 218 1
5347 218 2
5385 218 1
5449 218 1
5465 218 1
5471 218 1
5473 218 1
5496 218 2
5497 218 1
5507 218 1
5515 218 1
5534 218 1
5535 218 1
5557 218 1
5564 218 1
5614 218 2
5617 218 1
5637 218 1
5651 218 2
5698 218 3
5703 218 1
5745 218 1
5789 218 1
5908 218 1
5942 218 1
6033 218 1
6038 218 1
6041 218 3
6063 218 1
6068 218 3
6071 218 2
6177 218 1
6186 218 1
6199 218 9
6230 218 1
6266 218 1
6270 218 1
6305 218 1
6314 218 1
6361 218 1
6385 218 1
6400 218 1
6439 218 1
6444 218 3
6482 218 1
6488 218 1
6514 218 1
6568 218 2
6586 218 1
6627 218 1
6657 218 1
6658 218 1
6659 218 2
6702 218 6
6750 218 1
6779 218 1
6785 218 1
6815 218 1
6863 218 1
6901 218 1
6947 218 3
6971 218 1
6995 218 1
7007 218 1
7041 218 1
7052 218 1
7082 218 2
7131 218 3
7136 218 8
7169 218 1
7203 218 1
7234 218 1
7246 218 1
7250 218 2
7310 218 1
7355 218 1
7406 218 4
7420 218 1
7440 218 1
7442 218 1
7497 218 1
7501 218 2
7502 218 1
7542 218 2
7548 218 1
7587 218 1
7597 218 1
7706 218 1
7748 218 3
7795 218 1
7803 218 2
7805 218 1
7843 218 1
7861 218 1
7865 218 1
7873 218 1
7988 218 1
8037 218 1
8044 218 1
8075 218 1
8182 218 1
8193 218 1
8198 218 1
8237 218 1
8255 218 1
8271 218 1
8379 218 1
8388 218 1
8458 218 1
8541 218 1
8543 218 1
8555 218 2
8592 218 1
8595 218 1
8596 218 1
8630 218 2
8635 218 1
8649 218 1
8661 218 1
8673 218 1
8676 218 11
8727 218 5
8739 218 2
8754 218 1
8778 218 1
8824 218 1
8827 218 5
8853 218 1
8893 218 1
8945 218 1
9022 218 1
9050 218 1
9123 218 1
9153 218 1
9176 218 1
9179 218 1
9194 218 2
9367 218 4
9464 218 1
9489 218 1
9494 218 1
9521 218 1
9584 218 1
9623 218 1
9638 218 1
9640 218 1
9678 218 1
9680 218 1
9710 218 2
9741 218 1
9742 218 2
9829 218 1
9843 218 1
9864 218 1
9865 218 22
9879 218 2
9910 218 1
9946 218 1
9978 218 2
10043 218 2
10102 218 1
10103 218 2
10205 218 1
10255 218 1
10258 218 1
10544 218 1
10597 218 1
10641 218 1
10658 218 1
10893 218 1
10909 218 1
10946 218 1
10963 218 1
11022 218 1
11023 218 1
11072 218 1
11089 218 1
11120 218 1
11159 218 1
11173 218 2
11218 218 1
11226 218 1
11244 218 1
11249 218 1
11253 218 2
11273 218 1
11302 218 1
11332 218 2
11345 218 1
11348 218 1
11365 218 1
11368 218 1
11390 218 2
11430 218 3
11446 218 1
11456 218 2
11463 218 1
11481 218 2
11492 218 1
11503 218 1
11533 218 2
11555 218 1
11571 218 1
11580 218 1
11587 218 4
11615 218 1
11619 218 4
11657 218 1
11697 218 1
11706 218 2
11750 218 1
11757 218 1
11837 218 2
11868 218 2
11895 218 1
11949 218 1
11974 218 4
12004 218 1
12134 218 3
12138 218 1
12185 218 2
12186 218 2
12187 218 2
12235 218 1
12236 218 1
12257 218 2
12346 218 1
12363 218 1
12512 218 1
12547 218 1
12558 218 1
12575 218 1
12586 218 1
12592 218 1
12596 218 2
12606 218 1
12617 218 1
12621 218 2
12628 218 2
12630 218 1
12683 218 1
12777 218 1
12851 218 1
12869 218 3
12881 218 6
12893 218 1
12962 218 1
13092 218 2
13100 218 6
13104 218 1
13171 218 2
13182 218 1
13206 218 1
13242 218 2
13334 218 1
13371 218 1
13388 218 1
13393 218 1
13446 218 1
13503 218 1
13507 218 1
13650 218 1
14199 218 1
14206 218 2
14285 218 3
14376 218 1
14389 218 1
14396 218 1
14405 218 6
14421 218 1
14449 218 14
14472 218 1
14527 218 2
14546 218 1
14562 218 2
14564 218 11
14589 218 4
14630 218 2
14636 218 2
14691 218 4
14699 218 1
14705 218 2
14837 218 1
14858 218 39
14987 218 1
15015 218 2
15020 218 2
15027 218 4
15099 218 3
15126 218 4
15173 218 1
15177 218 1
15186 218 1
15190 218 1
15194 218 4
15196 218 2
15270 218 2
15284 218 4
15304 218 4
15311 218 53
15324 218 4
15369 218 1
15452 218 10
15458 218 4
15582 218 8
15641 218 6
15688 218 1
15695 218 1
15704 218 1
15716 218 1
15729 218 2
15731 218 1
15739 218 1
15780 218 2
15835 218 3
15861 218 3
15862 218 1
15874 218 1
15957 218 3
15959 218 1
15967 218 32
15998 218 1
16021 218 1
16036 218 1
16045 218 1
16092 218 4
16136 218 1
6 219 1
22 219 34
27 219 1
49 219 4
88 219 2
90 219 1
95 219 3
97 219 51
139 219 1
148 219 2
156 219 2
158 219 6
166 219 2
202 219 3
204 219 1
218 219 2
226 219 1
233 219 1
251 219 11
253 219 1
254 219 1
267 219 2
268 219 2
269 219 4
270 219 5
271 219 1
273 219 2
274 219 18
275 219 9
276 219 5
277 219 3
278 219 3
279 219 1
280 219 5
281 219 7
282 219 4
283 219 4
284 219 2
285 219 1
286 219 5
287 219 2
288 219 10
289 219 2
290 219 4
291 219 3
292 219 2
293 219 5
294 219 8
295 219 2
296 219 4
297 219 7
298 219 12
299 219 7
300 219 3
301 219 4
302 219 4
303 219 3
327 219 4
330 219 10
337 219 1
364 219 1
377 219 1
379 219 1
381 219 2
383 219 2
389 219 16
392 219 2
410 219 1
413 219 6
418 219 1
423 219 7
426 219 13
428 219 1
439 219 3
440 219 8
442 219 1
455 219 3
465 219 3
469 219 4
484 219 5
494 219 1
503 219 1
519 219 1
520 219 3
532 219 2
534 219 1
540 219 5
542 219 1
558 219 2
563 219 5
580 219 15
587 219 1
589 219 21
594 219 21
599 219 1
619 219 1
621 219 1
630 219 7
635 219 1
636 219 1
637 219 4
641 219 2
643 219 1
647 219 2
668 219 3
670 219 8
676 219 2
688 219 2
693 219 4
703 219 1
721 219 3
743 219 1
802 219 2
867 219 1
886 219 1
918 219 32
919 219 6
1049 219 1
1118 219 1
1127 219 1
1140 219 1
1176 219 4
1187 219 1
1194 219 2
1196 219 1
1199 219 1
1224 219 7
1296 219 1
1347 219 1
1357 219 443
1426 219 1
1483 219 5
1507 219 2
1510 219 1
1546 219 1
1554 219 1
1626 219 1
1630 219 4
1633 219 2
1646 219 1
1669 219 10
1713 219 2
1788 219 1
1792 219 5
1897 219 15
1908 219 2
1964 219 3
2012 219 1
2024 219 44
2028 219 2
2043 219 6
2063 219 2
2135 219 1
2143 219 1
2226 219 1
2234 219 1
2334 219 1
2335 219 1
2353 219 1
2372 219 4
2384 219 1
2397 219 1
2459 219 1
2607 219 2
2633 219 5
2647 219 2
2726 219 1
2802 219 1
2822 219 2
2898 219 1
2947 219 3
2950 219 1
3029 219 1
3191 219 1
3234 219 1
3260 219 1
3298 219 1
3333 219 1
3415 219 1
3489 219 1
3490 219 1
3496 219 2
3511 219 1
3679 219 1
3819 219 5
3941 219 2
3949 219 1
3960 219 12
3961 219 145
3962 219 45
3964 219 3
3965 219 1
4106 219 3
4107 219 1
4163 219 1
4250 219 1
4294 219 7
4338 219 2
4373 219 1
4516 219 4
4520 219 1
4542 219 1
4562 219 1
4629 219 3
4637 219 1
4712 219 10
4771 219 1
4897 219 1
4956 219 4
4958 219 5
4966 219 1
5021 219 2
5061 219 1
5155 219 1
5159 219 1
5222 219 3
5252 219 1
5285 219 1
5321 219 2
5465 219 1
5534 219 1
5538 219 1
5554 219 1
5698 219 1
5833 219 1
5875 219 1
6076 219 1
6092 219 1
6146 219 1
6150 219 2
6195 219 3
6254 219 2
6301 219 2
6347 219 1
6366 219 1
6381 219 1
6520 219 2
6701 219 1
6702 219 1
6759 219 1
6806 219 1
6816 219 2
6851 219 1
6857 219 5
6875 219 1
6899 219 1
6947 219 3
6960 219 1
6978 219 1
7082 219 2
7107 219 8
7131 219 21
7136 219 32
7151 219 1
7179 219 1
7216 219 2
7262 219 1
7336 219 1
7406 219 1
7420 219 1
7446 219 1
7474 219 18
7502 219 1
7556 219 1
7592 219 3
7600 219 1
7635 219 1
7642 219 1
7646 219 1
7689 219 1
7747 219 1
7748 219 6
7764 219 1
7792 219 1
7818 219 1
7823 219 1
7836 219 1
7888 219 1
7950 219 1
8037 219 1
8090 219 1
8207 219 1
8216 219 1
8219 219 1
8221 219 4
8237 219 2
8255 219 1
8258 219 1
8271 219 4
8378 219 1
8458 219 2
8460 219 3
8481 219 1
8543 219 3
8555 219 25
8614 219 1
8630 219 3
8634 219 1
8635 219 5
8673 219 1
8676 219 25
8719 219 1
8744 219 1
8824 219 6
8853 219 2
8953 219 1
9062 219 1
9091 219 1
9170 219 1
9179 219 1
9262 219 1
9286 219 1
9296 219 1
9305 219 1
9346 219 1
9448 219 1
9489 219 5
9493 219 1
9755 219 1
9777 219 2
9829 219 1
9865 219 124
9895 219 1
9910 219 2
10009 219 1
10064 219 1
10079 219 1
10093 219 2
10156 219 1
10161 219 2
10205 219 2
10206 219 1
10350 219 1
10459 219 2
10617 219 1
10929 219 1
10958 219 1
10992 219 1
11022 219 1
11087 219 1
11126 219 1
11156 219 1
11162 219 1
11252 219 1
11345 219 1
11487 219 1
11571 219 4
11631 219 1
11686 219 5
11724 219 2
11757 219 1
11763 219 1
11771 219 3
11795 219 1
11837 219 1
11868 219 1
11919 219 1
11997 219 1
12019 219 2
12134 219 3
12135 219 1
12177 219 1
12217 219 2
12236 219 7
12257 219 1
12298 219 1
12347 219 2
12348 219 1
12532 219 1
12586 219 7
12624 219 2
12625 219 2
12653 219 1
12734 219 1
12756 219 1
12861 219 1
12881 219 163
13013 219 1
13071 219 1
13077 219 1
13082 219 1
13188 219 1
13206 219 2
13311 219 1
13312 219 1
13401 219 1
13403 219 1
13468 219 1
14200 219 4
14206 219 7
14229 219 13
14239 219 1
14258 219 1
14354 219 1
14372 219 1
14396 219 5
14399 219 1
14405 219 2
14421 219 8
14449 219 27
14471 219 6
14527 219 6
14546 219 23
14564 219 89
14614 219 1
14636 219 82
14699 219 10
14705 219 25
14766 219 6
14774 219 1
14778 219 1
14809 219 1
14966 219 2
15027 219 26
15039 219 1
15051 219 3
15099 219 3
15126 219 13
15131 219 1
15142 219 1
15177 219 6
15190 219 9
15194 219 31
15196 219 2
15222 219 1
15270 219 1
15304 219 4
15311 219 404
15324 219 17
15369 219 7
15386 219 2
15436 219 4
15452 219 9
15454 219 2
15556 219 1
15582 219 144
15612 219 2
15641 219 14
15685 219 1
15688 219 4
15701 219 6
15704 219 7
15729 219 17
15731 219 1
15739 219 3
15761 219 2
15780 219 1
15813 219 8
15830 219 1
15835 219 9
15836 219 2
15862 219 15
15877 219 3
15927 219 5
15959 219 11
15967 219 107
15997 219 3
16045 219 6
16092 219 12
16136 219 6
16175 219 1
22 220 16
26 220 1
27 220 1
36 220 1
49 220 2
97 220 3
148 220 1
158 220 2
187 220 1
200 220 1
202 220 1
209 220 4
221 220 1
229 220 1
230 220 1
251 220 6
258 220 1
267 220 1
269 220 1
273 220 1
274 220 2
280 220 1
281 220 1
282 220 1
287 220 1
294 220 1
299 220 1
302 220 2
304 220 1
316 220 1
327 220 1
330 220 3
361 220 3
364 220 1
367 220 1
368 220 1
374 220 1
381 220 1
389 220 5
392 220 1
433 220 1
455 220 1
468 220 2
469 220 1
517 220 1
574 220 1
580 220 27
591 220 1
592 220 1
594 220 8
596 220 1
647 220 1
659 220 4
676 220 1
685 220 2
686 220 1
728 220 1
730 220 1
751 220 1
781 220 1
826 220 1
831 220 2
877 220 2
886 220 1
897 220 1
918 220 7
920 220 1
948 220 1
1028 220 2
1030 220 2
1034 220 1
1046 220 2
1140 220 1
1162 220 1
1194 220 1
1203 220 5
1224 220 2
1277 220 1
1292 220 1
1320 220 1
1321 220 1
1333 220 1
1343 220 1
1357 220 39
1456 220 1
1483 220 1
1539 220 1
1626 220 1
1633 220 1
1638 220 1
1646 220 1
1655 220 1
1669 220 19
1670 220 1
1713 220 1
1761 220 1
1782 220 1
1797 220 1
1876 220 1
1897 220 1
1966 220 1
1979 220 1
2020 220 1
2024 220 3
2049 220 5
2067 220 7
2127 220 1
2170 220 2
2176 220 1
2219 220 2
2241 220 1
2272 220 3
2291 220 12
2305 220 1
2308 220 2
2326 220 1
2353 220 1
2378 220 3
2435 220 1
2484 220 3
2503 220 1
2525 220 1
2557 220 1
2592 220 2
2616 220 1
2637 220 1
2653 220 1
2657 220 2
2672 220 4
2726 220 1
2727 220 1
2740 220 1
2820 220 1
2852 220 1
2877 220 1
2926 220 3
2947 220 1
2958 220 1
2989 220 1
3003 220 1
3057 220 1
3173 220 1
3189 220 2
3265 220 1
3374 220 1
3375 220 2
3376 220 1
3377 220 1
3398 220 1
3428 220 1
3438 220 1
3448 220 1
3490 220 1
3508 220 1
3511 220 2
3520 220 2
3564 220 1
3588 220 1
3609 220 3
3797 220 7
3802 220 1
3805 220 1
3819 220 1
3829 220 2
3857 220 1
3941 220 1
3961 220 17
3962 220 1
4005 220 2
4107 220 2
4195 220 1
4205 220 2
4206 220 1
4294 220 3
4338 220 3
4345 220 1
4347 220 1
4349 220 2
4362 220 1
4363 220 1
4406 220 4
4444 220 1
4471 220 2
4516 220 2
4521 220 1
4557 220 1
4581 220 1
4629 220 3
4637 220 1
4676 220 1
4777 220 2
4828 220 1
4934 220 1
5000 220 1
5001 220 1
5066 220 1
5101 220 6
5119 220 1
5125 220 1
5239 220 1
5324 220 1
5351 220 1
5393 220 2
5397 220 1
5403 220 1
5423 220 1
5449 220 3
5496 220 2
5497 220 1
5522 220 1
5534 220 5
5535 220 1
5564 220 1
5572 220 1
5709 220 1
5741 220 1
5745 220 1
5807 220 1
5820 220 2
5837 220 1
5855 220 1
5866 220 1
5880 220 1
5895 220 1
5949 220 1
5990 220 1
6041 220 2
6063 220 2
6088 220 1
6120 220 1
6140 220 1
6185 220 3
6195 220 1
6199 220 9
6227 220 3
6248 220 2
6266 220 1
6314 220 2
6347 220 1
6482 220 2
6488 220 2
6560 220 1
6565 220 1
6589 220 1
6659 220 3
6702 220 2
6747 220 1
6760 220 1
6816 220 3
6855 220 1
6863 220 1
6963 220 3
7040 220 1
7082 220 6
7120 220 1
7132 220 1
7136 220 7
7231 220 1
7246 220 1
7278 220 1
7310 220 1
7353 220 1
7355 220 3
7500 220 1
7502 220 2
7513 220 1
7556 220 1
7592 220 1
7673 220 3
7690 220 1
7719 220 1
7748 220 4
7761 220 1
7773 220 1
7779 220 1
7792 220 1
7795 220 1
7845 220 2
7865 220 1
8062 220 1
8225 220 1
8237 220 4
8255 220 3
8258 220 2
8259 220 1
8271 220 1
8356 220 2
8378 220 1
8379 220 2
8386 220 1
8401 220 1
8405 220 1
8410 220 2
8427 220 1
8453 220 1
8555 220 3
8563 220 1
8595 220 6
8596 220 2
8630 220 1
8676 220 3
8707 220 1
8719 220 1
8727 220 1
8802 220 3
8822 220 1
8824 220 2
8834 220 1
8853 220 2
8859 220 1
8891 220 1
8983 220 1
9095 220 1
9112 220 1
9164 220 2
9194 220 1
9205 220 2
9297 220 1
9350 220 3
9367 220 1
9489 220 1
9605 220 1
9623 220 1
9624 220 2
9706 220 1
9777 220 1
9843 220 1
9865 220 21
9900 220 1
9946 220 2
9956 220 1
9988 220 1
9995 220 1
10010 220 2
10043 220 2
10048 220 1
10064 220 1
10086 220 1
10205 220 1
10414 220 1
10440 220 1
10469 220 1
10539 220 1
10570 220 1
10963 220 1
10987 220 1
11004 220 1
11021 220 1
11022 220 2
11023 220 1
11066 220 1
11095 220 2
11114 220 1
11135 220 1
11173 220 2
11200 220 1
11253 220 5
11273 220 1
11345 220 4
11377 220 1
11386 220 1
11393 220 1
11430 220 1
11456 220 3
11467 220 1
11492 220 1
11496 220 1
11571 220 1
11587 220 3
11604 220 1
11615 220 1
11619 220 3
11686 220 1
11688 220 1
11692 220 1
11729 220 2
11795 220 2
11868 220 3
11892 220 1
11974 220 2
12050 220 1
12134 220 2
12185 220 2
12217 220 1
12234 220 2
12236 220 3
12257 220 1
12348 220 1
12366 220 1
12367 220 1
12512 220 3
12596 220 1
12621 220 1
12692 220 1
12818 220 1
12869 220 1
12881 220 6
12905 220 1
12931 220 1
12962 220 1
12998 220 1
13077 220 1
13092 220 1
13120 220 1
13140 220 1
13171 220 2
13232 220 1
13311 220 1
13334 220 2
13415 220 1
13426 220 1
13471 220 2
13489 220 1
14200 220 1
14206 220 1
14229 220 1
14239 220 1
14285 220 6
14396 220 1
14405 220 3
14449 220 11
14562 220 2
14564 220 7
14569 220 2
14574 220 1
14589 220 8
14630 220 2
14636 220 5
14691 220 1
14699 220 1
14751 220 1
14766 220 1
14830 220 1
14858 220 25
14911 220 1
14939 220 1
14977 220 1
15008 220 1
15016 220 1
15020 220 2
15027 220 2
15033 220 1
15082 220 1
15099 220 1
15126 220 2
15194 220 9
15203 220 1
15209 220 1
15270 220 1
15284 220 1
15311 220 105
15314 220 2
15324 220 1
15369 220 1
15386 220 1
15436 220 1
15452 220 1
15458 220 2
15468 220 1
15556 220 1
15560 220 2
15582 220 9
15641 220 5
15695 220 1
15705 220 2
15729 220 2
15739 220 1
15813 220 1
15830 220 1
15862 220 1
15878 220 3
15927 220 1
15957 220 2
15959 220 1
15967 220 41
15997 220 1
16001 220 1
16 221 1
22 221 5
26 221 2
56 221 2
57 221 1
97 221 5
102 221 1
115 221 1
139 221 1
158 221 1
191 221 1
200 221 2
203 221 1
232 221 1
247 221 1
250 221 1
251 221 6
273 221 1
274 221 1
277 221 1
281 221 1
283 221 2
285 221 1
288 221 1
290 221 1
294 221 2
295 221 1
296 221 3
298 221 1
302 221 1
307 221 1
309 221 1
330 221 1
337 221 1
361 221 1
381 221 1
392 221 1
413 221 1
423 221 2
433 221 1
440 221 1
442 221 1
465 221 1
484 221 1
534 221 1
547 221 2
563 221 1
574 221 1
580 221 8
587 221 1
594 221 2
630 221 1
636 221 1
641 221 1
647 221 1
676 221 1
721 221 2
724 221 1
789 221 1
831 221 2
841 221 1
919 221 1
1030 221 1
1065 221 1
1224 221 1
1227 221 1
1292 221 1
1357 221 47
1438 221 1
1460 221 1
1483 221 1
1497 221 1
1539 221 1
1646 221 1
1655 221 1
1669 221 5
1782 221 2
1795 221 1
1876 221 1
1965 221 1
2024 221 5
2043 221 1
2049 221 4
2067 221 3
2170 221 1
2202 221 1
2234 221 1
2291 221 6
2347 221 1
2484 221 1
2503 221 1
2616 221 1
2633 221 3
2648 221 1
2710 221 1
2717 221 1
2897 221 1
2947 221 1
2958 221 1
3029 221 1
3134 221 1
3170 221 1
3175 221 1
3265 221 1
3308 221 1
3333 221 2
3346 221 1
3371 221 1
3375 221 3
3398 221 1
3511 221 1
3548 221 1
3620 221 1
3707 221 1
3729 221 1
3797 221 2
3941 221 1
3960 221 1
3961 221 7
3967 221 1
4205 221 1
4240 221 1
4294 221 2
4340 221 1
4369 221 1
4398 221 1
4402 221 2
4406 221 1
4521 221 1
4629 221 1
4712 221 3
4790 221 2
4837 221 1
4839 221 1
4857 221 1
4956 221 1
5000 221 1
5018 221 1
5092 221 1
5125 221 1
5159 221 1
5222 221 1
5236 221 1
5239 221 1
5276 221 1
5289 221 1
5397 221 1
5497 221 1
5564 221 3
5614 221 1
5617 221 1
5627 221 1
5698 221 1
5950 221 1
6001 221 1
6032 221 1
6041 221 1
6067 221 1
6136 221 1
6199 221 4
6227 221 2
6301 221 1
6355 221 1
6396 221 1
6397 221 1
6444 221 1
6488 221 1
6520 221 1
6647 221 1
6659 221 1
6750 221 5
6756 221 1
6816 221 3
6847 221 1
6863 221 1
6876 221 1
6926 221 1
7040 221 1
7082 221 2
7131 221 2
7136 221 5
7255 221 1
7355 221 2
7474 221 1
7497 221 1
7513 221 1
7592 221 2
7673 221 1
7747 221 1
7805 221 1
7845 221 2
7980 221 1
8075 221 2
8154 221 1
8216 221 2
8258 221 1
8259 221 1
8379 221 1
8410 221 1
8460 221 2
8495 221 1
8555 221 3
8595 221 1
8596 221 1
8655 221 1
8676 221 5
8727 221 1
8739 221 3
8824 221 3
8910 221 1
8914 221 1
8983 221 1
9030 221 1
9095 221 1
9205 221 1
9308 221 1
9336 221 1
9464 221 1
9489 221 1
9614 221 1
9624 221 2
9640 221 1
9710 221 1
9742 221 3
9821 221 1
9865 221 11
10103 221 2
10302 221 1
10326 221 1
10395 221 1
10486 221 1
11022 221 1
11173 221 2
11217 221 1
11241 221 1
11245 221 1
11587 221 2
11615 221 1
11686 221 1
11696 221 1
11806 221 1
11816 221 1
11837 221 1
11868 221 2
11976 221 1
12134 221 4
12236 221 2
12299 221 1
12367 221 1
12575 221 1
12584 221 1
12596 221 1
12621 221 1
12717 221 1
12749 221 1
12777 221 1
12879 221 1
12881 221 4
12962 221 1
13030 221 1
13114 221 1
13141 221 1
13321 221 1
14229 221 1
14239 221 1
14285 221 2
14396 221 2
14421 221 1
14449 221 7
14471 221 1
14472 221 1
14527 221 2
14546 221 1
14564 221 7
14569 221 1
14614 221 1
14636 221 3
14691 221 1
14705 221 2
14778 221 1
14830 221 1
14858 221 18
15027 221 1
15126 221 3
15194 221 5
15270 221 1
15284 221 1
15304 221 1
15311 221 109
15314 221 1
15324 221 1
15369 221 1
15386 221 1
15582 221 6
15701 221 1
15719 221 1
15729 221 2
15761 221 1
15862 221 1
15967 221 34
15997 221 1
16021 221 2
16136 221 1
13 222 3
33 222 1
86 222 1
88 222 2
105 222 2
114 222 1
116 222 1
117 222 4
183 222 1
208 222 2
209 222 1
223 222 1
224 222 1
246 222 1
251 222 1
261 222 1
267 222 1
268 222 1
280 222 1
284 222 1
288 222 1
316 222 1
327 222 2
351 222 1
367 222 2
389 222 2
392 222 1
396 222 1
398 222 1
404 222 3
406 222 1
410 222 1
413 222 1
423 222 2
434 222 1
436 222 1
442 222 1
458 222 1
471 222 1
474 222 1
484 222 4
506 222 1
533 222 1
545 222 1
557 222 1
564 222 1
574 222 1
580 222 1
591 222 1
609 222 2
619 222 2
630 222 1
676 222 1
693 222 2
699 222 1
703 222 2
750 222 1
781 222 2
785 222 4
786 222 3
831 222 4
885 222 1
918 222 1
1112 222 1
1139 222 3
1156 222 1
1176 222 21
1272 222 1
1273 222 1
1292 222 1
1311 222 3
1333 222 1
1357 222 2
1460 222 1
1481 222 1
1483 222 1
1500 222 1
1520 222 1
1596 222 1
1626 222 2
1646 222 2
1754 222 1
1791 222 1
1797 222 1
1823 222 2
1899 222 1
1925 222 1
1944 222 1
2028 222 1
2043 222 1
2049 222 5
2052 222 1
2134 222 1
2138 222 1
2155 222 1
2221 222 2
2272 222 2
2291 222 11
2304 222 1
2305 222 1
2326 222 1
2350 222 1
2474 222 1
2479 222 1
2484 222 2
2486 222 1
2487 222 1
2534 222 5
2592 222 2
2617 222 3
2618 222 1
2633 222 1
2640 222 1
2717 222 1
2791 222 1
2958 222 6
2984 222 1
3046 222 5
3105 222 1
3110 222 1
3140 222 1
3167 222 4
3173 222 1
3189 222 1
3192 222 2
3258 222 2
3371 222 1
3377 222 2
3395 222 1
3487 222 1
3494 222 1
3574 222 1
3620 222 1
3679 222 1
3702 222 1
3767 222 3
3797 222 1
3805 222 1
3822 222 1
3837 222 1
3932 222 2
3962 222 1
3988 222 1
4045 222 1
4107 222 5
4110 222 1
4197 222 1
4205 222 1
4231 222 1
4237 222 1
4297 222 1
4337 222 1
4349 222 1
4365 222 1
4373 222 1
4393 222 1
4402 222 1
4437 222 1
4471 222 1
4520 222 1
4544 222 2
4652 222 5
4675 222 1
4802 222 1
4819 222 1
4827 222 1
4934 222 1
4935 222 1
4938 222 1
4949 222 2
4956 222 1
4991 222 1
4995 222 1
5000 222 1
5001 222 1
5018 222 2
5026 222 1
5051 222 1
5102 222 4
5103 222 1
5119 222 1
5216 222 1
5239 222 2
5371 222 6
5393 222 1
5496 222 2
5497 222 1
5507 222 1
5534 222 1
5535 222 1
5564 222 3
5572 222 1
5626 222 1
5651 222 1
5708 222 1
5709 222 3
5807 222 1
5845 222 1
5855 222 1
5916 222 1
5924 222 1
5942 222 1
5947 222 1
5952 222 3
6012 222 2
6040 222 1
6071 222 1
6088 222 1
6100 222 2
6172 222 1
6176 222 1
6185 222 3
6188 222 1
6198 222 1
6271 222 1
6281 222 1
6340 222 1
6351 222 1
6391 222 2
6444 222 1
6476 222 1
6556 222 2
6574 222 3
6627 222 1
6659 222 3
6685 222 2
6737 222 1
6764 222 1
6773 222 1
6803 222 1
6857 222 1
6863 222 2
6963 222 1
6995 222 2
6996 222 1
7000 222 1
7008 222 1
7029 222 1
7204 222 1
7239 222 1
7246 222 1
7278 222 1
7288 222 1
7327 222 1
7335 222 1
7355 222 3
7406 222 2
7474 222 1
7497 222 1
7600 222 1
7619 222 1
7683 222 1
7708 222 1
7761 222 2
7801 222 2
7803 222 1
7844 222 3
7850 222 1
7911 222 1
7982 222 1
8015 222 6
8018 222 2
8028 222 1
8037 222 6
8075 222 2
8090 222 1
8105 222 1
8169 222 1
8175 222 1
8220 222 1
8326 222 1
8397 222 1
8410 222 1
8488 222 1
8549 222 1
8569 222 2
8581 222 1
8595 222 2
8596 222 1
8631 222 1
8655 222 2
8673 222 2
8676 222 1
8682 222 2
8691 222 1
8712 222 1
8727 222 2
8764 222 2
8767 222 1
8781 222 1
8802 222 1
8805 222 2
8812 222 3
8827 222 1
8866 222 1
8884 222 1
8888 222 1
8891 222 1
8910 222 1
8945 222 1
9095 222 1
9108 222 1
9247 222 1
9297 222 3
9308 222 2
9325 222 1
9330 222 1
9383 222 1
9393 222 1
9562 222 8
9580 222 5
9605 222 3
9652 222 6
9672 222 1
9691 222 2
9705 222 1
9710 222 2
9742 222 3
9771 222 1
9801 222 1
9864 222 2
9865 222 1
9887 222 1
9946 222 1
9978 222 2
10043 222 3
10048 222 1
10064 222 1
10067 222 1
10103 222 1
10291 222 1
10336 222 1
10346 222 1
10368 222 2
10441 222 1
10458 222 1
10531 222 1
10636 222 1
10946 222 1
11118 222 2
11120 222 1
11159 222 1
11244 222 1
11246 222 1
11250 222 1
11345 222 1
11379 222 1
11451 222 1
11456 222 2
11533 222 1
11587 222 3
11657 222 1
11677 222 1
11729 222 2
11748 222 1
11806 222 1
11816 222 3
11868 222 4
11874 222 1
12004 222 1
12050 222 1
12134 222 3
12171 222 1
12176 222 1
12187 222 4
12234 222 2
12263 222 1
12331 222 2
12367 222 1
12410 222 1
12457 222 1
12558 222 1
12559 222 2
12570 222 1
12606 222 1
12609 222 1
12621 222 1
12643 222 1
12717 222 7
12775 222 3
12780 222 1
12869 222 5
12878 222 2
12881 222 1
12970 222 1
13004 222 2
13043 222 1
13067 222 1
13092 222 2
13100 222 2
13115 222 3
13141 222 4
13175 222 1
13182 222 1
13206 222 2
13338 222 1
13370 222 2
13374 222 1
13415 222 1
13503 222 3
13507 222 1
14206 222 9
14323 222 2
14363 222 3
14449 222 3
14495 222 4
14562 222 3
14564 222 1
14837 222 2
14934 222 1
15015 222 22
15071 222 1
15147 222 1
15178 222 3
15190 222 1
15311 222 6
15360 222 1
15454 222 9
15458 222 1
15522 222 1
15560 222 2
15641 222 66
15694 222 1
15695 222 1
15716 222 1
15719 222 1
15762 222 1
15780 222 20
15925 222 1
15967 222 4
15998 222 1
16125 222 1
16168 222 1
16175 222 1
16 223 1
18 223 1
22 223 9
49 223 1
115 223 1
148 223 1
223 223 3
224 223 1
231 223 1
249 223 1
251 223 4
259 223 1
270 223 2
274 223 1
275 223 1
281 223 1
282 223 7
283 223 1
284 223 1
286 223 1
287 223 1
288 223 3
292 223 1
294 223 1
296 223 3
298 223 1
299 223 1
301 223 1
304 223 2
313 223 1
330 223 3
356 223 1
358 223 1
361 223 1
389 223 3
397 223 4
416 223 6
439 223 2
455 223 2
484 223 1
503 223 1
519 223 2
520 223 1
522 223 1
523 223 1
547 223 1
563 223 1
569 223 1
580 223 6
594 223 2
600 223 1
630 223 3
641 223 1
668 223 1
693 223 1
756 223 1
802 223 1
826 223 1
831 223 2
877 223 1
918 223 4
919 223 2
920 223 2
1030 223 4
1046 223 1
1076 223 1
1134 223 1
1240 223 1
1262 223 2
1357 223 48
1484 223 2
1531 223 1
1539 223 1
1597 223 1
1630 223 2
1646 223 1
1655 223 1
1663 223 1
1669 223 8
1761 223 1
1782 223 1
1792 223 1
1797 223 2
1803 223 1
1838 223 1
1973 223 1
2024 223 3
2028 223 1
2049 223 5
2067 223 5
2129 223 1
2170 223 1
2182 223 1
2205 223 1
2219 223 1
2221 223 1
2241 223 1
2291 223 5
2348 223 2
2378 223 2
2617 223 1
2633 223 1
2648 223 1
2672 223 2
2717 223 2
2718 223 2
2822 223 1
2958 223 3
2989 223 2
3029 223 1
3061 223 1
3093 223 1
3167 223 3
3173 223 4
3189 223 1
3213 223 1
3346 223 1
3375 223 2
3377 223 1
3384 223 1
3448 223 1
3541 223 1
3619 223 2
3620 223 1
3679 223 1
3779 223 1
3797 223 3
3893 223 1
3919 223 1
3961 223 9
3962 223 2
3963 223 2
4064 223 1
4067 223 2
4107 223 1
4205 223 2
4252 223 1
4294 223 2
4335 223 1
4338 223 1
4354 223 2
4369 223 2
4376 223 1
4381 223 1
4393 223 1
4402 223 2
4406 223 4
4417 223 2
4515 223 1
4546 223 1
4552 223 1
4629 223 1
4782 223 1
4790 223 2
4944 223 1
5000 223 1
5001 223 1
5018 223 3
5104 223 1
5111 223 1
5239 223 1
5264 223 1
5276 223 1
5280 223 1
5393 223 1
5452 223 1
5471 223 1
5497 223 1
5521 223 1
5535 223 1
5564 223 1
5675 223 3
5745 223 1
5752 223 1
5809 223 1
5842 223 1
5906 223 1
5942 223 1
6038 223 1
6061 223 1
6063 223 2
6088 223 1
6120 223 1
6134 223 1
6185 223 3
6195 223 1
6199 223 5
6254 223 1
6332 223 1
6381 223 1
6398 223 1
6444 223 3
6447 223 1
6488 223 1
6657 223 1
6659 223 3
6679 223 1
6702 223 2
6739 223 1
6746 223 1
6750 223 1
6785 223 1
6804 223 1
6816 223 2
6830 223 1
7007 223 1
7033 223 1
7081 223 1
7082 223 1
7107 223 1
7131 223 1
7136 223 1
7151 223 1
7278 223 1
7336 223 2
7355 223 1
7464 223 1
7474 223 1
7498 223 1
7500 223 1
7719 223 1
7805 223 1
7837 223 1
7845 223 2
7850 223 1
7981 223 1
8001 223 1
8037 223 1
8132 223 1
8154 223 1
8161 223 1
8237 223 2
8255 223 1
8257 223 1
8258 223 4
8259 223 1
8303 223 1
8378 223 1
8379 223 1
8389 223 1
8410 223 1
8477 223 1
8541 223 1
8569 223 1
8595 223 2
8630 223 1
8635 223 1
8655 223 1
8660 223 1
8673 223 1
8676 223 2
8727 223 1
8739 223 2
8781 223 4
8956 223 1
9170 223 1
9194 223 1
9262 223 1
9333 223 1
9367 223 1
9464 223 1
9489 223 1
9500 223 1
9605 223 1
9614 223 1
9672 223 2
9700 223 1
9710 223 1
9801 223 2
9865 223 11
9887 223 1
9892 223 1
9906 223 2
9956 223 1
9978 223 1
10010 223 1
10056 223 1
10086 223 1
10102 223 1
10103 223 1
10156 223 1
10166 223 1
10255 223 1
10449 223 1
10452 223 1
10457 223 1
10947 223 2
10963 223 1
10993 223 1
11010 223 1
11022 223 2
11066 223 1
11067 223 1
11096 223 1
11159 223 1
11164 223 1
11200 223 1
11218 223 1
11245 223 1
11255 223 1
11273 223 1
11289 223 1
11348 223 2
11365 223 1
11378 223 1
11444 223 1
11456 223 1
11472 223 1
11523 223 2
11571 223 1
11619 223 1
11650 223 1
11678 223 1
11686 223 1
11712 223 1
11806 223 2
11866 223 2
11868 223 3
11974 223 1
12115 223 1
12128 223 1
12134 223 2
12146 223 1
12171 223 3
12187 223 3
12259 223 2
12348 223 1
12596 223 1
12621 223 2
12644 223 1
12869 223 1
12879 223 1
12881 223 9
13038 223 1
13100 223 1
13115 223 1
13141 223 3
13206 223 1
13349 223 1
13399 223 1
13404 223 2
13460 223 1
13494 223 1
14285 223 2
14354 223 1
14371 223 1
14405 223 4
14449 223 3
14546 223 3
14562 223 2
14564 223 13
14589 223 2
14636 223 2
14691 223 1
14695 223 1
14766 223 2
14858 223 16
15008 223 1
15027 223 2
15048 223 1
15099 223 2
15142 223 4
15190 223 1
15194 223 5
15311 223 80
15314 223 1
15369 223 2
15436 223 1
15452 223 4
15458 223 1
15560 223 1
15582 223 7
15641 223 1
15704 223 1
15719 223 2
15729 223 1
15835 223 1
15862 223 2
15957 223 5
15959 223 1
15967 223 31
16021 223 1
16036 223 1
16045 223 2
16 224 1
22 224 11
97 224 1
156 224 1
158 224 1
203 224 2
239 224 1
250 224 1
251 224 6
275 224 1
281 224 1
282 224 1
290 224 1
292 224 1
294 224 2
296 224 1
298 224 2
302 224 1
303 224 1
304 224 1
307 224 1
309 224 1
319 224 1
327 224 4
386 224 1
389 224 3
423 224 2
426 224 1
440 224 1
484 224 4
519 224 1
534 224 1
550 224 1
580 224 21
591 224 1
594 224 5
596 224 1
630 224 1
641 224 3
643 224 1
647 224 2
668 224 1
693 224 2
831 224 1
918 224 3
920 224 2
1028 224 1
1030 224 1
1187 224 1
1194 224 1
1224 224 1
1240 224 1
1268 224 1
1270 224 1
1333 224 1
1357 224 31
1497 224 1
1520 224 1
1545 224 1
1619 224 1
1630 224 2
1633 224 1
1646 224 1
1669 224 18
1790 224 1
1965 224 1
1966 224 1
2024 224 5
2049 224 2
2063 224 1
2067 224 2
2138 224 1
2170 224 1
2176 224 4
2221 224 1
2272 224 1
2291 224 6
2326 224 1
2353 224 1
2372 224 2
2414 224 1
2456 224 1
2467 224 1
2484 224 3
2487 224 2
2503 224 3
2569 224 1
2592 224 1
2616 224 2
2617 224 2
2633 224 2
2791 224 1
2810 224 1
2822 224 1
2877 224 1
2891 224 1
2897 224 1
2911 224 1
2926 224 2
2958 224 2
3173 224 2
3308 224 1
3333 224 3
3352 224 2
3371 224 1
3375 224 2
3494 224 1
3520 224 2
3620 224 1
3679 224 1
3797 224 2
3860 224 1
3908 224 1
3941 224 2
3961 224 10
3962 224 2
3971 224 1
4107 224 1
4240 224 2
4294 224 1
4360 224 1
4380 224 1
4390 224 1
4393 224 1
4404 224 1
4406 224 1
4546 224 2
4629 224 3
4710 224 1
4712 224 2
4742 224 1
4791 224 1
4805 224 1
4839 224 1
4915 224 1
4934 224 1
4958 224 1
5101 224 4
5102 224 4
5104 224 2
5174 224 2
5263 224 1
5268 224 1
5371 224 1
5378 224 1
5429 224 1
5449 224 2
5493 224 1
5496 224 1
5497 224 1
5507 224 1
5564 224 1
5698 224 1
5700 224 1
5706 224 1
5722 224 1
5740 224 1
5873 224 1
5949 224 1
6041 224 2
6068 224 1
6070 224 1
6071 224 2
6185 224 4
6195 224 1
6199 224 3
6227 224 2
6230 224 1
6235 224 1
6301 224 1
6367 224 1
6381 224 1
6396 224 1
6397 224 1
6524 224 1
6555 224 1
6566 224 1
6659 224 1
6693 224 1
6702 224 3
6747 224 1
6750 224 1
6901 224 1
6907 224 1
6995 224 1
7008 224 1
7040 224 1
7053 224 1
7082 224 3
7136 224 6
7193 224 1
7204 224 1
7253 224 1
7292 224 1
7306 224 1
7355 224 2
7403 224 1
7406 224 1
7416 224 1
7440 224 1
7446 224 2
7478 224 1
7497 224 1
7501 224 1
7502 224 2
7559 224 1
7592 224 3
7634 224 1
7648 224 1
7690 224 1
7710 224 1
7748 224 2
7766 224 1
7793 224 1
7823 224 1
7850 224 1
7869 224 1
8044 224 1
8067 224 1
8093 224 1
8207 224 1
8257 224 1
8258 224 1
8271 224 1
8460 224 1
8477 224 1
8484 224 2
8595 224 3
8596 224 1
8630 224 1
8676 224 6
8727 224 2
8739 224 1
8824 224 2
8891 224 1
8910 224 1
9022 224 1
9108 224 1
9123 224 1
9130 224 1
9213 224 1
9367 224 2
9467 224 1
9489 224 3
9500 224 2
9617 224 1
9637 224 1
9700 224 1
9742 224 2
9865 224 21
9922 224 1
9927 224 1
9933 224 1
9945 224 1
9978 224 2
10010 224 1
10043 224 1
10048 224 1
10065 224 1
10200 224 1
10203 224 1
10205 224 1
10291 224 1
10444 224 1
10766 224 1
10949 224 1
11021 224 1
11022 224 2
11025 224 1
11065 224 1
11096 224 1
11119 224 1
11156 224 1
11159 224 1
11209 224 1
11252 224 1
11261 224 1
11286 224 1
11456 224 6
11483 224 1
11488 224 1
11587 224 2
11638 224 1
11944 224 1
11989 224 1
12004 224 2
12134 224 2
12135 224 1
12175 224 1
12187 224 1
12298 224 1
12348 224 1
12410 224 1
12512 224 3
12547 224 1
12616 224 1
12621 224 2
12629 224 1
12630 224 1
12639 224 1
12653 224 1
12737 224 1
12823 224 1
12830 224 1
12850 224 1
12861 224 1
12869 224 1
12872 224 2
12898 224 1
12904 224 1
13004 224 2
13100 224 1
13171 224 1
13190 224 1
13251 224 1
13311 224 1
13351 224 1
13371 224 1
13411 224 1
13506 224 1
14249 224 1
14285 224 4
14338 224 2
14405 224 2
14421 224 3
14449 224 2
14471 224 1
14546 224 8
14562 224 2
14564 224 12
14589 224 1
14614 224 1
14630 224 1
14636 224 6
14691 224 1
14699 224 6
14766 224 1
14858 224 21
14977 224 2
15008 224 1
15020 224 1
15099 224 1
15126 224 3
15177 224 1
15194 224 4
15270 224 1
15284 224 2
15298 224 1
15311 224 38
15314 224 2
15332 224 1
15369 224 1
15452 224 4
15527 224 1
15560 224 1
15582 224 11
15641 224 3
15729 224 1
15813 224 3
15830 224 1
15861 224 2
15862 224 1
15927 224 1
15959 224 1
15967 224 27
15997 224 1
16021 224 2
16045 224 1
16136 224 1
22 225 5
49 225 2
95 225 1
97 225 4
115 225 1
139 225 1
158 225 2
171 225 1
207 225 1
209 225 2
216 225 1
217 225 2
218 225 3
251 225 4
270 225 2
274 225 5
275 225 2
276 225 2
278 225 1
281 225 2
283 225 1
286 225 1
287 225 1
289 225 2
291 225 2
293 225 2
296 225 1
299 225 1
300 225 2
301 225 2
303 225 1
307 225 1
327 225 3
336 225 1
337 225 2
389 225 2
392 225 1
423 225 1
439 225 1
442 225 1
465 225 1
472 225 1
484 225 1
487 225 1
515 225 1
532 225 1
540 225 2
562 225 1
580 225 8
594 225 3
597 225 1
609 225 1
616 225 1
635 225 1
636 225 1
659 225 1
693 225 1
703 225 1
721 225 3
723 225 1
743 225 1
802 225 2
822 225 1
867 225 1
877 225 1
918 225 10
948 225 1
1046 225 1
1227 225 1
1268 225 1
1292 225 1
1357 225 167
1407 225 1
1483 225 1
1539 225 1
1543 225 1
1565 225 1
1655 225 1
1669 225 2
1713 225 1
1760 225 1
1782 225 1
1788 225 1
1792 225 2
1858 225 1
1897 225 1
1964 225 1
1979 225 1
2024 225 11
2028 225 2
2049 225 3
2063 225 2
2067 225 1
2138 225 1
2236 225 1
2272 225 2
2291 225 3
2312 225 1
2325 225 1
2353 225 1
2384 225 3
2456 225 1
2592 225 1
2633 225 2
2647 225 1
2816 225 1
2820 225 2
2958 225 1
3189 225 1
3265 225 1
3345 225 1
3346 225 1
3424 225 1
3549 225 1
3797 225 3
3941 225 1
3960 225 1
3961 225 15
3962 225 8
4045 225 1
4294 225 2
4338 225 2
4471 225 1
4629 225 1
4778 225 1
4828 225 1
4956 225 2
4963 225 1
5067 225 1
5101 225 2
5163 225 1
5174 225 1
5285 225 1
5324 225 1
5347 225 1
5365 225 1
5371 225 2
5429 225 1
5496 225 1
5497 225 1
5521 225 2
5627 225 1
5649 225 1
5659 225 1
5692 225 1
5698 225 3
5710 225 1
5741 225 1
5752 225 1
5883 225 1
6032 225 1
6041 225 3
6063 225 1
6195 225 1
6198 225 1
6199 225 6
6219 225 1
6227 225 1
6254 225 2
6476 225 1
6488 225 1
6515 225 1
6657 225 2
6702 225 1
6750 225 1
6781 225 1
6816 225 1
6863 225 1
6995 225 1
7082 225 2
7107 225 1
7131 225 5
7136 225 12
7151 225 1
7355 225 4
7369 225 1
7372 225 1
7390 225 1
7402 225 1
7518 225 1
7600 225 1
7689 225 1
7710 225 1
7746 225 1
7748 225 1
7794 225 1
7805 225 1
8189 225 1
8190 225 1
8221 225 1
8287 225 1
8410 225 1
8458 225 2
8543 225 1
8555 225 9
8595 225 1
8630 225 1
8655 225 2
8676 225 4
8682 225 1
8824 225 2
8839 225 1
9069 225 1
9117 225 1
9243 225 1
9367 225 1
9489 225 3
9551 225 2
9569 225 1
9614 225 1
9865 225 39
9956 225 1
10048 225 1
10064 225 1
10103 225 1
10162 225 1
10171 225 1
10205 225 2
11055 225 1
11158 225 1
11252 225 1
11261 225 2
11273 225 1
11456 225 1
11463 225 1
11487 225 1
11500 225 1
11580 225 1
11619 225 3
11692 225 1
11696 225 2
11795 225 2
11806 225 1
11866 225 1
12134 225 2
12187 225 1
12217 225 1
12260 225 1
12512 225 1
12586 225 1
12592 225 1
12621 225 1
12881 225 2
13100 225 1
13171 225 1
13351 225 1
13453 225 1
14200 225 1
14285 225 1
14372 225 1
14399 225 1
14405 225 1
14421 225 1
14449 225 6
14546 225 6
14564 225 31
14589 225 1
14636 225 10
14691 225 1
14699 225 1
14705 225 3
14751 225 1
14766 225 1
14778 225 2
14809 225 1
14858 225 5
14922 225 1
14939 225 1
14977 225 1
15027 225 3
15099 225 1
15126 225 5
15142 225 1
15177 225 1
15194 225 5
15284 225 1
15311 225 234
15314 225 1
15324 225 4
15369 225 3
15384 225 1
15386 225 2
15452 225 1
15582 225 16
15590 225 1
15641 225 5
15688 225 1
15701 225 1
15729 225 3
15761 225 1
15780 225 1
15836 225 1
15862 225 1
15877 225 1
15967 225 109
16021 225 1
16045 225 2
16136 225 1
22 226 14
33 226 1
49 226 2
97 226 1
117 226 1
148 226 1
200 226 1
202 226 1
207 226 1
217 226 1
240 226 1
251 226 1
265 226 1
267 226 3
270 226 2
273 226 1
274 226 2
281 226 6
283 226 1
287 226 1
297 226 1
298 226 1
299 226 1
301 226 1
303 226 1
315 226 1
327 226 1
337 226 1
367 226 1
375 226 1
377 226 1
389 226 3
399 226 1
416 226 2
433 226 1
440 226 1
455 226 2
469 226 2
484 226 6
532 226 1
547 226 1
558 226 1
574 226 1
580 226 9
589 226 1
591 226 3
618 226 1
630 226 3
641 226 2
659 226 1
721 226 1
727 226 2
751 226 3
802 226 1
812 226 1
831 226 2
918 226 4
919 226 1
920 226 1
930 226 1
997 226 2
1028 226 1
1030 226 3
1167 226 1
1194 226 1
1203 226 1
1224 226 1
1240 226 1
1286 226 1
1357 226 28
1460 226 1
1520 226 1
1539 226 1
1545 226 1
1576 226 1
1603 226 1
1669 226 2
1761 226 1
1782 226 1
1790 226 1
1797 226 1
1798 226 1
1941 226 1
2024 226 5
2028 226 2
2049 226 4
2067 226 1
2138 226 2
2176 226 1
2205 226 1
2219 226 2
2220 226 1
2245 226 1
2291 226 17
2456 226 1
2463 226 2
2484 226 1
2486 226 1
2503 226 1
2534 226 1
2592 226 3
2617 226 1
2620 226 1
2633 226 1
2672 226 1
2702 226 1
2717 226 1
2812 226 1
2822 226 1
2827 226 1
2861 226 1
2877 226 2
2926 226 9
2947 226 3
2958 226 6
2989 226 2
3059 226 1
3069 226 1
3167 226 1
3175 226 1
3176 226 1
3189 226 2
3265 226 1
3284 226 1
3333 226 1
3346 226 1
3371 226 1
3377 226 1
3384 226 1
3442 226 1
3448 226 1
3463 226 3
3574 226 1
3588 226 2
3640 226 2
3779 226 1
3797 226 2
3805 226 1
3819 226 3
3846 226 1
3856 226 1
3959 226 1
3960 226 1
3961 226 9
3962 226 6
3964 226 1
4040 226 1
4095 226 1
4107 226 2
4205 226 1
4294 226 4
4336 226 1
4338 226 4
4346 226 1
4363 226 2
4365 226 1
4376 226 1
4380 226 1
4384 226 1
4398 226 1
4406 226 2
4409 226 1
4411 226 2
4422 226 1
4450 226 1
4486 226 1
4521 226 1
4629 226 2
4640 226 1
4702 226 1
4712 226 1
4790 226 2
4839 226 2
4922 226 1
4927 226 1
4991 226 2
5001 226 1
5018 226 1
5101 226 2
5102 226 4
5103 226 2
5104 226 1
5106 226 1
5125 226 1
5214 226 1
5239 226 1
5272 226 1
5279 226 1
5330 226 1
5347 226 3
5371 226 1
5378 226 1
5393 226 1
5395 226 1
5496 226 1
5497 226 5
5506 226 1
5535 226 1
5564 226 1
5607 226 1
5665 226 1
5667 226 1
5698 226 1
5722 226 1
5752 226 1
5839 226 1
5842 226 1
6012 226 2
6041 226 1
6076 226 1
6088 226 1
6092 226 1
6185 226 4
6199 226 1
6227 226 1
6235 226 1
6348 226 1
6396 226 1
6444 226 1
6482 226 1
6488 226 3
6494 226 1
6555 226 1
6583 226 1
6636 226 1
6638 226 2
6659 226 1
6702 226 4
6705 226 1
6747 226 1
6815 226 1
6857 226 1
6912 226 1
6926 226 1
6947 226 1
6995 226 1
6999 226 1
7007 226 1
7082 226 5
7107 226 1
7131 226 1
7136 226 4
7255 226 1
7310 226 2
7355 226 1
7370 226 1
7395 226 1
7439 226 1
7474 226 1
7497 226 1
7498 226 1
7499 226 1
7502 226 2
7511 226 1
7591 226 1
7592 226 1
7597 226 1
7616 226 1
7647 226 1
7673 226 1
7727 226 1
7747 226 1
7803 226 1
7805 226 2
7861 226 1
7873 226 1
8093 226 1
8094 226 1
8207 226 1
8237 226 1
8257 226 1
8365 226 1
8379 226 1
8394 226 2
8410 226 2
8460 226 1
8462 226 1
8477 226 1
8484 226 1
8555 226 2
8595 226 2
8628 226 1
8655 226 2
8661 226 1
8676 226 9
8727 226 5
8736 226 1
8781 226 1
8805 226 1
8827 226 2
8834 226 1
8853 226 1
8893 226 1
8945 226 1
9030 226 1
9194 226 1
9350 226 1
9434 226 1
9534 226 1
9605 226 3
9678 226 1
9741 226 1
9777 226 1
9843 226 1
9865 226 18
9910 226 1
9936 226 1
9956 226 1
10008 226 1
10056 226 1
10088 226 1
10102 226 1
10103 226 4
10156 226 1
10165 226 1
10176 226 2
10254 226 1
10330 226 1
10395 226 1
10449 226 1
10567 226 1
10814 226 1
10963 226 2
11022 226 1
11159 226 1
11173 226 2
11217 226 1
11218 226 1
11229 226 1
11252 226 2
11264 226 1
11390 226 1
11393 226 1
11400 226 1
11467 226 1
11491 226 1
11531 226 1
11533 226 1
11544 226 1
11546 226 1
11571 226 1
11587 226 1
11607 226 2
11615 226 1
11619 226 3
11638 226 1
11686 226 1
11697 226 1
11795 226 1
11806 226 1
11837 226 2
11866 226 1
11868 226 1
11913 226 1
11931 226 1
11944 226 1
11974 226 5
12089 226 1
12134 226 3
12171 226 2
12178 226 1
12187 226 1
12196 226 1
12331 226 1
12347 226 1
12367 226 1
12410 226 2
12512 226 3
12543 226 1
12575 226 1
12592 226 2
12621 226 1
12693 226 1
12706 226 1
12728 226 1
12811 226 1
12869 226 3
12872 226 2
12879 226 1
12881 226 7
12959 226 1
13019 226 1
13092 226 1
13100 226 2
13171 226 2
13194 226 1
13240 226 1
13328 226 1
13370 226 1
13393 226 1
13456 226 1
13503 226 1
13507 226 1
13551 226 1
14194 226 2
14206 226 1
14229 226 3
14285 226 3
14396 226 3
14405 226 1
14410 226 1
14449 226 7
14564 226 10
14636 226 5
14691 226 1
14699 226 1
14766 226 1
14858 226 8
14966 226 1
14977 226 1
15020 226 1
15027 226 4
15039 226 1
15099 226 4
15126 226 3
15194 226 6
15196 226 1
15284 226 1
15304 226 1
15311 226 34
15324 226 2
15452 226 3
15458 226 2
15522 226 1
15560 226 1
15582 226 6
15641 226 7
15729 226 2
15739 226 1
15780 226 3
15861 226 1
15872 226 1
15877 226 1
15924 226 1
15957 226 2
15959 226 1
15967 226 23
15997 226 2
16092 226 2
25 227 1
30 227 1
88 227 5
95 227 1
97 227 2
105 227 1
114 227 2
117 227 2
139 227 2
148 227 1
158 227 1
191 227 1
199 227 1
211 227 1
223 227 1
267 227 1
270 227 2
271 227 1
273 227 3
277 227 1
278 227 1
280 227 4
281 227 2
284 227 1
288 227 2
289 227 1
290 227 1
291 227 2
292 227 2
293 227 1
297 227 2
299 227 1
300 227 2
302 227 1
307 227 1
315 227 1
320 227 1
342 227 1
353 227 1
364 227 1
379 227 1
383 227 1
404 227 1
423 227 3
433 227 1
465 227 1
469 227 2
474 227 2
477 227 1
484 227 2
533 227 1
547 227 1
550 227 1
558 227 2
574 227 2
589 227 1
596 227 1
609 227 1
637 227 1
670 227 2
686 227 1
693 227 1
703 227 1
707 227 1
711 227 1
721 227 4
756 227 1
785 227 1
831 227 3
890 227 2
948 227 1
1005 227 1
1030 227 4
1126 227 1
1139 227 2
1176 227 31
1224 227 1
1272 227 7
1357 227 3
1386 227 1
1431 227 1
1446 227 1
1460 227 1
1483 227 1
1500 227 2
1520 227 3
1525 227 1
1547 227 1
1554 227 1
1655 227 1
1754 227 2
1758 227 1
1791 227 1
1792 227 1
1795 227 2
1796 227 1
1797 227 1
1897 227 1
1918 227 1
2049 227 1
2057 227 1
2143 227 1
2155 227 1
2291 227 11
2326 227 2
2327 227 1
2350 227 1
2457 227 1
2473 227 1
2487 227 1
2534 227 13
2543 227 1
2583 227 1
2592 227 1
2599 227 1
2601 227 1
2617 227 1
2618 227 1
2633 227 1
2717 227 2
2764 227 1
2796 227 1
2802 227 1
2912 227 1
2923 227 1
2943 227 1
2958 227 5
2989 227 2
3010 227 1
3046 227 4
3059 227 1
3110 227 1
3167 227 3
3173 227 1
3189 227 1
3258 227 1
3371 227 1
3377 227 3
3390 227 1
3399 227 1
3440 227 1
3445 227 2
3459 227 1
3522 227 1
3573 227 3
3619 227 2
3628 227 1
3771 227 1
3797 227 5
3867 227 2
4006 227 1
4035 227 1
4107 227 2
4185 227 1
4188 227 1
4189 227 1
4240 227 1
4338 227 1
4340 227 1
4343 227 1
4345 227 1
4348 227 1
4349 227 1
4362 227 2
4365 227 1
4372 227 1
4376 227 4
4380 227 1
4393 227 1
4402 227 2
4409 227 1
4448 227 1
4471 227 2
4472 227 1
4544 227 2
4627 227 1
4652 227 1
4665 227 1
4675 227 1
4755 227 1
4794 227 1
4805 227 1
4930 227 1
4991 227 2
4993 227 1
5018 227 2
5089 227 3
5101 227 2
5102 227 3
5133 227 1
5141 227 1
5170 227 1
5236 227 1
5321 227 1
5329 227 1
5347 227 1
5367 227 2
5371 227 2
5372 227 1
5374 227 1
5423 227 1
5429 227 1
5447 227 1
5472 227 1
5473 227 1
5497 227 3
5512 227 1
5529 227 1
5564 227 4
5572 227 1
5672 227 1
5796 227 1
5864 227 1
5906 227 1
5952 227 5
6057 227 1
6070 227 1
6071 227 2
6124 227 2
6134 227 1
6163 227 1
6185 227 5
6199 227 2
6231 227 1
6266 227 1
6282 227 2
6372 227 1
6444 227 3
6574 227 6
6685 227 2
6713 227 1
6846 227 1
6851 227 1
6857 227 2
6874 227 1
6971 227 1
7007 227 1
7023 227 1
7082 227 2
7278 227 2
7355 227 8
7414 227 2
7428 227 1
7446 227 1
7689 227 1
7751 227 2
7773 227 1
7801 227 2
7865 227 2
7980 227 1
8015 227 1
8037 227 3
8073 227 1
8202 227 3
8238 227 2
8271 227 1
8326 227 1
8379 227 1
8397 227 2
8399 227 1
8410 227 2
8462 227 1
8541 227 1
8594 227 1
8595 227 6
8596 227 2
8620 227 1
8631 227 2
8635 227 2
8655 227 2
8656 227 1
8696 227 1
8727 227 1
8739 227 2
8767 227 1
8781 227 3
8805 227 1
8812 227 3
8827 227 1
8884 227 1
8910 227 1
8979 227 1
9010 227 1
9287 227 2
9297 227 1
9308 227 5
9441 227 1
9562 227 10
9605 227 1
9652 227 4
9672 227 1
9697 227 1
9710 227 3
9887 227 1
9909 227 2
9958 227 2
10067 227 3
10166 227 2
10291 227 1
10336 227 1
10435 227 4
10444 227 3
10567 227 1
10893 227 1
10946 227 1
11159 227 1
11244 227 2
11253 227 1
11382 227 1
11393 227 1
11423 227 1
11452 227 1
11456 227 3
11500 227 1
11533 227 1
11549 227 1
11580 227 1
11587 227 2
11592 227 1
11676 227 1
11729 227 3
11827 227 1
11866 227 1
11868 227 6
11895 227 1
12025 227 1
12092 227 1
12134 227 1
12171 227 1
12175 227 1
12178 227 1
12234 227 3
12235 227 1
12331 227 1
12370 227 1
12457 227 1
12570 227 2
12621 227 1
12624 227 1
12664 227 1
12715 227 1
12717 227 2
12734 227 1
12749 227 1
12869 227 2
12881 227 4
13004 227 3
13030 227 1
13092 227 3
13100 227 2
13115 227 2
13120 227 1
13139 227 1
13140 227 1
13164 227 1
13206 227 2
13245 227 1
13357 227 1
13473 227 1
13475 227 1
13478 227 2
13503 227 1
14206 227 56
14363 227 2
14389 227 1
14421 227 1
14449 227 1
14495 227 9
14562 227 2
14564 227 5
14648 227 1
14691 227 1
14699 227 2
14837 227 1
14997 227 1
15008 227 1
15015 227 18
15135 227 3
15147 227 1
15178 227 4
15311 227 15
15332 227 1
15454 227 20
15495 227 1
15560 227 2
15582 227 1
15641 227 103
15676 227 1
15731 227 1
15780 227 34
15967 227 4
15998 227 1
16046 227 2
16092 227 1
16175 227 2
26 228 1
49 228 1
59 228 1
88 228 22
95 228 1
105 228 1
117 228 2
136 228 2
156 228 2
158 228 1
187 228 1
191 228 1
199 228 1
201 228 1
203 228 3
207 228 1
216 228 1
239 228 1
243 228 1
258 228 1
267 228 1
269 228 1
270 228 1
273 228 1
274 228 3
276 228 3
280 228 1
281 228 2
282 228 1
284 228 1
285 228 1
288 228 1
294 228 2
296 228 4
298 228 1
300 228 2
305 228 1
310 228 1
316 228 2
333 228 1
342 228 2
367 228 1
379 228 1
381 228 3
382 228 1
392 228 1
397 228 1
405 228 1
426 228 1
433 228 1
440 228 2
484 228 6
503 228 1
520 228 1
522 228 1
526 228 2
532 228 1
533 228 1
534 228 1
551 228 1
558 228 2
562 228 1
563 228 1
574 228 2
580 228 2
589 228 1
592 228 1
619 228 2
630 228 1
637 228 1
647 228 1
676 228 1
705 228 1
707 228 1
711 228 3
716 228 1
717 228 1
721 228 1
723 228 1
727 228 1
752 228 1
754 228 1
756 228 1
760 228 1
777 228 1
781 228 1
785 228 2
786 228 2
788 228 1
831 228 5
877 228 2
933 228 1
1030 228 2
1037 228 1
1127 228 1
1139 228 2
1148 228 1
1176 228 52
1220 228 2
1227 228 1
1262 228 3
1270 228 1
1272 228 3
1283 228 1
1292 228 1
1338 228 1
1357 228 7
1420 228 3
1425 228 1
1431 228 1
1432 228 1
1483 228 2
1497 228 1
1500 228 2
1520 228 1
1530 228 1
1555 228 2
1584 228 1
1626 228 1
1669 228 1
1713 228 1
1754 228 4
1762 228 1
1773 228 1
1797 228 1
1876 228 1
1897 228 3
2028 228 2
2044 228 2
2049 228 10
2056 228 1
2063 228 1
2113 228 1
2138 228 4
2139 228 1
2155 228 2
2221 228 1
2273 228 1
2291 228 22
2413 228 2
2473 228 1
2484 228 1
2487 228 2
2534 228 14
2540 228 1
2565 228 1
2581 228 2
2613 228 1
2617 228 4
2618 228 1
2625 228 2
2633 228 2
2722 228 1
2784 228 1
2833 228 1
2879 228 1
2883 228 1
2887 228 1
2912 228 1
2921 228 1
2923 228 1
2939 228 1
2958 228 7
2982 228 1
2988 228 1
3046 228 4
3105 228 1
3167 228 5
3173 228 4
3185 228 2
3189 228 2
3192 228 2
3272 228 1
3345 228 1
3346 228 1
3375 228 2
3398 228 1
3424 228 1
3434 228 1
3446 228 1
3463 228 1
3511 228 2
3522 228 1
3527 228 1
3545 228 2
3548 228 1
3573 228 2
3619 228 1
3757 228 2
3771 228 2
3772 228 1
3797 228 2
3819 228 1
3843 228 1
3850 228 1
3857 228 1
3867 228 1
3949 228 2
3954 228 1
3962 228 3
4019 228 1
4023 228 1
4035 228 2
4045 228 2
4101 228 1
4107 228 2
4115 228 1
4188 228 1
4189 228 2
4205 228 1
4216 228 1
4231 228 1
4234 228 1
4249 228 1
4250 228 1
4294 228 1
4338 228 1
4345 228 1
4359 228 2
4365 228 1
4380 228 2
4386 228 1
4393 228 1
4402 228 5
4437 228 1
4443 228 1
4538 228 1
4573 228 1
4605 228 1
4629 228 1
4652 228 13
4680 228 1
4710 228 1
4777 228 2
4778 228 2
4782 228 1
4805 228 2
4828 228 2
4837 228 1
4853 228 1
4866 228 2
4882 228 1
4895 228 1
4897 228 1
4938 228 2
4956 228 2
4990 228 1
4991 228 1
5001 228 1
5018 228 3
5089 228 1
5101 228 2
5102 228 5
5120 228 1
5125 228 3
5128 228 1
5210 228 1
5231 228 1
5263 228 1
5289 228 3
5321 228 1
5329 228 1
5347 228 2
5371 228 7
5378 228 1
5393 228 1
5395 228 1
5449 228 1
5454 228 1
5497 228 4
5507 228 1
5535 228 1
5564 228 4
5572 228 2
5610 228 1
5692 228 1
5698 228 3
5788 228 1
5789 228 1
5807 228 1
5833 228 1
5887 228 1
5930 228 1
5942 228 2
5952 228 2
6050 228 1
6057 228 1
6070 228 1
6071 228 1
6100 228 1
6146 228 1
6185 228 6
6199 228 2
6227 228 1
6230 228 1
6231 228 1
6258 228 1
6270 228 1
6351 228 1
6367 228 1
6444 228 2
6447 228 1
6450 228 1
6520 228 2
6568 228 3
6574 228 5
6659 228 2
6667 228 1
6685 228 1
6768 228 1
6773 228 1
6816 228 1
6846 228 1
6873 228 1
6899 228 1
6995 228 2
7040 228 1
7082 228 1
7136 228 1
7180 228 1
7211 228 2
7231 228 2
7232 228 2
7327 228 2
7355 228 6
7370 228 1
7390 228 1
7406 228 1
7408 228 1
7498 228 2
7649 228 1
7683 228 2
7692 228 1
7706 228 1
7714 228 1
7746 228 1
7747 228 1
7759 228 1
7779 228 1
7788 228 1
7794 228 1
7803 228 1
7845 228 1
7850 228 1
7865 228 1
7874 228 1
8015 228 10
8018 228 2
8019 228 1
8037 228 6
8052 228 1
8075 228 1
8121 228 1
8169 228 1
8175 228 1
8220 228 3
8269 228 1
8271 228 3
8378 228 1
8379 228 2
8397 228 4
8405 228 1
8410 228 2
8437 228 2
8453 228 1
8486 228 1
8488 228 1
8516 228 1
8519 228 1
8541 228 2
8569 228 2
8594 228 1
8595 228 2
8616 228 1
8630 228 1
8631 228 2
8635 228 1
8649 228 1
8655 228 1
8676 228 3
8727 228 1
8739 228 1
8764 228 2
8767 228 3
8781 228 2
8805 228 1
8812 228 1
8816 228 1
8827 228 1
8853 228 2
8884 228 1
8891 228 1
8993 228 1
9014 228 1
9016 228 1
9095 228 2
9107 228 1
9195 228 1
9241 228 1
9287 228 3
9297 228 1
9308 228 5
9383 228 1
9393 228 1
9434 228 2
9438 228 1
9460 228 1
9491 228 1
9544 228 1
9562 228 3
9567 228 1
9624 228 1
9652 228 2
9691 228 1
9701 228 1
9705 228 1
9706 228 1
9710 228 1
9742 228 1
9829 228 1
9843 228 1
9864 228 2
9865 228 5
9900 228 1
9906 228 1
9909 228 6
9945 228 1
9978 228 2
9980 228 1
10005 228 2
10054 228 1
10102 228 2
10103 228 1
10207 228 2
10254 228 1
10291 228 1
10302 228 1
10395 228 1
10444 228 3
10658 228 1
10946 228 3
10963 228 2
11055 228 1
11117 228 2
11156 228 1
11159 228 2
11244 228 1
11245 228 2
11253 228 1
11261 228 1
11264 228 2
11273 228 1
11391 228 1
11393 228 2
11430 228 3
11456 228 1
11500 228 2
11510 228 1
11587 228 1
11592 228 1
11619 228 1
11645 228 1
11657 228 1
11696 228 1
11729 228 6
11738 228 1
11816 228 2
11837 228 2
11866 228 1
11868 228 6
12004 228 1
12015 228 1
12044 228 1
12045 228 1
12059 228 1
12089 228 1
12134 228 4
12147 228 1
12171 228 2
12175 228 1
12178 228 2
12187 228 1
12203 228 1
12223 228 1
12234 228 8
12290 228 1
12299 228 1
12331 228 1
12346 228 1
12348 228 1
12411 228 1
12570 228 5
12575 228 1
12582 228 1
12589 228 1
12606 228 2
12621 228 1
12624 228 1
12625 228 1
12648 228 1
12661 228 2
12663 228 1
12735 228 1
12737 228 1
12775 228 3
12786 228 1
12787 228 2
12805 228 1
12852 228 1
12869 228 1
12878 228 4
12879 228 2
12881 228 2
12978 228 1
13004 228 2
13056 228 1
13092 228 4
13100 228 6
13115 228 1
13164 228 3
13171 228 2
13206 228 1
13338 228 1
13361 228 1
13370 228 3
13393 228 1
13473 228 1
13478 228 1
13503 228 2
14206 228 51
14229 228 1
14363 228 2
14389 228 2
14395 228 1
14421 228 3
14472 228 2
14495 228 3
14562 228 3
14564 228 4
14636 228 2
14689 228 1
14691 228 2
14699 228 1
14837 228 1
15015 228 19
15080 228 2
15082 228 1
15126 228 2
15131 228 1
15178 228 3
15190 228 2
15311 228 12
15314 228 2
15454 228 13
15522 228 1
15560 228 2
15582 228 2
15641 228 189
15676 228 1
15716 228 2
15741 228 1
15780 228 26
15925 228 3
15967 228 7
16036 228 2
16045 228 1
16168 228 1
16175 228 2
7 229 1
22 229 11
26 229 1
47 229 1
49 229 3
58 229 3
88 229 1
90 229 1
95 229 3
97 229 5
108 229 1
111 229 2
117 229 1
139 229 4
148 229 4
156 229 1
158 229 5
162 229 1
168 229 1
199 229 1
202 229 6
203 229 3
212 229 1
216 229 1
217 229 1
218 229 2
225 229 1
230 229 1
243 229 2
251 229 9
258 229 1
267 229 5
268 229 1
270 229 7
273 229 3
274 229 9
275 229 3
276 229 1
277 229 1
278 229 1
280 229 3
281 229 3
282 229 2
283 229 2
284 229 3
285 229 1
286 229 2
287 229 1
288 229 4
289 229 3
290 229 1
291 229 3
292 229 1
293 229 1
294 229 19
296 229 2
297 229 3
299 229 2
300 229 2
301 229 1
302 229 1
303 229 2
305 229 1
307 229 2
310 229 1
321 229 1
327 229 4
330 229 3
353 229 1
375 229 1
379 229 1
380 229 1
381 229 3
389 229 2
406 229 1
410 229 1
413 229 4
416 229 1
423 229 7
426 229 4
428 229 1
433 229 1
436 229 1
439 229 1
440 229 5
442 229 1
455 229 3
465 229 3
469 229 4
471 229 1
484 229 5
532 229 2
540 229 1
547 229 4
558 229 2
561 229 1
564 229 3
569 229 1
574 229 2
580 229 19
589 229 1
594 229 5
596 229 1
621 229 1
630 229 1
636 229 1
637 229 2
647 229 4
659 229 1
668 229 5
670 229 3
676 229 2
693 229 4
694 229 1
703 229 3
712 229 1
721 229 3
727 229 1
736 229 1
743 229 1
754 229 1
756 229 2
785 229 1
788 229 1
890 229 1
918 229 18
919 229 3
920 229 1
950 229 1
997 229 2
1030 229 1
1036 229 1
1046 229 1
1073 229 2
1127 229 2
1176 229 2
1247 229 2
1260 229 1
1268 229 1
1338 229 1
1339 229 3
1343 229 1
1347 229 1
1357 229 242
1460 229 1
1498 229 1
1626 229 1
1630 229 2
1633 229 1
1655 229 1
1669 229 2
1713 229 3
1782 229 2
1897 229 7
2024 229 23
2028 229 5
2063 229 1
2067 229 2
2119 229 1
2139 229 1
2143 229 1
2236 229 1
2272 229 2
2291 229 1
2331 229 1
2335 229 2
2352 229 1
2384 229 1
2455 229 1
2540 229 1
2599 229 1
2601 229 1
2607 229 1
2633 229 9
2644 229 1
2733 229 1
2748 229 2
2810 229 1
2820 229 2
2822 229 5
2852 229 1
2861 229 1
2947 229 2
2958 229 2
3069 229 1
3116 229 1
3176 229 1
3179 229 1
3189 229 1
3249 229 1
3272 229 1
3304 229 1
3375 229 1
3413 229 1
3448 229 1
3567 229 2
3591 229 1
3893 229 2
3900 229 1
3960 229 3
3961 229 34
3962 229 4
4067 229 1
4106 229 1
4107 229 2
4111 229 1
4294 229 12
4338 229 2
4347 229 1
4444 229 1
4486 229 1
4516 229 1
4519 229 1
4520 229 1
4616 229 2
4627 229 1
4642 229 1
4712 229 7
4790 229 1
4925 229 1
4956 229 2
4958 229 4
5001 229 1
5005 229 1
5006 229 2
5024 229 1
5111 229 1
5159 229 1
5167 229 1
5321 229 2
5444 229 1
5449 229 1
5452 229 1
5473 229 1
5497 229 1
5544 229 1
5553 229 1
5613 229 1
5626 229 1
5634 229 1
5652 229 1
5698 229 6
5700 229 1
5752 229 5
5834 229 1
5927 229 1
5950 229 1
6009 229 1
6038 229 1
6087 229 1
6092 229 1
6146 229 1
6177 229 1
6190 229 2
6195 229 7
6231 229 1
6267 229 1
6301 229 7
6367 229 1
6381 229 2
6520 229 1
6565 229 1
6598 229 1
6639 229 1
6657 229 1
6659 229 1
6702 229 1
6815 229 1
6816 229 2
6855 229 1
6856 229 1
6857 229 2
6899 229 1
6914 229 1
6947 229 1
7008 229 1
7022 229 1
7045 229 1
7051 229 1
7053 229 1
7057 229 1
7070 229 1
7082 229 1
7107 229 2
7116 229 1
7120 229 1
7131 229 8
7136 229 11
7151 229 3
7172 229 1
7253 229 1
7261 229 1
7306 229 1
7336 229 1
7338 229 1
7446 229 1
7474 229 4
7500 229 1
7518 229 1
7556 229 2
7592 229 1
7642 229 1
7659 229 1
7692 229 1
7693 229 1
7708 229 1
7738 229 1
7747 229 1
7748 229 2
7764 229 1
7818 229 2
7869 229 1
7988 229 1
8067 229 1
8090 229 1
8187 229 1
8193 229 2
8216 229 1
8221 229 1
8235 229 2
8237 229 1
8258 229 1
8271 229 4
8378 229 3
8397 229 1
8405 229 1
8408 229 2
8458 229 3
8478 229 1
8543 229 1
8555 229 4
8564 229 3
8595 229 1
8630 229 1
8635 229 4
8673 229 1
8676 229 8
8719 229 2
8778 229 1
8804 229 1
8824 229 4
8853 229 3
8866 229 2
8940 229 1
8953 229 1
8983 229 1
9043 229 1
9117 229 3
9169 229 1
9194 229 3
9225 229 1
9305 229 1
9464 229 1
9489 229 3
9493 229 1
9619 229 1
9771 229 1
9865 229 109
9995 229 1
10056 229 1
10064 229 3
10086 229 1
10088 229 1
10093 229 1
10103 229 1
10110 229 1
10156 229 2
10205 229 3
10336 229 1
10399 229 1
10459 229 2
10531 229 1
10641 229 1
10998 229 1
11022 229 1
11067 229 1
11156 229 2
11219 229 1
11252 229 3
11264 229 1
11481 229 3
11483 229 1
11487 229 1
11503 229 1
11571 229 2
11580 229 1
11644 229 2
11667 229 1
11712 229 1
11738 229 2
11751 229 1
11818 229 1
11944 229 1
11956 229 1
11974 229 1
12033 229 1
12128 229 2
12134 229 1
12217 229 3
12236 229 2
12257 229 1
12296 229 1
12307 229 1
12346 229 1
12348 229 2
12544 229 1
12558 229 2
12575 229 1
12586 229 2
12625 229 1
12629 229 1
12674 229 1
12734 229 1
12761 229 1
12780 229 2
12881 229 25
12893 229 2
12959 229 1
12998 229 1
13071 229 1
13077 229 1
13206 229 2
13232 229 1
13242 229 1
13295 229 1
13298 229 1
13304 229 1
13338 229 1
13370 229 1
13500 229 2
14200 229 5
14201 229 1
14206 229 2
14229 229 4
14268 229 1
14372 229 2
14396 229 4
14399 229 3
14421 229 3
14449 229 12
14471 229 1
14527 229 8
14546 229 12
14564 229 61
14636 229 19
14668 229 1
14699 229 2
14705 229 3
14751 229 3
14766 229 2
14778 229 1
14809 229 2
14828 229 1
14868 229 1
14908 229 1
15015 229 1
15027 229 6
15039 229 1
15040 229 1
15126 229 4
15142 229 2
15177 229 3
15190 229 7
15194 229 6
15270 229 3
15311 229 373
15323 229 1
15324 229 12
15366 229 1
15436 229 3
15444 229 1
15452 229 7
15582 229 31
15641 229 5
15688 229 2
15729 229 7
15731 229 3
15739 229 2
15764 229 1
15813 229 3
15835 229 3
15862 229 3
15877 229 2
15927 229 3
15959 229 2
15967 229 177
15997 229 4
16021 229 2
16023 229 1
16045 229 4
16092 229 5
16136 229 2
6 230 1
18 230 1
22 230 5
24 230 1
25 230 1
33 230 1
41 230 1
48 230 1
54 230 1
57 230 1
58 230 1
88 230 19
95 230 1
97 230 5
105 230 1
117 230 8
128 230 2
156 230 1
158 230 1
191 230 1
199 230 1
203 230 2
216 230 1
217 230 1
230 230 2
232 230 1
241 230 1
243 230 1
251 230 3
258 230 1
267 230 1
269 230 1
270 230 1
271 230 1
274 230 3
276 230 2
279 230 1
281 230 1
282 230 1
288 230 1
289 230 1
291 230 1
296 230 1
297 230 1
302 230 1
307 230 1
316 230 7
319 230 1
327 230 1
330 230 1
350 230 2
381 230 3
382 230 1
389 230 1
404 230 4
406 230 1
410 230 1
416 230 1
434 230 1
455 230 1
458 230 1
470 230 1
484 230 11
503 230 1
507 230 1
532 230 1
533 230 1
534 230 1
545 230 2
547 230 1
563 230 3
564 230 1
574 230 1
580 230 5
587 230 1
589 230 1
591 230 1
594 230 3
595 230 1
596 230 1
621 230 1
635 230 1
647 230 2
676 230 1
690 230 1
694 230 2
703 230 2
707 230 1
716 230 1
721 230 3
727 230 1
728 230 1
754 230 1
756 230 1
759 230 1
781 230 6
785 230 1
786 230 2
828 230 1
831 230 2
919 230 1
925 230 1
944 230 1
946 230 2
1030 230 3
1037 230 1
1099 230 1
1112 230 1
1139 230 4
1176 230 68
1188 230 1
1189 230 1
1199 230 2
1223 230 1
1240 230 2
1262 230 1
1268 230 1
1272 230 6
1273 230 1
1277 230 2
1292 230 1
1310 230 1
1338 230 1
1343 230 1
1355 230 1
1357 230 18
1420 230 1
1431 230 1
1460 230 2
1473 230 1
1497 230 1
1500 230 2
1520 230 2
1525 230 6
1530 230 5
1531 230 1
1583 230 1
1598 230 1
1646 230 1
1669 230 5
1687 230 1
1751 230 1
1754 230 4
1760 230 1
1797 230 2
1798 230 1
1814 230 1
1829 230 1
1897 230 2
1974 230 1
2019 230 1
2024 230 4
2029 230 1
2037 230 1
2040 230 2
2043 230 3
2049 230 7
2067 230 1
2155 230 1
2202 230 1
2205 230 1
2220 230 1
2234 230 2
2236 230 2
2241 230 1
2272 230 1
2291 230 29
2305 230 1
2326 230 2
2334 230 1
2353 230 1
2360 230 1
2376 230 1
2378 230 1
2430 230 1
2484 230 4
2486 230 1
2503 230 1
2534 230 16
2540 230 3
2558 230 1
2581 230 2
2592 230 4
2595 230 1
2597 230 1
2607 230 1
2617 230 2
2618 230 2
2620 230 1
2633 230 1
2642 230 1
2643 230 1
2717 230 2
2752 230 1
2791 230 1
2816 230 1
2840 230 1
2861 230 1
2877 230 1
2910 230 1
2911 230 2
2926 230 4
2937 230 1
2958 230 9
2969 230 1
2984 230 1
2989 230 3
3006 230 1
3008 230 1
3010 230 1
3029 230 1
3046 230 8
3116 230 1
3167 230 7
3173 230 3
3189 230 1
3192 230 1
3217 230 1
3258 230 1
3333 230 1
3345 230 3
3346 230 1
3371 230 2
3377 230 1
3398 230 2
3412 230 2
3424 230 1
3452 230 1
3463 230 2
3522 230 1
3573 230 2
3597 230 1
3619 230 2
3620 230 1
3630 230 2
3679 230 2
3689 230 1
3716 230 1
3752 230 1
3757 230 1
3759 230 2
3771 230 4
3797 230 8
3851 230 1
3852 230 1
3867 230 3
3876 230 1
3900 230 1
3905 230 1
3908 230 1
3960 230 1
3961 230 6
3962 230 1
3985 230 1
4006 230 1
4019 230 1
4040 230 1
4047 230 1
4107 230 4
4112 230 2
4163 230 1
4189 230 1
4205 230 2
4225 230 2
4250 230 1
4252 230 1
4254 230 1
4335 230 2
4349 230 1
4359 230 1
4372 230 1
4373 230 1
4376 230 2
4381 230 1
4393 230 2
4402 230 4
4404 230 1
4406 230 1
4422 230 2
4471 230 3
4544 230 1
4550 230 1
4556 230 2
4558 230 1
4629 230 1
4652 230 11
4712 230 1
4777 230 1
4786 230 1
4802 230 1
4805 230 2
4827 230 1
4866 230 1
4930 230 1
4938 230 2
4944 230 1
4958 230 1
4960 230 1
4990 230 1
5000 230 1
5018 230 1
5066 230 2
5089 230 1
5101 230 6
5102 230 7
5110 230 1
5111 230 1
5119 230 2
5211 230 1
5236 230 1
5239 230 2
5242 230 1
5263 230 2
5272 230 1
5285 230 1
5367 230 1
5371 230 1
5372 230 1
5378 230 2
5393 230 3
5449 230 1
5496 230 1
5497 230 7
5507 230 1
5512 230 1
5553 230 1
5564 230 2
5572 230 1
5602 230 1
5614 230 1
5626 230 1
5635 230 1
5651 230 1
5659 230 2
5669 230 1
5680 230 1
5698 230 1
5707 230 1
5709 230 2
5745 230 1
5766 230 1
5786 230 1
5877 230 1
5878 230 1
5883 230 1
5887 230 1
5916 230 2
5920 230 1
5924 230 2
5950 230 1
5952 230 9
6037 230 1
6038 230 1
6040 230 1
6041 230 1
6088 230 1
6100 230 2
6140 230 2
6177 230 1
6183 230 1
6185 230 14
6195 230 1
6199 230 3
6227 230 1
6231 230 1
6242 230 1
6258 230 1
6262 230 1
6305 230 1
6327 230 1
6333 230 1
6381 230 2
6385 230 1
6397 230 1
6439 230 1
6444 230 3
6449 230 1
6476 230 1
6482 230 1
6555 230 1
6568 230 2
6573 230 3
6574 230 8
6589 230 4
6638 230 1
6659 230 1
6685 230 1
6702 230 5
6747 230 1
6769 230 2
6803 230 1
6816 230 1
6836 230 1
6861 230 1
6863 230 2
6933 230 2
6990 230 1
6996 230 1
7000 230 1
7007 230 1
7036 230 1
7040 230 1
7082 230 2
7120 230 2
7131 230 1
7136 230 1
7204 230 3
7234 230 1
7239 230 1
7274 230 1
7278 230 2
7285 230 1
7335 230 4
7336 230 1
7355 230 3
7392 230 1
7406 230 1
7440 230 1
7474 230 1
7498 230 2
7500 230 1
7501 230 1
7502 230 1
7503 230 2
7597 230 1
7598 230 1
7692 230 1
7801 230 3
7823 230 1
7865 230 2
7870 230 1
7873 230 1
7980 230 1
8013 230 1
8015 230 8
8018 230 2
8024 230 2
8037 230 13
8086 230 1
8216 230 3
8229 230 1
8261 230 3
8271 230 2
8284 230 1
8303 230 1
8379 230 2
8397 230 1
8408 230 1
8410 230 1
8431 230 1
8453 230 1
8555 230 1
8569 230 1
8594 230 2
8595 230 8
8596 230 3
8616 230 1
8631 230 2
8649 230 1
8655 230 3
8656 230 1
8667 230 1
8676 230 3
8727 230 2
8739 230 2
8767 230 1
8777 230 2
8781 230 4
8788 230 1
8802 230 1
8805 230 2
8812 230 1
8816 230 1
8827 230 5
8839 230 1
8849 230 1
9043 230 1
9069 230 1
9070 230 2
9095 230 2
9106 230 1
9129 230 1
9164 230 2
9168 230 1
9233 230 1
9247 230 1
9287 230 3
9297 230 3
9299 230 1
9305 230 1
9308 230 4
9358 230 1
9366 230 1
9434 230 1
9457 230 2
9562 230 14
9571 230 2
9580 230 1
9605 230 2
9614 230 2
9624 230 2
9641 230 1
9652 230 6
9661 230 1
9672 230 1
9691 230 1
9697 230 1
9710 230 5
9742 230 6
9771 230 1
9801 230 2
9857 230 1
9864 230 1
9865 230 17
9898 230 1
9900 230 1
9901 230 1
9906 230 1
9909 230 1
9926 230 3
9946 230 1
9958 230 7
9978 230 1
10010 230 2
10011 230 2
10070 230 1
10071 230 2
10102 230 6
10103 230 1
10196 230 1
10206 230 2
10226 230 2
10238 230 1
10255 230 2
10291 230 1
10346 230 1
10395 230 6
10444 230 1
10459 230 2
10539 230 1
10773 230 1
10946 230 3
10949 230 1
10963 230 2
11022 230 1
11035 230 2
11059 230 2
11065 230 1
11096 230 1
11114 230 1
11173 230 1
11200 230 1
11216 230 1
11244 230 2
11264 230 1
11368 230 1
11379 230 1
11382 230 1
11390 230 1
11391 230 1
11393 230 6
11424 230 1
11433 230 1
11452 230 2
11456 230 1
11481 230 1
11487 230 1
11510 230 1
11533 230 1
11587 230 5
11592 230 1
11619 230 2
11638 230 1
11645 230 1
11652 230 1
11686 230 2
11724 230 1
11729 230 4
11748 230 3
11768 230 1
11806 230 1
11816 230 4
11829 230 1
11837 230 1
11868 230 6
11874 230 1
11886 230 1
11923 230 1
12004 230 2
12089 230 1
12187 230 7
12208 230 1
12217 230 1
12234 230 8
12236 230 1
12257 230 1
12320 230 1
12331 230 5
12367 230 1
12457 230 1
12513 230 1
12570 230 5
12586 230 1
12589 230 1
12598 230 2
12606 230 1
12673 230 1
12717 230 5
12737 230 1
12775 230 2
12785 230 1
12808 230 2
12851 230 1
12869 230 9
12878 230 2
12881 230 3
13004 230 5
13047 230 1
13100 230 12
13115 230 2
13124 230 2
13139 230 2
13141 230 1
13171 230 3
13206 230 1
13215 230 1
13302 230 1
13332 230 1
13357 230 1
13370 230 3
13473 230 3
13491 230 1
13494 230 1
14201 230 1
14206 230 46
14229 230 1
14287 230 1
14323 230 1
14354 230 1
14363 230 4
14399 230 1
14449 230 2
14495 230 8
14546 230 2
14549 230 1
14562 230 6
14564 230 4
14627 230 1
14636 230 2
14691 230 2
14699 230 1
14705 230 2
14837 230 1
14858 230 2
15008 230 1
15015 230 74
15071 230 1
15099 230 1
15135 230 3
15178 230 1
15190 230 2
15194 230 1
15270 230 1
15311 230 36
15314 230 3
15332 230 2
15357 230 1
15386 230 1
15436 230 1
15452 230 2
15454 230 53
15554 230 1
15560 230 1
15582 230 3
15641 230 353
15740 230 1
15761 230 1
15780 230 57
15813 230 2
15862 230 2
15925 230 4
15967 230 9
16092 230 1
16102 230 1
16175 230 1
12 231 1
22 231 10
33 231 1
49 231 1
88 231 2
95 231 2
97 231 31
139 231 2
148 231 3
153 231 1
156 231 1
158 231 3
162 231 1
180 231 2
218 231 3
229 231 1
233 231 2
249 231 1
251 231 2
258 231 1
259 231 1
267 231 4
268 231 2
269 231 3
270 231 1
273 231 4
274 231 7
275 231 6
276 231 1
277 231 3
280 231 2
281 231 11
282 231 11
283 231 4
284 231 1
286 231 4
288 231 6
289 231 5
290 231 5
291 231 6
292 231 2
293 231 5
294 231 5
295 231 1
296 231 1
297 231 4
298 231 2
300 231 3
302 231 6
303 231 2
321 231 1
327 231 1
330 231 2
337 231 1
375 231 1
381 231 1
389 231 13
392 231 1
397 231 2
413 231 4
416 231 4
423 231 6
426 231 5
439 231 3
440 231 5
442 231 1
455 231 1
465 231 3
468 231 1
469 231 2
471 231 2
484 231 2
520 231 2
523 231 1
532 231 2
534 231 1
540 231 1
547 231 1
558 231 5
567 231 1
574 231 2
580 231 21
587 231 1
589 231 1
594 231 8
595 231 1
596 231 1
599 231 1
630 231 7
635 231 2
637 231 1
647 231 2
670 231 5
688 231 1
693 231 4
699 231 1
721 231 8
724 231 2
728 231 1
764 231 1
802 231 1
918 231 35
919 231 4
944 231 1
1176 231 3
1187 231 1
1194 231 2
1224 231 2
1227 231 1
1277 231 2
1338 231 1
1343 231 3
1357 231 664
1483 231 1
1547 231 1
1663 231 3
1669 231 5
1782 231 1
1792 231 5
1856 231 1
1897 231 21
1974 231 2
2024 231 55
2028 231 6
2040 231 1
2043 231 2
2049 231 1
2063 231 2
2226 231 1
2272 231 1
2372 231 2
2384 231 2
2503 231 1
2534 231 2
2607 231 1
2633 231 4
2647 231 1
2672 231 1
2820 231 3
2823 231 2
2843 231 1
2926 231 1
2947 231 4
2982 231 2
3016 231 1
3061 231 1
3238 231 1
3296 231 1
3297 231 1
3448 231 2
3496 231 1
3759 231 1
3919 231 1
3929 231 1
3960 231 3
3961 231 53
3962 231 19
4106 231 1
4107 231 1
4294 231 6
4338 231 1
4384 231 1
4393 231 1
4417 231 1
4478 231 1
4490 231 1
4557 231 1
4712 231 10
4956 231 2
4958 231 1
5111 231 1
5280 231 1
5309 231 1
5347 231 1
5392 231 1
5438 231 1
5454 231 1
5473 231 1
5534 231 1
5698 231 5
5752 231 1
5836 231 1
5950 231 1
6092 231 1
6169 231 1
6195 231 4
6254 231 2
6301 231 1
6314 231 1
6366 231 1
6380 231 1
6381 231 1
6434 231 1
6567 231 2
6815 231 1
6816 231 6
6857 231 5
7107 231 1
7131 231 23
7136 231 16
7403 231 1
7474 231 1
7501 231 1
7556 231 2
7635 231 1
7748 231 4
7800 231 1
7888 231 1
8192 231 1
8198 231 1
8221 231 2
8229 231 2
8237 231 1
8255 231 1
8256 231 1
8401 231 1
8447 231 1
8460 231 1
8481 231 1
8543 231 1
8555 231 10
8571 231 1
8614 231 1
8630 231 1
8635 231 1
8676 231 11
8727 231 1
8839 231 1
8853 231 1
8859 231 1
8983 231 1
9015 231 1
9035 231 1
9194 231 1
9489 231 3
9562 231 1
9712 231 1
9771 231 1
9777 231 1
9821 231 1
9865 231 242
9914 231 1
9959 231 1
9978 231 1
9995 231 1
10030 231 1
10064 231 1
10071 231 1
10156 231 2
10205 231 2
10206 231 1
10440 231 1
10459 231 1
10539 231 2
10570 231 2
10617 231 1
10963 231 1
11022 231 1
11156 231 1
11218 231 1
11345 231 1
11365 231 2
11379 231 1
11385 231 1
11430 231 1
11686 231 5
11724 231 2
11795 231 1
11837 231 1
11868 231 1
11878 231 1
11883 231 1
11974 231 1
12019 231 1
12052 231 1
12134 231 2
12151 231 1
12158 231 1
12187 231 1
12236 231 1
12257 231 1
12558 231 2
12586 231 2
12625 231 1
12653 231 2
12881 231 4
13361 231 1
13439 231 1
14200 231 4
14206 231 11
14268 231 1
14396 231 3
14399 231 9
14421 231 33
14449 231 31
14471 231 3
14495 231 1
14527 231 5
14546 231 18
14564 231 224
14569 231 1
14636 231 60
14699 231 4
14705 231 11
14751 231 1
14766 231 1
14778 231 5
14977 231 1
15015 231 1
15024 231 1
15027 231 20
15051 231 1
15126 231 14
15142 231 1
15177 231 3
15190 231 6
15194 231 18
15270 231 2
15284 231 1
15311 231 1090
15324 231 26
15369 231 5
15386 231 4
15436 231 5
15452 231 8
15454 231 1
15532 231 1
15582 231 94
15612 231 1
15641 231 21
15688 231 2
15694 231 1
15729 231 11
15731 231 2
15739 231 1
15761 231 1
15766 231 1
15780 231 5
15813 231 5
15862 231 5
15877 231 2
15878 231 1
15927 231 2
15959 231 6
15967 231 543
15997 231 2
16021 231 1
16045 231 3
16092 231 12
16136 231 4
16175 231 1
22 232 4
140 232 1
145 232 1
148 232 1
158 232 1
159 232 1
187 232 1
199 232 2
203 232 1
209 232 1
224 232 1
232 232 1
243 232 1
251 232 4
258 232 1
267 232 2
269 232 1
274 232 1
282 232 1
284 232 1
286 232 1
287 232 1
288 232 1
297 232 1
300 232 1
304 232 1
316 232 1
327 232 2
361 232 1
367 232 1
374 232 1
375 232 1
381 232 2
382 232 1
389 232 2
392 232 1
416 232 1
423 232 2
433 232 2
469 232 1
471 232 1
503 232 2
519 232 1
558 232 1
580 232 9
594 232 2
630 232 1
641 232 2
659 232 1
670 232 1
721 232 1
727 232 1
729 232 1
753 232 1
788 232 1
826 232 1
835 232 1
844 232 2
918 232 2
919 232 1
920 232 1
1030 232 2
1224 232 2
1357 232 43
1431 232 1
1438 232 1
1460 232 1
1530 232 1
1584 232 2
1655 232 2
1663 232 1
1669 232 3
1711 232 1
1782 232 1
1798 232 3
1803 232 1
1964 232 1
1977 232 1
2024 232 1
2028 232 1
2049 232 4
2056 232 1
2067 232 2
2127 232 1
2219 232 1
2291 232 5
2306 232 1
2326 232 1
2384 232 2
2484 232 2
2503 232 1
2592 232 1
2633 232 1
2816 232 1
2926 232 1
2947 232 1
2958 232 5
3117 232 1
3130 232 1
3140 232 1
3173 232 1
3189 232 2
3192 232 1
3227 232 1
3265 232 3
3267 232 1
3321 232 1
3345 232 1
3384 232 1
3463 232 1
3564 232 1
3619 232 1
3797 232 2
3835 232 1
3867 232 1
3960 232 1
3961 232 10
3962 232 2
3963 232 1
3991 232 1
4079 232 1
4107 232 1
4117 232 1
4294 232 4
4325 232 1
4362 232 1
4402 232 1
4406 232 2
4417 232 1
4519 232 1
4581 232 1
4629 232 2
4839 232 1
4958 232 1
4963 232 2
5000 232 1
5001 232 1
5101 232 1
5111 232 1
5119 232 1
5222 232 2
5246 232 1
5328 232 1
5393 232 1
5497 232 2
5517 232 1
5556 232 1
5564 232 1
5617 232 1
5624 232 2
5627 232 1
5698 232 3
5741 232 1
5978 232 1
5983 232 1
6009 232 1
6012 232 1
6041 232 1
6063 232 2
6071 232 1
6124 232 1
6172 232 1
6185 232 2
6195 232 1
6199 232 1
6227 232 2
6244 232 1
6254 232 1
6301 232 1
6659 232 1
6781 232 1
6856 232 1
6947 232 2
6963 232 2
6995 232 1
7007 232 1
7082 232 1
7107 232 1
7131 232 2
7136 232 2
7204 232 1
7246 232 1
7250 232 1
7276 232 1
7355 232 4
7414 232 1
7440 232 2
7502 232 2
7513 232 1
7591 232 1
7689 232 1
7746 232 1
7766 232 1
7803 232 1
7844 232 1
7850 232 1
8087 232 1
8221 232 1
8237 232 1
8271 232 1
8379 232 1
8386 232 1
8410 232 2
8411 232 1
8427 232 1
8443 232 1
8462 232 1
8486 232 1
8595 232 6
8620 232 1
8676 232 2
8719 232 1
8727 232 3
8739 232 2
8945 232 1
9022 232 1
9074 232 1
9095 232 1
9272 232 1
9297 232 1
9308 232 1
9333 232 1
9345 232 1
9366 232 1
9367 232 1
9544 232 1
9603 232 1
9640 232 1
9678 232 1
9742 232 4
9771 232 1
9865 232 13
9894 232 1
9910 232 1
9946 232 1
9956 232 1
9978 232 1
10011 232 2
10026 232 1
10093 232 1
10103 232 2
10544 232 1
10814 232 1
10946 232 2
10992 232 1
11095 232 1
11096 232 1
11120 232 1
11218 232 2
11226 232 1
11229 232 1
11261 232 4
11286 232 1
11365 232 1
11456 232 1
11507 232 1
11544 232 1
11571 232 1
11588 232 1
11608 232 1
11615 232 1
11619 232 3
11692 232 2
11816 232 1
11868 232 1
11974 232 1
12134 232 3
12157 232 1
12217 232 1
12263 232 1
12331 232 1
12512 232 1
12513 232 1
12593 232 1
12624 232 2
12693 232 1
12717 232 1
12827 232 1
12869 232 2
12881 232 3
13100 232 1
13240 232 1
13327 232 1
13371 232 1
13419 232 1
13503 232 2
13506 232 1
14229 232 1
14285 232 1
14376 232 1
14396 232 2
14399 232 1
14405 232 3
14421 232 1
14449 232 11
14471 232 1
14527 232 1
14546 232 3
14564 232 9
14589 232 1
14636 232 3
14691 232 2
14699 232 1
14705 232 2
14858 232 10
14978 232 1
15027 232 1
15040 232 1
15082 232 1
15099 232 1
15126 232 4
15142 232 1
15177 232 1
15190 232 1
15194 232 3
15196 232 1
15284 232 2
15298 232 1
15304 232 2
15311 232 37
15314 232 3
15452 232 1
15454 232 1
15582 232 6
15641 232 4
15676 232 1
15701 232 2
15704 232 3
15729 232 3
15739 232 1
15780 232 2
15835 232 1
15862 232 1
15927 232 1
15957 232 1
15959 232 2
15967 232 15
16021 232 1
2 233 1
22 233 9
26 233 2
95 233 1
148 233 1
217 233 1
243 233 1
267 233 1
268 233 1
270 233 1
271 233 2
273 233 1
274 233 2
281 233 2
282 233 1
283 233 1
287 233 1
289 233 1
292 233 1
294 233 1
298 233 1
299 233 1
300 233 2
301 233 1
307 233 1
327 233 3
330 233 1
376 233 1
389 233 3
416 233 1
426 233 1
465 233 1
484 233 1
520 233 1
540 233 1
545 233 1
558 233 2
575 233 1
580 233 11
591 233 1
594 233 3
643 233 1
676 233 1
693 233 1
703 233 1
721 233 2
727 233 1
818 233 1
841 233 1
884 233 1
919 233 1
1000 233 1
1001 233 1
1028 233 1
1030 233 2
1119 233 1
1134 233 2
1224 233 1
1259 233 1
1268 233 1
1357 233 52
1545 233 1
1576 233 1
1630 233 2
1655 233 2
1669 233 2
1797 233 3
1858 233 1
1897 233 1
2024 233 3
2028 233 1
2049 233 6
2063 233 1
2067 233 4
2170 233 1
2272 233 3
2291 233 9
2305 233 1
2322 233 1
2351 233 1
2353 233 1
2376 233 1
2414 233 1
2428 233 1
2455 233 1
2484 233 2
2535 233 1
2592 233 1
2620 233 1
2633 233 1
2672 233 1
2717 233 1
2810 233 2
2816 233 1
2910 233 1
2926 233 1
2947 233 1
2950 233 1
3050 233 1
3130 233 2
3167 233 1
3265 233 1
3333 233 1
3352 233 1
3390 233 1
3448 233 2
3511 233 1
3561 233 1
3797 233 5
3829 233 1
3843 233 1
3941 233 1
3960 233 1
3961 233 8
4107 233 1
4205 233 2
4206 233 1
4252 233 1
4294 233 5
4369 233 1
4406 233 1
4411 233 2
4521 233 2
4629 233 1
4675 233 1
4708 233 1
4712 233 1
4740 233 1
4778 233 2
4790 233 1
4828 233 2
4841 233 1
4853 233 1
4887 233 1
4915 233 1
4958 233 1
4991 233 1
5000 233 2
5018 233 1
5252 233 1
5276 233 1
5280 233 1
5286 233 2
5317 233 1
5347 233 1
5393 233 1
5426 233 1
5471 233 1
5497 233 1
5534 233 1
5572 233 1
5617 233 1
5698 233 1
5719 233 1
5752 233 1
5807 233 1
5860 233 1
5887 233 1
5895 233 1
5942 233 2
6029 233 1
6041 233 2
6063 233 1
6185 233 3
6195 233 1
6198 233 3
6199 233 3
6227 233 2
6253 233 1
6267 233 1
6269 233 1
6301 233 1
6314 233 1
6375 233 1
6385 233 1
6439 233 1
6464 233 1
6476 233 1
6488 233 2
6659 233 1
6750 233 1
6815 233 1
6863 233 2
6947 233 1
7054 233 2
7082 233 1
7131 233 2
7136 233 8
7151 233 1
7231 233 2
7355 233 3
7406 233 1
7474 233 1
7502 233 1
7513 233 1
7556 233 2
7634 233 1
7779 233 1
7805 233 1
7850 233 1
8037 233 1
8062 233 1
8187 233 1
8198 233 1
8209 233 1
8237 233 2
8255 233 1
8256 233 1
8374 233 1
8397 233 1
8477 233 2
8541 233 1
8555 233 1
8569 233 2
8630 233 2
8631 233 1
8654 233 1
8655 233 1
8676 233 2
8719 233 1
8738 233 1
8739 233 1
8804 233 1
8824 233 1
8884 233 1
8891 233 1
8892 233 1
9070 233 1
9137 233 1
9170 233 1
9321 233 1
9364 233 1
9367 233 2
9452 233 1
9476 233 1
9742 233 3
9777 233 1
9864 233 1
9865 233 19
9926 233 1
9956 233 1
9958 233 1
9978 233 1
10043 233 1
10048 233 2
10059 233 1
10103 233 2
10243 233 1
10254 233 1
10457 233 1
10459 233 1
10681 233 1
10824 233 1
11022 233 1
11025 233 1
11119 233 1
11159 233 1
11173 233 1
11218 233 1
11252 233 1
11390 233 2
11492 233 1
11533 233 1
11571 233 2
11644 233 1
11676 233 1
11712 233 1
11729 233 1
11768 233 1
11772 233 1
11795 233 1
11822 233 1
11868 233 1
11871 233 1
12035 233 1
12092 233 1
12115 233 1
12134 233 3
12235 233 1
12628 233 1
12653 233 1
12772 233 1
12881 233 1
12904 233 1
12956 233 1
13000 233 1
13042 233 1
13092 233 1
13115 233 1
13403 233 1
13415 233 1
14194 233 1
14206 233 1
14285 233 2
14399 233 1
14405 233 2
14421 233 1
14449 233 6
14471 233 1
14477 233 1
14546 233 2
14564 233 11
14589 233 4
14636 233 5
14691 233 1
14705 233 1
14766 233 1
14774 233 1
14778 233 1
14809 233 1
14858 233 9
14910 233 1
14977 233 1
15027 233 2
15051 233 1
15099 233 2
15126 233 2
15194 233 8
15284 233 3
15304 233 1
15311 233 61
15314 233 2
15324 233 3
15379 233 1
15452 233 3
15458 233 1
15582 233 9
15676 233 1
15729 233 2
15731 233 2
15761 233 1
15862 233 1
15927 233 1
15957 233 2
15967 233 23
15983 233 1
15997 233 1
16021 233 2
22 234 14
83 234 1
88 234 1
97 234 1
204 234 1
223 234 1
243 234 1
251 234 6
258 234 1
269 234 1
270 234 1
273 234 1
274 234 1
275 234 1
281 234 1
282 234 2
284 234 1
291 234 2
292 234 1
294 234 1
297 234 1
298 234 2
300 234 1
302 234 1
304 234 1
309 234 1
330 234 1
367 234 1
416 234 1
436 234 2
459 234 1
484 234 4
540 234 1
541 234 1
545 234 1
558 234 1
562 234 1
563 234 1
576 234 1
580 234 17
594 234 2
636 234 1
641 234 1
647 234 1
659 234 2
670 234 3
703 234 1
727 234 1
748 234 1
752 234 1
759 234 1
831 234 1
877 234 1
918 234 4
988 234 1
1000 234 1
1030 234 4
1037 234 1
1076 234 1
1176 234 2
1187 234 1
1203 234 2
1270 234 1
1277 234 1
1333 234 1
1357 234 27
1484 234 1
1497 234 1
1498 234 1
1520 234 1
1539 234 1
1555 234 1
1584 234 2
1619 234 2
1638 234 1
1669 234 5
1696 234 2
1713 234 1
1782 234 3
1791 234 1
1792 234 1
1798 234 1
1897 234 1
1964 234 1
2024 234 3
2049 234 9
2063 234 1
2067 234 4
2202 234 1
2219 234 1
2272 234 2
2291 234 17
2306 234 1
2326 234 1
2353 234 2
2384 234 1
2490 234 1
2503 234 2
2525 234 1
2592 234 2
2670 234 1
2672 234 1
2717 234 1
2720 234 1
2816 234 1
2822 234 3
2823 234 1
2874 234 1
2926 234 2
2958 234 2
2969 234 1
3010 234 1
3059 234 1
3084 234 1
3102 234 2
3140 234 1
3167 234 4
3173 234 1
3189 234 1
3265 234 1
3345 234 2
3375 234 1
3377 234 1
3424 234 1
3426 234 1
3448 234 1
3463 234 1
3797 234 5
3837 234 1
3867 234 1
3941 234 3
3960 234 1
3961 234 16
4028 234 1
4055 234 1
4107 234 1
4205 234 1
4294 234 4
4338 234 2
4347 234 1
4353 234 1
4393 234 2
4398 234 1
4404 234 1
4406 234 6
4443 234 1
4471 234 1
4516 234 2
4521 234 1
4558 234 1
4629 234 1
4675 234 1
4710 234 1
4778 234 1
4790 234 2
4794 234 1
4828 234 1
4839 234 1
4915 234 1
4956 234 1
4958 234 1
5000 234 1
5021 234 1
5084 234 1
5101 234 2
5102 234 4
5119 234 3
5125 234 1
5128 234 1
5194 234 1
5210 234 1
5222 234 2
5239 234 1
5276 234 1
5371 234 4
5393 234 5
5397 234 1
5496 234 1
5497 234 5
5522 234 1
5614 234 1
5698 234 1
5745 234 2
5752 234 1
5840 234 1
5845 234 1
5906 234 1
5909 234 1
5920 234 1
5929 234 1
5942 234 1
5950 234 1
6038 234 1
6041 234 3
6063 234 1
6071 234 1
6095 234 1
6124 234 1
6183 234 1
6185 234 2
6198 234 1
6199 234 4
6227 234 2
6266 234 1
6272 234 1
6287 234 1
6327 234 1
6385 234 1
6413 234 1
6444 234 2
6476 234 1
6488 234 4
6659 234 1
6663 234 1
6702 234 5
6750 234 1
6816 234 2
6863 234 1
6947 234 1
6963 234 1
6995 234 1
6997 234 1
6999 234 1
7051 234 1
7082 234 6
7107 234 2
7131 234 4
7136 234 1
7203 234 1
7278 234 1
7338 234 1
7355 234 2
7474 234 1
7502 234 2
7503 234 1
7592 234 2
7626 234 1
7719 234 1
7727 234 2
7733 234 1
7746 234 2
7747 234 3
7805 234 3
7844 234 1
7845 234 2
7860 234 1
7865 234 1
8054 234 1
8216 234 1
8237 234 1
8372 234 1
8374 234 2
8410 234 2
8458 234 1
```
