## Supplementary material for "Single-nucleus transcriptomes reveal functional and evolutionary properties of cell types in the Drosophila accessory gland": Dataset S10: matrix.mtx (part 2 of 6)

```
8460 234 1
8462 234 1
8477 234 1
8541 234 1
8555 234 1
8592 234 1
8595 234 2
8596 234 1
8630 234 1
8635 234 1
8655 234 3
8676 234 2
8727 234 1
8739 234 2
8742 234 1
8800 234 1
8822 234 1
8824 234 4
8827 234 3
8982 234 1
9129 234 1
9183 234 1
9213 234 1
9225 234 1
9250 234 1
9271 234 1
9292 234 1
9298 234 1
9336 234 1
9350 234 1
9366 234 1
9367 234 4
9534 234 1
9619 234 1
9624 234 1
9629 234 1
9638 234 1
9672 234 1
9678 234 1
9808 234 1
9864 234 1
9865 234 17
9879 234 1
9916 234 1
9927 234 1
9946 234 1
9956 234 1
10010 234 2
10056 234 1
10067 234 2
10103 234 1
10156 234 1
10205 234 1
10206 234 1
10226 234 1
10254 234 1
10285 234 1
10544 234 1
10732 234 1
10946 234 3
10961 234 1
11023 234 1
11119 234 2
11159 234 4
11186 234 1
11222 234 1
11230 234 1
11252 234 1
11261 234 1
11264 234 1
11302 234 1
11368 234 2
11425 234 1
11452 234 1
11488 234 1
11500 234 2
11587 234 1
11592 234 1
11604 234 1
11615 234 1
11619 234 1
11748 234 1
11868 234 3
11974 234 1
11983 234 1
12004 234 1
12092 234 1
12134 234 2
12142 234 1
12151 234 1
12307 234 1
12367 234 1
12369 234 1
12374 234 1
12512 234 2
12526 234 1
12558 234 1
12567 234 1
12621 234 2
12625 234 1
12629 234 1
12664 234 1
12872 234 3
12881 234 11
13030 234 1
13038 234 1
13050 234 1
13067 234 1
13100 234 3
13164 234 1
13327 234 2
13334 234 2
13351 234 2
13431 234 1
13478 234 1
13507 234 1
14229 234 1
14258 234 1
14285 234 2
14372 234 1
14396 234 2
14405 234 1
14449 234 9
14546 234 5
14564 234 5
14589 234 3
14630 234 2
14636 234 11
14691 234 2
14699 234 1
14705 234 3
14817 234 1
14858 234 18
14949 234 1
15015 234 1
15027 234 1
15099 234 1
15131 234 3
15190 234 1
15194 234 4
15304 234 1
15311 234 41
15314 234 1
15324 234 1
15369 234 1
15436 234 1
15452 234 1
15532 234 1
15582 234 7
15641 234 1
15676 234 1
15704 234 1
15729 234 1
15739 234 3
15780 234 1
15795 234 1
15835 234 2
15836 234 1
15861 234 1
15877 234 1
15927 234 1
15957 234 1
15959 234 2
15967 234 19
16036 234 1
16045 234 1
16092 234 1
6 235 1
14 235 1
22 235 33
23 235 1
49 235 2
58 235 1
87 235 1
95 235 3
97 235 31
139 235 4
148 235 8
156 235 1
158 235 7
177 235 1
180 235 1
199 235 1
202 235 3
218 235 5
224 235 1
243 235 1
251 235 4
258 235 1
267 235 4
268 235 2
269 235 4
270 235 5
271 235 4
273 235 5
274 235 10
275 235 9
276 235 2
277 235 3
278 235 1
279 235 1
280 235 9
281 235 12
282 235 8
283 235 7
284 235 1
285 235 4
287 235 5
288 235 5
289 235 3
290 235 8
291 235 4
292 235 5
293 235 2
294 235 23
295 235 2
296 235 7
297 235 7
298 235 1
299 235 3
300 235 12
301 235 3
302 235 3
303 235 2
305 235 4
309 235 1
315 235 1
327 235 3
330 235 4
332 235 1
337 235 4
338 235 1
368 235 1
373 235 1
381 235 5
383 235 1
389 235 10
392 235 2
410 235 1
413 235 3
423 235 8
426 235 8
436 235 2
439 235 2
440 235 5
455 235 5
459 235 1
465 235 1
468 235 1
469 235 4
479 235 1
484 235 4
487 235 2
500 235 1
519 235 1
520 235 7
523 235 2
525 235 2
532 235 9
534 235 5
540 235 6
542 235 1
547 235 2
558 235 4
563 235 1
564 235 2
567 235 1
574 235 5
580 235 12
589 235 2
594 235 10
600 235 1
630 235 9
635 235 2
636 235 1
637 235 3
641 235 2
647 235 1
648 235 1
666 235 1
668 235 4
670 235 6
676 235 1
688 235 2
693 235 2
702 235 2
712 235 2
721 235 15
724 235 3
752 235 2
756 235 1
764 235 1
802 235 2
831 235 1
918 235 72
919 235 7
950 235 1
997 235 1
1019 235 1
1127 235 1
1187 235 3
1194 235 6
1199 235 3
1224 235 5
1240 235 1
1338 235 2
1339 235 1
1347 235 1
1357 235 978
1389 235 1
1483 235 1
1487 235 1
1510 235 1
1540 235 1
1543 235 2
1630 235 2
1633 235 1
1639 235 1
1669 235 4
1713 235 1
1779 235 1
1792 235 4
1805 235 1
1897 235 23
2024 235 61
2028 235 2
2182 235 1
2226 235 1
2236 235 1
2272 235 1
2305 235 1
2323 235 1
2335 235 1
2353 235 1
2372 235 5
2384 235 4
2467 235 1
2484 235 1
2525 235 1
2532 235 1
2534 235 1
2633 235 5
2647 235 3
2652 235 1
2670 235 1
2822 235 4
2852 235 1
2881 235 2
2947 235 16
2950 235 2
2962 235 1
2982 235 1
3087 235 1
3133 235 1
3142 235 1
3176 235 1
3213 235 1
3234 235 3
3238 235 2
3297 235 1
3333 235 1
3371 235 1
3392 235 2
3442 235 2
3446 235 2
3448 235 1
3489 235 1
3522 235 1
3567 235 1
3580 235 1
3609 235 1
3646 235 1
3672 235 1
3819 235 1
3824 235 1
3838 235 1
3893 235 1
3941 235 2
3960 235 7
3961 235 82
3962 235 34
3964 235 2
4006 235 1
4106 235 7
4107 235 1
4111 235 1
4163 235 1
4273 235 1
4294 235 7
4338 235 1
4377 235 1
4390 235 1
4393 235 1
4520 235 1
4557 235 1
4616 235 1
4629 235 5
4711 235 1
4712 235 14
4956 235 2
4958 235 4
5066 235 1
5104 235 1
5111 235 1
5159 235 2
5235 235 1
5246 235 4
5280 235 3
5309 235 1
5347 235 2
5454 235 1
5465 235 1
5475 235 1
5497 235 2
5534 235 2
5626 235 1
5698 235 4
5752 235 6
5973 235 1
6038 235 1
6052 235 1
6070 235 1
6169 235 1
6195 235 10
6250 235 1
6254 235 2
6301 235 2
6380 235 1
6397 235 1
6609 235 1
6671 235 2
6702 235 4
6730 235 1
6815 235 4
6855 235 1
6857 235 2
6909 235 1
6963 235 1
7041 235 1
7070 235 1
7082 235 2
7101 235 1
7107 235 2
7131 235 40
7136 235 43
7159 235 1
7322 235 1
7366 235 1
7403 235 1
7420 235 1
7446 235 1
7474 235 7
7503 235 2
7592 235 1
7600 235 1
7642 235 1
7645 235 1
7674 235 1
7689 235 3
7690 235 1
7697 235 1
7746 235 1
7748 235 1
7799 235 1
7869 235 1
7934 235 1
7988 235 1
8067 235 1
8090 235 1
8193 235 2
8237 235 1
8256 235 2
8271 235 4
8378 235 2
8390 235 1
8405 235 1
8431 235 1
8458 235 6
8460 235 1
8462 235 2
8481 235 1
8492 235 2
8539 235 1
8543 235 3
8555 235 8
8595 235 1
8630 235 5
8635 235 3
8676 235 11
8777 235 2
8810 235 1
8824 235 6
8853 235 5
8859 235 1
8893 235 1
8910 235 1
8963 235 2
9062 235 1
9095 235 1
9296 235 1
9366 235 1
9457 235 1
9464 235 1
9489 235 5
9512 235 1
9551 235 1
9634 235 2
9829 235 1
9865 235 214
9916 235 1
9959 235 1
10064 235 1
10074 235 1
10093 235 3
10156 235 3
10161 235 1
10205 235 2
10499 235 1
10842 235 1
10891 235 1
10992 235 1
11067 235 1
11156 235 1
11218 235 1
11330 235 1
11365 235 1
11379 235 1
11512 235 2
11571 235 1
11619 235 1
11644 235 5
11686 235 4
11688 235 1
11724 235 4
11837 235 3
11883 235 1
11886 235 1
11949 235 2
11993 235 1
12079 235 1
12134 235 3
12177 235 1
12217 235 2
12236 235 2
12257 235 1
12410 235 1
12559 235 1
12586 235 2
12624 235 2
12625 235 2
12628 235 1
12653 235 6
12860 235 1
12881 235 10
13071 235 1
13140 235 1
13240 235 1
13298 235 1
13311 235 1
13343 235 1
13399 235 1
13401 235 1
13500 235 1
14200 235 6
14206 235 2
14229 235 10
14268 235 3
14285 235 1
14363 235 1
14372 235 2
14396 235 3
14399 235 4
14405 235 2
14421 235 25
14449 235 40
14471 235 4
14511 235 2
14527 235 15
14546 235 41
14564 235 311
14569 235 1
14589 235 1
14609 235 1
14630 235 1
14636 235 62
14652 235 1
14668 235 1
14699 235 4
14705 235 21
14751 235 1
14766 235 2
14774 235 1
14778 235 9
14847 235 1
14939 235 1
14977 235 2
15015 235 1
15016 235 2
15027 235 25
15046 235 1
15099 235 1
15126 235 12
15142 235 3
15177 235 5
15190 235 14
15194 235 48
15270 235 2
15284 235 1
15298 235 1
15311 235 1238
15324 235 49
15369 235 6
15436 235 4
15452 235 19
15454 235 1
15556 235 1
15582 235 163
15641 235 11
15688 235 2
15704 235 3
15705 235 1
15729 235 12
15731 235 9
15739 235 2
15761 235 2
15813 235 7
15835 235 1
15836 235 1
15862 235 7
15877 235 6
15927 235 8
15957 235 1
15959 235 9
15967 235 528
15997 235 9
16036 235 1
16045 235 3
16092 235 11
16136 235 12
22 236 23
26 236 2
48 236 1
49 236 1
97 236 5
143 236 1
156 236 2
158 236 1
166 236 1
183 236 1
200 236 1
217 236 2
247 236 1
251 236 5
270 236 1
274 236 1
280 236 2
281 236 1
286 236 1
287 236 2
288 236 1
293 236 1
294 236 2
297 236 1
300 236 1
304 236 1
305 236 1
327 236 2
330 236 3
337 236 1
361 236 1
368 236 1
374 236 1
389 236 1
410 236 1
434 236 1
455 236 2
467 236 2
469 236 2
508 236 1
517 236 1
522 236 1
525 236 1
532 236 1
558 236 1
564 236 1
580 236 15
592 236 1
594 236 3
596 236 1
607 236 1
630 236 3
637 236 1
641 236 1
647 236 2
659 236 1
670 236 1
703 236 1
711 236 1
721 236 3
727 236 1
781 236 1
822 236 1
831 236 2
844 236 1
918 236 7
919 236 1
983 236 1
1000 236 2
1030 236 2
1046 236 1
1072 236 1
1176 236 1
1224 236 1
1240 236 1
1274 236 1
1289 236 1
1339 236 1
1357 236 69
1420 236 2
1520 236 1
1539 236 1
1540 236 1
1545 236 1
1546 236 1
1548 236 1
1566 236 1
1630 236 1
1655 236 1
1669 236 11
1725 236 1
1762 236 2
1778 236 1
1782 236 2
1786 236 1
1790 236 1
1798 236 1
1885 236 1
1896 236 1
1897 236 3
1964 236 3
1966 236 1
1968 236 1
1974 236 1
2024 236 2
2028 236 1
2043 236 1
2049 236 9
2063 236 5
2067 236 6
2138 236 2
2162 236 1
2170 236 1
2219 236 2
2220 236 1
2267 236 1
2291 236 4
2414 236 1
2503 236 1
2546 236 1
2592 236 1
2648 236 1
2670 236 1
2717 236 1
2810 236 1
2815 236 1
2822 236 1
2883 236 1
2926 236 4
2947 236 2
3045 236 1
3046 236 1
3087 236 1
3094 236 1
3105 236 1
3110 236 1
3167 236 1
3265 236 2
3333 236 1
3346 236 6
3371 236 1
3460 236 1
3463 236 1
3470 236 2
3513 236 1
3541 236 1
3564 236 1
3588 236 1
3752 236 1
3759 236 1
3795 236 1
3797 236 7
3819 236 2
3857 236 1
3876 236 2
3960 236 2
3961 236 12
3962 236 1
3963 236 1
4005 236 1
4011 236 1
4023 236 1
4055 236 1
4107 236 2
4173 236 1
4213 236 1
4224 236 1
4294 236 3
4362 236 1
4384 236 1
4393 236 1
4404 236 1
4448 236 1
4471 236 1
4484 236 1
4497 236 1
4520 236 1
4546 236 1
4558 236 1
4562 236 1
4564 236 1
4689 236 1
4702 236 1
4731 236 1
4778 236 1
4786 236 1
4790 236 1
4840 236 2
4876 236 1
4958 236 3
4980 236 1
5021 236 1
5093 236 1
5111 236 1
5146 236 2
5239 236 1
5264 236 1
5321 236 4
5329 236 1
5345 236 1
5393 236 2
5449 236 1
5496 236 1
5507 236 2
5512 236 1
5521 236 1
5534 236 1
5617 236 1
5698 236 1
5741 236 2
5895 236 2
5920 236 1
5935 236 1
5950 236 1
5969 236 1
6009 236 1
6041 236 1
6050 236 2
6068 236 1
6089 236 1
6100 236 1
6185 236 1
6186 236 1
6198 236 1
6199 236 6
6267 236 1
6301 236 1
6314 236 1
6381 236 1
6475 236 1
6476 236 1
6555 236 1
6567 236 1
6657 236 1
6659 236 1
6702 236 1
6750 236 4
6791 236 1
6804 236 1
6816 236 2
6857 236 1
6947 236 1
6963 236 2
7007 236 1
7008 236 1
7070 236 1
7082 236 6
7131 236 4
7136 236 4
7151 236 1
7173 236 1
7204 236 3
7216 236 1
7231 236 2
7246 236 2
7285 236 1
7336 236 1
7355 236 3
7500 236 1
7502 236 3
7556 236 1
7592 236 2
7616 236 1
7705 236 1
7746 236 2
7773 236 1
7823 236 1
7832 236 1
7845 236 2
7863 236 1
7902 236 1
8037 236 1
8086 236 1
8087 236 1
8193 236 1
8287 236 2
8389 236 1
8397 236 1
8401 236 1
8460 236 1
8484 236 1
8555 236 3
8592 236 1
8595 236 1
8614 236 1
8630 236 1
8660 236 1
8670 236 1
8676 236 8
8739 236 1
8893 236 1
8983 236 1
9028 236 1
9042 236 1
9103 236 1
9114 236 1
9117 236 1
9164 236 1
9170 236 1
9194 236 2
9262 236 1
9297 236 1
9350 236 1
9366 236 2
9403 236 1
9411 236 1
9488 236 1
9551 236 1
9603 236 1
9617 236 1
9718 236 1
9865 236 12
9879 236 1
9916 236 1
9978 236 1
9995 236 1
10048 236 1
10103 236 1
10110 236 1
10156 236 1
10203 236 1
10521 236 1
10824 236 1
10879 236 1
10963 236 2
10992 236 2
11010 236 1
11016 236 1
11019 236 1
11022 236 1
11025 236 1
11090 236 1
11095 236 1
11173 236 2
11218 236 1
11253 236 3
11273 236 1
11371 236 1
11379 236 1
11390 236 1
11463 236 1
11467 236 1
11487 236 1
11492 236 1
11533 236 1
11558 236 1
11571 236 1
11587 236 2
11619 236 1
11644 236 1
11660 236 2
11676 236 1
11690 236 1
11692 236 1
11706 236 2
11712 236 1
11729 236 2
11756 236 1
11806 236 1
11868 236 1
11923 236 1
11933 236 1
12004 236 1
12033 236 1
12127 236 1
12134 236 2
12146 236 1
12150 236 1
12236 236 3
12259 236 1
12307 236 1
12317 236 1
12367 236 1
12512 236 1
12547 236 1
12584 236 1
12609 236 1
12644 236 2
12663 236 1
12717 236 1
12777 236 1
12851 236 1
12872 236 1
12881 236 3
12887 236 1
12893 236 1
13004 236 1
13012 236 1
13067 236 1
13071 236 1
13100 236 3
13104 236 1
13116 236 2
13164 236 1
13182 236 1
13206 236 1
13311 236 1
13351 236 2
13370 236 1
13403 236 2
13506 236 1
14200 236 1
14206 236 1
14229 236 2
14231 236 1
14285 236 5
14354 236 1
14355 236 1
14376 236 2
14405 236 3
14449 236 6
14527 236 4
14546 236 2
14564 236 16
14589 236 1
14630 236 2
14636 236 10
14699 236 2
14751 236 1
14766 236 1
14778 236 1
14817 236 1
14837 236 1
14858 236 17
14886 236 1
15020 236 1
15024 236 2
15027 236 2
15126 236 1
15131 236 1
15142 236 2
15190 236 1
15194 236 7
15284 236 4
15298 236 1
15304 236 1
15311 236 94
15452 236 1
15454 236 1
15458 236 5
15532 236 1
15582 236 15
15612 236 1
15641 236 4
15676 236 1
15705 236 1
15729 236 2
15739 236 2
15783 236 1
15835 236 1
15862 236 1
15877 236 1
15957 236 3
15967 236 46
16030 236 1
16036 236 1
16045 236 2
58 237 1
95 237 1
97 237 9
158 237 1
164 237 1
187 237 1
204 237 1
209 237 1
218 237 2
233 237 1
251 237 4
267 237 1
269 237 1
274 237 1
276 237 1
279 237 1
280 237 1
281 237 1
284 237 2
287 237 1
293 237 1
294 237 3
298 237 1
302 237 2
303 237 1
304 237 1
330 237 1
338 237 1
389 237 2
397 237 1
413 237 2
416 237 2
423 237 1
426 237 1
440 237 1
465 237 1
469 237 2
484 237 1
547 237 2
558 237 1
563 237 1
564 237 1
567 237 1
580 237 10
594 237 3
621 237 1
637 237 1
641 237 1
670 237 2
721 237 1
782 237 1
877 237 2
918 237 4
920 237 1
944 237 1
997 237 2
1030 237 1
1046 237 1
1187 237 2
1203 237 1
1224 237 2
1240 237 1
1268 237 1
1277 237 2
1281 237 1
1292 237 1
1343 237 1
1357 237 59
1540 237 1
1669 237 4
1792 237 1
1798 237 2
1897 237 4
2012 237 1
2024 237 8
2049 237 3
2067 237 4
2272 237 2
2291 237 2
2334 237 1
2372 237 1
2484 237 1
2503 237 1
2556 237 1
2592 237 2
2633 237 4
2852 237 1
2926 237 2
3059 237 1
3265 237 1
3333 237 1
3345 237 2
3346 237 1
3448 237 1
3551 237 1
3597 237 1
3619 237 1
3797 237 1
3961 237 10
3962 237 2
4075 237 1
4294 237 4
4338 237 1
4637 237 1
4712 237 3
4827 237 1
4828 237 2
4839 237 4
4882 237 1
4934 237 1
4966 237 1
5000 237 1
5001 237 1
5291 237 1
5449 237 1
5496 237 1
5497 237 3
5506 237 1
5534 237 1
5535 237 1
5537 237 1
5564 237 1
5627 237 1
5675 237 1
5698 237 1
5895 237 1
5942 237 2
5948 237 1
5949 237 1
5950 237 3
6083 237 1
6108 237 1
6183 237 1
6185 237 1
6195 237 1
6397 237 2
6444 237 1
6447 237 1
6524 237 2
6568 237 1
6609 237 1
6647 237 1
6659 237 2
6702 237 2
6816 237 3
7008 237 1
7082 237 1
7131 237 5
7231 237 1
7288 237 1
7355 237 1
7370 237 1
7474 237 1
7501 237 1
7805 237 1
7865 237 1
7869 237 1
7951 237 1
7978 237 1
8075 237 1
8431 237 1
8458 237 1
8492 237 1
8555 237 1
8595 237 1
8630 237 1
8655 237 2
8676 237 6
8727 237 3
8739 237 1
8802 237 1
8812 237 1
8827 237 2
8840 237 1
8853 237 1
8866 237 1
8961 237 1
9194 237 1
9402 237 1
9438 237 1
9464 237 1
9619 237 1
9678 237 1
9701 237 1
9777 237 2
9865 237 31
9956 237 1
10010 237 2
10415 237 1
10457 237 1
10963 237 1
11145 237 1
11378 237 1
11487 237 1
11587 237 1
11724 237 1
11795 237 1
11895 237 1
11916 237 1
11925 237 2
11974 237 2
12134 237 4
12135 237 1
12149 237 1
12331 237 1
12367 237 1
12559 237 1
12606 237 1
12621 237 1
12737 237 2
12881 237 2
13082 237 1
13092 237 1
13100 237 2
13206 237 3
13312 237 1
13351 237 1
13370 237 1
13372 237 1
13500 237 1
13507 237 1
14229 237 1
14239 237 2
14285 237 3
14372 237 2
14421 237 2
14527 237 1
14546 237 3
14564 237 8
14636 237 4
14751 237 1
14778 237 1
14858 237 14
15015 237 1
15020 237 2
15027 237 1
15099 237 1
15126 237 2
15190 237 1
15194 237 3
15270 237 1
15284 237 1
15311 237 69
15314 237 1
15324 237 1
15452 237 1
15454 237 1
15582 237 6
15641 237 1
15716 237 1
15719 237 1
15739 237 3
15862 237 3
15924 237 1
15967 237 39
16045 237 1
18 238 2
22 238 6
35 238 1
39 238 1
41 238 1
49 238 3
54 238 1
95 238 1
116 238 2
139 238 2
148 238 2
156 238 1
158 238 1
202 238 1
240 238 1
251 238 9
258 238 1
273 238 1
275 238 1
280 238 2
281 238 1
285 238 1
288 238 2
291 238 2
292 238 1
293 238 1
294 238 2
296 238 2
298 238 2
301 238 1
302 238 1
303 238 2
304 238 2
305 238 1
307 238 1
316 238 3
327 238 3
330 238 1
361 238 1
368 238 1
381 238 2
383 238 1
389 238 2
397 238 2
423 238 3
424 238 1
426 238 1
428 238 1
440 238 1
469 238 2
484 238 5
531 238 1
540 238 1
545 238 1
563 238 1
569 238 2
574 238 2
580 238 13
587 238 1
592 238 1
594 238 1
599 238 1
630 238 4
637 238 2
659 238 4
660 238 1
669 238 1
703 238 1
707 238 1
723 238 1
728 238 1
729 238 1
730 238 1
756 238 1
826 238 2
831 238 2
847 238 1
877 238 1
918 238 8
919 238 1
920 238 5
997 238 1
1029 238 1
1030 238 1
1072 238 1
1139 238 1
1188 238 1
1189 238 1
1203 238 1
1224 238 2
1292 238 3
1357 238 41
1386 238 1
1483 238 2
1531 238 1
1539 238 1
1545 238 1
1548 238 1
1554 238 1
1584 238 3
1630 238 1
1638 238 1
1663 238 3
1669 238 11
1680 238 1
1687 238 1
1713 238 1
1760 238 1
1762 238 2
1776 238 1
1782 238 3
1795 238 1
1797 238 1
1798 238 4
1814 238 1
1833 238 2
1858 238 1
1925 238 1
2024 238 7
2032 238 1
2049 238 11
2067 238 5
2170 238 1
2176 238 2
2182 238 1
2202 238 2
2217 238 1
2221 238 1
2258 238 1
2272 238 1
2291 238 5
2331 238 1
2335 238 1
2344 238 1
2353 238 2
2384 238 1
2414 238 2
2428 238 1
2459 238 1
2460 238 1
2467 238 1
2468 238 1
2484 238 5
2494 238 1
2503 238 2
2566 238 1
2592 238 2
2595 238 1
2599 238 1
2633 238 2
2664 238 1
2672 238 2
2726 238 1
2810 238 2
2823 238 1
2840 238 1
2887 238 1
2889 238 1
2923 238 1
2926 238 5
2958 238 7
2989 238 1
3061 238 3
3094 238 1
3134 238 1
3167 238 2
3170 238 1
3173 238 2
3189 238 3
3215 238 1
3238 238 2
3265 238 3
3308 238 1
3333 238 1
3345 238 2
3370 238 1
3377 238 4
3384 238 1
3400 238 1
3440 238 1
3442 238 1
3463 238 1
3472 238 1
3542 238 1
3552 238 1
3569 238 1
3574 238 1
3620 238 3
3633 238 1
3634 238 1
3797 238 3
3802 238 2
3805 238 1
3856 238 1
3867 238 3
3900 238 2
3941 238 1
3947 238 2
3960 238 3
3961 238 15
3962 238 3
3970 238 1
4010 238 1
4047 238 3
4107 238 3
4175 238 1
4179 238 1
4213 238 1
4217 238 1
4237 238 1
4252 238 1
4294 238 3
4335 238 1
4348 238 1
4349 238 2
4362 238 1
4369 238 1
4376 238 3
4390 238 1
4398 238 1
4404 238 1
4406 238 2
4411 238 1
4417 238 1
4471 238 2
4486 238 2
4556 238 1
4558 238 1
4581 238 1
4629 238 1
4710 238 1
4750 238 1
4790 238 1
4802 238 1
4828 238 4
4830 238 1
4839 238 2
4849 238 2
4916 238 1
4920 238 1
4934 238 1
4956 238 1
4958 238 2
4966 238 1
5000 238 1
5001 238 2
5007 238 1
5018 238 2
5033 238 2
5042 238 1
5101 238 2
5102 238 4
5104 238 1
5115 238 1
5119 238 2
5159 238 1
5178 238 2
5222 238 1
5224 238 1
5321 238 1
5324 238 1
5347 238 1
5362 238 1
5371 238 3
5372 238 1
5379 238 1
5393 238 2
5406 238 1
5454 238 1
5465 238 1
5473 238 1
5497 238 2
5534 238 1
5535 238 1
5556 238 2
5564 238 1
5572 238 1
5602 238 1
5623 238 1
5628 238 1
5658 238 1
5709 238 1
5722 238 3
5807 238 1
5812 238 1
5845 238 1
5883 238 1
5906 238 1
6012 238 2
6016 238 2
6032 238 2
6038 238 1
6041 238 3
6043 238 1
6063 238 1
6068 238 1
6092 238 1
6185 238 5
6195 238 1
6199 238 6
6248 238 1
6253 238 1
6314 238 1
6397 238 1
6444 238 2
6488 238 3
6555 238 1
6565 238 1
6568 238 1
6589 238 1
6647 238 1
6658 238 1
6659 238 2
6702 238 8
6737 238 1
6771 238 1
6816 238 1
6857 238 3
6912 238 1
6926 238 1
6947 238 1
6995 238 3
7007 238 1
7022 238 1
7053 238 1
7107 238 1
7131 238 2
7136 238 8
7231 238 1
7246 238 3
7274 238 1
7310 238 1
7355 238 3
7406 238 3
7420 238 1
7474 238 2
7478 238 1
7502 238 1
7503 238 1
7616 238 1
7690 238 1
7698 238 1
7719 238 1
7803 238 1
7860 238 1
8046 238 1
8075 238 1
8132 238 1
8187 238 1
8192 238 1
8193 238 1
8202 238 1
8237 238 2
8271 238 1
8374 238 1
8378 238 3
8410 238 2
8458 238 1
8460 238 1
8462 238 1
8481 238 1
8541 238 1
8555 238 2
8592 238 1
8614 238 1
8628 238 1
8630 238 3
8631 238 2
8649 238 1
8655 238 1
8661 238 1
8673 238 2
8676 238 11
8682 238 1
8727 238 2
8739 238 3
8781 238 1
8802 238 1
8804 238 1
8824 238 1
8827 238 2
8853 238 1
8892 238 1
8911 238 1
8919 238 1
8945 238 1
9030 238 1
9043 238 1
9062 238 1
9095 238 3
9137 238 1
9164 238 1
9170 238 2
9272 238 1
9308 238 1
9344 238 1
9350 238 1
9367 238 2
9374 238 1
9467 238 1
9489 238 2
9500 238 1
9605 238 1
9623 238 1
9624 238 4
9661 238 1
9741 238 1
9742 238 2
9864 238 1
9865 238 16
9868 238 1
9901 238 1
9946 238 2
9978 238 1
10103 238 1
10156 238 2
10205 238 1
10254 238 1
10346 238 1
10407 238 1
10459 238 1
10944 238 1
10946 238 2
11004 238 1
11021 238 1
11080 238 1
11119 238 1
11156 238 1
11159 238 1
11173 238 3
11183 238 1
11226 238 3
11264 238 1
11348 238 1
11365 238 1
11393 238 1
11430 238 1
11456 238 1
11463 238 1
11471 238 1
11481 238 2
11488 238 1
11492 238 1
11500 238 1
11546 238 1
11587 238 1
11588 238 1
11608 238 1
11619 238 1
11644 238 3
11729 238 2
11783 238 1
11795 238 2
11827 238 1
11866 238 1
11913 238 1
11974 238 2
11988 238 1
12004 238 1
12035 238 1
12050 238 1
12092 238 1
12128 238 2
12134 238 2
12146 238 3
12171 238 1
12187 238 4
12234 238 2
12253 238 1
12278 238 1
12315 238 2
12331 238 1
12442 238 1
12512 238 1
12516 238 1
12661 238 1
12690 238 1
12693 238 1
12717 238 1
12860 238 1
12869 238 3
12872 238 1
12881 238 6
12893 238 1
13100 238 3
13139 238 1
13171 238 1
13182 238 1
13327 238 3
13343 238 1
13371 238 1
13384 238 1
13403 238 1
13415 238 1
13489 238 1
13506 238 1
14200 238 3
14206 238 1
14229 238 2
14242 238 1
14268 238 1
14285 238 2
14296 238 1
14323 238 1
14337 238 1
14376 238 1
14396 238 2
14397 238 1
14405 238 5
14421 238 2
14449 238 8
14471 238 1
14472 238 1
14527 238 1
14546 238 6
14564 238 14
14589 238 1
14636 238 9
14691 238 4
14699 238 1
14705 238 1
14830 238 1
14858 238 28
14930 238 1
14977 238 1
14981 238 1
15027 238 1
15079 238 1
15099 238 2
15126 238 1
15142 238 1
15173 238 1
15190 238 1
15194 238 6
15196 238 2
15270 238 1
15284 238 2
15304 238 2
15311 238 53
15314 238 3
15324 238 2
15369 238 1
15401 238 1
15452 238 1
15458 238 1
15533 238 1
15582 238 5
15641 238 2
15704 238 1
15729 238 2
15739 238 1
15761 238 4
15862 238 1
15877 238 1
15909 238 1
15924 238 2
15957 238 1
15959 238 1
15965 238 1
15967 238 27
15997 238 1
15998 238 2
16021 238 1
16036 238 1
22 239 22
49 239 1
97 239 5
148 239 1
158 239 1
171 239 1
268 239 1
270 239 1
271 239 1
274 239 2
279 239 1
283 239 1
284 239 1
288 239 1
289 239 2
297 239 2
304 239 1
316 239 1
327 239 1
361 239 1
379 239 1
381 239 1
404 239 1
426 239 1
455 239 1
484 239 3
487 239 2
516 239 1
520 239 1
525 239 1
530 239 1
540 239 1
574 239 2
580 239 8
591 239 1
594 239 1
647 239 2
659 239 1
693 239 1
702 239 1
721 239 1
727 239 1
752 239 1
789 239 1
889 239 1
890 239 1
918 239 4
1001 239 1
1028 239 1
1053 239 2
1127 239 1
1240 239 1
1277 239 1
1357 239 19
1420 239 1
1456 239 1
1488 239 1
1540 239 1
1584 239 2
1655 239 1
1669 239 6
1727 239 1
1761 239 1
1782 239 2
1792 239 1
1798 239 1
1897 239 1
1955 239 1
2024 239 5
2028 239 2
2049 239 3
2067 239 1
2098 239 1
2129 239 1
2182 239 1
2202 239 1
2205 239 2
2220 239 1
2221 239 1
2232 239 1
2234 239 1
2283 239 1
2291 239 8
2305 239 1
2350 239 1
2397 239 1
2414 239 1
2503 239 2
2592 239 3
2595 239 1
2599 239 2
2616 239 3
2618 239 1
2633 239 1
2720 239 1
2810 239 1
2820 239 1
2947 239 1
3167 239 1
3177 239 1
3352 239 1
3384 239 1
3392 239 1
3434 239 1
3522 239 1
3574 239 1
3620 239 1
3797 239 1
3867 239 1
3928 239 2
3960 239 2
3961 239 6
3962 239 1
4067 239 1
4107 239 1
4186 239 1
4205 239 2
4338 239 2
4406 239 1
4486 239 1
4515 239 1
4521 239 1
4629 239 2
4733 239 1
4778 239 1
4790 239 1
4925 239 1
4958 239 2
5101 239 1
5102 239 1
5171 239 1
5239 239 1
5241 239 1
5245 239 1
5265 239 1
5276 239 1
5371 239 1
5497 239 2
5500 239 1
5521 239 1
5626 239 1
5752 239 1
5762 239 1
5873 239 1
5942 239 2
5990 239 2
6012 239 1
6041 239 1
6071 239 2
6106 239 1
6136 239 1
6185 239 1
6199 239 4
6235 239 1
6282 239 1
6301 239 1
6314 239 1
6381 239 1
6444 239 1
6480 239 1
6488 239 3
6515 239 2
6589 239 1
6602 239 1
6702 239 2
6773 239 1
6816 239 1
6847 239 1
6863 239 1
7082 239 2
7136 239 5
7151 239 1
7169 239 1
7234 239 2
7255 239 1
7355 239 2
7430 239 1
7502 239 1
7503 239 1
7592 239 1
7599 239 1
7673 239 1
7747 239 1
7751 239 1
8044 239 1
8075 239 1
8105 239 1
8397 239 1
8410 239 3
8477 239 1
8555 239 3
8569 239 1
8595 239 2
8596 239 1
8628 239 1
8635 239 1
8676 239 2
8739 239 2
8824 239 3
8892 239 1
8956 239 1
8990 239 1
9018 239 1
9168 239 1
9364 239 1
9366 239 1
9367 239 1
9485 239 1
9489 239 1
9700 239 4
9742 239 1
9771 239 1
9859 239 2
9865 239 9
9909 239 1
9945 239 1
9956 239 1
10103 239 1
10303 239 1
10326 239 1
10397 239 1
10444 239 1
10452 239 1
10579 239 1
10813 239 1
10946 239 1
10949 239 1
11010 239 2
11055 239 1
11120 239 1
11218 239 1
11219 239 1
11230 239 1
11253 239 1
11345 239 1
11452 239 1
11456 239 1
11467 239 1
11471 239 1
11488 239 1
11492 239 2
11533 239 2
11549 239 1
11571 239 1
11587 239 4
11638 239 1
11712 239 1
11806 239 1
11829 239 1
11919 239 1
12134 239 3
12178 239 1
12187 239 1
12214 239 1
12257 239 2
12331 239 1
12348 239 1
12367 239 2
12558 239 1
12559 239 2
12586 239 2
12592 239 2
12653 239 2
12661 239 1
12860 239 1
12869 239 1
12872 239 1
12881 239 2
12894 239 1
13100 239 1
13120 239 1
13139 239 1
13298 239 2
13371 239 1
13403 239 1
13440 239 1
13465 239 1
13507 239 1
14229 239 3
14285 239 1
14372 239 1
14396 239 1
14404 239 1
14405 239 1
14421 239 1
14449 239 7
14474 239 1
14546 239 2
14564 239 10
14569 239 1
14636 239 1
14691 239 1
14699 239 1
14705 239 1
14837 239 1
14858 239 11
14889 239 1
14977 239 1
15020 239 2
15027 239 2
15099 239 2
15126 239 1
15190 239 2
15194 239 2
15311 239 113
15324 239 1
15369 239 2
15452 239 2
15582 239 12
15641 239 2
15729 239 1
15739 239 1
15835 239 1
15877 239 1
15927 239 2
15967 239 29
15997 239 1
16021 239 1
16045 239 2
16136 239 1
16168 239 1
16175 239 1
26 240 1
59 240 1
88 240 2
90 240 1
116 240 1
117 240 1
127 240 1
153 240 1
158 240 1
171 240 1
187 240 1
203 240 1
212 240 1
217 240 1
223 240 1
224 240 2
231 240 1
232 240 1
258 240 2
262 240 1
269 240 1
281 240 1
282 240 3
283 240 1
294 240 2
299 240 1
300 240 3
310 240 1
316 240 2
353 240 1
375 240 1
377 240 1
381 240 1
397 240 3
406 240 1
423 240 1
434 240 1
439 240 1
469 240 1
474 240 1
484 240 5
507 240 1
539 240 1
545 240 1
547 240 1
563 240 2
564 240 1
567 240 1
580 240 1
592 240 1
596 240 1
635 240 1
690 240 1
707 240 1
724 240 1
727 240 1
728 240 1
781 240 2
785 240 1
805 240 1
831 240 2
877 240 1
884 240 1
889 240 1
890 240 2
1030 240 3
1037 240 1
1076 240 1
1112 240 1
1139 240 5
1155 240 2
1176 240 32
1220 240 1
1232 240 1
1240 240 1
1272 240 2
1292 240 1
1307 240 1
1338 240 1
1357 240 5
1362 240 1
1368 240 1
1384 240 1
1459 240 1
1482 240 1
1500 240 3
1520 240 5
1530 240 1
1531 240 2
1604 240 1
1610 240 1
1612 240 1
1646 240 1
1655 240 1
1669 240 1
1711 240 1
1733 240 1
1776 240 1
1797 240 2
1798 240 1
1897 240 1
1909 240 1
1944 240 1
2024 240 2
2028 240 1
2043 240 2
2049 240 4
2056 240 1
2060 240 1
2066 240 1
2138 240 2
2139 240 1
2193 240 1
2272 240 1
2291 240 16
2326 240 3
2335 240 1
2360 240 1
2428 240 1
2456 240 2
2463 240 1
2467 240 1
2484 240 1
2487 240 3
2534 240 7
2595 240 1
2600 240 1
2617 240 1
2618 240 1
2620 240 3
2633 240 1
2880 240 2
2910 240 1
2926 240 1
2958 240 5
3010 240 1
3015 240 3
3046 240 7
3059 240 4
3083 240 1
3090 240 1
3130 240 3
3167 240 4
3173 240 4
3185 240 1
3189 240 3
3258 240 1
3266 240 1
3272 240 1
3345 240 1
3346 240 2
3360 240 1
3361 240 1
3371 240 1
3375 240 1
3377 240 1
3382 240 1
3390 240 1
3400 240 1
3459 240 1
3490 240 1
3508 240 1
3510 240 1
3522 240 1
3531 240 1
3556 240 1
3561 240 1
3573 240 2
3592 240 1
3679 240 2
3727 240 1
3757 240 2
3767 240 1
3771 240 3
3797 240 3
3805 240 1
3908 240 1
3933 240 1
3941 240 1
3961 240 2
3962 240 1
3988 240 1
4035 240 1
4047 240 1
4107 240 2
4118 240 1
4163 240 1
4165 240 1
4189 240 2
4215 240 1
4231 240 1
4240 240 1
4244 240 1
4349 240 1
4353 240 1
4362 240 1
4363 240 2
4380 240 1
4391 240 1
4396 240 1
4402 240 5
4450 240 1
4471 240 2
4472 240 3
4544 240 1
4546 240 1
4652 240 9
4740 240 1
4755 240 2
4934 240 4
4935 240 1
4938 240 3
4949 240 1
4960 240 1
4965 240 1
4990 240 1
4991 240 2
4993 240 1
5001 240 1
5018 240 3
5066 240 1
5084 240 1
5089 240 3
5101 240 1
5102 240 2
5104 240 1
5108 240 1
5162 240 1
5214 240 2
5216 240 1
5221 240 1
5222 240 3
5231 240 3
5236 240 2
5242 240 1
5263 240 1
5264 240 2
5285 240 1
5371 240 6
5374 240 1
5378 240 2
5393 240 3
5449 240 1
5454 240 1
5496 240 4
5497 240 2
5507 240 3
5553 240 1
5564 240 6
5572 240 3
5605 240 1
5610 240 1
5626 240 1
5635 240 1
5672 240 2
5709 240 1
5745 240 1
5789 240 1
5807 240 1
5906 240 1
5916 240 1
5920 240 1
5930 240 2
5942 240 1
5952 240 2
6012 240 1
6016 240 1
6040 240 1
6063 240 1
6068 240 1
6071 240 4
6100 240 3
6124 240 1
6136 240 1
6151 240 1
6184 240 1
6185 240 5
6188 240 1
6199 240 3
6256 240 1
6266 240 1
6282 240 1
6315 240 1
6381 240 1
6444 240 1
6464 240 1
6476 240 1
6494 240 2
6550 240 1
6574 240 1
6619 240 1
6685 240 3
6701 240 1
6791 240 1
6863 240 3
6914 240 2
6995 240 2
7055 240 1
7136 240 1
7204 240 3
7231 240 1
7232 240 1
7236 240 1
7278 240 2
7355 240 5
7377 240 1
7403 240 1
7406 240 2
7420 240 1
7445 240 1
7474 240 1
7494 240 1
7564 240 1
7598 240 1
7698 240 1
7701 240 1
7762 240 1
7779 240 2
7844 240 1
7845 240 1
7865 240 1
7902 240 1
7982 240 1
8015 240 4
8018 240 1
8024 240 1
8037 240 10
8044 240 2
8054 240 1
8075 240 1
8198 240 1
8225 240 1
8261 240 1
8269 240 1
8271 240 4
8379 240 1
8397 240 1
8410 240 2
8475 240 1
8477 240 1
8486 240 1
8520 240 1
8581 240 1
8594 240 1
8595 240 9
8596 240 1
8655 240 4
8667 240 1
8676 240 2
8682 240 2
8751 240 1
8764 240 2
8767 240 1
8804 240 1
8805 240 1
8812 240 1
8830 240 1
8836 240 1
8878 240 1
8884 240 2
8890 240 1
8891 240 2
8892 240 1
8901 240 1
8910 240 1
8914 240 1
8978 240 2
8983 240 1
9030 240 1
9041 240 1
9044 240 1
9070 240 1
9092 240 1
9171 240 1
9195 240 1
9297 240 1
9298 240 1
9308 240 4
9383 240 1
9438 240 1
9457 240 1
9562 240 19
9580 240 1
9605 240 4
9624 240 3
9637 240 1
9652 240 7
9672 240 2
9680 240 2
9681 240 1
9691 240 2
9710 240 4
9718 240 1
9742 240 5
9801 240 1
9864 240 1
9876 240 1
9906 240 1
9909 240 1
9916 240 1
9968 240 1
10005 240 1
10009 240 1
10067 240 2
10102 240 1
10103 240 2
10279 240 1
10291 240 2
10336 240 1
10343 240 1
10452 240 1
10508 240 1
10544 240 1
10636 240 1
10704 240 1
10732 240 1
10814 240 1
10946 240 2
10973 240 1
11016 240 1
11059 240 1
11119 240 1
11159 240 2
11200 240 1
11217 240 1
11244 240 7
11264 240 3
11282 240 1
11286 240 1
11345 240 2
11368 240 1
11393 240 7
11452 240 1
11471 240 1
11507 240 1
11513 240 1
11514 240 1
11555 240 1
11587 240 3
11592 240 1
11619 240 1
11627 240 1
11676 240 1
11696 240 1
11697 240 1
11729 240 2
11806 240 1
11816 240 3
11818 240 2
11868 240 6
12004 240 2
12089 240 2
12127 240 1
12134 240 2
12138 240 1
12146 240 1
12149 240 1
12178 240 1
12187 240 5
12234 240 4
12331 240 6
12367 240 1
12526 240 1
12559 240 1
12567 240 1
12570 240 3
12591 240 1
12606 240 1
12621 240 2
12661 240 1
12699 240 1
12717 240 4
12773 240 1
12775 240 1
12824 240 1
12869 240 5
12878 240 2
12881 240 1
12960 240 1
12982 240 1
13004 240 3
13030 240 1
13031 240 1
13092 240 1
13100 240 5
13111 240 1
13115 240 4
13171 240 1
13182 240 1
13338 240 1
13361 240 1
13370 240 3
13393 240 3
13473 240 1
13482 240 1
13492 240 2
13503 240 3
14206 240 26
14363 240 2
14404 240 1
14421 240 1
14477 240 2
14495 240 4
14549 240 2
14562 240 2
14564 240 4
14694 240 1
14699 240 1
14774 240 1
14837 240 1
14934 240 1
14978 240 1
15015 240 25
15103 240 1
15105 240 1
15178 240 2
15190 240 1
15298 240 1
15311 240 6
15314 240 2
15332 240 2
15454 240 17
15560 240 4
15641 240 101
15695 240 1
15716 240 1
15729 240 2
15731 240 1
15780 240 18
15925 240 1
15967 240 1
16036 240 1
16175 240 3
6 241 1
7 241 1
13 241 3
16 241 1
18 241 1
24 241 1
26 241 1
30 241 1
48 241 2
49 241 2
88 241 115
95 241 4
96 241 1
97 241 2
98 241 1
102 241 1
105 241 2
115 241 1
117 241 2
128 241 1
139 241 2
142 241 2
148 241 2
156 241 1
158 241 6
166 241 1
171 241 1
179 241 1
180 241 1
203 241 3
204 241 2
205 241 2
209 241 1
218 241 1
223 241 1
224 241 2
230 241 2
231 241 1
243 241 2
247 241 3
251 241 1
257 241 1
258 241 2
262 241 6
267 241 3
268 241 2
269 241 3
270 241 5
271 241 1
273 241 1
274 241 8
275 241 2
276 241 2
277 241 1
278 241 1
279 241 1
281 241 5
282 241 6
283 241 2
284 241 2
286 241 5
287 241 2
288 241 5
289 241 3
290 241 2
291 241 2
293 241 3
294 241 3
295 241 1
296 241 3
297 241 3
298 241 5
299 241 4
300 241 2
301 241 5
302 241 3
303 241 4
305 241 5
307 241 2
309 241 1
319 241 2
320 241 1
327 241 2
361 241 2
368 241 2
381 241 7
389 241 2
392 241 1
397 241 1
404 241 3
406 241 1
416 241 3
423 241 1
426 241 3
436 241 1
439 241 2
440 241 2
442 241 1
455 241 3
458 241 2
468 241 1
469 241 4
484 241 17
487 241 1
520 241 2
526 241 1
532 241 1
533 241 1
534 241 2
540 241 4
542 241 1
545 241 5
547 241 2
550 241 1
558 241 2
563 241 2
574 241 4
591 241 2
592 241 1
596 241 3
618 241 1
619 241 3
630 241 2
635 241 3
637 241 2
641 241 1
647 241 1
650 241 1
667 241 1
668 241 5
669 241 1
670 241 2
676 241 1
686 241 1
689 241 1
693 241 3
702 241 1
703 241 7
721 241 1
724 241 2
727 241 2
728 241 1
746 241 1
749 241 1
752 241 1
756 241 1
764 241 2
785 241 30
786 241 13
810 241 1
831 241 5
832 241 1
841 241 1
890 241 1
897 241 1
918 241 4
925 241 5
953 241 1
992 241 1
1037 241 2
1083 241 1
1099 241 1
1139 241 9
1140 241 1
1144 241 1
1176 241 397
1187 241 1
1189 241 1
1227 241 1
1240 241 2
1261 241 1
1270 241 2
1272 241 19
1273 241 1
1310 241 1
1311 241 1
1320 241 1
1338 241 6
1339 241 1
1347 241 1
1355 241 2
1357 241 12
1384 241 1
1389 241 1
1404 241 1
1409 241 1
1420 241 2
1431 241 1
1477 241 1
1481 241 1
1483 241 5
1484 241 1
1497 241 1
1525 241 1
1531 241 2
1536 241 2
1588 241 1
1595 241 1
1603 241 2
1604 241 2
1626 241 2
1633 241 1
1641 241 1
1651 241 2
1669 241 2
1733 241 1
1751 241 1
1752 241 1
1754 241 7
1777 241 1
1787 241 1
1792 241 1
1796 241 1
1797 241 1
1897 241 9
2024 241 1
2028 241 3
2032 241 1
2043 241 13
2044 241 3
2049 241 4
2063 241 2
2067 241 1
2119 241 1
2129 241 1
2131 241 1
2135 241 1
2138 241 1
2139 241 1
2155 241 4
2193 241 2
2226 241 1
2234 241 1
2258 241 1
2272 241 3
2291 241 6
2323 241 1
2372 241 1
2432 241 1
2433 241 1
2461 241 1
2467 241 1
2484 241 2
2486 241 2
2514 241 1
2532 241 1
2534 241 64
2540 241 1
2569 241 1
2607 241 1
2613 241 1
2618 241 3
2633 241 9
2647 241 1
2791 241 1
2796 241 3
2877 241 1
2880 241 1
2912 241 1
2926 241 1
2958 241 6
2982 241 1
2989 241 1
3010 241 1
3045 241 2
3046 241 8
3051 241 1
3056 241 1
3059 241 1
3090 241 2
3130 241 1
3189 241 1
3213 241 2
3222 241 1
3272 241 1
3345 241 1
3347 241 1
3360 241 3
3375 241 1
3391 241 1
3400 241 1
3412 241 1
3432 241 1
3443 241 1
3450 241 1
3463 241 1
3481 241 1
3490 241 1
3511 241 3
3515 241 1
3520 241 2
3522 241 1
3561 241 4
3573 241 5
3588 241 2
3591 241 2
3592 241 1
3646 241 1
3719 241 1
3729 241 1
3757 241 1
3759 241 1
3767 241 3
3795 241 2
3797 241 3
3804 241 1
3806 241 1
3837 241 2
3860 241 1
3867 241 3
3873 241 1
3876 241 1
3878 241 1
3887 241 2
3900 241 1
3928 241 1
3949 241 1
3961 241 1
3962 241 1
3965 241 1
3987 241 1
3991 241 1
4017 241 1
4035 241 1
4045 241 1
4067 241 2
4107 241 3
4112 241 1
4117 241 1
4188 241 1
4189 241 1
4205 241 3
4230 241 1
4335 241 1
4338 241 1
4347 241 2
4349 241 1
4355 241 1
4363 241 1
4365 241 1
4376 241 1
4388 241 1
4402 241 4
4450 241 2
4471 241 1
4472 241 3
4490 241 1
4516 241 1
4520 241 2
4544 241 1
4556 241 1
4605 241 1
4652 241 73
4665 241 1
4682 241 1
4719 241 2
4777 241 1
4819 241 1
4828 241 2
4837 241 2
4839 241 1
4853 241 4
4864 241 1
4895 241 1
4897 241 4
4934 241 1
4949 241 4
4956 241 1
4991 241 4
5000 241 1
5001 241 1
5074 241 1
5084 241 1
5089 241 1
5101 241 3
5102 241 1
5106 241 1
5125 241 2
5131 241 2
5167 241 1
5216 241 1
5222 241 3
5236 241 1
5247 241 1
5252 241 1
5257 241 1
5264 241 1
5280 241 1
5282 241 1
5321 241 4
5327 241 2
5328 241 1
5355 241 1
5362 241 1
5367 241 1
5393 241 1
5395 241 1
5397 241 1
5403 241 1
5415 241 1
5467 241 2
5497 241 2
5511 241 1
5534 241 1
5544 241 1
5572 241 6
5614 241 1
5615 241 1
5623 241 2
5634 241 1
5635 241 1
5646 241 2
5664 241 1
5696 241 1
5698 241 1
5709 241 1
5743 241 1
5745 241 1
5807 241 1
5827 241 2
5836 241 1
5845 241 1
5917 241 1
5924 241 1
5947 241 1
5950 241 1
5952 241 3
5969 241 1
5990 241 1
6012 241 1
6050 241 2
6071 241 1
6092 241 2
6100 241 2
6110 241 1
6145 241 1
6146 241 3
6156 241 1
6177 241 1
6185 241 5
6188 241 1
6199 241 4
6227 241 1
6230 241 1
6231 241 3
6250 241 1
6282 241 2
6285 241 1
6288 241 1
6369 241 3
6381 241 1
6388 241 1
6397 241 1
6439 241 1
6444 241 1
6520 241 1
6548 241 1
6573 241 12
6574 241 54
6602 241 1
6638 241 1
6663 241 1
6672 241 1
6683 241 1
6684 241 1
6685 241 1
6715 241 1
6773 241 1
6792 241 1
6795 241 1
6846 241 2
6850 241 1
6857 241 2
6906 241 1
6933 241 1
7037 241 2
7040 241 1
7051 241 1
7082 241 2
7121 241 1
7136 241 4
7166 241 1
7180 241 1
7204 241 1
7231 241 1
7239 241 1
7249 241 1
7262 241 2
7272 241 1
7278 241 4
7302 241 1
7321 241 1
7335 241 2
7336 241 3
7355 241 5
7370 241 1
7377 241 1
7405 241 1
7406 241 5
7420 241 2
7428 241 1
7441 241 1
7496 241 1
7497 241 1
7542 241 1
7564 241 2
7600 241 1
7640 241 1
7674 241 1
7683 241 2
7713 241 1
7751 241 1
7792 241 1
7795 241 1
7801 241 4
7808 241 1
7817 241 1
7832 241 1
7853 241 1
7865 241 1
7939 241 1
7975 241 1
8015 241 42
8018 241 4
8019 241 3
8037 241 14
8046 241 1
8090 241 1
8160 241 1
8175 241 1
8193 241 1
8216 241 3
8220 241 1
8221 241 3
8229 241 1
8237 241 1
8238 241 1
8261 241 3
8269 241 1
8271 241 4
8316 241 1
8397 241 1
8398 241 1
8410 241 1
8458 241 1
8462 241 1
8484 241 1
8488 241 2
8555 241 1
8564 241 2
8594 241 1
8595 241 2
8628 241 1
8631 241 2
8655 241 4
8667 241 1
8676 241 3
8682 241 1
8727 241 3
8739 241 1
8778 241 1
8805 241 3
8812 241 1
8835 241 1
8836 241 1
8853 241 4
8854 241 1
8859 241 1
8878 241 1
8958 241 1
8998 241 1
9000 241 1
9041 241 2
9042 241 1
9070 241 1
9089 241 1
9155 241 1
9195 241 1
9287 241 4
9294 241 1
9297 241 1
9299 241 3
9305 241 1
9308 241 2
9343 241 1
9345 241 1
9386 241 1
9393 241 1
9429 241 1
9493 241 1
9503 241 1
9506 241 1
9531 241 2
9562 241 15
9579 241 1
9605 241 1
9624 241 1
9631 241 1
9634 241 1
9652 241 2
9672 241 2
9710 241 2
9711 241 1
9735 241 1
9742 241 1
9801 241 1
9835 241 1
9843 241 1
9864 241 1
9865 241 3
9913 241 1
9946 241 1
9961 241 1
9995 241 1
10009 241 1
10048 241 1
10054 241 1
10064 241 2
10081 241 2
10103 241 2
10227 241 1
10242 241 1
10252 241 1
10336 241 1
10346 241 2
10392 241 1
10434 241 1
10435 241 1
10444 241 2
10452 241 1
10459 241 1
10544 241 1
10556 241 1
10636 241 1
10658 241 1
10751 241 1
10946 241 1
10998 241 2
11035 241 1
11087 241 1
11095 241 1
11119 241 1
11139 241 1
11156 241 3
11159 241 1
11185 241 1
11198 241 1
11209 241 1
11264 241 1
11273 241 1
11345 241 3
11371 241 1
11378 241 1
11393 241 4
11452 241 1
11456 241 1
11491 241 1
11508 241 1
11514 241 1
11587 241 2
11588 241 1
11619 241 1
11640 241 1
11655 241 1
11676 241 1
11678 241 1
11684 241 1
11688 241 1
11690 241 1
11724 241 1
11729 241 5
11738 241 1
11763 241 1
11791 241 1
11806 241 2
11810 241 1
11815 241 1
11816 241 2
11837 241 2
11866 241 1
11868 241 2
11874 241 1
11923 241 1
11926 241 1
12033 241 1
12068 241 1
12097 241 1
12128 241 2
12134 241 10
12135 241 1
12138 241 1
12147 241 1
12158 241 1
12171 241 1
12175 241 1
12187 241 3
12217 241 1
12233 241 1
12234 241 1
12236 241 4
12315 241 1
12348 241 1
12367 241 1
12375 241 1
12410 241 2
12458 241 1
12459 241 1
12467 241 1
12506 241 1
12557 241 1
12564 241 1
12567 241 1
12570 241 2
12582 241 1
12598 241 1
12609 241 1
12624 241 4
12625 241 2
12631 241 1
12639 241 1
12641 241 1
12661 241 1
12773 241 2
12775 241 1
12787 241 1
12808 241 5
12853 241 1
12861 241 1
12871 241 2
12872 241 1
12878 241 2
12879 241 2
12881 241 5
12887 241 1
13025 241 1
13038 241 1
13045 241 1
13061 241 1
13067 241 1
13092 241 1
13096 241 1
13100 241 4
13114 241 1
13115 241 5
13120 241 1
13140 241 1
13160 241 1
13171 241 2
13180 241 1
13188 241 1
13206 241 2
13245 241 1
13253 241 1
13320 241 1
13342 241 2
13349 241 1
13357 241 1
13361 241 1
13371 241 2
13399 241 1
13404 241 1
13473 241 5
13494 241 2
13503 241 1
13521 241 1
14206 241 793
14323 241 1
14354 241 1
14363 241 17
14376 241 1
14396 241 1
14399 241 1
14449 241 1
14477 241 2
14495 241 38
14562 241 6
14564 241 3
14627 241 5
14636 241 1
14652 241 1
14691 241 5
14699 241 1
14875 241 1
14910 241 1
14966 241 1
14978 241 1
14986 241 1
15015 241 136
15027 241 1
15103 241 1
15135 241 10
15178 241 12
15190 241 1
15270 241 2
15298 241 1
15311 241 30
15332 241 2
15454 241 131
15527 241 1
15582 241 4
15641 241 2280
15648 241 1
15695 241 1
15701 241 1
15780 241 249
15925 241 7
15965 241 1
15967 241 9
16092 241 4
16102 241 1
16168 241 1
16175 241 9
2 242 1
22 242 18
49 242 2
95 242 1
97 242 16
139 242 3
148 242 2
153 242 1
156 242 2
158 242 7
180 242 2
203 242 1
205 242 1
218 242 2
229 242 1
251 242 6
258 242 1
267 242 2
268 242 2
269 242 2
270 242 2
271 242 2
273 242 2
274 242 10
275 242 1
276 242 2
277 242 3
278 242 3
279 242 2
280 242 3
281 242 10
282 242 6
283 242 1
284 242 3
285 242 3
286 242 1
287 242 2
288 242 6
289 242 1
290 242 1
291 242 1
292 242 3
293 242 5
294 242 3
295 242 2
296 242 5
297 242 3
298 242 7
299 242 2
300 242 4
301 242 1
302 242 4
309 242 1
327 242 1
330 242 8
350 242 1
356 242 1
379 242 2
383 242 1
389 242 15
392 242 1
397 242 2
413 242 2
416 242 1
418 242 1
423 242 4
426 242 3
436 242 3
439 242 1
440 242 2
455 242 1
465 242 3
469 242 4
471 242 2
472 242 1
476 242 1
484 242 4
517 242 1
532 242 4
534 242 5
540 242 8
547 242 3
558 242 1
563 242 8
574 242 5
580 242 12
589 242 5
594 242 7
596 242 1
604 242 1
618 242 1
619 242 1
630 242 5
636 242 2
637 242 2
666 242 1
669 242 1
670 242 4
676 242 2
679 242 1
693 242 1
694 242 1
702 242 2
703 242 1
721 242 6
728 242 1
743 242 1
760 242 1
886 242 2
890 242 1
918 242 42
1029 242 1
1030 242 1
1049 242 1
1053 242 1
1088 242 1
1118 242 1
1176 242 4
1187 242 7
1194 242 2
1224 242 3
1227 242 1
1277 242 1
1289 242 1
1338 242 2
1339 242 1
1357 242 452
1438 242 1
1483 242 2
1500 242 1
1520 242 1
1531 242 1
1554 242 1
1584 242 1
1626 242 1
1630 242 2
1633 242 1
1646 242 1
1663 242 1
1669 242 8
1782 242 1
1792 242 2
1800 242 1
1856 242 1
1897 242 13
1964 242 2
2024 242 31
2028 242 1
2063 242 3
2138 242 1
2143 242 1
2221 242 1
2283 242 1
2291 242 3
2349 242 1
2353 242 1
2372 242 1
2384 242 1
2386 242 1
2432 242 1
2482 242 1
2486 242 1
2503 242 1
2534 242 1
2633 242 3
2672 242 1
2822 242 2
2823 242 2
2842 242 2
2897 242 2
2934 242 1
2947 242 11
2989 242 1
2990 242 1
3189 242 1
3265 242 2
3333 242 3
3390 242 2
3511 242 1
3523 242 1
3561 242 1
3567 242 1
3797 242 1
3819 242 2
3851 242 1
3867 242 1
3941 242 1
3960 242 5
3961 242 52
3962 242 26
4011 242 1
4085 242 1
4107 242 3
4196 242 1
4205 242 1
4238 242 1
4249 242 1
4250 242 1
4294 242 4
4338 242 1
4389 242 1
4393 242 1
4519 242 1
4680 242 2
4712 242 11
4839 242 2
4887 242 2
4958 242 6
5006 242 1
5066 242 1
5086 242 1
5159 242 3
5246 242 1
5252 242 1
5280 242 1
5284 242 1
5285 242 1
5347 242 1
5351 242 1
5378 242 1
5429 242 1
5452 242 4
5506 242 1
5507 242 1
5534 242 1
5542 242 1
5627 242 1
5704 242 1
5741 242 1
5873 242 1
5950 242 1
6130 242 1
6193 242 1
6251 242 1
6380 242 1
6400 242 1
6677 242 1
6769 242 1
6816 242 4
6855 242 1
6857 242 4
6963 242 1
6996 242 1
7049 242 1
7064 242 1
7082 242 4
7107 242 14
7131 242 20
7136 242 51
7151 242 1
7179 242 1
7250 242 1
7278 242 1
7288 242 1
7355 242 2
7395 242 1
7403 242 1
7406 242 2
7474 242 1
7501 242 2
7556 242 1
7642 242 2
7746 242 4
7747 242 2
7748 242 6
7823 242 1
8132 242 1
8174 242 1
8177 242 1
8216 242 1
8229 242 2
8237 242 1
8256 242 1
8258 242 1
8259 242 1
8271 242 2
8331 242 1
8355 242 1
8365 242 1
8378 242 1
8397 242 1
8441 242 1
8458 242 3
8460 242 2
8481 242 1
8543 242 1
8555 242 19
8570 242 1
8614 242 1
8635 242 1
8655 242 1
8676 242 9
8727 242 2
8787 242 1
8824 242 2
8827 242 1
8853 242 2
8891 242 1
8914 242 1
9030 242 1
9194 242 4
9292 242 1
9305 242 1
9345 242 1
9551 242 1
9605 242 1
9626 242 1
9706 242 1
9742 242 1
9865 242 104
9887 242 1
10054 242 1
10093 242 1
10156 242 1
10205 242 2
10206 242 1
10406 242 1
10440 242 1
10452 242 1
10539 242 1
10641 242 1
10807 242 1
11061 242 1
11184 242 1
11218 242 1
11246 242 1
11252 242 1
11352 242 2
11425 242 1
11456 242 1
11472 242 1
11489 242 1
11544 242 1
11580 242 1
11686 242 4
11956 242 1
11974 242 3
11975 242 1
12033 242 1
12128 242 2
12134 242 5
12187 242 2
12236 242 1
12348 242 1
12625 242 1
12860 242 1
12869 242 1
12881 242 55
12926 242 1
13071 242 1
13082 242 1
13164 242 1
13206 242 2
13500 242 1
13507 242 1
14200 242 4
14206 242 8
14229 242 2
14372 242 2
14396 242 2
14399 242 4
14421 242 15
14449 242 14
14471 242 1
14527 242 1
14546 242 28
14564 242 114
14569 242 1
14630 242 2
14636 242 48
14691 242 1
14699 242 3
14705 242 12
14751 242 2
14766 242 1
14778 242 1
14809 242 1
14977 242 2
15016 242 1
15027 242 15
15051 242 1
15099 242 2
15126 242 11
15177 242 2
15190 242 9
15194 242 27
15196 242 1
15270 242 1
15304 242 1
15311 242 661
15318 242 1
15324 242 15
15369 242 7
15436 242 1
15452 242 6
15560 242 1
15582 242 82
15641 242 9
15688 242 1
15701 242 1
15704 242 1
15729 242 13
15731 242 2
15739 242 3
15780 242 2
15813 242 1
15835 242 1
15862 242 6
15877 242 5
15924 242 1
15927 242 1
15959 242 9
15967 242 315
15975 242 1
15997 242 2
16021 242 2
16045 242 7
16092 242 9
16136 242 5
7 243 1
22 243 1
49 243 1
55 243 1
88 243 3
95 243 1
97 243 4
148 243 1
156 243 1
217 243 2
218 243 1
230 243 1
231 243 1
241 243 1
244 243 1
274 243 1
280 243 2
282 243 5
287 243 1
288 243 1
294 243 2
299 243 3
300 243 1
303 243 1
305 243 1
314 243 1
316 243 1
320 243 3
325 243 1
336 243 1
337 243 2
382 243 1
389 243 1
392 243 1
397 243 4
406 243 1
416 243 1
417 243 1
423 243 2
426 243 1
440 243 1
450 243 1
484 243 5
507 243 1
545 243 1
558 243 2
562 243 1
563 243 1
564 243 1
580 243 1
589 243 1
594 243 1
596 243 2
630 243 2
705 243 1
721 243 4
781 243 2
785 243 1
786 243 5
831 243 5
877 243 1
890 243 1
901 243 1
918 243 1
1000 243 1
1029 243 1
1030 243 3
1037 243 1
1112 243 1
1138 243 2
1139 243 5
1155 243 1
1176 243 18
1240 243 2
1243 243 1
1272 243 2
1286 243 1
1338 243 1
1340 243 1
1355 243 1
1357 243 22
1438 243 1
1446 243 1
1460 243 1
1487 243 1
1498 243 1
1500 243 2
1503 243 1
1510 243 1
1520 243 1
1525 243 1
1530 243 1
1531 243 1
1573 243 1
1651 243 1
1669 243 2
1777 243 1
1792 243 2
1796 243 1
1797 243 1
1823 243 1
1897 243 1
1928 243 1
2024 243 4
2041 243 1
2044 243 1
2049 243 4
2075 243 1
2138 243 1
2155 243 1
2182 243 1
2234 243 2
2291 243 28
2350 243 1
2360 243 1
2376 243 1
2378 243 2
2484 243 1
2487 243 1
2534 243 2
2591 243 1
2592 243 1
2612 243 1
2617 243 1
2620 243 1
2633 243 1
2714 243 1
2733 243 1
2791 243 1
2823 243 1
2880 243 2
2958 243 2
2962 243 1
2982 243 1
3010 243 1
3046 243 3
3173 243 1
3252 243 1
3272 243 1
3346 243 2
3371 243 1
3375 243 2
3377 243 1
3398 243 1
3400 243 1
3424 243 1
3548 243 1
3588 243 2
3622 243 2
3628 243 1
3630 243 1
3662 243 1
3720 243 1
3754 243 1
3767 243 2
3769 243 1
3771 243 1
3797 243 3
3837 243 1
3893 243 1
3954 243 1
3961 243 5
3962 243 1
4023 243 1
4035 243 1
4045 243 1
4107 243 3
4189 243 1
4197 243 1
4231 243 2
4237 243 1
4244 243 1
4253 243 1
4294 243 1
4335 243 1
4353 243 1
4355 243 1
4362 243 1
4372 243 1
4374 243 1
4390 243 1
4393 243 1
4402 243 1
4471 243 1
4520 243 2
4545 243 1
4556 243 1
4605 243 1
4637 243 1
4652 243 5
4713 243 1
4790 243 1
4794 243 2
4802 243 2
4805 243 1
4813 243 2
4839 243 1
4934 243 1
4949 243 1
4958 243 1
4991 243 1
4993 243 1
5001 243 2
5013 243 1
5018 243 1
5089 243 2
5101 243 6
5102 243 2
5174 243 1
5216 243 1
5222 243 2
5235 243 1
5236 243 1
5329 243 2
5371 243 2
5423 243 1
5496 243 1
5507 243 1
5564 243 6
5572 243 2
5673 243 1
5708 243 1
5709 243 1
5743 243 1
5745 243 1
5754 243 1
5843 243 1
5854 243 1
5887 243 1
5906 243 1
5924 243 2
5929 243 1
5942 243 1
5952 243 4
5997 243 1
6012 243 1
6017 243 1
6057 243 3
6071 243 1
6100 243 3
6184 243 1
6185 243 2
6195 243 2
6199 243 4
6230 243 1
6231 243 1
6347 243 1
6385 243 1
6396 243 1
6444 243 2
6476 243 2
6482 243 1
6565 243 1
6567 243 1
6568 243 1
6573 243 3
6574 243 2
6774 243 1
6791 243 1
6857 243 1
6863 243 1
6970 243 1
6995 243 1
7000 243 1
7082 243 2
7107 243 1
7136 243 4
7204 243 2
7231 243 1
7259 243 1
7283 243 1
7327 243 1
7335 243 2
7355 243 1
7414 243 1
7418 243 1
7421 243 1
7556 243 1
7676 243 1
7693 243 1
7728 243 1
7751 243 3
7779 243 2
7788 243 1
7801 243 1
7844 243 1
7850 243 1
8015 243 6
8037 243 4
8044 243 1
8075 243 2
8093 243 1
8169 243 1
8221 243 1
8226 243 1
8238 243 1
8261 243 1
8269 243 1
8271 243 1
8272 243 1
8290 243 1
8291 243 1
8316 243 1
8379 243 1
8393 243 1
8408 243 1
8410 243 1
8431 243 1
8453 243 1
8462 243 1
8470 243 1
8477 243 1
8486 243 2
8519 243 1
8594 243 1
8595 243 3
8616 243 1
8631 243 1
8655 243 2
8691 243 1
8739 243 1
8751 243 1
8764 243 2
8767 243 2
8781 243 1
8802 243 1
8804 243 1
8805 243 1
8812 243 1
8816 243 1
8827 243 1
8914 243 1
8993 243 1
9095 243 1
9107 243 1
9212 243 1
9247 243 1
9297 243 1
9308 243 3
9326 243 1
9366 243 1
9384 243 1
9457 243 1
9464 243 1
9488 243 1
9562 243 10
9571 243 1
9580 243 1
9605 243 1
9652 243 1
9653 243 1
9710 243 2
9742 243 1
9801 243 1
9865 243 7
9895 243 1
9906 243 1
9909 243 2
9945 243 1
9946 243 1
9961 243 1
9978 243 1
10005 243 3
10008 243 1
10010 243 2
10064 243 1
10103 243 2
10166 243 1
10197 243 1
10205 243 1
10255 243 1
10291 243 1
10340 243 1
10435 243 1
10441 243 1
10459 243 2
10561 243 1
10567 243 1
10617 243 1
10636 243 1
10974 243 1
11004 243 1
11075 243 1
11122 243 1
11159 243 2
11376 243 1
11382 243 1
11393 243 2
11430 243 1
11456 243 1
11587 243 1
11619 243 1
11640 243 1
11678 243 1
11692 243 1
11701 243 1
11729 243 3
11792 243 1
11810 243 1
11818 243 1
11866 243 1
11868 243 3
11895 243 1
11923 243 1
12004 243 3
12134 243 1
12146 243 1
12234 243 9
12331 243 1
12367 243 3
12526 243 4
12559 243 2
12564 243 1
12570 243 3
12575 243 1
12621 243 1
12624 243 1
12630 243 1
12648 243 2
12661 243 1
12717 243 2
12785 243 1
12805 243 2
12869 243 7
12878 243 2
12879 243 1
12881 243 3
13092 243 1
13100 243 4
13139 243 1
13164 243 2
13171 243 2
13206 243 1
13334 243 1
13391 243 1
13489 243 1
13840 243 1
14206 243 11
14363 243 1
14372 243 1
14421 243 2
14495 243 3
14562 243 3
14564 243 4
14636 243 2
14652 243 1
14691 243 5
14697 243 1
14774 243 2
14837 243 1
15015 243 10
15027 243 3
15173 243 1
15178 243 1
15190 243 2
15311 243 23
15314 243 3
15324 243 1
15454 243 10
15458 243 1
15641 243 53
15739 243 1
15780 243 17
15835 243 1
15967 243 12
16085 243 1
22 244 10
58 244 1
97 244 2
116 244 1
148 244 1
158 244 1
201 244 1
202 244 1
230 244 2
267 244 1
274 244 1
275 244 1
279 244 1
281 244 3
284 244 1
288 244 2
294 244 1
299 244 1
303 244 1
327 244 1
341 244 1
342 244 1
361 244 1
381 244 2
383 244 1
389 244 3
404 244 1
416 244 1
467 244 1
469 244 1
484 244 3
520 244 1
532 244 2
569 244 1
574 244 1
580 244 5
591 244 1
594 244 2
619 244 2
620 244 1
630 244 1
647 244 1
659 244 3
660 244 1
877 244 1
918 244 2
919 244 1
1028 244 1
1347 244 1
1357 244 17
1520 244 1
1531 244 1
1545 244 1
1546 244 1
1584 244 3
1628 244 2
1669 244 1
1691 244 1
1760 244 1
1782 244 1
1856 244 1
1897 244 1
2024 244 8
2049 244 9
2067 244 2
2129 244 1
2219 244 1
2272 244 1
2291 244 8
2325 244 1
2349 244 1
2350 244 2
2378 244 1
2414 244 1
2456 244 1
2503 244 2
2592 244 3
2617 244 1
2704 244 1
2810 244 1
2947 244 1
2950 244 1
2958 244 1
3059 244 1
3103 244 1
3173 244 1
3189 244 1
3377 244 1
3412 244 1
3463 244 1
3487 244 1
3574 244 1
3620 244 1
3628 244 2
3707 244 1
3797 244 3
3960 244 1
3961 244 4
3962 244 2
3963 244 4
4035 244 1
4107 244 1
4294 244 4
4369 244 1
4393 244 1
4531 244 1
4539 244 1
4680 244 1
4790 244 1
4791 244 1
4831 244 1
4839 244 1
4925 244 1
4958 244 2
4976 244 1
4990 244 1
4991 244 1
5000 244 1
5066 244 1
5117 244 1
5119 244 2
5125 244 1
5202 244 1
5276 244 1
5285 244 1
5347 244 1
5371 244 1
5393 244 1
5426 244 1
5444 244 1
5471 244 1
5472 244 1
5497 244 1
5507 244 2
5534 244 1
5564 244 1
5651 244 1
5698 244 1
5704 244 1
5830 244 1
5851 244 1
5873 244 1
5901 244 1
5949 244 1
5950 244 2
6012 244 2
6032 244 1
6041 244 1
6063 244 2
6199 244 4
6314 244 2
6375 244 1
6397 244 1
6488 244 3
6532 244 1
6659 244 3
6702 244 2
6750 244 1
6816 244 1
6856 244 1
6857 244 2
6912 244 1
6913 244 1
6963 244 2
7082 244 2
7107 244 2
7131 244 2
7136 244 6
7151 244 1
7204 244 1
7231 244 1
7250 244 1
7369 244 1
7390 244 1
7420 244 1
7474 244 1
7598 244 1
7746 244 1
7747 244 1
7779 244 1
7817 244 1
8019 244 1
8062 244 1
8093 244 1
8193 244 1
8201 244 1
8255 244 1
8256 244 1
8374 244 1
8410 244 1
8460 244 1
8462 244 1
8477 244 2
8541 244 1
8555 244 1
8595 244 1
8655 244 2
8661 244 1
8676 244 3
8691 244 1
8727 244 1
8767 244 1
8781 244 1
8804 244 1
8824 244 2
8827 244 1
8849 244 1
9170 244 1
9467 244 1
9614 244 1
9742 244 3
9865 244 16
9898 244 1
9946 244 1
10008 244 1
10064 244 1
10209 244 1
10254 244 1
10336 244 1
10449 244 1
10814 244 2
11226 244 2
11400 244 1
11511 244 1
11524 244 1
11555 244 1
11587 244 1
11608 244 1
11697 244 1
11723 244 1
11729 244 1
11795 244 1
11806 244 1
11868 244 1
11874 244 1
11982 244 1
12134 244 2
12271 244 1
12534 244 1
12559 244 2
12586 244 1
12621 244 1
12628 244 1
12653 244 2
12796 244 1
12872 244 2
12881 244 4
12892 244 1
13071 244 1
13100 244 2
13240 244 1
13403 244 1
13507 244 1
14229 244 1
14285 244 1
14396 244 1
14399 244 1
14421 244 2
14449 244 11
14564 244 15
14630 244 1
14636 244 8
14691 244 3
14705 244 3
14778 244 1
14837 244 1
14858 244 22
15015 244 1
15126 244 2
15194 244 7
15196 244 1
15203 244 1
15270 244 1
15284 244 1
15304 244 1
15311 244 43
15324 244 1
15369 244 1
15582 244 9
15641 244 2
15719 244 2
15729 244 1
15761 244 2
15780 244 1
15813 244 2
15836 244 1
15927 244 1
15957 244 2
15967 244 20
22 245 14
97 245 3
100 245 1
133 245 1
148 245 1
156 245 1
158 245 1
199 245 1
251 245 10
268 245 2
269 245 1
271 245 1
273 245 1
274 245 2
275 245 1
280 245 1
281 245 1
282 245 1
284 245 1
286 245 1
287 245 1
288 245 1
289 245 1
292 245 1
293 245 1
296 245 3
298 245 2
299 245 2
300 245 2
302 245 4
307 245 1
316 245 1
325 245 1
330 245 2
368 245 1
389 245 2
423 245 1
439 245 1
469 245 1
484 245 2
534 245 1
564 245 2
567 245 1
580 245 8
591 245 2
594 245 4
621 245 1
630 245 1
641 245 2
647 245 2
659 245 1
670 245 2
693 245 2
814 245 1
826 245 1
843 245 1
918 245 4
919 245 1
931 245 1
951 245 1
992 245 1
997 245 2
1028 245 1
1187 245 1
1194 245 1
1224 245 5
1357 245 61
1460 245 1
1531 245 1
1540 245 1
1545 245 2
1546 245 1
1584 245 3
1615 245 1
1619 245 1
1663 245 3
1669 245 12
1797 245 1
1798 245 2
1897 245 2
1957 245 1
2024 245 4
2049 245 2
2067 245 7
2221 245 3
2272 245 1
2291 245 2
2344 245 3
2376 245 1
2473 245 1
2484 245 2
2503 245 3
2535 245 1
2616 245 2
2717 245 1
2767 245 1
2808 245 1
2877 245 1
2900 245 1
2911 245 1
2926 245 2
2927 245 1
2958 245 2
3087 245 1
3147 245 1
3167 245 1
3173 245 1
3321 245 1
3371 245 1
3442 245 1
3511 245 1
3679 245 1
3779 245 1
3797 245 1
3819 245 1
3900 245 1
3960 245 1
3961 245 9
3962 245 5
3964 245 1
4067 245 1
4107 245 1
4118 245 1
4196 245 1
4294 245 2
4352 245 1
4369 245 1
4733 245 2
4750 245 1
4755 245 1
4790 245 2
4837 245 1
4839 245 2
4887 245 1
4956 245 1
4958 245 2
5001 245 5
5018 245 1
5101 245 2
5119 245 1
5236 245 1
5252 245 1
5316 245 1
5329 245 1
5347 245 1
5371 245 2
5378 245 3
5452 245 1
5698 245 3
5719 245 2
5738 245 1
6009 245 1
6071 245 1
6110 245 1
6146 245 1
6185 245 4
6227 245 1
6301 245 1
6314 245 1
6375 245 2
6396 245 1
6482 245 1
6488 245 1
6589 245 1
6673 245 1
6702 245 3
6739 245 2
6815 245 1
6816 245 2
6857 245 1
6868 245 1
7007 245 1
7082 245 5
7131 245 1
7136 245 6
7169 245 1
7250 245 1
7355 245 3
7406 245 3
7502 245 1
7697 245 1
7746 245 1
7748 245 2
7764 245 2
8086 245 2
8121 245 1
8137 245 1
8237 245 1
8271 245 2
8374 245 1
8379 245 1
8405 245 1
8408 245 1
8462 245 1
8555 245 5
8569 245 1
8595 245 1
8596 245 1
8614 245 1
8628 245 1
8635 245 1
8676 245 4
8727 245 3
8781 245 1
8824 245 2
8956 245 1
9069 245 1
9183 245 1
9350 245 2
9367 245 3
9403 245 1
9605 245 2
9710 245 1
9864 245 1
9865 245 17
9910 245 1
9914 245 1
9916 245 1
9946 245 1
10056 245 1
10067 245 1
10086 245 1
10103 245 1
10459 245 1
10841 245 1
10893 245 1
10963 245 1
11004 245 1
11183 245 1
11253 245 1
11364 245 1
11456 245 2
11481 245 1
11487 245 1
11492 245 1
11607 245 1
11619 245 2
11686 245 2
11795 245 1
11837 245 1
11868 245 1
11931 245 1
12134 245 1
12159 245 1
12185 245 2
12315 245 1
12348 245 1
12512 245 2
12584 245 1
12597 245 1
12621 245 2
12624 245 1
12824 245 1
12881 245 7
13092 245 1
13171 245 1
13327 245 1
13506 245 1
14206 245 1
14229 245 1
14271 245 1
14354 245 2
14396 245 1
14399 245 1
14405 245 3
14421 245 2
14449 245 7
14495 245 1
14546 245 4
14564 245 12
14636 245 5
14699 245 1
14705 245 1
14858 245 7
14966 245 1
15027 245 3
15099 245 2
15126 245 2
15142 245 1
15177 245 2
15190 245 1
15194 245 4
15196 245 1
15284 245 3
15304 245 1
15311 245 102
15314 245 1
15436 245 1
15452 245 1
15458 245 1
15582 245 8
15641 245 2
15695 245 1
15701 245 1
15729 245 3
15739 245 2
15835 245 1
15927 245 1
15957 245 1
15967 245 42
15997 245 2
16045 245 1
16092 245 1
16102 245 1
22 246 6
26 246 1
49 246 1
56 246 1
97 246 1
116 246 2
157 246 1
223 246 1
250 246 1
251 246 3
269 246 1
275 246 1
276 246 2
279 246 1
281 246 2
284 246 1
286 246 1
297 246 1
298 246 1
300 246 1
304 246 1
316 246 1
327 246 2
389 246 2
404 246 1
416 246 2
439 246 1
456 246 1
476 246 1
484 246 1
551 246 1
564 246 1
580 246 6
596 246 1
619 246 1
621 246 1
630 246 1
641 246 1
660 246 1
690 246 3
753 246 1
756 246 1
822 246 1
831 246 1
918 246 3
1030 246 1
1046 246 3
1076 246 1
1176 246 1
1194 246 2
1224 246 1
1277 246 2
1292 246 1
1296 246 1
1333 246 1
1357 246 32
1386 246 1
1555 246 1
1584 246 1
1655 246 2
1669 246 7
1670 246 1
1733 246 1
1777 246 1
1798 246 2
1897 246 3
1965 246 1
1968 246 1
2024 246 1
2049 246 3
2063 246 1
2067 246 2
2221 246 1
2291 246 8
2295 246 1
2457 246 1
2484 246 1
2486 246 1
2503 246 1
2528 246 1
2633 246 1
2791 246 1
2842 246 1
2910 246 1
2926 246 5
2949 246 1
3061 246 1
3105 246 1
3130 246 1
3167 246 1
3189 246 2
3265 246 1
3371 246 2
3398 246 1
3511 246 2
3545 246 1
3797 246 7
3961 246 6
3962 246 1
3970 246 1
4107 246 2
4338 246 1
4348 246 1
4363 246 1
4380 246 1
4381 246 1
4406 246 1
4471 246 1
4558 246 2
4629 246 2
4733 246 1
4839 246 1
4840 246 1
4841 246 1
4956 246 1
4994 246 1
5033 246 2
5101 246 2
5174 246 2
5222 246 1
5239 246 2
5242 246 1
5294 246 1
5371 246 1
5372 246 1
5423 246 1
5449 246 1
5496 246 1
5497 246 1
5506 246 1
5534 246 1
5572 246 1
5617 246 1
5698 246 1
5752 246 2
5787 246 1
5807 246 1
5860 246 1
5873 246 1
5877 246 1
6041 246 1
6146 246 1
6183 246 1
6198 246 1
6199 246 8
6270 246 2
6347 246 1
6386 246 1
6396 246 1
6461 246 1
6488 246 1
6659 246 2
6702 246 5
6713 246 1
6773 246 1
6857 246 1
6863 246 1
6926 246 1
7007 246 1
7082 246 3
7131 246 2
7136 246 2
7231 246 3
7274 246 2
7355 246 1
7424 246 1
7474 246 1
7502 246 1
7556 246 1
7603 246 1
7605 246 1
7698 246 1
7746 246 1
7759 246 1
7805 246 2
8221 246 1
8225 246 1
8237 246 2
8261 246 2
8367 246 1
8374 246 1
8389 246 1
8397 246 1
8410 246 1
8411 246 1
8431 246 1
8477 246 1
8569 246 1
8575 246 1
8595 246 3
8635 246 1
8655 246 1
8658 246 1
8673 246 3
8676 246 1
8727 246 2
8739 246 2
8827 246 1
8834 246 1
8997 246 1
9183 246 1
9297 246 1
9367 246 1
9489 246 1
9605 246 1
9614 246 1
9623 246 1
9624 246 1
9633 246 1
9638 246 1
9777 246 1
9843 246 1
9865 246 8
9879 246 2
9900 246 1
9944 246 1
9946 246 1
10067 246 1
10091 246 1
10103 246 1
10900 246 1
10946 246 1
10998 246 1
11023 246 1
11025 246 1
11066 246 1
11067 246 1
11077 246 1
11114 246 1
11119 246 1
11264 246 1
11302 246 1
11365 246 1
11377 246 1
11390 246 1
11402 246 1
11452 246 1
11456 246 1
11472 246 1
11492 246 1
11544 246 1
11619 246 1
11633 246 1
11712 246 1
11729 246 2
11837 246 1
11862 246 2
11868 246 1
11895 246 1
11983 246 1
12134 246 1
12178 246 1
12185 246 1
12187 246 1
12217 246 1
12234 246 2
12315 246 2
12363 246 1
12497 246 1
12512 246 1
12621 246 2
12653 246 1
12717 246 1
12777 246 1
12860 246 1
12881 246 7
13100 246 3
13171 246 1
13232 246 1
13370 246 1
13458 246 1
13465 246 1
14229 246 1
14285 246 1
14399 246 1
14449 246 2
14546 246 1
14564 246 9
14636 246 1
14652 246 1
14668 246 1
14699 246 1
14705 246 1
14751 246 1
14766 246 1
14858 246 10
14886 246 1
14934 246 1
14992 246 1
15020 246 2
15027 246 1
15126 246 1
15142 246 1
15194 246 1
15270 246 2
15284 246 1
15311 246 45
15369 246 1
15430 246 1
15452 246 2
15532 246 2
15582 246 3
15612 246 1
15641 246 1
15694 246 1
15729 246 4
15813 246 1
15836 246 1
15861 246 1
15862 246 1
15967 246 11
15983 246 1
16036 246 1
22 247 3
87 247 1
139 247 1
148 247 2
158 247 2
202 247 1
204 247 1
247 247 1
251 247 1
269 247 2
270 247 2
273 247 1
274 247 2
275 247 2
276 247 1
277 247 1
280 247 1
282 247 1
288 247 1
289 247 1
290 247 1
293 247 1
296 247 1
297 247 1
300 247 1
304 247 1
307 247 1
376 247 1
389 247 1
397 247 1
416 247 1
423 247 1
426 247 2
436 247 1
439 247 1
440 247 1
455 247 2
499 247 1
532 247 1
535 247 1
563 247 1
574 247 1
580 247 7
589 247 2
594 247 1
604 247 1
620 247 1
630 247 1
637 247 1
659 247 1
670 247 1
693 247 1
727 247 1
759 247 1
822 247 1
844 247 1
918 247 6
919 247 1
997 247 1
1030 247 5
1127 247 1
1156 247 1
1166 247 1
1196 247 1
1203 247 4
1224 247 1
1357 247 23
1536 247 1
1546 247 1
1583 247 1
1584 247 3
1626 247 1
1655 247 2
1713 247 1
1717 247 1
1782 247 2
1792 247 1
1797 247 1
1798 247 1
1833 247 1
1897 247 2
2024 247 5
2028 247 2
2049 247 2
2063 247 1
2067 247 7
2087 247 1
2139 247 2
2182 247 1
2220 247 1
2234 247 1
2251 247 1
2291 247 6
2353 247 1
2372 247 1
2376 247 2
2378 247 1
2414 247 1
2484 247 2
2592 247 1
2618 247 1
2620 247 1
2633 247 2
2717 247 1
2823 247 1
2852 247 1
2912 247 1
2923 247 1
2926 247 6
2950 247 1
2984 247 1
3058 247 1
3103 247 1
3140 247 1
3173 247 2
3192 247 1
3260 247 1
3333 247 2
3345 247 1
3371 247 1
3375 247 1
3377 247 1
3490 247 1
3588 247 1
3754 247 1
3797 247 5
3819 247 3
3843 247 1
3941 247 1
3960 247 3
3961 247 4
3962 247 2
3964 247 1
4106 247 1
4118 247 1
4349 247 1
4365 247 2
4369 247 1
4385 247 1
4404 247 1
4406 247 1
4515 247 1
4521 247 1
4556 247 1
4557 247 2
4589 247 1
4652 247 2
4712 247 3
4731 247 1
4830 247 1
4859 247 1
4876 247 1
4887 247 1
4990 247 1
5001 247 1
5033 247 2
5101 247 1
5103 247 1
5162 247 1
5247 247 2
5276 247 3
5347 247 1
5371 247 3
5449 247 1
5496 247 2
5497 247 1
5534 247 1
5556 247 1
5745 247 1
5833 247 1
5906 247 1
5916 247 1
5949 247 1
5950 247 2
6012 247 1
6093 247 2
6146 247 1
6185 247 3
6195 247 3
6199 247 1
6394 247 1
6402 247 2
6444 247 2
6461 247 1
6488 247 4
6619 247 1
6653 247 1
6697 247 1
6702 247 11
6765 247 1
6816 247 3
6857 247 1
6874 247 1
6947 247 1
7007 247 1
7082 247 2
7131 247 2
7136 247 3
7355 247 1
7363 247 1
7406 247 2
7502 247 1
7513 247 1
7556 247 1
7592 247 2
7648 247 1
7681 247 1
7710 247 1
7727 247 1
7738 247 1
7746 247 2
7751 247 2
7873 247 1
8000 247 1
8015 247 1
8050 247 1
8106 247 1
8189 247 1
8237 247 1
8255 247 1
8271 247 1
8379 247 1
8389 247 1
8406 247 2
8411 247 1
8470 247 1
8477 247 1
8555 247 2
8556 247 1
8592 247 1
8596 247 2
8622 247 1
8628 247 1
8635 247 1
8655 247 1
8676 247 2
8727 247 2
8738 247 1
8739 247 1
8767 247 1
8824 247 1
8827 247 1
8901 247 1
8957 247 1
9095 247 1
9137 247 1
9183 247 1
9272 247 1
9347 247 1
9350 247 1
9366 247 1
9489 247 1
9605 247 2
9741 247 1
9742 247 1
9771 247 1
9776 247 1
9777 247 1
9864 247 1
9865 247 13
9909 247 1
9945 247 1
9956 247 1
9959 247 1
9995 247 1
10005 247 1
10010 247 1
10043 247 1
10048 247 1
10205 247 1
10399 247 1
10457 247 1
10459 247 2
10704 247 1
10946 247 1
11004 247 2
11021 247 1
11022 247 1
11061 247 1
11087 247 1
11135 247 1
11173 247 2
11200 247 1
11263 247 2
11370 247 1
11393 247 1
11456 247 1
11571 247 1
11607 247 1
11619 247 1
11676 247 2
11901 247 1
11983 247 2
12004 247 1
12009 247 1
12079 247 1
12134 247 3
12171 247 1
12185 247 3
12299 247 1
12308 247 1
12331 247 4
12435 247 1
12458 247 1
12512 247 4
12592 247 1
12629 247 1
12639 247 1
12653 247 1
12805 247 1
12881 247 2
13030 247 1
13071 247 1
13117 247 1
13141 247 1
13164 247 2
13171 247 2
13327 247 1
13334 247 1
13347 247 1
13391 247 1
13500 247 1
13507 247 1
14206 247 2
14242 247 1
14250 247 1
14285 247 2
14404 247 1
14405 247 2
14449 247 6
14472 247 1
14546 247 4
14562 247 1
14564 247 8
14630 247 1
14636 247 5
14691 247 2
14695 247 1
14699 247 1
14705 247 1
14766 247 1
14817 247 1
14837 247 1
14847 247 1
14858 247 13
14908 247 1
14911 247 1
14966 247 1
15008 247 1
15126 247 2
15177 247 2
15194 247 2
15284 247 5
15311 247 22
15335 247 1
15369 247 2
15452 247 1
15454 247 1
15582 247 5
15590 247 1
15641 247 1
15688 247 1
15719 247 1
15739 247 3
15861 247 1
15877 247 1
15927 247 2
15957 247 2
15967 247 14
16021 247 2
16092 247 2
16136 247 1
22 248 11
26 248 1
49 248 1
83 248 1
97 248 1
116 248 1
136 248 1
141 248 2
156 248 2
199 248 1
200 248 1
202 248 1
224 248 1
247 248 1
251 248 4
261 248 1
267 248 1
268 248 1
270 248 1
274 248 1
275 248 1
276 248 1
280 248 1
283 248 1
286 248 1
291 248 3
300 248 1
302 248 1
316 248 1
330 248 1
361 248 2
373 248 1
383 248 1
389 248 1
434 248 1
468 248 1
469 248 1
476 248 1
484 248 6
496 248 1
532 248 1
534 248 1
540 248 1
558 248 2
563 248 1
574 248 1
580 248 4
594 248 2
596 248 1
616 248 1
635 248 1
637 248 1
641 248 2
659 248 1
689 248 1
711 248 1
759 248 1
760 248 2
829 248 1
831 248 2
918 248 7
1000 248 1
1028 248 1
1030 248 4
1046 248 1
1118 248 1
1138 248 1
1140 248 1
1155 248 1
1176 248 1
1187 248 3
1189 248 1
1194 248 1
1203 248 1
1224 248 1
1240 248 1
1357 248 37
1520 248 1
1539 248 2
1630 248 1
1669 248 5
1696 248 1
1713 248 2
1782 248 2
1897 248 3
1965 248 1
2024 248 3
2028 248 3
2049 248 9
2052 248 1
2063 248 1
2068 248 1
2140 248 1
2170 248 1
2219 248 2
2221 248 1
2241 248 1
2272 248 3
2291 248 9
2349 248 1
2484 248 3
2487 248 1
2503 248 1
2592 248 2
2616 248 3
2617 248 1
2618 248 2
2672 248 1
2877 248 1
2897 248 1
2926 248 1
2958 248 2
2982 248 1
3010 248 1
3015 248 1
3105 248 1
3137 248 1
3167 248 1
3189 248 1
3343 248 1
3345 248 1
3346 248 1
3382 248 1
3424 248 1
3463 248 1
3494 248 2
3511 248 1
3520 248 2
3563 248 1
3575 248 1
3797 248 2
3819 248 1
3926 248 1
3947 248 1
3959 248 1
3961 248 9
3962 248 5
4019 248 1
4047 248 1
4067 248 2
4107 248 2
4111 248 1
4205 248 1
4241 248 1
4294 248 5
4338 248 1
4362 248 1
4363 248 2
4369 248 1
4380 248 1
4384 248 1
4390 248 1
4404 248 1
4437 248 1
4486 248 1
4521 248 1
4558 248 2
4629 248 4
4712 248 1
4839 248 1
4935 248 1
4960 248 1
4966 248 1
5001 248 1
5018 248 1
5071 248 1
5101 248 2
5102 248 2
5276 248 1
5285 248 1
5321 248 1
5329 248 1
5371 248 1
5378 248 2
5398 248 1
5414 248 1
5449 248 1
5470 248 1
5497 248 5
5507 248 1
5537 248 1
5544 248 1
5572 248 2
5637 248 1
5651 248 1
5698 248 1
5746 248 1
5786 248 1
5796 248 1
5836 248 1
6041 248 2
6067 248 1
6185 248 3
6199 248 1
6227 248 1
6270 248 1
6488 248 1
6504 248 2
6555 248 1
6595 248 1
6672 248 1
6702 248 2
6815 248 1
6816 248 1
6836 248 1
6857 248 1
6863 248 2
6926 248 1
6963 248 2
7082 248 2
7107 248 2
7131 248 2
7136 248 5
7223 248 1
7231 248 1
7274 248 1
7278 248 1
7284 248 1
7310 248 1
7353 248 1
7355 248 3
7405 248 1
7406 248 1
7414 248 1
7435 248 1
7446 248 1
7500 248 1
7502 248 1
7592 248 1
7642 248 1
7727 248 1
7733 248 1
7751 248 1
7905 248 1
7988 248 1
8044 248 2
8094 248 1
8256 248 1
8271 248 1
8379 248 1
8410 248 1
8458 248 1
8460 248 1
8528 248 1
8541 248 1
8555 248 4
8564 248 1
8592 248 1
8595 248 3
8614 248 1
8655 248 2
8676 248 3
8682 248 1
8727 248 2
8739 248 4
8824 248 2
9057 248 2
9062 248 2
9137 248 1
9164 248 1
9194 248 1
9308 248 2
9366 248 3
9367 248 1
9396 248 1
9489 248 2
9613 248 1
9623 248 2
9812 248 2
9843 248 2
9865 248 13
9910 248 1
9913 248 1
9927 248 2
9946 248 1
9978 248 1
10016 248 1
10070 248 1
10103 248 5
10302 248 1
10457 248 1
10539 248 1
10641 248 1
11004 248 1
11022 248 1
11061 248 1
11244 248 1
11245 248 1
11253 248 1
11345 248 1
11352 248 1
11377 248 1
11430 248 1
11452 248 1
11481 248 1
11487 248 1
11504 248 1
11538 248 1
11571 248 1
11587 248 1
11619 248 1
11697 248 1
11748 248 2
11795 248 2
11806 248 1
11837 248 1
11866 248 1
11887 248 1
11913 248 1
11974 248 1
12113 248 1
12134 248 3
12185 248 3
12187 248 1
12298 248 1
12348 248 2
12367 248 2
12559 248 1
12586 248 1
12606 248 1
12629 248 1
12648 248 1
12653 248 1
12869 248 1
12879 248 1
12893 248 1
12894 248 4
13071 248 1
13171 248 1
13232 248 1
13312 248 1
13371 248 1
13399 248 1
13403 248 1
13551 248 1
14229 248 1
14250 248 1
14285 248 2
14338 248 1
14396 248 2
14404 248 1
14405 248 3
14449 248 10
14527 248 1
14560 248 1
14564 248 7
14589 248 8
14636 248 4
14652 248 1
14705 248 1
14751 248 1
14762 248 1
14778 248 1
14858 248 12
14911 248 1
15027 248 3
15099 248 2
15126 248 3
15177 248 1
15190 248 1
15194 248 3
15196 248 1
15222 248 1
15270 248 1
15304 248 2
15311 248 40
15314 248 1
15324 248 2
15369 248 2
15452 248 3
15458 248 4
15582 248 6
15612 248 1
15688 248 1
15695 248 1
15729 248 2
15731 248 2
15739 248 1
15830 248 1
15835 248 2
15845 248 1
15909 248 1
15927 248 3
15957 248 2
15967 248 11
16036 248 1
16045 248 1
16092 248 1
22 249 10
36 249 1
97 249 4
100 249 1
139 249 1
156 249 1
158 249 3
218 249 2
223 249 1
232 249 1
240 249 1
251 249 10
267 249 1
270 249 2
273 249 1
274 249 2
275 249 1
276 249 2
278 249 1
279 249 1
280 249 1
281 249 1
286 249 1
287 249 1
290 249 1
294 249 1
295 249 2
296 249 1
297 249 1
299 249 1
300 249 2
301 249 2
302 249 2
305 249 1
327 249 1
330 249 1
361 249 1
389 249 2
392 249 1
423 249 2
426 249 1
436 249 2
439 249 3
440 249 2
484 249 2
487 249 1
532 249 1
547 249 1
563 249 2
574 249 2
580 249 12
591 249 1
594 249 4
630 249 2
643 249 1
647 249 1
659 249 1
689 249 2
721 249 2
743 249 1
802 249 1
877 249 2
918 249 3
919 249 4
948 249 1
1030 249 2
1140 249 1
1160 249 1
1176 249 1
1187 249 1
1224 249 1
1260 249 1
1272 249 1
1274 249 1
1277 249 1
1296 249 1
1347 249 1
1357 249 82
1483 249 1
1548 249 1
1598 249 1
1630 249 2
1669 249 3
1713 249 1
1762 249 1
1773 249 1
1782 249 1
1790 249 1
1797 249 1
1798 249 1
1976 249 1
2024 249 4
2063 249 1
2067 249 1
2291 249 3
2349 249 1
2372 249 1
2467 249 1
2503 249 2
2592 249 1
2613 249 1
2633 249 1
2644 249 1
2717 249 1
2791 249 1
2926 249 2
2933 249 1
2947 249 2
2950 249 1
2989 249 2
3010 249 1
3061 249 2
3147 249 1
3189 249 3
3297 249 1
3377 249 1
3412 249 1
3448 249 1
3463 249 1
3510 249 1
3797 249 2
3961 249 17
3962 249 3
3964 249 1
3967 249 1
4106 249 1
4294 249 9
4360 249 1
4369 249 1
4406 249 1
4486 249 1
4516 249 1
4750 249 1
4782 249 1
4839 249 1
4865 249 1
4956 249 2
4993 249 1
5018 249 1
5033 249 3
5101 249 1
5239 249 3
5329 249 1
5347 249 2
5371 249 1
5449 249 1
5497 249 2
5507 249 1
5544 249 1
5613 249 2
5742 249 1
5809 249 1
5830 249 1
5942 249 1
6039 249 1
6061 249 1
6071 249 2
6106 249 1
6124 249 1
6185 249 1
6195 249 1
6227 249 1
6235 249 1
6266 249 1
6301 249 2
6314 249 1
6319 249 1
6327 249 1
6402 249 1
6444 249 1
6567 249 1
6627 249 1
6713 249 2
6815 249 3
6963 249 1
7051 249 1
7082 249 1
7131 249 2
7136 249 6
7151 249 1
7204 249 2
7231 249 2
7406 249 1
7420 249 1
7474 249 3
7502 249 2
7503 249 1
7616 249 1
7676 249 1
7747 249 1
7748 249 1
7805 249 1
7844 249 1
7863 249 2
7870 249 1
7990 249 1
8037 249 1
8054 249 1
8237 249 1
8257 249 1
8271 249 1
8374 249 1
8408 249 1
8458 249 1
8555 249 1
8581 249 1
8676 249 4
8727 249 7
8729 249 1
8739 249 2
8781 249 1
8824 249 2
8891 249 1
8901 249 1
9038 249 1
9091 249 1
9170 249 1
9196 249 1
9367 249 3
9499 249 2
9561 249 2
9605 249 1
9631 249 1
9640 249 1
9660 249 1
9706 249 1
9742 249 6
9762 249 1
9777 249 1
9828 249 2
9865 249 31
9894 249 1
9900 249 1
10001 249 1
10103 249 1
10156 249 1
10209 249 1
10452 249 1
10457 249 1
10814 249 1
10946 249 1
10963 249 1
11253 249 1
11264 249 1
11310 249 1
11393 249 1
11430 249 1
11481 249 1
11587 249 2
11791 249 1
11795 249 1
11866 249 1
11868 249 1
12049 249 1
12079 249 1
12134 249 1
12367 249 1
12575 249 1
12592 249 1
12593 249 1
12653 249 2
12872 249 3
13057 249 1
13100 249 1
13160 249 1
13264 249 2
13320 249 1
13327 249 1
13334 249 2
13351 249 1
13374 249 1
13401 249 1
13506 249 1
13507 249 1
14206 249 1
14229 249 3
14268 249 1
14285 249 2
14372 249 1
14421 249 3
14449 249 10
14527 249 2
14546 249 3
14564 249 15
14589 249 1
14636 249 5
14691 249 3
14699 249 1
14705 249 3
14778 249 2
14858 249 8
14875 249 1
15015 249 1
15020 249 1
15027 249 2
15126 249 4
15177 249 1
15194 249 10
15196 249 1
15284 249 1
15311 249 125
15369 249 1
15436 249 2
15582 249 7
15688 249 2
15695 249 1
15719 249 2
15729 249 1
15739 249 1
15780 249 1
15813 249 2
15835 249 1
15927 249 3
15957 249 1
15959 249 1
15967 249 44
16092 249 1
16102 249 1
16168 249 1
22 250 5
41 250 1
56 250 1
148 250 1
153 250 1
162 250 1
187 250 1
191 250 1
203 250 1
204 250 1
213 250 1
217 250 1
223 250 1
224 250 1
229 250 1
267 250 1
282 250 1
294 250 1
375 250 1
381 250 1
383 250 1
389 250 1
484 250 4
500 250 1
538 250 1
540 250 1
545 250 2
550 250 1
563 250 2
574 250 2
580 250 3
589 250 1
594 250 2
635 250 1
676 250 1
690 250 1
693 250 1
727 250 2
805 250 1
818 250 1
918 250 2
919 250 2
948 250 2
999 250 1
1030 250 2
1037 250 2
1203 250 3
1277 250 1
1292 250 2
1296 250 1
1357 250 11
1490 250 1
1530 250 1
1539 250 1
1540 250 1
1545 250 2
1576 250 1
1584 250 1
1646 250 1
1797 250 1
1897 250 1
1925 250 1
1965 250 1
1966 250 1
2024 250 4
2041 250 1
2049 250 2
2063 250 1
2067 250 3
2182 250 1
2219 250 1
2221 250 1
2291 250 8
2349 250 1
2378 250 1
2467 250 1
2470 250 2
2487 250 1
2503 250 1
2525 250 1
2592 250 2
2633 250 3
2652 250 1
2810 250 1
2823 250 1
2877 250 1
2926 250 1
2958 250 2
2989 250 1
3015 250 1
3051 250 1
3114 250 1
3167 250 1
3173 250 2
3192 250 1
3265 250 1
3345 250 2
3382 250 1
3434 250 2
3463 250 1
3797 250 5
3856 250 1
3857 250 1
3941 250 1
3959 250 1
3960 250 2
3961 250 8
3962 250 3
3963 250 1
3967 250 1
3968 250 1
4107 250 4
4109 250 1
4118 250 1
4205 250 1
4249 250 1
4252 250 1
4294 250 5
4335 250 1
4343 250 1
4345 250 1
4369 250 1
4372 250 1
4373 250 1
4394 250 2
4402 250 1
4406 250 1
4417 250 1
4562 250 1
4733 250 1
4782 250 1
4839 250 1
4915 250 2
4958 250 1
4963 250 2
5000 250 1
5001 250 1
5018 250 2
5033 250 1
5101 250 2
5102 250 1
5115 250 1
5119 250 1
5174 250 1
5236 250 1
5264 250 1
5276 250 2
5296 250 1
5309 250 1
5393 250 2
5423 250 1
5449 250 1
5450 250 1
5472 250 2
5497 250 3
5554 250 1
5664 250 1
5673 250 1
5698 250 1
5709 250 1
5719 250 2
5734 250 1
5884 250 1
6041 250 2
6061 250 1
6124 250 1
6130 250 1
6136 250 1
6185 250 2
6195 250 2
6198 250 3
6199 250 4
6230 250 1
6303 250 1
6314 250 1
6451 250 1
6494 250 1
6657 250 2
6659 250 1
6764 250 2
6785 250 1
6861 250 1
7082 250 2
7131 250 1
7136 250 2
7204 250 1
7231 250 1
7250 250 3
7355 250 2
7372 250 1
7442 250 1
7474 250 1
7501 250 1
7502 250 1
7592 250 2
7597 250 1
7600 250 2
7619 250 2
7863 250 1
7865 250 1
8019 250 1
8389 250 1
8410 250 1
8462 250 1
8477 250 1
8555 250 1
8569 250 1
8595 250 1
8630 250 2
8655 250 2
8661 250 1
8676 250 3
8691 250 1
8810 250 1
8834 250 1
8853 250 1
8893 250 1
9030 250 1
9052 250 1
9155 250 1
9183 250 1
9194 250 1
9205 250 1
9308 250 2
9367 250 1
9457 250 1
9569 250 1
9742 250 1
9865 250 9
9916 250 2
9926 250 1
9927 250 1
9946 250 1
9956 250 1
10175 250 1
10254 250 1
10449 250 1
10814 250 1
10993 250 2
11025 250 1
11154 250 1
11156 250 1
11241 250 1
11253 250 1
11364 250 1
11365 250 1
11390 250 1
11452 250 1
11456 250 1
11481 250 1
11571 250 1
11587 250 3
11592 250 1
11638 250 3
11729 250 1
11795 250 1
11806 250 1
11816 250 1
11868 250 2
11944 250 1
11974 250 1
12135 250 1
12234 250 1
12308 250 1
12331 250 1
12621 250 1
12630 250 1
12670 250 1
12787 250 1
12851 250 1
12869 250 4
12872 250 1
12881 250 1
13092 250 1
13171 250 2
13180 250 2
13182 250 1
13206 250 1
13223 250 1
13312 250 1
13328 250 2
13351 250 2
13370 250 1
13371 250 1
13494 250 2
13503 250 1
13507 250 1
14206 250 1
14285 250 2
14372 250 1
14405 250 1
14421 250 2
14449 250 4
14564 250 3
14569 250 1
14636 250 2
14645 250 1
14691 250 1
14705 250 2
14751 250 1
14837 250 2
14858 250 9
15099 250 1
15190 250 1
15194 250 1
15196 250 1
15284 250 1
15311 250 26
15314 250 1
15436 250 1
15452 250 1
15458 250 1
15582 250 4
15641 250 1
15729 250 1
15739 250 1
15874 250 2
15957 250 2
15959 250 1
15967 250 19
15983 250 1
16045 250 2
22 251 7
48 251 2
90 251 1
97 251 2
139 251 2
156 251 1
158 251 1
162 251 1
201 251 1
202 251 2
216 251 2
223 251 1
230 251 1
251 251 7
267 251 1
269 251 1
270 251 1
271 251 1
276 251 1
279 251 1
280 251 2
281 251 1
283 251 2
287 251 4
288 251 2
290 251 2
291 251 1
293 251 1
294 251 2
298 251 1
305 251 1
309 251 2
330 251 1
387 251 1
389 251 3
404 251 1
410 251 1
413 251 1
416 251 1
423 251 1
433 251 1
439 251 1
455 251 4
465 251 2
484 251 3
500 251 1
503 251 1
522 251 1
532 251 1
534 251 1
540 251 1
563 251 1
574 251 1
580 251 14
589 251 1
594 251 2
630 251 1
641 251 1
666 251 1
668 251 2
693 251 1
702 251 1
721 251 1
756 251 1
877 251 1
886 251 1
890 251 1
918 251 10
919 251 1
1118 251 1
1176 251 1
1194 251 1
1224 251 1
1277 251 1
1357 251 75
1483 251 1
1630 251 1
1663 251 1
1669 251 8
1713 251 1
1782 251 1
1792 251 1
1856 251 1
1897 251 1
1964 251 1
1974 251 1
2012 251 2
2024 251 6
2028 251 1
2063 251 1
2272 251 2
2372 251 1
2503 251 2
2633 251 2
2751 251 1
2816 251 1
2823 251 1
2897 251 1
2982 251 1
3511 251 2
3567 251 1
3749 251 1
3860 251 1
3949 251 1
3960 251 1
3961 251 10
3962 251 6
3964 251 1
4207 251 3
4250 251 1
4294 251 3
4652 251 1
4956 251 1
5006 251 1
5088 251 1
5235 251 1
5236 251 1
5253 251 1
5272 251 1
5285 251 1
5297 251 1
5321 251 1
5443 251 1
5497 251 1
5534 251 2
5698 251 1
5920 251 1
6172 251 1
6195 251 1
6201 251 1
6381 251 1
6400 251 1
6671 251 1
6677 251 1
6815 251 1
6857 251 1
6947 251 2
7051 251 1
7131 251 1
7136 251 6
7151 251 3
7446 251 1
7474 251 2
7503 251 1
7592 251 1
7620 251 1
7689 251 1
7747 251 1
7945 251 1
8019 251 1
8132 251 1
8257 251 1
8259 251 1
8271 251 3
8408 251 1
8440 251 1
8543 251 1
8555 251 2
8676 251 5
8727 251 1
8739 251 2
8777 251 1
8824 251 1
9176 251 1
9489 251 1
9718 251 1
9829 251 1
9865 251 22
9895 251 1
9956 251 1
10093 251 1
10103 251 1
10205 251 3
10486 251 1
10544 251 2
11025 251 1
11273 251 1
12097 251 1
12134 251 3
12177 251 1
12179 251 1
12236 251 2
12624 251 1
12689 251 1
12860 251 1
12881 251 7
13062 251 1
13206 251 2
13426 251 1
13458 251 1
13521 251 1
14206 251 2
14229 251 2
14372 251 1
14396 251 2
14405 251 1
14421 251 2
14449 251 1
14527 251 2
14546 251 2
14564 251 9
14569 251 1
14636 251 7
14705 251 3
14751 251 3
14778 251 1
15015 251 1
15027 251 1
15099 251 1
15126 251 4
15177 251 3
15194 251 1
15196 251 1
15270 251 1
15284 251 1
15298 251 2
15311 251 106
15324 251 1
15454 251 1
15582 251 7
15641 251 1
15729 251 4
15739 251 1
15761 251 1
15766 251 1
15835 251 1
15862 251 3
15959 251 2
15967 251 50
16136 251 1
16 252 1
18 252 1
26 252 1
88 252 6
95 252 1
117 252 4
139 252 2
143 252 2
148 252 1
158 252 2
180 252 1
203 252 2
216 252 1
218 252 1
223 252 2
230 252 1
231 252 1
240 252 1
258 252 1
268 252 1
269 252 2
270 252 2
274 252 2
275 252 1
280 252 1
281 252 4
283 252 1
284 252 1
285 252 2
287 252 1
288 252 1
290 252 1
291 252 2
294 252 2
297 252 3
299 252 1
300 252 1
302 252 2
307 252 1
316 252 2
320 252 1
325 252 1
327 252 1
336 252 1
353 252 1
375 252 1
379 252 1
381 252 1
389 252 1
392 252 3
397 252 1
406 252 1
413 252 1
423 252 1
426 252 1
437 252 1
440 252 2
455 252 1
474 252 1
484 252 5
494 252 1
495 252 1
519 252 1
533 252 1
540 252 2
542 252 2
545 252 1
547 252 1
551 252 1
563 252 1
574 252 2
580 252 2
591 252 1
592 252 1
595 252 1
596 252 2
604 252 1
630 252 1
637 252 2
647 252 1
655 252 5
676 252 1
693 252 3
703 252 1
721 252 5
724 252 2
730 252 1
743 252 1
749 252 1
764 252 1
777 252 1
783 252 1
785 252 2
786 252 6
792 252 1
831 252 5
877 252 1
890 252 2
940 252 1
1030 252 2
1037 252 1
1118 252 1
1126 252 1
1176 252 41
1226 252 2
1272 252 5
1273 252 1
1338 252 2
1357 252 7
1394 252 2
1420 252 1
1460 252 3
1520 252 2
1525 252 1
1603 252 1
1646 252 1
1655 252 2
1669 252 1
1754 252 2
1779 252 1
1797 252 1
1941 252 1
2024 252 1
2028 252 2
2043 252 2
2044 252 1
2049 252 1
2134 252 1
2139 252 1
2143 252 1
2234 252 1
2291 252 19
2326 252 2
2484 252 2
2534 252 13
2540 252 1
2599 252 1
2607 252 2
2613 252 1
2618 252 1
2620 252 2
2633 252 8
2640 252 1
2644 252 2
2791 252 1
2793 252 1
2848 252 1
2897 252 1
2958 252 6
2989 252 1
3046 252 6
3105 252 1
3110 252 1
3123 252 1
3130 252 1
3167 252 5
3173 252 1
3189 252 2
3217 252 1
3251 252 1
3382 252 1
3384 252 1
3400 252 1
3436 252 1
3463 252 3
3494 252 1
3515 252 1
3524 252 1
3573 252 1
3588 252 2
3597 252 1
3620 252 1
3628 252 1
3757 252 1
3767 252 2
3771 252 2
3797 252 2
3833 252 2
3837 252 1
3867 252 2
3919 252 1
3928 252 2
3961 252 2
3985 252 1
3987 252 2
4084 252 1
4107 252 3
4118 252 1
4163 252 1
4189 252 1
4216 252 1
4250 252 1
4335 252 1
4347 252 2
4353 252 3
4363 252 2
4365 252 1
4376 252 1
4381 252 1
4391 252 1
4393 252 1
4471 252 2
4472 252 3
4516 252 1
4544 252 2
4652 252 15
4680 252 1
4713 252 1
4729 252 1
4777 252 1
4794 252 1
4830 252 1
4879 252 1
4895 252 1
4914 252 1
4915 252 1
4930 252 1
4938 252 2
4949 252 2
4960 252 1
4975 252 2
4991 252 4
4995 252 1
5001 252 1
5018 252 3
5084 252 1
5089 252 2
5101 252 2
5102 252 5
5124 252 1
5146 252 1
5174 252 1
5224 252 1
5272 252 1
5276 252 1
5279 252 1
5350 252 1
5371 252 2
5393 252 5
5429 252 1
5449 252 1
5471 252 1
5496 252 4
5497 252 2
5507 252 1
5564 252 2
5572 252 2
5627 252 2
5672 252 2
5698 252 1
5708 252 1
5709 252 1
5745 252 3
5906 252 1
5930 252 1
5942 252 2
5952 252 4
6070 252 2
6071 252 3
6092 252 1
6146 252 1
6163 252 1
6184 252 1
6185 252 11
6231 252 1
6397 252 1
6416 252 2
6439 252 1
6444 252 3
6517 252 1
6524 252 1
6574 252 9
6583 252 1
6589 252 1
6685 252 4
6697 252 2
6807 252 1
6846 252 1
6996 252 1
7000 252 2
7107 252 1
7119 252 1
7136 252 4
7179 252 1
7204 252 2
7239 252 3
7278 252 1
7327 252 1
7355 252 4
7386 252 1
7397 252 1
7402 252 1
7403 252 1
7450 252 1
7497 252 1
7523 252 1
7598 252 1
7616 252 2
7673 252 1
7681 252 1
7746 252 1
7794 252 1
7801 252 5
7845 252 1
8015 252 10
8037 252 17
8044 252 1
8054 252 1
8075 252 1
8161 252 1
8202 252 1
8216 252 2
8221 252 1
8229 252 1
8394 252 1
8397 252 2
8541 252 3
8543 252 1
8555 252 1
8569 252 2
8594 252 1
8595 252 8
8631 252 2
8655 252 2
8676 252 1
8714 252 1
8727 252 4
8729 252 1
8767 252 2
8778 252 1
8805 252 1
8812 252 2
8911 252 1
9003 252 1
9043 252 1
9056 252 1
9077 252 1
9088 252 1
9114 252 1
9123 252 1
9164 252 1
9211 252 1
9247 252 1
9272 252 1
9287 252 3
9308 252 1
9328 252 1
9344 252 1
9364 252 2
9366 252 1
9374 252 1
9383 252 1
9449 252 1
9488 252 1
9499 252 1
9503 252 1
9518 252 2
9551 252 1
9562 252 14
9571 252 1
9605 252 1
9624 252 1
9652 252 2
9697 252 1
9710 252 2
9742 252 1
9801 252 2
9842 252 1
9864 252 2
9865 252 1
9894 252 1
9900 252 1
9906 252 1
9909 252 2
9916 252 1
9978 252 1
10005 252 2
10186 252 1
10207 252 1
10254 252 2
10346 252 1
10444 252 2
10459 252 1
10713 252 1
10813 252 1
10944 252 1
10946 252 2
11095 252 1
11117 252 1
11139 252 1
11159 252 3
11216 252 1
11227 252 1
11261 252 2
11393 252 2
11452 252 2
11456 252 1
11500 252 1
11576 252 1
11592 252 1
11607 252 1
11619 252 2
11638 252 2
11640 252 1
11678 252 2
11697 252 2
11724 252 1
11729 252 4
11757 252 1
11868 252 2
12128 252 1
12134 252 1
12171 252 1
12187 252 1
12234 252 5
12331 252 3
12367 252 2
12508 252 1
12570 252 6
12621 252 2
12625 252 1
12643 252 1
12648 252 1
12673 252 1
12717 252 3
12785 252 1
12805 252 1
12852 252 1
12869 252 7
12878 252 3
12879 252 2
12881 252 3
12919 252 1
13004 252 1
13025 252 7
13045 252 1
13071 252 1
13100 252 6
13171 252 3
13245 252 1
13342 252 1
13374 252 1
13413 252 1
13473 252 1
13491 252 1
14206 252 45
14363 252 1
14477 252 1
14495 252 6
14562 252 1
14564 252 2
14609 252 1
14636 252 1
14643 252 1
14691 252 5
14699 252 1
14774 252 2
14837 252 5
15008 252 1
15015 252 32
15135 252 3
15178 252 2
15186 252 1
15190 252 1
15311 252 10
15314 252 2
15324 252 1
15454 252 41
15560 252 1
15582 252 3
15641 252 49
15695 252 1
15701 252 1
15780 252 36
15824 252 1
15967 252 3
16046 252 1
16175 252 1
22 253 11
49 253 3
95 253 1
97 253 15
139 253 1
148 253 3
156 253 2
158 253 3
161 253 1
162 253 2
166 253 1
177 253 1
202 253 5
203 253 4
218 253 1
229 253 1
233 253 1
243 253 1
244 253 1
247 253 1
251 253 6
267 253 4
268 253 1
269 253 3
270 253 5
271 253 2
273 253 1
274 253 6
275 253 8
277 253 2
278 253 1
279 253 4
280 253 5
281 253 3
282 253 9
283 253 1
284 253 1
285 253 2
286 253 3
287 253 1
288 253 6
289 253 8
290 253 3
291 253 2
292 253 4
293 253 3
294 253 10
295 253 1
296 253 1
297 253 2
298 253 5
299 253 3
300 253 3
301 253 1
302 253 2
303 253 1
305 253 3
327 253 2
330 253 3
337 253 1
374 253 1
375 253 1
381 253 1
382 253 2
383 253 1
389 253 7
392 253 1
397 253 1
404 253 1
410 253 1
413 253 10
416 253 2
423 253 5
426 253 4
436 253 1
440 253 7
455 253 2
465 253 2
467 253 1
469 253 6
479 253 1
520 253 4
525 253 1
532 253 4
540 253 2
545 253 1
547 253 1
563 253 4
567 253 1
574 253 2
580 253 10
589 253 5
594 253 11
596 253 1
602 253 1
618 253 1
621 253 1
630 253 7
636 253 1
637 253 3
641 253 2
647 253 1
670 253 1
676 253 1
693 253 4
702 253 1
721 253 7
728 253 1
755 253 1
756 253 1
759 253 1
764 253 1
918 253 20
919 253 5
997 253 2
1029 253 1
1053 253 1
1176 253 4
1187 253 1
1224 253 2
1263 253 2
1296 253 2
1343 253 1
1347 253 1
1357 253 212
1407 253 1
1420 253 1
1497 253 1
1542 253 1
1669 253 9
1713 253 1
1782 253 1
1792 253 2
1897 253 9
1908 253 1
2012 253 1
2024 253 19
2028 253 6
2043 253 2
2063 253 2
2272 253 1
2325 253 1
2335 253 1
2353 253 1
2372 253 1
2376 253 1
2384 253 1
2534 253 2
2633 253 1
2810 253 1
2822 253 1
2933 253 1
2947 253 1
3056 253 1
3184 253 1
3234 253 1
3333 253 1
3347 253 2
3442 253 1
3448 253 1
3561 253 1
3567 253 1
3574 253 1
3819 253 2
3838 253 1
3941 253 1
3960 253 2
3961 253 41
3962 253 18
3964 253 1
4073 253 1
4075 253 1
4106 253 2
4294 253 2
4338 253 1
4347 253 1
4397 253 1
4516 253 1
4520 253 1
4629 253 4
4712 253 5
4763 253 1
4897 253 1
5066 253 1
5163 253 1
5222 253 5
5280 253 3
5328 253 1
5534 253 3
5613 253 1
5615 253 1
5627 253 1
6195 253 7
6254 253 1
6301 253 1
6697 253 1
6816 253 3
6857 253 3
6946 253 1
6947 253 1
7082 253 3
7107 253 4
7126 253 1
7131 253 8
7136 253 27
7253 253 1
7274 253 1
7387 253 1
7406 253 1
7556 253 1
7642 253 2
7746 253 2
7748 253 4
7823 253 1
7869 253 1
7901 253 1
7988 253 1
8037 253 1
8080 253 1
8169 253 1
8175 253 2
8231 253 1
8256 253 1
8259 253 1
8271 253 2
8291 253 1
8374 253 1
8410 253 1
8458 253 3
8460 253 2
8530 253 1
8543 253 1
8555 253 7
8588 253 1
8594 253 1
8614 253 1
8622 253 1
8635 253 1
8676 253 15
8727 253 1
8778 253 1
8800 253 1
8824 253 1
8853 253 1
8859 253 1
8983 253 1
9062 253 2
9170 253 1
9176 253 1
9346 253 1
9452 253 1
9482 253 1
9489 253 2
9578 253 1
9865 253 55
9895 253 1
10093 253 1
10205 253 3
10303 253 1
10392 253 1
10440 253 1
10641 253 1
10998 253 1
11156 253 1
11252 253 1
11345 253 1
11378 253 1
11390 253 1
11712 253 1
11724 253 3
11837 253 2
11949 253 1
11974 253 1
12019 253 2
12128 253 1
12134 253 3
12217 253 3
12236 253 2
12586 253 1
12609 253 1
12625 253 3
12653 253 2
12881 253 5
13140 253 2
13206 253 2
13243 253 1
13311 253 2
13343 253 1
13458 253 1
14200 253 1
14206 253 3
14229 253 2
14354 253 1
14372 253 2
14396 253 3
14399 253 1
14421 253 1
14449 253 12
14471 253 2
14527 253 8
14546 253 9
14564 253 59
14569 253 1
14636 253 28
14699 253 2
14705 253 8
14751 253 1
14766 253 4
14778 253 2
14966 253 1
14977 253 1
15027 253 8
15099 253 2
15126 253 5
15177 253 2
15178 253 1
15190 253 5
15194 253 13
15196 253 1
15311 253 296
15324 253 8
15332 253 1
15334 253 1
15369 253 1
15386 253 1
15436 253 1
15452 253 4
15454 253 2
15582 253 24
15612 253 3
15641 253 12
15688 253 5
15701 253 2
15704 253 1
15705 253 1
15729 253 8
15731 253 2
15739 253 1
15780 253 2
15813 253 1
15836 253 1
15862 253 6
15877 253 3
15967 253 131
15997 253 1
16021 253 1
16045 253 3
16092 253 7
16136 253 5
22 254 6
49 254 1
66 254 1
95 254 2
96 254 1
97 254 24
139 254 1
148 254 3
156 254 2
158 254 3
160 254 1
161 254 2
162 254 1
171 254 1
180 254 1
201 254 1
202 254 3
217 254 1
218 254 3
225 254 1
239 254 1
251 254 3
258 254 1
265 254 1
267 254 7
268 254 1
269 254 4
270 254 2
273 254 2
274 254 20
275 254 12
276 254 2
277 254 4
278 254 2
279 254 2
280 254 3
281 254 13
282 254 18
283 254 9
284 254 1
285 254 3
286 254 3
287 254 2
288 254 12
289 254 5
290 254 2
291 254 2
292 254 2
293 254 7
294 254 8
295 254 3
296 254 8
297 254 8
298 254 4
299 254 3
300 254 8
301 254 3
302 254 6
303 254 4
305 254 2
310 254 2
319 254 1
330 254 1
337 254 1
338 254 1
366 254 2
375 254 1
381 254 2
383 254 5
389 254 9
392 254 2
397 254 2
413 254 8
416 254 2
423 254 10
426 254 7
435 254 1
436 254 4
439 254 3
440 254 6
455 254 3
465 254 4
469 254 6
482 254 1
484 254 3
487 254 1
503 254 2
520 254 4
523 254 1
532 254 4
534 254 2
540 254 7
547 254 1
558 254 1
563 254 4
567 254 2
574 254 6
580 254 9
586 254 1
589 254 42
594 254 5
596 254 1
618 254 1
620 254 1
621 254 2
630 254 4
637 254 6
641 254 1
643 254 1
647 254 2
668 254 7
670 254 6
688 254 1
693 254 2
702 254 2
703 254 2
707 254 1
721 254 14
724 254 2
752 254 1
760 254 1
764 254 2
778 254 1
802 254 1
918 254 83
919 254 3
1001 254 1
1064 254 1
1080 254 1
1118 254 1
1176 254 3
1187 254 5
1194 254 1
1227 254 1
1277 254 4
1289 254 2
1296 254 1
1343 254 5
1357 254 832
1476 254 1
1536 254 1
1540 254 1
1608 254 3
1630 254 1
1659 254 1
1663 254 2
1669 254 5
1792 254 3
1829 254 1
1856 254 1
1897 254 23
1964 254 2
2012 254 1
2024 254 55
2028 254 4
2041 254 1
2043 254 1
2049 254 2
2132 254 1
2139 254 1
2182 254 1
2226 254 1
2236 254 2
2272 254 4
2323 254 1
2335 254 1
2372 254 3
2384 254 1
2397 254 2
2503 254 1
2532 254 1
2623 254 1
2633 254 2
2648 254 1
2726 254 1
2751 254 2
2816 254 1
2822 254 29
2947 254 10
2958 254 2
3061 254 1
3087 254 1
3170 254 1
3182 254 1
3248 254 1
3321 254 1
3347 254 2
3481 254 1
3520 254 1
3561 254 2
3567 254 1
3646 254 2
3721 254 1
3767 254 1
3819 254 4
3941 254 3
3960 254 1
3961 254 44
3962 254 27
3964 254 1
4008 254 1
4106 254 2
4250 254 1
4294 254 1
4308 254 1
4369 254 1
4392 254 2
4519 254 1
4562 254 1
4627 254 1
4712 254 4
4949 254 1
4956 254 4
4958 254 2
5018 254 1
5066 254 1
5086 254 1
5242 254 1
5246 254 1
5280 254 1
5321 254 1
5347 254 1
5351 254 1
5454 254 1
5465 254 1
5494 254 1
5544 254 1
5557 254 1
5627 254 1
5698 254 3
5752 254 1
5860 254 1
5949 254 2
5950 254 1
5990 254 1
6070 254 1
6107 254 1
6185 254 1
6195 254 7
6227 254 1
6245 254 1
6279 254 1
6301 254 2
6348 254 1
6361 254 1
6380 254 1
6399 254 1
6494 254 1
6713 254 1
6795 254 1
6816 254 2
6857 254 5
6861 254 1
6899 254 1
6947 254 1
6963 254 1
7051 254 2
7082 254 2
7101 254 1
7107 254 153
7131 254 39
7136 254 50
7151 254 1
7179 254 1
7244 254 1
7259 254 1
7393 254 1
7395 254 1
7418 254 1
7474 254 1
7592 254 1
7634 254 1
7689 254 2
7719 254 1
7746 254 43
7747 254 39
7748 254 1
8132 254 1
8216 254 1
8257 254 1
8269 254 1
8271 254 1
8378 254 1
8446 254 1
8481 254 1
8543 254 3
8555 254 10
8585 254 1
8622 254 1
8630 254 2
8635 254 2
8676 254 10
8739 254 1
8824 254 2
8853 254 3
8940 254 1
9073 254 1
9170 254 1
9194 254 1
9326 254 1
9346 254 1
9489 254 3
9491 254 1
9618 254 1
9700 254 1
9718 254 1
9865 254 244
10042 254 1
10056 254 1
10093 254 1
10156 254 3
10205 254 1
10287 254 1
10400 254 1
10415 254 1
10459 254 1
10562 254 1
10678 254 1
10766 254 1
10824 254 2
10911 254 1
10961 254 1
11022 254 1
11156 254 1
11184 254 1
11218 254 1
11273 254 1
11381 254 1
11385 254 2
11454 254 1
11487 254 2
11554 254 1
11571 254 1
11619 254 1
11631 254 1
11644 254 1
11686 254 3
11712 254 1
11724 254 1
11933 254 2
11949 254 1
11974 254 1
12019 254 1
12097 254 1
12128 254 1
12185 254 1
12217 254 1
12236 254 1
12290 254 2
12544 254 1
12558 254 1
12586 254 1
12624 254 2
12625 254 3
12653 254 4
12683 254 1
12860 254 1
12881 254 782
13012 254 1
13042 254 3
13071 254 1
13077 254 1
13103 254 1
13351 254 1
13500 254 1
14200 254 4
14206 254 2
14229 254 2
14372 254 38
14396 254 4
14399 254 8
14421 254 22
14449 254 23
14471 254 3
14527 254 14
14546 254 18
14564 254 246
14569 254 2
14636 254 55
14699 254 3
14705 254 22
14751 254 1
14766 254 5
14778 254 3
14817 254 1
14977 254 2
15027 254 19
15040 254 1
15051 254 2
15126 254 18
15142 254 1
15177 254 2
15190 254 7
15194 254 25
15284 254 1
15298 254 1
15311 254 1423
15324 254 17
15332 254 1
15369 254 1
15436 254 2
15444 254 1
15452 254 16
15582 254 110
15612 254 1
15641 254 4
15688 254 3
15729 254 17
15731 254 4
15739 254 2
15766 254 1
15813 254 7
15836 254 5
15862 254 7
15877 254 4
15959 254 11
15965 254 1
15967 254 577
15997 254 4
16021 254 1
16036 254 1
16045 254 5
16092 254 21
16093 254 2
16136 254 6
16165 254 1
16182 254 1
22 255 5
49 255 1
56 255 1
96 255 1
97 255 6
116 255 1
199 255 1
202 255 1
203 255 1
209 255 1
217 255 1
239 255 1
247 255 1
251 255 3
273 255 1
275 255 1
281 255 1
282 255 1
287 255 1
290 255 1
291 255 1
296 255 1
297 255 1
300 255 1
336 255 2
342 255 1
367 255 1
375 255 1
406 255 1
439 255 2
500 255 1
532 255 2
545 255 3
563 255 1
569 255 1
580 255 15
594 255 1
630 255 1
641 255 1
659 255 1
693 255 1
795 255 1
831 255 1
877 255 1
886 255 1
890 255 1
918 255 3
919 255 1
920 255 1
925 255 1
933 255 1
997 255 1
1028 255 1
1030 255 1
1176 255 1
1212 255 1
1224 255 1
1296 255 1
1339 255 1
1357 255 20
1438 255 1
1483 255 1
1545 255 1
1548 255 1
1630 255 1
1655 255 1
1669 255 2
1713 255 1
1782 255 2
1795 255 1
1798 255 3
1856 255 2
1897 255 2
1902 255 1
1920 255 1
2024 255 1
2028 255 1
2049 255 5
2050 255 1
2063 255 1
2067 255 4
2095 255 1
2129 255 1
2205 255 1
2267 255 1
2291 255 4
2306 255 1
2323 255 1
2503 255 2
2534 255 1
2540 255 2
2592 255 1
2599 255 1
2617 255 1
2618 255 1
2620 255 2
2633 255 2
2865 255 1
2911 255 1
2926 255 5
2982 255 1
2988 255 1
2989 255 1
3058 255 1
3084 255 1
3189 255 1
3265 255 1
3308 255 1
3448 255 2
3496 255 1
3511 255 2
3548 255 1
3561 255 1
3729 255 1
3795 255 1
3797 255 5
3819 255 2
3856 255 1
3956 255 1
3960 255 2
3961 255 11
3962 255 3
4006 255 1
4107 255 4
4175 255 1
4252 255 1
4294 255 5
4335 255 1
4338 255 1
4349 255 1
4362 255 1
4381 255 1
4393 255 1
4406 255 1
4521 255 1
4546 255 1
4558 255 1
4562 255 1
4652 255 2
4710 255 1
4712 255 2
4733 255 2
4755 255 1
4835 255 1
4839 255 3
4925 255 1
4958 255 1
5091 255 1
5101 255 2
5102 255 1
5146 255 1
5222 255 1
5239 255 1
5276 255 2
5393 255 1
5496 255 1
5497 255 6
5507 255 1
5557 255 1
5627 255 1
5703 255 1
5719 255 2
5783 255 1
5877 255 1
5942 255 3
6041 255 2
6070 255 1
6185 255 5
6199 255 2
6227 255 1
6254 255 1
6267 255 1
6488 255 1
6548 255 1
6560 255 1
6567 255 1
6597 255 1
6659 255 1
6702 255 3
6750 255 1
6855 255 1
6856 255 2
7082 255 1
7107 255 3
7131 255 1
7136 255 1
7169 255 1
7204 255 1
7355 255 1
7406 255 1
7414 255 1
7446 255 1
7453 255 1
7474 255 1
7500 255 3
7502 255 2
7503 255 1
7564 255 1
7592 255 1
7605 255 1
7619 255 1
7713 255 1
7748 255 3
7768 255 1
7889 255 1
8237 255 1
8258 255 1
8271 255 2
8374 255 1
8379 255 1
8458 255 1
8555 255 1
8569 255 2
8595 255 1
8614 255 1
8649 255 1
8655 255 1
8676 255 11
8722 255 1
8727 255 1
8739 255 1
8824 255 3
8827 255 4
8853 255 3
8910 255 1
8997 255 1
9043 255 1
9070 255 1
9183 255 1
9292 255 1
9364 255 1
9367 255 1
9500 255 1
9605 255 1
9802 255 1
9865 255 12
9916 255 1
10048 255 1
10059 255 1
10103 255 1
10343 255 1
10440 255 1
10452 255 1
10538 255 1
10987 255 1
10993 255 1
11010 255 1
11077 255 1
11119 255 1
11217 255 1
11378 255 1
11412 255 1
11424 255 1
11587 255 3
11619 255 2
11712 255 1
11729 255 1
11761 255 1
11866 255 1
11938 255 1
11974 255 2
12134 255 1
12146 255 1
12236 255 1
12259 255 1
12260 255 1
12331 255 1
12584 255 1
12630 255 1
12777 255 1
12869 255 1
12872 255 1
12881 255 9
13031 255 1
13042 255 1
13082 255 1
13100 255 1
13171 255 2
13206 255 1
13312 255 1
13370 255 1
13378 255 1
13404 255 1
13408 255 1
13491 255 2
14206 255 1
14229 255 1
14285 255 6
14396 255 1
14399 255 1
14421 255 1
14449 255 7
14546 255 2
14564 255 9
14636 255 1
14699 255 4
14705 255 2
14751 255 1
14766 255 1
14858 255 19
15099 255 1
15126 255 2
15173 255 1
15177 255 2
15194 255 4
15304 255 1
15311 255 34
15324 255 1
15369 255 1
15452 255 1
15454 255 1
15571 255 1
15582 255 10
15641 255 8
15688 255 1
15704 255 2
15705 255 1
15729 255 2
15780 255 1
15813 255 1
15862 255 1
15927 255 1
15957 255 2
15959 255 1
15967 255 12
16045 255 1
16092 255 1
22 256 191
49 256 5
88 256 1
95 256 1
97 256 83
101 256 1
102 256 1
128 256 1
139 256 4
143 256 1
148 256 3
151 256 2
153 256 1
154 256 1
156 256 5
158 256 7
162 256 2
202 256 3
203 256 3
209 256 1
212 256 1
217 256 1
218 256 8
223 256 1
224 256 1
227 256 1
229 256 3
230 256 4
231 256 1
233 256 1
242 256 1
243 256 8
244 256 2
250 256 2
251 256 18
258 256 4
261 256 1
267 256 4
268 256 1
269 256 5
270 256 9
271 256 2
273 256 5
274 256 7
275 256 11
276 256 2
277 256 2
279 256 2
280 256 6
281 256 7
282 256 8
283 256 4
284 256 1
285 256 1
286 256 2
287 256 3
288 256 10
289 256 6
290 256 3
291 256 2
292 256 4
293 256 3
294 256 11
295 256 3
296 256 2
297 256 6
298 256 7
299 256 4
300 256 11
301 256 11
302 256 3
303 256 2
307 256 1
310 256 1
311 256 2
313 256 1
315 256 2
327 256 4
330 256 52
338 256 2
353 256 3
356 256 1
361 256 3
366 256 1
368 256 1
380 256 1
382 256 1
383 256 4
389 256 54
392 256 4
397 256 1
406 256 2
410 256 5
416 256 4
418 256 2
423 256 7
424 256 2
426 256 5
435 256 2
436 256 2
437 256 1
439 256 6
440 256 6
442 256 2
454 256 1
455 256 4
456 256 1
464 256 1
465 256 1
468 256 1
469 256 4
471 256 1
482 256 1
487 256 2
489 256 1
503 256 2
519 256 1
520 256 3
523 256 5
525 256 1
532 256 11
534 256 2
540 256 6
541 256 1
542 256 2
547 256 2
558 256 6
563 256 18
564 256 1
567 256 2
574 256 4
576 256 1
580 256 83
589 256 1
591 256 1
594 256 76
595 256 1
596 256 7
602 256 1
604 256 1
630 256 6
635 256 1
636 256 2
637 256 5
641 256 16
643 256 1
647 256 6
668 256 1
670 256 2
676 256 4
683 256 1
693 256 7
694 256 1
703 256 6
712 256 1
721 256 9
743 256 1
752 256 3
753 256 2
756 256 3
759 256 1
760 256 1
802 256 3
818 256 1
844 256 1
886 256 1
916 256 1
918 256 76
919 256 14
950 256 1
992 256 1
997 256 8
1029 256 2
1053 256 2
1068 256 1
1127 256 1
1134 256 2
1150 256 1
1176 256 5
1187 256 13
1194 256 11
1199 256 1
1224 256 13
1240 256 2
1277 256 12
1289 256 2
1339 256 5
1343 256 1
1357 256 953
1406 256 3
1420 256 2
1465 256 1
1483 256 8
1536 256 1
1539 256 1
1540 256 1
1543 256 1
1545 256 4
1546 256 3
1554 256 1
1603 256 1
1626 256 2
1630 256 24
1633 256 4
1646 256 3
1651 256 2
1663 256 6
1669 256 77
1713 256 3
1773 256 1
1782 256 6
1792 256 6
1801 256 1
1829 256 4
1897 256 16
1908 256 1
1925 256 2
1974 256 3
1979 256 1
2024 256 109
2028 256 10
2043 256 2
2063 256 7
2182 256 3
2234 256 1
2237 256 1
2244 256 1
2272 256 4
2283 256 1
2295 256 1
2299 256 1
2323 256 1
2353 256 19
2361 256 1
2372 256 2
2378 256 1
2384 256 9
2397 256 5
2408 256 1
2455 256 1
2503 256 4
2509 256 1
2532 256 1
2540 256 3
2543 256 1
2582 256 1
2633 256 9
2647 256 5
2740 256 1
2791 256 1
2810 256 1
2816 256 3
2822 256 1
2823 256 3
2852 256 1
2897 256 1
2926 256 1
2946 256 1
2947 256 25
2950 256 1
2982 256 6
3029 256 3
3031 256 1
3087 256 1
3170 256 2
3238 256 1
3297 256 2
3333 256 1
3347 256 3
3375 256 1
3448 256 8
3487 256 2
3491 256 1
3496 256 3
3511 256 4
3535 256 1
3561 256 8
3567 256 1
3609 256 1
3630 256 1
3679 256 3
3729 256 1
3819 256 6
3833 256 1
3856 256 1
3857 256 1
3906 256 1
3941 256 13
3960 256 20
3961 256 467
3962 256 90
4020 256 1
4024 256 1
4045 256 1
4106 256 9
4107 256 2
4109 256 2
4111 256 1
4179 256 2
4207 256 2
4218 256 1
4237 256 1
4238 256 1
4294 256 41
4301 256 2
4338 256 1
4344 256 1
4347 256 5
4362 256 1
4369 256 1
4372 256 1
4373 256 1
4417 256 2
4490 256 2
4516 256 3
4519 256 3
4520 256 2
4542 256 1
4557 256 1
4598 256 1
4605 256 1
4616 256 1
4627 256 1
4629 256 1
4712 256 27
4763 256 1
4773 256 1
4841 256 1
4853 256 1
4857 256 1
4881 256 1
4934 256 1
4949 256 1
4954 256 1
4956 256 2
4958 256 9
4963 256 1
5026 256 1
5065 256 1
5111 256 1
5112 256 1
5124 256 1
5151 256 1
5159 256 1
5222 256 15
5225 256 2
5240 256 1
5252 256 3
5254 256 1
5258 256 1
5269 256 1
5280 256 1
5321 256 8
5347 256 2
5350 256 1
5364 256 1
5392 256 1
5403 256 2
5406 256 1
5452 256 1
5465 256 4
5506 256 2
5512 256 1
5520 256 1
5534 256 9
5544 256 1
5546 256 1
5566 256 1
5573 256 1
5626 256 1
5651 256 1
5659 256 1
5675 256 1
5704 256 2
5708 256 1
5740 256 1
5752 256 5
5830 256 1
5924 256 1
5927 256 1
5969 256 1
5973 256 1
6044 256 1
6047 256 1
6052 256 1
6084 256 1
6087 256 1
6088 256 1
6092 256 1
6107 256 1
6120 256 1
6135 256 1
6150 256 2
6163 256 1
6169 256 2
6185 256 1
6195 256 13
6196 256 1
6231 256 1
6301 256 10
6356 256 1
6369 256 1
6376 256 1
6380 256 1
6381 256 3
6397 256 1
6400 256 1
6488 256 1
6519 256 1
6520 256 3
6567 256 2
6573 256 1
6594 256 1
6597 256 1
6671 256 2
6679 256 1
6697 256 2
6711 256 1
6746 256 1
6756 256 1
6769 256 1
6791 256 1
6795 256 1
6804 256 1
6816 256 15
6856 256 2
6857 256 11
6861 256 1
6876 256 1
6908 256 1
6947 256 7
6963 256 4
6971 256 1
6990 256 1
7011 256 1
7051 256 2
7082 256 4
7101 256 2
7107 256 2
7131 256 51
7136 256 146
7151 256 3
7166 256 1
7186 256 1
7213 256 1
7255 256 2
7264 256 1
7285 256 3
7292 256 1
7310 256 2
7324 256 1
7363 256 1
7406 256 2
7420 256 1
7446 256 4
7453 256 1
7474 256 22
7501 256 1
7502 256 4
7503 256 2
7540 256 1
7548 256 1
7556 256 2
7564 256 1
7592 256 8
7600 256 2
7642 256 2
7693 256 2
7713 256 1
7719 256 2
7747 256 2
7748 256 29
7764 256 1
7818 256 1
7823 256 1
7845 256 1
7869 256 1
7945 256 1
7991 256 1
8090 256 1
8132 256 1
8176 256 1
8207 256 1
8221 256 2
8229 256 6
8231 256 1
8237 256 4
8256 256 6
8257 256 1
8258 256 2
8259 256 1
8271 256 11
8379 256 1
8397 256 1
8411 256 1
8427 256 1
8458 256 14
8460 256 3
8555 256 147
8564 256 7
8569 256 1
8583 256 1
8614 256 2
8616 256 1
8622 256 2
8634 256 1
8635 256 4
8673 256 1
8676 256 34
8727 256 4
8816 256 1
8824 256 23
8853 256 5
8891 256 2
8919 256 1
8923 256 1
8969 256 1
8983 256 1
9003 256 1
9117 256 1
9129 256 2
9170 256 1
9194 256 1
9305 256 1
9345 256 5
9350 256 2
9381 256 1
9457 256 1
9489 256 4
9551 256 3
9558 256 1
9578 256 1
9634 256 1
9742 256 1
9771 256 7
9777 256 2
9828 256 1
9829 256 1
9858 256 1
9865 256 313
9910 256 2
9936 256 2
9956 256 2
10054 256 2
10064 256 2
10166 256 1
10205 256 2
10206 256 1
10441 256 1
10452 256 1
10459 256 3
10539 256 3
10544 256 1
10597 256 1
10617 256 1
10636 256 1
10678 256 1
10681 256 1
10697 256 1
10732 256 1
10738 256 1
10824 256 7
10961 256 1
10963 256 1
10992 256 2
11001 256 2
11022 256 4
11120 256 1
11156 256 7
11159 256 1
11226 256 1
11229 256 1
11252 256 1
11330 256 1
11345 256 2
11365 256 2
11378 256 1
11403 256 1
11430 256 1
11435 256 1
11462 256 1
11472 256 1
11492 256 1
11496 256 1
11571 256 8
11580 256 2
11588 256 1
11619 256 1
11644 256 2
11677 256 1
11686 256 13
11688 256 2
11696 256 1
11702 256 1
11712 256 1
11724 256 1
11757 256 4
11822 256 2
11837 256 10
11878 256 3
11925 256 1
11949 256 1
11974 256 1
12053 256 1
12097 256 2
12128 256 6
12134 256 20
12138 256 1
12147 256 1
12179 256 1
12201 256 1
12217 256 1
12233 256 2
12234 256 1
12236 256 15
12257 256 1
12290 256 1
12348 256 3
12435 256 1
12544 256 2
12558 256 11
12559 256 1
12565 256 1
12586 256 4
12615 256 1
12624 256 3
12625 256 3
12631 256 1
12653 256 10
12679 256 1
12715 256 2
12735 256 1
12773 256 1
12780 256 3
12878 256 1
12881 256 15
12893 256 4
12904 256 1
12926 256 1
12962 256 1
12980 256 1
12990 256 1
13003 256 1
13038 256 1
13043 256 1
13062 256 1
13071 256 5
13072 256 1
13077 256 2
13114 256 1
13140 256 4
13206 256 3
13210 256 1
13242 256 1
13264 256 1
13298 256 1
13311 256 2
13312 256 2
13317 256 1
13343 256 1
13401 256 1
13413 256 1
13456 256 4
13465 256 1
13472 256 1
13506 256 1
14200 256 14
14206 256 7
14229 256 54
14239 256 1
14268 256 2
14285 256 1
14290 256 1
14294 256 1
14354 256 1
14361 256 2
14372 256 2
14396 256 10
14399 256 6
14405 256 2
14421 256 15
14449 256 76
14471 256 6
14495 256 1
14527 256 20
14546 256 52
14562 256 1
14564 256 230
14569 256 4
14589 256 1
14614 256 2
14630 256 2
14636 256 198
14652 256 1
14668 256 1
14699 256 35
14705 256 73
14751 256 6
14766 256 7
14769 256 1
14778 256 11
14809 256 3
14847 256 1
14886 256 2
14949 256 1
14977 256 2
15015 256 3
15016 256 2
15020 256 1
15024 256 1
15027 256 85
15039 256 1
15051 256 7
15099 256 3
15126 256 37
15142 256 2
15177 256 15
15190 256 11
15194 256 102
15196 256 7
15209 256 1
15270 256 9
15304 256 3
15311 256 1012
15318 256 1
15324 256 34
15366 256 1
15369 256 16
15386 256 5
15436 256 8
15452 256 24
15454 256 3
15556 256 1
15582 256 461
15612 256 7
15641 256 13
15688 256 7
15701 256 3
15704 256 23
15705 256 1
15729 256 99
15731 256 9
15739 256 14
15761 256 2
15766 256 2
15780 256 3
15783 256 1
15813 256 9
15830 256 1
15835 256 7
15836 256 4
15862 256 19
15877 256 9
15909 256 1
15927 256 30
15959 256 33
15965 256 1
15967 256 493
15997 256 9
16021 256 6
16036 256 1
16045 256 16
16092 256 9
16136 256 27
16175 256 1
18 257 1
22 257 14
49 257 4
57 257 1
58 257 1
88 257 4
95 257 4
97 257 28
117 257 1
127 257 1
139 257 1
145 257 2
147 257 2
148 257 2
153 257 1
156 257 2
158 257 5
160 257 1
171 257 2
180 257 1
191 257 1
200 257 1
202 257 3
203 257 3
207 257 1
216 257 1
217 257 1
218 257 3
224 257 1
240 257 1
243 257 1
251 257 13
259 257 1
265 257 1
267 257 3
268 257 2
269 257 2
270 257 7
271 257 1
273 257 1
274 257 3
275 257 2
276 257 1
277 257 2
278 257 1
280 257 3
281 257 5
282 257 6
283 257 1
284 257 2
285 257 1
286 257 5
287 257 6
288 257 2
289 257 2
290 257 2
291 257 1
292 257 1
294 257 1
295 257 1
296 257 1
298 257 4
299 257 4
300 257 1
301 257 2
302 257 4
303 257 4
305 257 2
307 257 1
310 257 1
313 257 1
327 257 4
330 257 3
332 257 1
336 257 1
337 257 3
361 257 3
368 257 1
374 257 1
376 257 1
380 257 1
381 257 1
382 257 4
383 257 3
389 257 19
397 257 3
404 257 1
405 257 1
410 257 1
413 257 3
416 257 1
423 257 3
426 257 4
436 257 2
439 257 4
440 257 1
442 257 1
449 257 1
454 257 1
455 257 4
467 257 1
469 257 2
484 257 5
520 257 4
523 257 2
525 257 1
532 257 2
540 257 1
545 257 2
547 257 4
551 257 1
557 257 1
558 257 2
563 257 1
564 257 1
574 257 3
580 257 47
589 257 1
594 257 8
596 257 1
616 257 2
619 257 1
620 257 1
630 257 7
637 257 5
641 257 5
647 257 2
659 257 1
666 257 1
668 257 4
670 257 6
683 257 1
694 257 2
702 257 1
703 257 1
707 257 1
721 257 3
724 257 1
727 257 3
743 257 1
754 257 1
756 257 4
759 257 1
760 257 1
814 257 1
831 257 3
890 257 1
918 257 22
919 257 6
944 257 1
1000 257 1
1001 257 1
1028 257 2
1030 257 1
1037 257 1
1053 257 1
1073 257 1
1111 257 1
1127 257 1
1134 257 1
1149 257 1
1176 257 4
1187 257 3
1194 257 2
1203 257 2
1224 257 5
1249 257 1
1268 257 3
1277 257 2
1292 257 2
1314 257 1
1317 257 1
1339 257 1
1357 257 199
1409 257 1
1438 257 1
1459 257 1
1483 257 1
1536 257 1
1545 257 1
1546 257 1
1548 257 1
1555 257 1
1584 257 3
1598 257 2
1603 257 2
1618 257 1
1630 257 2
1669 257 25
1670 257 1
1680 257 1
1711 257 1
1713 257 3
1770 257 2
1782 257 2
1790 257 1
1792 257 4
1798 257 2
1829 257 2
1876 257 1
1897 257 6
1964 257 1
1965 257 1
1974 257 2
1976 257 2
2024 257 26
2028 257 4
2049 257 8
2051 257 1
2063 257 4
2067 257 6
2098 257 1
2155 257 1
2176 257 1
2202 257 1
2215 257 1
2272 257 6
2291 257 8
2326 257 1
2335 257 5
2344 257 1
2350 257 1
2353 257 1
2372 257 2
2374 257 1
2384 257 5
2397 257 1
2413 257 1
2428 257 1
2484 257 2
2503 257 3
2592 257 3
2607 257 1
2620 257 1
2633 257 4
2634 257 1
2654 257 1
2717 257 1
2810 257 2
2822 257 1
2823 257 3
2852 257 1
2897 257 1
2926 257 8
2935 257 1
2937 257 1
2947 257 3
2950 257 1
2958 257 2
2962 257 1
2963 257 2
2988 257 1
2989 257 1
3000 257 1
3031 257 1
3045 257 1
3059 257 1
3118 257 2
3167 257 3
3189 257 2
3192 257 1
3215 257 1
3238 257 1
3251 257 1
3289 257 1
3304 257 1
3308 257 3
3333 257 1
3346 257 1
3377 257 1
3390 257 1
3412 257 1
3446 257 1
3448 257 3
3470 257 1
3489 257 2
3522 257 1
3588 257 1
3611 257 1
3619 257 1
3628 257 1
3630 257 1
3646 257 1
3691 257 1
3797 257 15
3819 257 1
3846 257 1
3856 257 1
3857 257 4
3867 257 1
3928 257 1
3941 257 3
3954 257 1
3961 257 42
3962 257 26
3963 257 1
3965 257 1
3972 257 2
4005 257 2
4045 257 1
4067 257 2
4085 257 1
4106 257 3
4107 257 3
4141 257 1
4205 257 1
4207 257 2
4240 257 1
4252 257 2
4294 257 11
4338 257 1
4349 257 1
4363 257 1
4365 257 1
4380 257 1
4381 257 1
4404 257 2
4406 257 1
4422 257 1
4453 257 1
4486 257 3
4516 257 1
4539 257 1
4542 257 1
4556 257 1
4562 257 1
4616 257 1
4629 257 3
4712 257 7
4755 257 1
4777 257 1
4778 257 1
4788 257 1
4790 257 2
4794 257 3
4805 257 1
4828 257 1
4837 257 1
4839 257 1
4882 257 1
4909 257 1
4946 257 1
4956 257 6
4958 257 1
4980 257 1
5000 257 1
5018 257 3
5092 257 1
5101 257 1
5102 257 1
5104 257 1
5106 257 1
5119 257 2
5159 257 1
5165 257 1
5174 257 1
5222 257 4
5240 257 2
5246 257 1
5268 257 1
5280 257 1
5306 257 1
5321 257 1
5324 257 1
5328 257 1
5347 257 5
5371 257 2
5378 257 2
5393 257 1
5442 257 1
5449 257 2
5465 257 1
5497 257 4
5499 257 3
5503 257 1
5507 257 2
5534 257 2
5544 257 1
5556 257 1
5564 257 1
5569 257 1
5667 257 1
5698 257 5
5704 257 1
5734 257 1
5740 257 1
5752 257 1
5833 257 1
5834 257 1
5836 257 1
5860 257 1
5873 257 1
5924 257 1
5942 257 1
5969 257 1
5973 257 1
6041 257 3
6071 257 3
6093 257 1
6124 257 1
6140 257 1
6146 257 1
6185 257 2
6195 257 5
6199 257 14
6301 257 4
6314 257 2
6367 257 1
6380 257 1
6382 257 1
6387 257 1
6455 257 1
6461 257 1
6476 257 1
6482 257 1
6484 257 1
6488 257 1
6567 257 1
6568 257 1
6588 257 1
6589 257 1
6601 257 1
6619 257 1
6659 257 3
6679 257 1
6697 257 1
6702 257 4
6750 257 1
6815 257 1
6816 257 9
6848 257 1
6857 257 3
6912 257 1
6947 257 4
6971 257 1
6995 257 2
7007 257 1
7051 257 1
7052 257 1
7082 257 17
7104 257 1
7107 257 17
7112 257 1
7131 257 13
7136 257 11
7151 257 1
7169 257 2
7193 257 1
7204 257 3
7231 257 1
7246 257 1
7249 257 1
7288 257 1
7336 257 1
7355 257 5
7387 257 1
7390 257 1
7406 257 1
7440 257 2
7446 257 1
7474 257 6
7498 257 1
7502 257 2
7503 257 1
7513 257 1
7556 257 1
7564 257 1
7592 257 4
7598 257 1
7600 257 2
7683 257 1
7689 257 1
7691 257 1
7719 257 2
7746 257 2
7747 257 1
7748 257 3
7816 257 1
7839 257 1
7845 257 1
8044 257 1
8089 257 2
8093 257 1
8216 257 1
8221 257 1
8226 257 1
8237 257 5
8257 257 2
8258 257 4
8259 257 1
8300 257 1
8365 257 1
8378 257 2
8389 257 2
8393 257 1
8458 257 3
8462 257 1
8555 257 6
8569 257 1
8570 257 1
8590 257 1
8595 257 3
8620 257 1
8622 257 1
8635 257 3
8673 257 2
8676 257 13
8706 257 1
8727 257 4
8739 257 2
8764 257 1
8777 257 1
8781 257 1
8821 257 1
8824 257 1
8827 257 2
8834 257 1
8853 257 1
8957 257 1
8969 257 1
8983 257 1
8999 257 1
9026 257 1
9102 257 1
9103 257 1
9108 257 1
9137 257 1
9194 257 1
9305 257 1
9308 257 1
9350 257 5
9358 257 1
9367 257 1
9489 257 1
9603 257 1
9609 257 1
9634 257 1
9660 257 1
9709 257 1
9718 257 1
9742 257 8
9777 257 1
9843 257 1
9865 257 105
9895 257 1
9898 257 1
9916 257 1
9978 257 1
10011 257 1
10024 257 1
10048 257 2
10054 257 1
10067 257 1
10102 257 1
10103 257 1
10110 257 1
10205 257 1
10215 257 1
10255 257 1
10368 257 1
10405 257 1
10449 257 1
10452 257 1
10766 257 1
10891 257 1
10963 257 2
10974 257 1
11004 257 1
11016 257 1
11022 257 3
11059 257 1
11096 257 1
11119 257 1
11156 257 3
11200 257 2
11217 257 1
11218 257 2
11229 257 1
11252 257 1
11253 257 1
11261 257 2
11264 257 1
11345 257 1
11364 257 1
11365 257 3
11378 257 3
11419 257 1
11430 257 1
11454 257 1
11456 257 1
11461 257 1
11487 257 1
11488 257 3
11492 257 1
11587 257 2
11588 257 1
11607 257 1
11615 257 1
11638 257 1
11674 257 1
11678 257 1
11724 257 4
11738 257 1
11818 257 2
11868 257 4
11974 257 3
11992 257 1
12004 257 2
12019 257 1
12053 257 1
12128 257 2
12134 257 7
12138 257 2
12144 257 1
12146 257 1
12171 257 1
12179 257 1
12187 257 2
12217 257 1
12236 257 2
12252 257 1
12256 257 1
12257 257 3
12296 257 1
12331 257 4
12348 257 1
12435 257 1
12512 257 1
12526 257 1
12544 257 1
12557 257 1
12580 257 1
12586 257 4
12596 257 1
12598 257 1
12599 257 1
12621 257 1
12626 257 2
12629 257 1
12630 257 1
12653 257 2
12706 257 1
12750 257 1
12773 257 1
12881 257 29
12893 257 1
12933 257 2
12962 257 1
13003 257 1
13013 257 2
13077 257 1
13082 257 1
13092 257 1
13100 257 1
13125 257 1
13188 257 1
13206 257 5
13231 257 1
13242 257 1
13312 257 2
13370 257 1
13404 257 1
13413 257 1
13440 257 1
13456 257 3
13494 257 1
13500 257 2
13506 257 1
14200 257 1
14206 257 23
14229 257 3
14263 257 1
14285 257 2
14338 257 1
14354 257 1
14372 257 1
14376 257 2
14396 257 3
14399 257 3
14405 257 6
14408 257 1
14421 257 5
14449 257 12
14471 257 2
14527 257 5
14546 257 6
14562 257 1
14564 257 43
14630 257 1
14636 257 23
14652 257 1
14691 257 5
14699 257 7
14705 257 11
14774 257 2
14858 257 30
15008 257 1
15015 257 4
15027 257 2
15040 257 1
15051 257 2
15126 257 11
15131 257 1
15142 257 1
15194 257 14
15196 257 1
15270 257 5
15284 257 2
15298 257 2
15311 257 321
15314 257 1
15323 257 1
15324 257 4
15369 257 4
15386 257 1
15436 257 1
15452 257 1
15454 257 1
15458 257 1
15582 257 31
15641 257 35
15688 257 3
15701 257 5
15704 257 4
15705 257 1
15729 257 8
15739 257 3
15761 257 2
15780 257 3
15804 257 1
15813 257 5
15830 257 1
15835 257 1
15862 257 2
15877 257 1
15924 257 1
15927 257 2
15957 257 3
15959 257 2
15967 257 144
15997 257 1
16021 257 3
16030 257 1
16045 257 1
16092 257 5
16136 257 1
22 258 16
97 258 2
148 258 1
203 258 2
244 258 1
251 258 2
269 258 1
270 258 1
271 258 1
281 258 1
282 258 2
290 258 1
294 258 2
303 258 1
316 258 1
327 258 1
379 258 1
397 258 1
440 258 1
503 258 1
547 258 2
563 258 2
564 258 1
580 258 8
594 258 3
620 258 1
635 258 1
636 258 1
676 258 1
693 258 1
805 258 1
811 258 1
822 258 1
826 258 1
831 258 1
877 258 1
890 258 1
918 258 4
948 258 1
997 258 1
1000 258 1
1030 258 1
1092 258 1
1118 258 1
1224 258 2
1240 258 1
1268 258 1
1277 258 1
1292 258 2
1357 258 22
1483 258 1
1530 258 1
1541 258 1
1555 258 1
1669 258 4
1782 258 1
1795 258 1
1797 258 1
1859 258 1
2012 258 2
2024 258 6
2049 258 5
2138 258 1
2170 258 1
2205 258 1
2221 258 2
2291 258 1
2376 258 1
2384 258 1
2414 258 1
2599 258 1
2633 258 4
2647 258 1
2822 258 1
2926 258 5
2958 258 3
2982 258 1
3175 258 1
3189 258 1
3265 258 1
3375 258 1
3377 258 2
3382 258 1
3412 258 1
3620 258 1
3797 258 2
3819 258 2
3851 258 1
3857 258 2
3959 258 1
3961 258 5
3962 258 3
4118 258 1
4205 258 3
4294 258 3
4335 258 1
4347 258 1
4365 258 1
4389 258 1
4524 258 2
4558 258 2
4629 258 2
4672 258 1
4712 258 2
4733 258 1
4791 258 1
4828 258 1
4839 258 2
5001 258 2
5101 258 1
5119 258 1
5163 258 1
5246 258 1
5328 258 2
5329 258 1
5371 258 1
5378 258 1
5381 258 1
5393 258 1
5406 258 1
5496 258 2
5497 258 1
5535 258 1
5553 258 1
5617 258 1
5672 258 1
5830 258 1
5849 258 2
5906 258 2
5952 258 1
6038 258 1
6063 258 1
6185 258 2
6195 258 1
6227 258 3
6289 258 1
6301 258 1
6356 258 1
6381 258 1
6410 258 1
6413 258 2
6444 258 1
6488 258 1
6515 258 1
6567 258 1
6593 258 1
6647 258 1
6702 258 2
6749 258 1
6795 258 1
6815 258 1
6816 258 2
6863 258 2
6995 258 2
7007 258 1
7082 258 3
7131 258 2
7136 258 4
7204 258 2
7231 258 3
7250 258 1
7370 258 1
7406 258 2
7414 258 1
7497 258 1
7556 258 1
7592 258 1
7673 258 1
8207 258 1
8258 258 1
8271 258 1
8379 258 1
8394 258 1
8410 258 2
8460 258 1
8462 258 1
8477 258 1
8531 258 1
8555 258 6
8563 258 1
8596 258 1
8676 258 2
8727 258 2
8739 258 2
8824 258 1
8983 258 1
9015 258 1
9095 258 1
9287 258 2
9367 258 1
9500 258 1
9614 258 1
9865 258 14
9879 258 1
9909 258 1
9946 258 2
10010 258 1
10056 258 1
10103 258 1
10218 258 1
10241 258 1
10539 258 1
10626 258 1
10963 258 1
10992 258 1
11064 258 1
11264 258 1
11345 258 3
11378 258 1
11390 258 1
11424 258 1
11456 258 2
11488 258 2
11587 258 3
11619 258 2
11651 258 1
11697 258 2
11806 258 2
11837 258 1
11855 258 1
11866 258 1
11868 258 1
12134 258 3
12178 258 1
12234 258 3
12236 258 3
12263 258 1
12331 258 1
12526 258 1
12586 258 1
12692 258 1
12775 258 1
12777 258 1
12787 258 1
12811 258 1
12852 258 1
12860 258 2
12869 258 1
12872 258 1
12904 258 1
13092 258 2
13100 258 4
13114 258 1
13164 258 1
13361 258 1
13371 258 2
14206 258 1
14285 258 4
14405 258 1
14421 258 1
14449 258 3
14477 258 1
14527 258 1
14546 258 3
14564 258 2
14636 258 6
14699 258 1
14705 258 3
14751 258 1
14809 258 2
14858 258 20
15027 258 2
15099 258 1
15126 258 2
15311 258 56
15314 258 1
15582 258 6
15641 258 1
15729 258 2
15877 258 2
15927 258 1
15957 258 1
15959 258 1
15967 258 18
16030 258 1
6 259 4
7 259 1
12 259 2
13 259 1
22 259 2
26 259 2
48 259 2
83 259 1
88 259 26
102 259 3
105 259 3
114 259 1
117 259 6
127 259 1
139 259 1
148 259 5
156 259 1
158 259 1
164 259 1
178 259 1
180 259 1
191 259 1
203 259 1
209 259 1
216 259 1
217 259 2
221 259 2
224 259 2
230 259 1
243 259 1
244 259 1
245 259 2
250 259 1
251 259 1
258 259 1
262 259 3
265 259 1
267 259 1
268 259 1
270 259 3
271 259 1
274 259 9
278 259 1
280 259 1
281 259 2
282 259 2
283 259 2
285 259 1
287 259 1
290 259 2
291 259 1
292 259 2
294 259 4
296 259 1
297 259 2
298 259 3
299 259 3
300 259 2
302 259 1
309 259 2
310 259 2
314 259 1
315 259 1
316 259 3
317 259 2
320 259 1
321 259 1
327 259 2
336 259 1
342 259 1
361 259 1
364 259 1
368 259 1
375 259 2
380 259 2
381 259 3
392 259 2
397 259 3
404 259 3
413 259 3
416 259 2
423 259 2
426 259 4
428 259 1
429 259 1
433 259 2
436 259 1
440 259 2
455 259 1
465 259 1
471 259 1
474 259 2
484 259 16
500 259 2
508 259 2
519 259 1
520 259 1
522 259 1
523 259 1
540 259 1
545 259 2
547 259 1
550 259 2
558 259 1
559 259 1
563 259 2
564 259 3
574 259 2
580 259 5
589 259 2
592 259 2
596 259 2
600 259 1
602 259 1
609 259 1
616 259 1
619 259 1
621 259 1
630 259 5
635 259 1
637 259 1
647 259 1
666 259 1
668 259 1
670 259 1
676 259 3
693 259 1
694 259 2
702 259 1
703 259 1
719 259 1
721 259 1
724 259 2
727 259 3
728 259 1
743 259 1
752 259 1
753 259 1
754 259 1
756 259 1
764 259 1
777 259 2
781 259 3
785 259 3
786 259 7
826 259 1
831 259 3
889 259 1
918 259 3
925 259 4
933 259 1
944 259 1
948 259 1
949 259 1
1030 259 2
1032 259 1
1046 259 1
1053 259 1
1129 259 1
1139 259 5
1141 259 1
1176 259 71
1211 259 1
1212 259 1
1222 259 1
1224 259 2
1240 259 2
1268 259 1
1270 259 2
1272 259 7
1278 259 1
1292 259 4
1296 259 1
1314 259 1
1321 259 1
1333 259 1
1338 259 2
1339 259 1
1357 259 29
1384 259 2
1389 259 1
1394 259 1
1420 259 1
1426 259 1
1431 259 2
1456 259 2
1483 259 4
1490 259 1
1497 259 1
1500 259 1
1507 259 1
1520 259 3
1530 259 2
1539 259 1
1542 259 2
1543 259 1
1548 259 1
1555 259 5
1584 259 2
1595 259 1
1598 259 1
1603 259 1
1626 259 1
1630 259 2
1635 259 1
1646 259 2
1655 259 3
1669 259 4
1687 259 2
1696 259 1
1711 259 1
1725 259 1
1751 259 1
1752 259 2
1754 259 3
1757 259 1
1761 259 1
1773 259 2
1787 259 2
1790 259 1
1796 259 1
1797 259 3
1798 259 1
1858 259 1
1885 259 1
1897 259 6
1974 259 1
2019 259 1
2024 259 3
2041 259 1
2043 259 2
2049 259 6
2050 259 1
2055 259 1
2056 259 1
2063 259 1
2066 259 1
2067 259 3
2129 259 1
2134 259 1
2138 259 1
2143 259 1
2155 259 4
2172 259 1
2219 259 1
2221 259 1
2234 259 1
2272 259 1
2291 259 44
2309 259 1
2334 259 1
2350 259 1
2353 259 1
2372 259 2
2414 259 1
2428 259 1
2456 259 1
2463 259 1
2467 259 2
2478 259 1
2484 259 4
2486 259 2
2490 259 1
2498 259 1
2534 259 17
2540 259 1
2591 259 1
2592 259 1
2597 259 1
2618 259 1
2629 259 1
2633 259 9
2714 259 1
2717 259 1
2722 259 1
2733 259 1
2791 259 2
2835 259 1
2880 259 1
2902 259 1
2926 259 4
2933 259 1
2934 259 1
2943 259 1
2958 259 2
2989 259 3
3010 259 1
3046 259 2
3059 259 2
3106 259 1
3167 259 3
3170 259 1
3173 259 2
3176 259 1
3183 259 1
3189 259 7
3192 259 1
3213 259 1
3241 259 1
3252 259 2
3265 259 3
3267 259 1
3272 259 2
3319 259 1
3333 259 1
3346 259 1
3360 259 1
3368 259 1
3371 259 1
3375 259 3
3384 259 1
3390 259 1
3400 259 1
3412 259 3
3442 259 1
3448 259 1
3463 259 2
3494 259 2
3520 259 1
3531 259 1
3541 259 1
3563 259 1
3567 259 1
3573 259 3
3588 259 1
3591 259 1
3621 259 2
3628 259 1
3630 259 1
3637 259 1
3662 259 1
3679 259 2
3701 259 1
3767 259 1
3771 259 4
3797 259 5
3799 259 1
3827 259 1
3834 259 1
3837 259 2
3851 259 1
3860 259 1
3867 259 1
3905 259 1
3923 259 1
3928 259 1
3941 259 1
3960 259 3
3961 259 5
3962 259 2
3972 259 1
3988 259 1
4007 259 1
4008 259 1
4023 259 1
4035 259 1
4047 259 1
4050 259 1
4107 259 9
4118 259 1
4179 259 1
4207 259 1
4215 259 1
4217 259 2
4225 259 1
4230 259 1
4238 259 1
4244 259 1
4294 259 4
4335 259 1
4353 259 2
4359 259 1
4370 259 1
4373 259 3
4374 259 1
4381 259 1
4394 259 1
4402 259 2
4444 259 1
4453 259 1
4471 259 1
4478 259 1
4519 259 1
4520 259 3
4524 259 2
4544 259 1
4556 259 1
4564 259 1
4627 259 2
4637 259 1
4652 259 26
4679 259 1
4713 259 1
4717 259 2
4719 259 1
4755 259 1
4770 259 1
4773 259 1
4777 259 1
4782 259 2
4837 259 1
4866 259 1
4882 259 1
4897 259 1
4915 259 1
4916 259 1
4930 259 1
4938 259 2
4949 259 1
4956 259 1
4965 259 1
4991 259 1
5014 259 1
5018 259 2
5033 259 1
5092 259 1
5093 259 1
5101 259 2
5102 259 1
5119 259 2
5120 259 1
5125 259 3
5159 259 1
5178 259 1
5216 259 2
5222 259 4
5246 259 1
5252 259 1
5269 259 2
5272 259 1
5276 259 1
5282 259 1
5321 259 2
5329 259 2
5365 259 1
5371 259 4
5372 259 1
5378 259 3
5393 259 1
5395 259 1
5397 259 2
5432 259 2
5449 259 3
5450 259 1
5468 259 1
5470 259 1
5471 259 1
5496 259 6
5507 259 1
5553 259 1
5556 259 1
5564 259 7
5573 259 1
5578 259 1
5587 259 1
5651 259 2
5672 259 3
5683 259 1
5698 259 1
5704 259 2
5705 259 1
5709 259 1
5737 259 1
5745 259 1
5752 259 2
5766 259 2
5842 259 1
5845 259 1
5854 259 1
5887 259 1
5906 259 3
5930 259 4
5952 259 11
5991 259 1
6000 259 2
6012 259 3
6063 259 1
6068 259 1
6071 259 2
6073 259 1
6088 259 2
6099 259 2
6100 259 2
6120 259 1
6146 259 3
6183 259 2
6184 259 1
6185 259 4
6198 259 1
6199 259 1
6231 259 2
6254 259 1
6272 259 1
6319 259 1
6385 259 2
6397 259 2
6400 259 1
6405 259 1
6434 259 1
6439 259 1
6444 259 2
6461 259 1
6476 259 1
6524 259 1
6573 259 3
6574 259 24
6589 259 1
6609 259 2
6638 259 2
6659 259 4
6679 259 1
6685 259 3
6697 259 3
6702 259 1
6715 259 1
6737 259 1
6769 259 1
6804 259 1
6815 259 1
6816 259 1
6846 259 1
6857 259 1
6863 259 2
6898 259 1
6899 259 1
6910 259 2
6926 259 1
6962 259 1
6995 259 1
7007 259 1
7022 259 1
7036 259 3
7051 259 2
7082 259 4
7107 259 6
7113 259 2
7136 259 4
7231 259 5
7232 259 1
7239 259 1
7249 259 1
7250 259 1
7278 259 2
7336 259 3
7355 259 5
7370 259 2
7372 259 2
7406 259 5
7420 259 1
7440 259 2
7448 259 1
7474 259 1
7498 259 1
7564 259 1
7598 259 1
7600 259 1
7616 259 1
7647 259 1
7674 259 1
7711 259 1
7713 259 3
7727 259 1
7738 259 1
7746 259 3
7747 259 1
7748 259 3
7751 259 1
7792 259 1
7795 259 1
7801 259 2
7803 259 1
7805 259 1
7808 259 1
7817 259 1
7838 259 2
7844 259 1
7845 259 2
7850 259 1
7865 259 1
7945 259 1
8015 259 11
8018 259 5
8037 259 22
8061 259 1
8075 259 3
8083 259 1
8160 259 1
8193 259 1
8219 259 3
8220 259 1
8235 259 1
8261 259 1
8271 259 2
8379 259 1
8397 259 1
8408 259 1
8427 259 1
8447 259 1
8460 259 1
8461 259 1
8484 259 2
8542 259 1
8555 259 1
8569 259 1
8570 259 1
8571 259 2
8595 259 8
8596 259 3
8616 259 1
8631 259 1
8635 259 1
8655 259 6
8676 259 12
8691 259 1
8714 259 1
8727 259 1
8739 259 2
8751 259 1
8767 259 2
8778 259 3
8781 259 1
8802 259 2
8805 259 2
8812 259 1
8827 259 2
8836 259 3
8849 259 1
8853 259 4
8893 259 1
8908 259 1
8945 259 1
8979 259 2
8983 259 1
9003 259 1
9014 259 1
9016 259 1
9029 259 1
9030 259 1
9043 259 1
9095 259 2
9113 259 1
9150 259 1
9155 259 1
9234 259 1
9286 259 1
9287 259 5
9297 259 2
9305 259 1
9308 259 2
9333 259 1
9366 259 2
9374 259 1
9392 259 1
9488 259 1
9491 259 1
9544 259 1
9562 259 10
9610 259 1
9622 259 2
9623 259 1
9624 259 1
9634 259 1
9652 259 10
9672 259 2
9691 259 1
9705 259 1
9706 259 1
9710 259 1
9723 259 1
9742 259 6
9777 259 1
9859 259 1
9860 259 1
9864 259 3
9865 259 13
9888 259 1
9894 259 1
9900 259 1
9906 259 2
9909 259 3
9913 259 1
9916 259 2
9978 259 1
9989 259 1
10005 259 1
10009 259 1
10010 259 1
10042 259 2
10043 259 2
10070 259 1
10074 259 1
10077 259 2
10102 259 1
10103 259 1
10110 259 1
10156 259 1
10223 259 1
10227 259 1
10254 259 1
10291 259 1
10336 259 2
10346 259 2
10393 259 1
10395 259 2
10399 259 1
10440 259 2
10457 259 1
10459 259 1
10508 259 1
10658 259 1
10665 259 1
10766 259 1
10814 259 1
10879 259 1
10946 259 6
10959 259 1
10998 259 1
11004 259 2
11042 259 1
11063 259 1
11067 259 2
11095 259 1
11114 259 1
11158 259 1
11159 259 3
11171 259 1
11244 259 3
11264 259 3
11273 259 2
11289 259 1
11345 259 1
11352 259 1
11365 259 1
11371 259 1
11385 259 1
11393 259 2
11428 259 1
11448 259 1
11456 259 3
11470 259 1
11496 259 1
11500 259 1
11528 259 1
11533 259 2
11546 259 1
11564 259 1
11571 259 1
11587 259 3
11645 259 1
11649 259 1
11653 259 2
11669 259 1
11688 259 1
11701 259 1
11729 259 12
11757 259 3
11806 259 1
11816 259 1
11829 259 2
11837 259 1
11855 259 1
11868 259 2
11878 259 1
11923 259 2
11977 259 1
11991 259 1
12004 259 2
12018 259 1
12032 259 1
12066 259 1
12092 259 1
12127 259 1
12128 259 1
12134 259 2
12138 259 1
12147 259 2
12159 259 1
12171 259 1
12178 259 1
12179 259 1
12185 259 1
12187 259 5
12234 259 3
12236 259 2
12331 259 3
12346 259 2
12348 259 1
12358 259 1
12367 259 2
12435 259 1
12447 259 1
12457 259 1
12558 259 1
12559 259 1
12564 259 1
12570 259 3
12575 259 1
12609 259 1
12621 259 1
12624 259 2
12642 259 1
12773 259 2
12775 259 3
12808 259 6
12869 259 3
12878 259 1
12879 259 1
12881 259 15
12929 259 1
13004 259 1
13025 259 1
13028 259 1
13045 259 1
13092 259 1
13100 259 8
13111 259 1
13114 259 1
13115 259 2
13130 259 1
13134 259 1
13139 259 1
13140 259 1
13164 259 2
13171 259 1
13206 259 1
13215 259 1
13284 259 1
13342 259 1
13361 259 1
13370 259 2
13371 259 1
13374 259 1
13404 259 1
13445 259 1
13465 259 1
13473 259 1
13489 259 1
13494 259 1
13521 259 1
14194 259 1
14199 259 1
14206 259 134
14363 259 8
14376 259 1
14395 259 1
14404 259 1
14449 259 1
14477 259 1
14495 259 20
14546 259 3
14562 259 8
14564 259 8
14636 259 3
14652 259 1
14691 259 5
14705 259 1
14751 259 1
14752 259 2
14774 259 1
14837 259 2
14847 259 1
14858 259 1
14966 259 1
15008 259 1
15015 259 58
15027 259 1
15051 259 1
15082 259 1
15099 259 1
15105 259 3
15135 259 11
15142 259 1
15178 259 6
15190 259 1
15194 259 1
15267 259 1
15284 259 1
15311 259 55
15314 259 5
15324 259 1
15332 259 2
15369 259 1
15401 259 2
15454 259 36
15560 259 6
15582 259 2
15641 259 351
15676 259 2
15695 259 1
15780 259 80
15835 259 1
15845 259 3
15862 259 1
15925 259 4
15927 259 1
15957 259 1
15967 259 22
15981 259 1
16036 259 1
16045 259 1
16092 259 2
16175 259 3
6 260 1
18 260 1
22 260 70
49 260 5
58 260 1
97 260 24
102 260 1
130 260 1
139 260 2
148 260 8
153 260 2
154 260 1
156 260 10
158 260 7
161 260 1
180 260 1
201 260 1
202 260 10
203 260 4
205 260 1
208 260 1
212 260 1
215 260 1
216 260 1
218 260 3
224 260 1
230 260 4
233 260 2
243 260 5
251 260 84
259 260 1
261 260 1
267 260 6
269 260 4
270 260 3
271 260 3
273 260 4
274 260 13
275 260 2
276 260 3
277 260 3
278 260 2
279 260 5
280 260 7
281 260 5
282 260 7
283 260 2
284 260 5
286 260 3
287 260 4
288 260 6
289 260 1
290 260 6
291 260 4
293 260 3
294 260 11
295 260 2
296 260 1
297 260 4
298 260 4
299 260 5
300 260 3
301 260 5
302 260 6
303 260 2
305 260 1
310 260 1
313 260 1
314 260 1
316 260 1
321 260 1
325 260 1
327 260 6
330 260 6
337 260 1
353 260 1
356 260 2
361 260 13
377 260 1
381 260 7
382 260 1
383 260 1
389 260 21
392 260 2
397 260 3
413 260 2
416 260 8
418 260 1
423 260 2
426 260 7
434 260 1
435 260 1
436 260 2
439 260 1
440 260 4
442 260 2
455 260 7
469 260 11
471 260 1
480 260 2
482 260 1
484 260 6
500 260 1
508 260 1
513 260 2
519 260 1
520 260 1
525 260 4
532 260 4
534 260 1
540 260 4
542 260 2
547 260 4
558 260 5
561 260 1
563 260 6
564 260 4
567 260 2
574 260 11
580 260 169
585 260 1
589 260 5
594 260 32
596 260 2
602 260 1
604 260 1
617 260 1
618 260 1
619 260 1
620 260 1
621 260 1
630 260 12
635 260 1
637 260 3
641 260 19
647 260 4
668 260 2
670 260 7
676 260 1
680 260 2
682 260 1
689 260 1
693 260 7
703 260 1
707 260 1
712 260 1
721 260 4
743 260 2
745 260 1
756 260 1
760 260 1
768 260 1
788 260 2
802 260 1
818 260 2
876 260 1
886 260 1
918 260 34
919 260 10
920 260 1
944 260 1
950 260 1
988 260 1
997 260 8
1001 260 1
1029 260 1
1053 260 2
1118 260 1
1133 260 1
1134 260 5
1155 260 1
1162 260 1
1187 260 8
1189 260 1
1194 260 4
1224 260 17
1277 260 4
1296 260 1
1338 260 3
1339 260 3
1343 260 1
1357 260 540
1381 260 1
1420 260 5
1483 260 4
1487 260 3
1507 260 1
1511 260 1
1531 260 1
1536 260 2
1539 260 2
1540 260 4
1543 260 4
1545 260 2
1546 260 3
1608 260 2
1626 260 5
1630 260 12
1633 260 2
1646 260 2
1663 260 1
1669 260 57
1680 260 1
1713 260 5
1782 260 5
1787 260 1
1790 260 1
1791 260 1
1792 260 4
1856 260 1
1897 260 10
1908 260 1
1918 260 1
1922 260 1
1964 260 2
1974 260 1
2020 260 1
2024 260 50
2028 260 2
2043 260 2
2050 260 2
2055 260 1
2063 260 15
2143 260 1
2217 260 1
2226 260 1
2236 260 1
2272 260 9
2291 260 3
2305 260 2
2353 260 2
2384 260 1
2397 260 3
2467 260 2
2484 260 1
2503 260 10
2540 260 1
2543 260 2
2556 260 1
2558 260 1
2633 260 16
2647 260 1
2740 260 2
2748 260 1
2791 260 1
2810 260 1
2822 260 2
2823 260 3
2883 260 2
2897 260 3
2920 260 1
2947 260 14
2950 260 1
2982 260 4
2988 260 1
3029 260 1
3140 260 1
3189 260 1
3213 260 1
3238 260 2
3265 260 1
3289 260 1
3298 260 1
3303 260 1
3333 260 1
3343 260 2
3346 260 1
3375 260 1
3377 260 1
3442 260 1
3448 260 4
3489 260 1
3511 260 3
3520 260 1
3561 260 1
3567 260 3
3646 260 1
3672 260 1
3679 260 2
3691 260 1
3727 260 1
3759 260 2
3819 260 4
3824 260 1
3829 260 1
3833 260 1
3860 260 1
3875 260 1
3916 260 1
3941 260 7
3947 260 1
3949 260 2
3960 260 13
3961 260 121
3962 260 10
3964 260 3
4019 260 1
4045 260 1
4106 260 1
4107 260 5
4238 260 1
4262 260 1
4284 260 1
4294 260 32
4338 260 4
4369 260 1
4373 260 1
4383 260 1
4384 260 2
4390 260 1
4417 260 3
4422 260 1
4450 260 1
4490 260 1
4516 260 1
4519 260 1
4520 260 3
4557 260 1
4629 260 1
4682 260 1
4710 260 1
4712 260 10
4719 260 2
4837 260 2
4839 260 1
4857 260 1
4886 260 1
4887 260 1
4934 260 3
4944 260 1
4956 260 6
4958 260 6
4966 260 1
5001 260 1
5021 260 1
5092 260 1
5152 260 1
5159 260 1
5167 260 1
5222 260 7
5235 260 1
5252 260 1
5272 260 1
5282 260 1
5321 260 6
5328 260 2
5338 260 1
5347 260 2
5393 260 1
5416 260 1
5447 260 1
5465 260 1
5471 260 1
5473 260 1
5512 260 1
5534 260 5
5564 260 2
5617 260 1
5626 260 2
5627 260 1
5698 260 4
5700 260 1
5705 260 1
5707 260 1
5723 260 1
5740 260 1
5743 260 1
5752 260 7
5924 260 2
5933 260 1
5950 260 1
6012 260 2
6032 260 1
6041 260 2
6088 260 1
6092 260 1
6106 260 1
6195 260 7
6201 260 2
6216 260 2
6247 260 1
6281 260 1
6290 260 1
6301 260 4
6341 260 1
6381 260 1
6488 260 6
6504 260 1
6520 260 2
6552 260 1
6560 260 1
6567 260 1
6597 260 1
6646 260 1
6679 260 1
6697 260 1
6702 260 1
6711 260 1
6756 260 1
6757 260 1
6769 260 1
6771 260 1
6779 260 1
6785 260 1
6804 260 1
6815 260 5
6816 260 17
6856 260 2
6857 260 2
6873 260 1
6901 260 1
6947 260 5
6958 260 1
6990 260 1
6994 260 1
7013 260 1
7051 260 2
7053 260 1
7064 260 1
7082 260 15
7107 260 11
7131 260 31
7136 260 33
7151 260 8
7179 260 2
7204 260 1
7216 260 1
7234 260 1
7255 260 1
7278 260 1
7285 260 1
7292 260 1
7310 260 2
7338 260 1
7353 260 1
7383 260 2
7406 260 6
7416 260 1
7421 260 1
7446 260 2
7474 260 12
7501 260 1
7502 260 4
7503 260 1
7548 260 1
7552 260 1
7556 260 4
7592 260 6
7600 260 1
7635 260 1
7642 260 1
7645 260 1
7690 260 2
7711 260 1
7719 260 4
7746 260 4
7747 260 3
7748 260 14
7762 260 1
7764 260 1
7766 260 2
7773 260 1
7788 260 1
7818 260 1
7823 260 1
7869 260 1
7873 260 1
7945 260 1
7990 260 1
8019 260 1
8062 260 1
8132 260 1
8137 260 1
8188 260 1
8216 260 1
8217 260 1
8237 260 4
8255 260 1
8258 260 6
8259 260 1
8271 260 10
8389 260 1
8397 260 2
8405 260 1
8458 260 12
8460 260 9
8494 260 2
8520 260 1
8543 260 1
8555 260 18
8557 260 1
8564 260 4
8570 260 3
8571 260 1
8614 260 1
8628 260 1
8635 260 3
8661 260 1
8676 260 30
8727 260 8
8728 260 1
8736 260 1
8804 260 1
8824 260 8
8827 260 2
8853 260 8
8859 260 1
8891 260 4
8919 260 1
8922 260 2
9011 260 1
9113 260 1
9194 260 3
9205 260 1
9286 260 3
9305 260 1
9345 260 1
9489 260 4
9493 260 2
9534 260 3
9551 260 2
9561 260 1
9569 260 1
9574 260 1
9622 260 1
9624 260 2
9771 260 1
9777 260 1
9859 260 1
9860 260 1
9865 260 143
9910 260 1
9913 260 1
9933 260 1
9945 260 2
9946 260 1
9956 260 4
9995 260 2
10054 260 1
10064 260 6
10088 260 2
10110 260 2
10156 260 3
10176 260 1
10203 260 1
10205 260 6
10206 260 1
10243 260 1
10400 260 2
10452 260 1
10459 260 4
10465 260 1
10486 260 1
10539 260 1
10544 260 2
10597 260 1
10681 260 1
10706 260 1
10756 260 1
10824 260 3
10864 260 3
10961 260 1
10963 260 1
10968 260 1
10992 260 6
11022 260 3
11061 260 2
11156 260 6
11158 260 1
11170 260 1
11171 260 1
11184 260 1
11200 260 2
11245 260 1
11246 260 1
11252 260 2
11264 260 3
11330 260 1
11345 260 4
11378 260 4
11386 260 1
11390 260 1
11428 260 1
11430 260 1
11444 260 1
11467 260 1
11471 260 2
11472 260 1
11487 260 1
11533 260 1
11571 260 5
11640 260 1
11645 260 1
11686 260 3
11712 260 1
11724 260 2
11795 260 1
11837 260 2
11868 260 1
11903 260 1
11939 260 1
11949 260 1
11974 260 4
11977 260 1
11992 260 1
12079 260 1
12134 260 22
12201 260 1
12217 260 2
12236 260 9
12348 260 1
12366 260 1
12415 260 1
12513 260 1
12557 260 2
12559 260 1
12586 260 6
12609 260 1
12625 260 1
12628 260 2
12653 260 4
12778 260 1
12780 260 1
12781 260 1
12787 260 1
12824 260 1
12860 260 1
12878 260 1
12879 260 1
12881 260 46
12893 260 2
12904 260 1
13012 260 2
13038 260 2
13042 260 1
13045 260 1
13071 260 3
13092 260 1
13114 260 2
13160 260 1
13206 260 1
13232 260 2
13268 260 1
13298 260 1
13311 260 2
13312 260 1
13353 260 2
13357 260 1
13390 260 1
13403 260 1
13440 260 2
13478 260 2
13500 260 1
13507 260 1
14200 260 9
14229 260 10
14239 260 1
14268 260 1
14323 260 1
14372 260 2
14396 260 4
14399 260 2
14405 260 3
14421 260 8
14449 260 18
14455 260 1
14471 260 4
14495 260 1
14527 260 10
14546 260 31
14564 260 82
14569 260 2
14614 260 3
14630 260 4
14636 260 59
14699 260 16
14705 260 19
14751 260 3
14766 260 9
14778 260 3
14817 260 1
14828 260 1
14847 260 1
14858 260 1
14897 260 1
14939 260 1
14977 260 1
14987 260 2
15016 260 1
15027 260 21
15099 260 5
15126 260 20
15142 260 1
15177 260 8
15190 260 7
15194 260 19
15270 260 1
15298 260 1
15304 260 4
15311 260 720
15324 260 21
15369 260 11
15452 260 15
15556 260 3
15582 260 96
15612 260 2
15641 260 2
15688 260 7
15704 260 8
15729 260 26
15731 260 3
15739 260 4
15761 260 2
15813 260 2
15830 260 1
15835 260 4
15836 260 1
15862 260 11
15877 260 3
15927 260 18
15959 260 10
15965 260 3
15967 260 261
16021 260 4
16023 260 1
16045 260 4
16092 260 5
16093 260 1
16136 260 3
18 261 1
22 261 14
26 261 2
49 261 1
73 261 1
95 261 1
97 261 3
128 261 1
136 261 1
139 261 1
148 261 2
187 261 2
203 261 1
204 261 1
217 261 2
218 261 1
233 261 1
243 261 1
247 261 1
251 261 1
258 261 1
259 261 1
267 261 1
268 261 1
269 261 1
270 261 1
273 261 1
274 261 2
275 261 2
276 261 1
279 261 2
280 261 2
281 261 2
282 261 3
284 261 1
291 261 1
294 261 3
297 261 3
298 261 1
299 261 1
300 261 2
301 261 1
302 261 4
303 261 1
316 261 1
327 261 1
330 261 1
337 261 1
338 261 1
342 261 1
374 261 2
378 261 1
380 261 1
389 261 5
398 261 1
404 261 1
416 261 2
423 261 1
440 261 1
455 261 1
465 261 1
484 261 5
513 261 1
519 261 1
520 261 3
532 261 2
540 261 1
547 261 1
558 261 2
563 261 1
564 261 3
574 261 3
580 261 16
591 261 1
592 261 1
594 261 4
596 261 1
618 261 1
630 261 1
641 261 2
670 261 1
679 261 1
693 261 1
749 261 1
756 261 3
766 261 1
804 261 1
822 261 1
877 261 3
887 261 1
890 261 1
899 261 1
918 261 7
919 261 3
920 261 2
942 261 1
997 261 1
1028 261 1
1037 261 3
1072 261 2
1092 261 1
1189 261 1
1203 261 1
1212 261 1
1224 261 2
1240 261 1
1292 261 1
1343 261 1
1357 261 55
1420 261 1
1450 261 1
1483 261 1
1505 261 1
1545 261 1
1556 261 1
1566 261 1
1584 261 3
1669 261 1
1797 261 1
1798 261 2
1918 261 1
1966 261 1
1974 261 1
2024 261 7
2028 261 2
2041 261 1
2049 261 10
2050 261 1
2063 261 5
2067 261 6
2140 261 2
2170 261 2
2188 261 1
2219 261 1
2234 261 1
2291 261 5
2326 261 2
2335 261 1
2344 261 1
2378 261 1
2455 261 1
2457 261 1
2484 261 5
2492 261 1
2534 261 1
2592 261 3
2616 261 1
2620 261 1
2633 261 2
2717 261 2
2726 261 1
2800 261 1
2822 261 1
2823 261 2
2926 261 5
2947 261 3
2958 261 2
2989 261 2
3130 261 3
3167 261 2
3173 261 2
3189 261 3
3333 261 1
3346 261 2
3347 261 2
3361 261 1
3371 261 1
3375 261 1
3376 261 1
3377 261 1
3494 261 1
3511 261 2
3567 261 2
3619 261 1
3662 261 2
3679 261 1
3749 261 1
3769 261 1
3797 261 6
3819 261 1
3856 261 1
3949 261 1
3959 261 1
3960 261 2
3961 261 13
3962 261 3
4028 261 1
4085 261 1
4107 261 1
4175 261 1
4205 261 2
4206 261 1
4294 261 2
4365 261 1
4377 261 1
4381 261 2
4384 261 1
4385 261 1
4406 261 2
4411 261 1
4450 261 1
4471 261 1
4486 261 1
4521 261 1
4556 261 3
4659 261 1
4712 261 2
4777 261 2
4790 261 1
4828 261 4
4853 261 1
4895 261 1
4958 261 2
5000 261 1
5018 261 2
5065 261 1
5086 261 1
5101 261 3
5102 261 1
5108 261 1
5119 261 4
5121 261 1
5222 261 2
5236 261 1
5252 261 1
5265 261 1
5272 261 1
5276 261 1
5285 261 1
5371 261 2
5376 261 1
5393 261 4
5397 261 1
5496 261 2
5497 261 6
5506 261 1
5534 261 1
5535 261 2
5553 261 1
5556 261 2
5564 261 3
5617 261 1
5626 261 1
5627 261 1
5672 261 1
5698 261 2
5719 261 1
5745 261 3
5878 261 1
5924 261 1
5942 261 1
5986 261 1
6041 261 3
6063 261 4
6068 261 2
6185 261 3
6195 261 1
6198 261 1
6199 261 4
6227 261 1
6244 261 1
6254 261 1
6301 261 1
6348 261 1
6382 261 1
6444 261 5
6488 261 2
6494 261 1
6588 261 1
6619 261 1
6659 261 2
6697 261 1
6702 261 3
6771 261 1
6815 261 1
6816 261 5
6857 261 1
6872 261 2
6912 261 1
6913 261 1
6995 261 1
7008 261 1
7082 261 1
7107 261 1
7131 261 5
7136 261 6
7169 261 2
7186 261 1
7250 261 1
7302 261 2
7353 261 2
7355 261 1
7363 261 1
7390 261 1
7414 261 2
7420 261 2
7421 261 1
7446 261 1
7474 261 1
7498 261 2
7501 261 1
7502 261 1
7503 261 1
7513 261 2
7556 261 3
7592 261 2
7598 261 1
7698 261 1
7714 261 1
7747 261 1
7748 261 4
7873 261 2
8019 261 1
8044 261 1
8161 261 1
8225 261 1
8237 261 3
8259 261 2
8271 261 1
8374 261 1
8378 261 2
8388 261 1
8389 261 2
8405 261 1
8409 261 2
8410 261 4
8458 261 1
8462 261 1
8555 261 3
8571 261 3
8595 261 1
8596 261 1
8614 261 2
8630 261 4
8676 261 2
8727 261 4
8739 261 4
8824 261 2
8834 261 1
8884 261 1
8945 261 1
9014 261 1
9095 261 2
9123 261 1
9137 261 1
9183 261 2
9303 261 2
9350 261 1
9407 261 1
9429 261 1
9605 261 1
9614 261 3
9624 261 1
9640 261 2
9653 261 1
9742 261 1
9777 261 1
9780 261 1
9865 261 25
9879 261 1
9880 261 1
9946 261 1
10011 261 1
10043 261 2
10056 261 2
10103 261 3
10205 261 1
10336 261 1
10401 261 1
10444 261 1
10544 261 1
10617 261 1
10992 261 1
10998 261 2
11022 261 1
11029 261 1
11096 261 1
11173 261 2
11217 261 1
11218 261 1
11261 261 1
11273 261 1
11332 261 1
11345 261 3
11348 261 1
11440 261 1
11471 261 1
11488 261 2
11571 261 1
11580 261 1
11587 261 5
11615 261 1
11692 261 1
11697 261 1
11724 261 1
11729 261 3
11795 261 1
11806 261 4
11837 261 1
11866 261 1
11868 261 3
11874 261 1
11913 261 1
11974 261 2
12134 261 6
12135 261 1
12146 261 2
12185 261 3
12187 261 2
12234 261 1
12257 261 1
12300 261 1
12302 261 1
12331 261 2
12348 261 1
12424 261 1
12497 261 1
12512 261 2
12558 261 1
12567 261 2
12586 261 1
12593 261 1
12630 261 1
12631 261 1
12661 261 1
12717 261 1
12786 261 1
12811 261 1
12828 261 1
12878 261 1
12881 261 1
12905 261 1
13082 261 2
13092 261 2
13100 261 1
13171 261 1
13206 261 2
13311 261 1
13312 261 1
13334 261 1
13351 261 1
13370 261 1
13371 261 1
13401 261 1
13403 261 1
13456 261 1
13494 261 1
13507 261 3
13512 261 1
14206 261 2
14229 261 2
14285 261 3
14405 261 3
14421 261 2
14449 261 13
14471 261 1
14546 261 3
14564 261 4
14569 261 1
14589 261 3
14630 261 1
14636 261 7
14691 261 1
14699 261 1
14705 261 1
14751 261 2
14766 261 1
14778 261 1
14817 261 1
14858 261 37
14886 261 2
15022 261 1
15027 261 1
15099 261 3
15126 261 1
15142 261 1
15177 261 1
15194 261 4
15267 261 1
15284 261 3
15311 261 66
15314 261 2
15369 261 2
15452 261 1
15454 261 1
15458 261 2
15527 261 1
15582 261 7
15676 261 1
15688 261 2
15695 261 2
15704 261 2
15719 261 1
15731 261 1
15761 261 2
15780 261 1
15813 261 1
15861 261 2
15862 261 1
15957 261 4
15959 261 1
15967 261 37
15997 261 2
16036 261 1
16050 261 1
6 262 1
22 262 19
49 262 1
58 262 1
95 262 1
97 262 27
139 262 1
148 262 2
156 262 1
158 262 4
180 262 1
202 262 1
205 262 2
212 262 1
216 262 1
218 262 3
229 262 1
230 262 1
243 262 2
251 262 3
258 262 1
259 262 1
264 262 1
265 262 1
267 262 3
268 262 1
269 262 4
270 262 4
274 262 5
275 262 5
276 262 3
277 262 2
279 262 2
280 262 3
281 262 7
282 262 3
286 262 4
287 262 5
288 262 10
289 262 3
290 262 4
291 262 2
292 262 2
293 262 3
294 262 4
295 262 1
296 262 3
297 262 13
298 262 4
299 262 4
300 262 4
301 262 2
302 262 2
307 262 2
310 262 1
321 262 1
327 262 3
330 262 7
337 262 2
361 262 1
377 262 1
381 262 2
382 262 1
383 262 2
389 262 23
392 262 2
410 262 2
413 262 2
416 262 5
417 262 1
423 262 4
426 262 6
436 262 3
439 262 5
440 262 6
442 262 1
454 262 1
455 262 1
464 262 1
465 262 1
469 262 4
484 262 2
520 262 4
532 262 7
534 262 2
540 262 4
558 262 6
563 262 1
574 262 2
576 262 1
580 262 15
589 262 2
594 262 5
630 262 4
635 262 1
647 262 1
667 262 1
670 262 3
676 262 2
693 262 2
703 262 1
721 262 10
727 262 1
759 262 1
760 262 1
844 262 1
918 262 47
919 262 2
936 262 1
997 262 2
1029 262 1
1053 262 1
1057 262 1
1176 262 5
1187 262 2
1194 262 4
1224 262 4
1339 262 1
1343 262 1
1357 262 992
1545 262 1
1584 262 1
1599 262 1
1669 262 6
1773 262 1
1782 262 1
1792 262 4
1897 262 27
1964 262 1
1974 262 1
2012 262 1
2024 262 59
2028 262 1
2049 262 2
2063 262 2
2143 262 1
2182 262 2
2212 262 1
2226 262 1
2272 262 2
2291 262 1
2384 262 3
2397 262 1
2467 262 1
2525 262 1
2593 262 1
2633 262 3
2686 262 1
2714 262 1
2816 262 1
2820 262 1
2823 262 1
2933 262 1
2947 262 6
2982 262 1
3116 262 1
3119 262 1
3238 262 1
3289 262 1
3298 262 1
3321 262 1
3333 262 1
3448 262 2
3490 262 1
3511 262 2
3548 262 1
3561 262 1
3588 262 1
3646 262 1
3679 262 1
3781 262 1
3795 262 1
3797 262 2
3941 262 3
3960 262 2
3961 262 62
3962 262 25
3964 262 2
4040 262 1
4045 262 1
4106 262 1
4111 262 1
4241 262 1
4294 262 3
4338 262 2
4347 262 1
4381 262 1
4417 262 1
4516 262 1
4520 262 2
4521 262 2
4629 262 1
4712 262 15
4887 262 2
4956 262 3
4958 262 2
5133 262 1
5159 262 5
5222 262 1
5280 262 3
5507 262 2
5698 262 1
5704 262 1
5752 262 1
5924 262 1
5950 262 1
6038 262 1
6088 262 1
6146 262 1
6185 262 2
6195 262 5
6231 262 2
6254 262 1
6279 262 1
6301 262 2
6356 262 1
6381 262 1
6574 262 1
6659 262 1
6671 262 1
6697 262 1
6701 262 1
6737 262 1
6750 262 1
6785 262 1
6816 262 2
6857 262 7
6861 262 1
6876 262 1
6896 262 1
7076 262 1
7107 262 4
7120 262 1
7131 262 47
7136 262 32
7262 262 1
7406 262 2
7474 262 5
7592 262 2
7635 262 1
7689 262 1
7739 262 1
7746 262 1
7747 262 2
7748 262 1
7950 262 2
8037 262 1
8054 262 2
8132 262 1
8221 262 1
8229 262 1
8237 262 1
8256 262 1
8331 262 1
8398 262 1
8458 262 1
8460 262 1
8543 262 4
8555 262 16
8575 262 1
8630 262 2
8635 262 3
8673 262 1
8676 262 9
8727 262 4
8824 262 1
8839 262 1
8853 262 2
9131 262 1
9179 262 1
9201 262 1
9476 262 1
9489 262 2
9551 262 2
9618 262 2
9677 262 1
9865 262 296
9933 262 1
9954 262 1
9956 262 2
9995 262 1
10054 262 2
10079 262 1
10093 262 1
10156 262 1
10161 262 2
10205 262 2
10206 262 1
10336 262 1
10562 262 1
10604 262 1
10634 262 1
10641 262 2
10988 262 1
10992 262 1
11021 262 1
11061 262 2
11067 262 1
11092 262 1
11226 262 2
11247 262 1
11252 262 1
11261 262 1
11345 262 1
11378 262 1
11471 262 1
11514 262 1
11571 262 1
11631 262 1
11644 262 1
11686 262 2
11688 262 1
11748 262 1
11829 262 1
11878 262 1
11974 262 1
12097 262 1
12134 262 5
12177 262 1
12217 262 1
12236 262 1
12290 262 1
12331 262 1
12410 262 1
12586 262 2
12589 262 1
12609 262 2
12624 262 1
12625 262 1
12648 262 1
12653 262 5
12735 262 1
12778 262 1
12881 262 28
12893 262 1
13071 262 2
13114 262 1
13222 262 1
13328 262 1
13487 262 1
14200 262 6
14206 262 11
14229 262 9
14268 262 1
14285 262 1
14361 262 1
14372 262 3
14396 262 4
14399 262 3
14421 262 29
14449 262 33
14471 262 7
14527 262 12
14546 262 45
14564 262 284
14589 262 1
14636 262 64
14691 262 1
14699 262 2
14705 262 15
14766 262 4
14778 262 5
14847 262 1
14886 262 1
14978 262 4
15015 262 3
15027 262 21
15099 262 1
15126 262 14
15142 262 2
15190 262 5
15194 262 29
15196 262 1
15270 262 7
15311 262 1339
15324 262 28
15369 262 6
15386 262 1
15436 262 1
15452 262 19
15454 262 1
15532 262 1
15582 262 102
15612 262 1
15641 262 14
15688 262 4
15701 262 3
15729 262 16
15731 262 6
15739 262 1
15760 262 1
15780 262 1
15813 262 8
15835 262 2
15862 262 8
15877 262 5
15927 262 2
15959 262 9
15965 262 3
15967 262 717
15975 262 1
15997 262 5
16021 262 5
16045 262 6
16092 262 14
16136 262 10
22 263 25
49 263 2
54 263 1
97 263 12
148 263 2
153 263 1
156 263 3
158 263 1
171 263 1
177 263 1
180 263 2
199 263 1
203 263 4
218 263 3
230 263 1
233 263 2
243 263 1
247 263 1
251 263 4
258 263 1
265 263 1
269 263 2
271 263 1
273 263 1
274 263 1
275 263 5
278 263 2
281 263 2
282 263 1
283 263 3
286 263 1
287 263 1
288 263 3
289 263 3
291 263 3
292 263 1
293 263 1
294 263 4
296 263 1
297 263 8
298 263 5
299 263 1
300 263 1
301 263 1
302 263 1
321 263 1
327 263 2
330 263 3
373 263 1
383 263 1
389 263 9
396 263 2
397 263 2
404 263 1
413 263 2
416 263 1
423 263 1
426 263 3
436 263 3
439 263 1
440 263 3
450 263 1
455 263 3
469 263 2
471 263 1
472 263 1
484 263 1
520 263 1
526 263 1
532 263 3
534 263 2
540 263 1
545 263 2
558 263 2
563 263 2
574 263 2
580 263 13
589 263 1
594 263 9
596 263 2
604 263 1
620 263 1
621 263 1
630 263 2
641 263 1
647 263 1
668 263 2
676 263 4
688 263 2
693 263 2
699 263 1
721 263 6
759 263 1
918 263 13
919 263 5
936 263 1
997 263 1
1030 263 1
1053 263 1
1074 263 1
1176 263 1
1187 263 1
1194 263 1
1224 263 1
1272 263 1
1277 263 1
1357 263 274
1483 263 2
1507 263 1
1545 263 1
1630 263 5
1646 263 1
1669 263 11
1713 263 2
1782 263 1
1792 263 1
1897 263 2
1964 263 1
2024 263 18
2028 263 1
2043 263 1
2049 263 1
2063 263 1
2353 263 1
2503 263 1
2540 263 1
2633 263 8
2791 263 2
2822 263 1
2827 263 1
2933 263 1
2947 263 3
2982 263 1
3170 263 1
3333 263 1
3464 263 1
3489 263 1
3561 263 3
3646 263 1
3729 263 1
3819 263 1
3833 263 1
3900 263 1
3960 263 5
3961 263 44
3962 263 12
3964 263 4
4106 263 1
4111 263 1
4216 263 1
4294 263 8
4315 263 1
4345 263 1
4384 263 1
4516 263 1
4520 263 1
4598 263 1
4629 263 1
4682 263 1
4712 263 4
4956 263 1
4958 263 3
5000 263 1
5159 263 1
5162 263 1
5222 263 2
5280 263 1
5296 263 1
5321 263 2
5452 263 1
5465 263 2
5534 263 4
5652 263 1
5752 263 3
5787 263 1
5840 263 1
6050 263 1
6092 263 1
6195 263 2
6200 263 1
6254 263 2
6315 263 1
6394 263 1
6400 263 1
6405 263 1
6520 263 1
6856 263 1
6857 263 3
6990 263 1
7107 263 3
7131 263 4
7136 263 20
7285 263 2
7426 263 1
7474 263 5
7503 263 1
7556 263 4
7564 263 1
7600 263 2
7690 263 1
7711 263 1
7746 263 1
7748 263 6
7751 263 1
7818 263 1
7850 263 1
7869 263 1
7904 263 1
8037 263 1
8132 263 2
8174 263 1
8219 263 2
8221 263 2
8237 263 2
8258 263 1
8271 263 1
8458 263 2
8555 263 12
8630 263 1
8676 263 8
8719 263 1
8824 263 3
8853 263 1
8919 263 1
8922 263 1
8977 263 1
9030 263 1
9062 263 1
9164 263 1
9183 263 1
9194 263 1
9386 263 1
9442 263 1
9634 263 1
9700 263 1
9771 263 2
9777 263 2
9821 263 1
9865 263 53
9879 263 1
9910 263 1
9936 263 2
10054 263 3
10205 263 1
10414 263 1
10562 263 1
10824 263 3
10992 263 1
11055 263 1
11114 263 1
11156 263 1
11378 263 1
11385 263 1
11491 263 1
11558 263 1
11571 263 1
11686 263 3
11724 263 3
11866 263 1
11868 263 1
12134 263 3
12187 263 1
12217 263 1
12236 263 2
12558 263 1
12586 263 2
12624 263 1
12625 263 1
12653 263 1
12735 263 1
12782 263 1
12860 263 1
12869 263 1
12881 263 37
13041 263 1
13071 263 1
13077 263 1
13092 263 1
13298 263 1
13311 263 1
13312 263 1
13389 263 1
13456 263 2
14200 263 3
14206 263 3
14229 263 3
14258 263 2
14361 263 1
14396 263 2
14399 263 5
14421 263 4
14449 263 7
14511 263 2
14527 263 2
14546 263 13
14564 263 48
14636 263 29
14699 263 1
14705 263 2
14751 263 3
14766 263 1
14886 263 1
14966 263 2
15015 263 1
15027 263 5
15051 263 1
15126 263 7
15190 263 3
15194 263 9
15304 263 1
15311 263 312
15324 263 8
15369 263 2
15386 263 1
15436 263 1
15452 263 2
15556 263 1
15582 263 36
15641 263 7
15688 263 2
15701 263 2
15704 263 1
15729 263 15
15739 263 1
15780 263 1
15835 263 2
15862 263 3
15877 263 1
15927 263 4
15967 263 121
15997 263 1
16021 263 3
16045 263 2
16092 263 5
16093 263 1
16136 263 4
16175 263 2
22 264 9
25 264 1
58 264 1
97 264 2
191 264 1
209 264 1
213 264 1
218 264 1
225 264 1
231 264 1
251 264 1
259 264 1
274 264 1
277 264 1
281 264 1
283 264 1
292 264 2
293 264 1
294 264 2
299 264 1
302 264 1
316 264 1
327 264 1
337 264 1
364 264 1
397 264 1
404 264 1
484 264 1
500 264 1
520 264 1
545 264 1
558 264 1
564 264 1
580 264 10
587 264 1
589 264 1
591 264 1
594 264 3
618 264 1
627 264 1
630 264 2
641 264 1
643 264 1
647 264 1
659 264 1
670 264 1
676 264 1
703 264 1
727 264 1
831 264 3
889 264 1
918 264 6
919 264 1
946 264 1
1030 264 1
1076 264 1
1092 264 1
1134 264 1
1187 264 1
1224 264 1
1277 264 1
1357 264 20
1540 264 1
1545 264 1
1546 264 2
1584 264 1
1655 264 3
1669 264 2
1696 264 1
1713 264 1
1772 264 1
1782 264 1
1787 264 1
1797 264 1
1798 264 2
1897 264 1
1965 264 1
2024 264 8
2032 264 1
2043 264 1
2049 264 2
2063 264 1
2067 264 2
2129 264 2
2143 264 1
2176 264 1
2182 264 1
2272 264 1
2291 264 7
2323 264 1
2326 264 3
2350 264 1
2353 264 1
2456 264 1
2503 264 1
2525 264 2
2592 264 2
2601 264 1
2633 264 1
2701 264 1
2810 264 1
2816 264 1
2840 264 1
2852 264 1
2926 264 2
2947 264 1
2958 264 2
2988 264 1
2989 264 2
3167 264 4
3265 264 1
3345 264 1
3424 264 2
3463 264 1
3464 264 1
3520 264 1
3541 264 1
3588 264 1
3628 264 1
3727 264 1
3797 264 1
3856 264 1
3872 264 1
3893 264 1
3941 264 1
3960 264 1
3961 264 6
3962 264 4
4055 264 1
4106 264 1
4107 264 2
4141 264 1
4163 264 1
4225 264 1
4294 264 5
4335 264 1
4338 264 1
4359 264 1
4394 264 1
4398 264 1
4471 264 1
4516 264 1
4521 264 1
4547 264 1
4556 264 1
4675 264 1
4828 264 1
4830 264 1
4839 264 2
4849 264 1
4992 264 1
5000 264 1
5001 264 1
5018 264 1
5101 264 1
5102 264 1
5111 264 1
5119 264 2
5236 264 1
5329 264 1
5347 264 1
5367 264 1
5371 264 2
5424 264 1
5449 264 1
5476 264 1
5497 264 3
5613 264 1
5659 264 1
5698 264 1
5796 264 1
5845 264 1
5874 264 1
5952 264 1
6013 264 2
6068 264 2
6106 264 1
6146 264 1
6185 264 1
6198 264 3
6199 264 3
6227 264 1
6270 264 1
6375 264 1
6444 264 1
6449 264 1
6464 264 1
6488 264 2
6589 264 1
6638 264 1
6659 264 2
6702 264 2
6773 264 1
6856 264 1
6857 264 1
6863 264 1
6913 264 1
6971 264 1
7082 264 1
7107 264 1
7131 264 2
7136 264 6
7310 264 1
7336 264 2
7355 264 1
7502 264 2
7556 264 2
7592 264 1
7598 264 1
7689 264 1
7710 264 1
7746 264 1
7748 264 2
7845 264 1
8054 264 2
8137 264 1
8259 264 1
8374 264 1
8458 264 1
8460 264 3
8477 264 2
8596 264 1
8630 264 1
8676 264 3
8682 264 1
8727 264 1
8739 264 2
8785 264 1
8836 264 2
8875 264 2
8891 264 4
8893 264 1
8911 264 1
8923 264 2
8945 264 1
9091 264 1
9170 264 1
9262 264 1
9308 264 2
9438 264 1
9457 264 1
9610 264 1
9640 264 1
9710 264 1
9711 264 1
9742 264 5
9857 264 1
9865 264 14
9916 264 1
9946 264 1
9959 264 1
9978 264 1
10008 264 1
10010 264 1
10065 264 1
10067 264 1
10102 264 1
10103 264 2
10185 264 1
10205 264 1
10291 264 1
10491 264 1
10824 264 1
10963 264 1
11022 264 1
11059 264 2
11095 264 1
11119 264 1
11120 264 1
11145 264 1
11159 264 1
11183 264 1
11242 264 1
11261 264 1
11264 264 2
11456 264 2
11481 264 1
11488 264 1
11604 264 1
11619 264 4
11729 264 3
11837 264 1
11868 264 2
11974 264 1
12113 264 1
12128 264 1
12134 264 1
12171 264 1
12187 264 2
12217 264 1
12236 264 1
12331 264 1
12526 264 1
12541 264 1
12559 264 1
12570 264 1
12586 264 1
12592 264 1
12621 264 1
12623 264 1
12653 264 1
12673 264 1
12756 264 1
12869 264 4
12881 264 1
13062 264 1
13141 264 1
13171 264 2
13371 264 1
13404 264 1
14285 264 1
14405 264 1
14449 264 3
14471 264 1
14511 264 1
14546 264 4
14564 264 4
14636 264 3
14766 264 2
14858 264 12
14978 264 1
15027 264 2
15099 264 2
15126 264 1
15194 264 1
15196 264 1
15267 264 1
15284 264 2
15304 264 2
15311 264 40
15436 264 1
15582 264 5
15641 264 2
15701 264 1
15729 264 2
15739 264 1
15761 264 1
15813 264 2
15835 264 1
15909 264 1
15957 264 2
15967 264 15
16021 264 1
16092 264 1
16182 264 1
18 265 1
22 265 6
97 265 2
187 265 1
191 265 1
230 265 1
251 265 4
258 265 1
267 265 1
270 265 1
274 265 1
275 265 4
283 265 1
285 265 1
287 265 1
288 265 1
290 265 1
294 265 3
296 265 1
298 265 1
299 265 2
300 265 1
302 265 1
303 265 3
313 265 1
364 265 1
379 265 2
389 265 1
398 265 2
404 265 1
423 265 2
426 265 1
428 265 1
437 265 1
469 265 1
484 265 2
532 265 2
534 265 1
545 265 2
551 265 2
580 265 8
587 265 1
594 265 5
630 265 2
636 265 1
637 265 1
670 265 1
684 265 1
693 265 2
699 265 1
707 265 1
783 265 1
802 265 1
814 265 1
831 265 2
838 265 1
877 265 1
884 265 1
887 265 1
918 265 1
944 265 1
996 265 1
1000 265 1
1028 265 1
1030 265 2
1053 265 1
1074 265 1
1092 265 1
1138 265 1
1224 265 1
1272 265 1
1357 265 14
1441 265 1
1483 265 1
1548 265 1
1576 265 1
1634 265 1
1782 265 1
1797 265 2
1798 265 4
1897 265 1
2024 265 2
2043 265 1
2049 265 1
2063 265 2
2067 265 1
2127 265 1
2170 265 1
2202 265 1
2219 265 1
2272 265 1
2291 265 9
2326 265 1
2335 265 1
2467 265 1
2503 265 1
2633 265 2
2672 265 1
2810 265 2
2883 265 1
2926 265 7
3041 265 1
3061 265 1
3072 265 1
3094 265 1
3137 265 1
3167 265 1
3238 265 1
3253 265 1
3346 265 1
3347 265 1
3384 265 1
3392 265 1
3524 265 1
3553 265 1
3620 265 1
3630 265 2
3779 265 2
3797 265 3
3844 265 1
3846 265 1
3906 265 1
3961 265 11
3962 265 1
3964 265 1
3967 265 1
4045 265 1
4107 265 1
4188 265 1
4237 265 1
4252 265 4
4294 265 2
4295 265 1
4335 265 1
4341 265 1
4365 265 1
4369 265 1
4406 265 3
4437 265 1
4450 265 2
4471 265 1
4486 265 2
4521 265 1
4712 265 1
4763 265 1
4778 265 1
4830 265 1
4839 265 2
4956 265 1
4958 265 1
4963 265 1
5101 265 1
5102 265 3
5159 265 1
5309 265 1
5347 265 2
5371 265 1
5393 265 2
5447 265 2
5449 265 2
5497 265 1
5507 265 1
5558 265 1
5592 265 1
5727 265 1
5745 265 1
5781 265 1
5845 265 1
5873 265 1
5930 265 1
5950 265 1
5996 265 1
6041 265 2
6169 265 1
6183 265 1
6195 265 1
6199 265 1
6227 265 1
6235 265 1
6396 265 1
6488 265 1
6560 265 1
6659 265 3
6737 265 1
6746 265 1
6773 265 1
6778 265 2
6816 265 1
6926 265 1
6947 265 3
6998 265 1
7004 265 1
7007 265 1
7029 265 2
7082 265 4
7107 265 2
7131 265 1
7136 265 4
7151 265 1
7169 265 1
7204 265 1
7355 265 2
7372 265 1
7464 265 1
7474 265 1
7480 265 1
7501 265 1
7544 265 1
7557 265 1
7727 265 1
7728 265 1
7742 265 1
7746 265 1
7900 265 1
8000 265 1
8054 265 1
8086 265 1
8132 265 1
8221 265 1
8237 265 4
8256 265 1
8258 265 1
8259 265 1
8271 265 1
8374 265 1
8405 265 1
8460 265 2
8571 265 1
8595 265 1
8630 265 1
8676 265 3
8706 265 1
8777 265 1
8853 265 1
9028 265 1
9030 265 1
9043 265 2
9308 265 1
9350 265 1
9367 265 1
9614 265 1
9624 265 1
9706 265 1
9742 265 5
9821 265 1
9865 265 8
9936 265 1
10043 265 1
10056 265 1
10073 265 1
10093 265 1
10102 265 2
10103 265 2
10203 265 1
10336 265 1
10562 265 1
10963 265 1
11016 265 1
11021 265 1
11061 265 1
11064 265 1
11173 265 3
11273 265 1
11311 265 1
11348 265 1
11377 265 1
11390 265 1
11619 265 7
11676 265 1
11698 265 1
11810 265 1
11829 265 2
11839 265 1
11868 265 3
11974 265 2
12134 265 1
12138 265 1
12171 265 1
12187 265 1
12236 265 1
12317 265 1
12367 265 1
12512 265 2
12513 265 1
12624 265 1
12628 265 3
12881 265 12
13030 265 1
13092 265 1
13100 265 1
13164 265 1
13171 265 1
13182 265 1
13192 265 1
13312 265 1
13328 265 1
13338 265 1
13393 265 1
13440 265 1
13491 265 1
13503 265 1
14200 265 1
14206 265 1
14229 265 2
14249 265 1
14273 265 1
14285 265 7
14347 265 1
14354 265 1
14384 265 1
14396 265 1
14405 265 3
14421 265 2
14449 265 5
14527 265 1
14546 265 1
14562 265 1
14564 265 6
14636 265 4
14652 265 1
14705 265 2
14766 265 1
14778 265 1
14809 265 1
14830 265 1
14837 265 1
14858 265 15
14911 265 1
15008 265 1
15020 265 1
15027 265 2
15099 265 2
15126 265 2
15190 265 2
15194 265 5
15284 265 1
15304 265 2
15311 265 37
15314 265 2
15369 265 1
15452 265 2
15560 265 2
15582 265 1
15694 265 1
15729 265 1
15739 265 1
15813 265 1
15835 265 1
15861 265 1
15877 265 1
15927 265 1
15957 265 2
15967 265 17
15998 265 1
16036 265 2
199 266 1
224 266 1
239 266 1
241 266 1
247 266 1
251 266 1
258 266 1
270 266 1
274 266 1
275 266 1
276 266 1
281 266 2
282 266 1
294 266 1
303 266 1
304 266 1
315 266 1
320 266 1
410 266 1
413 266 1
423 266 1
491 266 1
545 266 1
564 266 1
580 266 1
589 266 27
591 266 1
670 266 1
685 266 1
707 266 1
716 266 1
831 266 3
877 266 1
889 266 1
1030 266 4
1053 266 1
1176 266 1
1268 266 1
1333 266 1
1357 266 6
1420 266 1
1431 266 3
1510 266 1
1520 266 1
1542 266 1
1596 266 1
1663 266 1
1762 266 1
1790 266 1
2024 266 1
2049 266 7
2067 266 2
2137 266 1
2205 266 1
2235 266 1
2248 266 1
2258 266 1
2272 266 1
2291 266 1
2325 266 1
2348 266 1
2350 266 3
2456 266 1
2484 266 1
2584 266 1
2595 266 2
2637 266 1
2644 266 1
2716 266 1
2732 266 1
2822 266 19
2877 266 1
2907 266 1
2926 266 1
2989 266 2
2996 266 1
3130 266 3
3167 266 1
3173 266 1
3265 266 1
3297 266 1
3347 266 1
3375 266 2
3398 266 1
3425 266 1
3442 266 1
3463 266 1
3548 266 1
3574 266 2
3860 266 3
3961 266 2
3965 266 1
4055 266 1
4107 266 2
4141 266 4
4205 266 1
4338 266 2
4362 266 1
4369 266 1
4372 266 1
4755 266 1
4782 266 1
4811 266 1
4837 266 1
4927 266 1
4938 266 1
4944 266 1
4956 266 1
4980 266 1
4991 266 1
5018 266 2
5034 266 1
5117 266 2
5224 266 1
5241 266 1
5264 266 1
5273 266 1
5276 266 1
5371 266 1
5381 266 2
5391 266 1
5497 266 1
5534 266 1
5572 266 2
5576 266 1
5610 266 1
5706 266 1
6068 266 1
6071 266 1
6124 266 1
6163 266 2
6184 266 1
6185 266 5
6199 266 1
6219 266 1
6240 266 1
6282 266 1
6444 266 2
6476 266 1
6482 266 1
6504 266 1
6524 266 1
6568 266 2
6579 266 1
6589 266 2
6601 266 1
6702 266 1
6746 266 1
6764 266 1
6769 266 1
6804 266 1
6926 266 1
6978 266 1
6995 266 1
6996 266 1
7033 266 1
7107 266 73
7108 266 1
7169 266 1
7180 266 1
7204 266 1
7236 266 1
7276 266 1
7355 266 2
7521 266 1
7721 266 1
7745 266 1
7746 266 57
7747 266 28
7748 266 2
7779 266 1
7795 266 1
7801 266 1
7939 266 1
8160 266 1
8178 266 1
8261 266 1
8379 266 1
8394 266 1
8462 266 1
8528 266 1
8549 266 1
8569 266 2
8649 266 1
8676 266 2
8739 266 1
8781 266 1
8812 266 1
8827 266 1
8868 266 1
8884 266 1
8890 266 2
8911 266 1
8918 266 1
8958 266 1
9014 266 1
9095 266 2
9123 266 2
9137 266 1
9286 266 1
9303 266 1
9364 266 1
9366 266 1
9367 266 1
9383 266 3
9393 266 1
9402 266 1
9605 266 1
9652 266 3
9710 266 1
9751 266 1
9865 266 1
9879 266 1
9910 266 1
10005 266 1
10048 266 1
10066 266 1
10254 266 1
10336 266 1
10343 266 1
10644 266 1
10814 266 1
11004 266 1
11092 266 1
11213 266 2
11244 266 1
11452 266 11
11471 266 4
11484 266 1
11587 266 2
11619 266 2
11638 266 1
11818 266 1
11868 266 1
11974 266 5
11988 266 1
12089 266 1
12119 266 1
12134 266 1
12160 266 1
12171 266 3
12175 266 1
12178 266 1
12235 266 1
12236 266 2
12366 266 1
12503 266 1
12621 266 2
12625 266 1
12869 266 1
12871 266 1
12881 266 147
12892 266 1
12894 266 1
13043 266 1
13092 266 1
13222 266 1
13235 266 1
13245 266 3
13246 266 11
13247 266 2
13415 266 1
13503 266 3
13507 266 4
14372 266 1
14404 266 2
14546 266 1
14564 266 1
14705 266 1
14858 266 1
15099 266 1
15190 266 1
15311 266 19
15314 266 2
15332 266 1
15560 266 3
15641 266 1
15967 266 2
6 267 2
22 267 9
26 267 1
49 267 1
97 267 1
147 267 1
187 267 2
191 267 1
200 267 1
209 267 1
211 267 1
218 267 2
221 267 1
239 267 1
251 267 2
258 267 1
267 267 1
274 267 1
277 267 1
281 267 1
283 267 1
292 267 1
298 267 1
299 267 1
300 267 1
304 267 1
327 267 3
361 267 1
389 267 1
397 267 1
423 267 1
426 267 1
440 267 1
443 267 1
455 267 2
467 267 1
484 267 1
520 267 1
545 267 2
580 267 9
591 267 1
594 267 2
630 267 1
637 267 1
659 267 1
676 267 1
721 267 3
737 267 1
756 267 1
831 267 1
876 267 1
918 267 5
1030 267 1
1134 267 1
1176 267 1
1194 267 1
1224 267 1
1296 267 1
1333 267 1
1357 267 41
1497 267 1
1520 267 1
1565 267 1
1566 267 1
1633 267 2
1669 267 2
1733 267 1
1761 267 1
1829 267 1
1833 267 1
2024 267 4
2049 267 4
2063 267 1
2067 267 3
2182 267 1
2202 267 1
2211 267 1
2291 267 8
2304 267 1
2350 267 1
2376 267 1
2460 267 1
2484 267 1
2503 267 2
2592 267 1
2633 267 1
2791 267 1
2852 267 1
2910 267 1
2926 267 1
2958 267 2
2989 267 1
3059 267 1
3140 267 1
3170 267 2
3173 267 1
3183 267 1
3189 267 1
3265 267 1
3298 267 1
3305 267 1
3347 267 1
3620 267 1
3797 267 4
3805 267 1
3856 267 1
3960 267 1
3961 267 12
3962 267 4
3997 267 1
4028 267 1
4046 267 1
4067 267 1
4107 267 1
4194 267 1
4216 267 1
4252 267 1
4294 267 5
4360 267 1
4404 267 2
4422 267 1
4712 267 1
4790 267 2
4839 267 1
4958 267 1
4960 267 2
5001 267 1
5018 267 2
5111 267 2
5119 267 4
5239 267 1
5257 267 1
5329 267 1
5371 267 2
5393 267 1
5395 267 2
5465 267 1
5471 267 1
5497 267 2
5507 267 2
5522 267 1
5534 267 1
5535 267 1
5564 267 2
5608 267 1
5627 267 1
5695 267 1
5752 267 1
5789 267 1
5942 267 2
6061 267 1
6070 267 1
6185 267 1
6195 267 1
6199 267 2
6227 267 1
6230 267 1
6253 267 1
6276 267 1
6314 267 1
6397 267 1
6400 267 1
6428 267 1
6447 267 1
6697 267 1
6702 267 1
6764 267 1
6816 267 1
6851 267 1
6857 267 1
6896 267 1
7008 267 1
7082 267 4
7136 267 3
7151 267 1
7169 267 2
7204 267 1
7274 267 1
7278 267 1
7355 267 5
7474 267 5
7478 267 1
7502 267 1
7556 267 1
7598 267 1
7634 267 1
7676 267 1
7689 267 1
7747 267 1
7792 267 1
7823 267 1
7869 267 1
8221 267 1
8237 267 1
8367 267 1
8379 267 1
8388 267 1
8477 267 2
8543 267 1
8555 267 2
8595 267 2
8631 267 1
8635 267 1
8676 267 6
8802 267 1
8853 267 2
8882 267 1
9043 267 1
9050 267 1
9123 267 1
9210 267 1
9243 267 1
9345 267 1
9402 267 1
9428 267 1
9543 267 1
9605 267 2
9614 267 1
9623 267 1
9865 267 14
9900 267 1
9987 267 1
10103 267 1
10106 267 1
10254 267 1
10444 267 1
10946 267 1
10963 267 2
11025 267 1
11090 267 1
11095 267 1
11099 267 1
11159 267 1
11173 267 1
11246 267 1
11261 267 1
11264 267 1
11345 267 1
11382 267 1
11456 267 2
11492 267 1
11571 267 1
11587 267 3
11607 267 1
11644 267 1
11676 267 1
11690 267 2
11697 267 1
11974 267 1
11983 267 1
12134 267 1
12178 267 1
12187 267 3
12236 267 1
12260 267 1
12331 267 1
12367 267 1
12497 267 1
12512 267 3
12524 267 1
12528 267 1
12567 267 1
12584 267 1
12663 267 1
12777 267 1
12786 267 1
12869 267 2
12871 267 1
12872 267 1
12881 267 4
13030 267 1
13100 267 1
13180 267 1
13182 267 1
13327 267 1
13338 267 1
13370 267 1
13371 267 1
13456 267 1
14229 267 3
14285 267 1
14405 267 4
14449 267 6
14471 267 1
14546 267 3
14564 267 15
14589 267 1
14636 267 2
14699 267 1
14705 267 1
14778 267 2
14858 267 8
15024 267 1
15027 267 3
15040 267 1
15099 267 2
15126 267 5
15177 267 1
15194 267 3
15304 267 1
15311 267 54
15314 267 1
15452 267 1
15532 267 3
15582 267 13
15641 267 2
15719 267 1
15729 267 1
15835 267 3
15836 267 1
15862 267 1
15877 267 1
15957 267 2
15959 267 2
15967 267 35
16001 267 1
22 268 7
30 268 1
117 268 1
139 268 1
147 268 1
148 268 1
153 268 1
171 268 1
201 268 2
202 268 2
203 268 1
204 268 1
217 268 1
240 268 1
267 268 1
269 268 1
270 268 2
275 268 2
280 268 1
294 268 1
296 268 1
304 268 1
316 268 1
336 268 1
338 268 1
361 268 2
367 268 1
381 268 1
397 268 1
418 268 2
426 268 1
439 268 2
454 268 1
455 268 1
469 268 1
487 268 1
545 268 1
580 268 5
592 268 1
620 268 1
630 268 2
647 268 2
659 268 1
670 268 2
693 268 1
753 268 1
756 268 1
877 268 1
918 268 4
1000 268 1
1030 268 2
1127 268 1
1134 268 1
1176 268 1
1203 268 2
1240 268 1
1260 268 1
1268 268 1
1339 268 1
1357 268 15
1490 268 1
1539 268 1
1576 268 1
1584 268 2
1630 268 2
1633 268 1
1655 268 3
1669 268 2
1680 268 1
1778 268 1
1782 268 1
1790 268 2
1797 268 1
1876 268 1
1897 268 1
2024 268 5
2043 268 1
2049 268 3
2063 268 1
2067 268 6
2114 268 1
2129 268 1
2291 268 6
2334 268 1
2335 268 1
2360 268 1
2402 268 1
2440 268 1
2484 268 3
2503 268 1
2592 268 1
2657 268 1
2810 268 1
2822 268 2
2891 268 1
2926 268 4
2927 268 1
2947 268 1
2958 268 2
2969 268 1
2988 268 1
2989 268 5
3189 268 4
3214 268 1
3330 268 1
3343 268 2
3375 268 1
3438 268 1
3463 268 1
3574 268 2
3620 268 1
3797 268 7
3837 268 1
3900 268 1
3960 268 1
3961 268 6
3962 268 3
3970 268 2
4067 268 2
4079 268 2
4106 268 1
4107 268 3
4109 268 1
4240 268 1
4294 268 2
4345 268 1
4360 268 2
4363 268 1
4376 268 1
4384 268 1
4406 268 4
4471 268 1
4605 268 1
4629 268 1
4712 268 1
4839 268 1
4956 268 1
4958 268 1
5001 268 1
5006 268 1
5101 268 4
5104 268 2
5111 268 1
5117 268 1
5174 268 1
5178 268 1
5239 268 2
5285 268 1
5289 268 1
5347 268 1
5378 268 2
5393 268 1
5406 268 1
5449 268 1
5497 268 3
5507 268 1
5553 268 2
5698 268 1
5709 268 1
5741 268 1
5745 268 2
5873 268 1
5947 268 1
6041 268 2
6042 268 1
6123 268 1
6183 268 1
6185 268 2
6186 268 1
6195 268 1
6199 268 2
6227 268 1
6254 268 1
6314 268 1
6355 268 1
6396 268 1
6444 268 2
6476 268 1
6488 268 1
6659 268 4
6663 268 1
6667 268 1
6671 268 1
6720 268 1
6750 268 2
6757 268 1
6806 268 1
6863 268 1
6947 268 1
7082 268 3
7107 268 1
7136 268 3
7151 268 1
7232 268 1
7286 268 1
7500 268 2
7502 268 1
7556 268 1
7592 268 1
7605 268 1
7616 268 1
7673 268 1
7727 268 1
7746 268 2
8207 268 1
8225 268 1
8237 268 1
8258 268 1
8374 268 1
8379 268 1
8388 268 1
8389 268 1
8443 268 1
8541 268 1
8569 268 1
8630 268 1
8631 268 1
8655 268 2
8659 268 1
8676 268 5
8727 268 3
8728 268 1
8810 268 1
8824 268 4
8835 268 1
8884 268 2
9043 268 1
9128 268 2
9170 268 2
9183 268 1
9303 268 1
9364 268 1
9383 268 3
9605 268 2
9624 268 1
9652 268 1
9742 268 2
9865 268 10
9872 268 1
9940 268 1
9945 268 1
10011 268 1
10073 268 2
10102 268 1
10103 268 5
10241 268 1
10254 268 1
10400 268 1
10442 268 1
10449 268 1
11025 268 1
11135 268 1
11244 268 1
11245 268 1
11253 268 1
11261 268 2
11264 268 1
11286 268 1
11332 268 1
11365 268 1
11368 268 1
11386 268 1
11393 268 1
11496 268 1
11587 268 1
11619 268 3
11697 268 1
11795 268 1
11808 268 1
11855 268 1
11864 268 2
11974 268 6
12185 268 1
12204 268 2
12257 268 1
12331 268 1
12367 268 2
12369 268 1
12512 268 1
12559 268 1
12621 268 2
12658 268 1
12805 268 1
12852 268 1
12869 268 1
12879 268 1
12881 268 8
12887 268 1
13070 268 1
13071 268 1
13171 268 3
13304 268 1
13311 268 1
13327 268 1
13370 268 1
13403 268 1
13506 268 1
14199 268 1
14206 268 1
14258 268 2
14285 268 2
14405 268 2
14421 268 2
14449 268 4
14546 268 3
14564 268 2
14589 268 1
14630 268 1
14636 268 1
14652 268 1
14691 268 1
14699 268 3
14751 268 1
14766 268 1
14858 268 11
14908 268 1
15008 268 1
15099 268 4
15126 268 1
15169 268 1
15194 268 3
15226 268 1
15270 268 1
15284 268 1
15304 268 2
15311 268 21
15324 268 1
15452 268 1
15582 268 6
15641 268 5
15688 268 1
15704 268 2
15729 268 1
15739 268 1
15780 268 1
15836 268 1
15862 268 2
15924 268 1
15927 268 1
15957 268 1
15967 268 14
15983 268 1
16021 268 1
16030 268 1
16036 268 1
16092 268 1
18 269 1
22 269 5
26 269 1
49 269 1
97 269 1
114 269 1
136 269 1
139 269 1
147 269 1
157 269 1
159 269 1
161 269 1
202 269 1
203 269 2
217 269 1
251 269 9
267 269 1
277 269 1
286 269 1
287 269 1
291 269 1
292 269 1
301 269 1
304 269 2
316 269 1
367 269 1
368 269 1
374 269 1
383 269 1
404 269 1
416 269 1
426 269 2
436 269 1
455 269 1
468 269 1
469 269 1
484 269 7
534 269 1
545 269 1
574 269 1
580 269 4
589 269 1
594 269 4
595 269 1
619 269 2
676 269 2
684 269 2
754 269 1
777 269 1
844 269 1
877 269 1
918 269 3
944 269 1
946 269 1
1000 269 1
1030 269 1
1046 269 1
1072 269 1
1194 269 3
1224 269 1
1272 269 2
1357 269 27
1384 269 1
1428 269 1
1510 269 1
1545 269 6
1555 269 1
1584 269 1
1630 269 1
1655 269 1
1663 269 2
1669 269 4
1680 269 1
1760 269 1
1790 269 1
1797 269 2
1798 269 3
1897 269 1
1908 269 1
1944 269 1
1965 269 2
2012 269 1
2024 269 5
2028 269 2
2041 269 1
2049 269 9
2067 269 3
2133 269 1
2219 269 1
2291 269 7
2372 269 1
2376 269 1
2378 269 1
2429 269 1
2435 269 1
2456 269 2
2460 269 1
2484 269 5
2592 269 1
2595 269 1
2616 269 1
2620 269 1
2771 269 1
2810 269 1
2926 269 2
2958 269 4
2989 269 2
3061 269 1
3110 269 1
3140 269 1
3175 269 1
3189 269 1
3215 269 1
3262 269 1
3265 269 2
3361 269 1
3371 269 1
3375 269 2
3452 269 1
3463 269 1
3619 269 2
3628 269 1
3679 269 1
3797 269 1
3802 269 2
3819 269 1
3929 269 1
3941 269 1
3960 269 1
3961 269 2
3962 269 1
3963 269 1
4055 269 1
4107 269 2
4109 269 1
4117 269 1
4188 269 1
4216 269 1
4294 269 3
4300 269 1
4338 269 2
4340 269 1
4363 269 1
4369 269 1
4409 269 1
4417 269 1
4471 269 1
4519 269 1
4542 269 1
4629 269 1
4755 269 1
4786 269 1
4790 269 1
4839 269 2
4897 269 1
4909 269 1
4911 269 1
4915 269 1
4958 269 1
5018 269 1
5091 269 1
5101 269 1
5119 269 2
5280 269 1
5371 269 3
5372 269 1
5378 269 3
5392 269 1
5393 269 2
5402 269 1
5496 269 1
5506 269 1
5507 269 1
5534 269 2
5543 269 1
5556 269 1
5698 269 1
5719 269 1
5830 269 1
5836 269 1
5845 269 1
5906 269 2
6041 269 2
6042 269 1
6070 269 1
6110 269 1
6185 269 5
6195 269 2
6199 269 3
6227 269 2
6244 269 1
6253 269 1
6266 269 1
6375 269 2
6380 269 1
6382 269 1
6396 269 1
6488 269 2
6555 269 1
6589 269 1
6659 269 1
6702 269 2
6711 269 1
6750 269 1
6815 269 1
6947 269 1
7041 269 1
7082 269 1
7131 269 1
7136 269 1
7236 269 2
7242 269 2
7255 269 1
7285 269 1
7355 269 3
7406 269 3
7414 269 2
7497 269 3
7598 269 1
7620 269 2
7748 269 2
7761 269 1
7845 269 1
7850 269 1
7863 269 1
7891 269 1
8175 269 1
8206 269 1
8221 269 1
8237 269 3
8258 269 1
8356 269 1
8379 269 1
8410 269 2
8555 269 2
8595 269 1
8630 269 2
8655 269 1
8673 269 1
8676 269 6
8727 269 2
8739 269 2
8777 269 1
8781 269 1
8824 269 2
8836 269 1
8945 269 1
9043 269 1
9044 269 1
9194 269 2
9205 269 2
9243 269 1
9284 269 1
9292 269 2
9298 269 1
9345 269 1
9367 269 1
9574 269 1
9605 269 1
9614 269 1
9623 269 1
9626 269 1
9640 269 1
9865 269 10
9909 269 1
9946 269 2
9956 269 1
9968 269 1
9995 269 1
10103 269 1
10254 269 1
10282 269 1
10291 269 1
10350 269 1
10368 269 1
10444 269 2
10539 269 1
10807 269 1
10963 269 1
10987 269 1
11010 269 1
11022 269 3
11025 269 1
11119 269 1
11173 269 1
11226 269 1
11253 269 2
11261 269 1
11264 269 1
11289 269 1
11390 269 2
11393 269 2
11430 269 1
11456 269 1
11481 269 1
11491 269 1
11587 269 2
11619 269 1
11653 269 1
11729 269 2
11768 269 1
11773 269 1
11793 269 1
11822 269 1
11868 269 3
11925 269 1
11974 269 1
12134 269 1
12187 269 1
12223 269 1
12236 269 2
12396 269 1
12512 269 2
12584 269 1
12586 269 1
12593 269 2
12661 269 1
12881 269 3
13004 269 1
13067 269 1
13092 269 1
13120 269 1
13139 269 3
13351 269 1
13494 269 1
13507 269 3
14206 269 1
14229 269 1
14285 269 2
14323 269 1
14396 269 2
14405 269 4
14449 269 3
14471 269 1
14564 269 4
14589 269 2
14636 269 3
14699 269 3
14705 269 1
14837 269 1
14858 269 10
14978 269 1
15027 269 2
15079 269 1
15099 269 2
15126 269 5
15194 269 6
15284 269 2
15304 269 3
15311 269 27
15314 269 2
15324 269 1
15369 269 2
15452 269 2
15501 269 1
15556 269 1
15560 269 1
15582 269 5
15641 269 1
15688 269 1
15704 269 2
15705 269 1
15716 269 1
15780 269 2
15835 269 3
15861 269 1
15957 269 3
15967 269 12
16030 269 1
16045 269 1
16136 269 1
22 270 6
26 270 1
97 270 1
156 270 3
202 270 1
203 270 1
230 270 4
243 270 1
251 270 9
259 270 2
274 270 3
279 270 1
281 270 1
284 270 1
286 270 1
287 270 1
292 270 2
294 270 1
295 270 1
298 270 1
304 270 1
305 270 1
327 270 1
336 270 1
361 270 1
364 270 1
374 270 1
389 270 4
397 270 1
410 270 1
433 270 1
484 270 2
499 270 1
523 270 1
563 270 1
580 270 7
592 270 1
594 270 2
707 270 1
752 270 1
756 270 2
831 270 1
918 270 3
947 270 1
1000 270 1
1028 270 2
1030 270 2
1176 270 1
1203 270 1
1226 270 1
1242 270 1
1277 270 1
1315 270 1
1357 270 12
1483 270 1
1505 270 1
1524 270 1
1630 270 1
1655 270 3
1669 270 4
1687 270 1
1858 270 1
1897 270 1
2024 270 3
2041 270 1
2049 270 3
2056 270 1
2063 270 1
2067 270 2
2170 270 1
2176 270 3
2182 270 1
2221 270 1
2291 270 6
2327 270 1
2349 270 1
2413 270 1
2456 270 1
2463 270 1
2484 270 2
2492 270 1
2503 270 1
2581 270 2
2644 270 1
2823 270 1
2865 270 1
2874 270 1
2926 270 4
2958 270 4
2982 270 1
2989 270 1
3061 270 1
3072 270 1
3167 270 3
3173 270 1
3183 270 1
3189 270 1
3215 270 1
3265 270 1
3304 270 1
3346 270 2
3413 270 1
3463 270 1
3508 270 1
3567 270 1
3620 270 1
3837 270 1
3852 270 1
3941 270 1
3961 270 6
3963 270 1
4040 270 1
4067 270 1
4237 270 1
4293 270 1
4294 270 2
4341 270 1
4362 270 1
4365 270 1
4369 270 1
4380 270 1
4398 270 1
4411 270 1
4516 270 1
4521 270 1
4629 270 4
4659 270 1
4794 270 1
4828 270 2
4839 270 1
4888 270 1
4958 270 1
5089 270 1
5102 270 1
5224 270 1
5272 270 1
5321 270 1
5329 270 1
5378 270 1
5437 270 1
5473 270 1
5556 270 1
5609 270 1
5698 270 1
5719 270 1
5803 270 1
5845 270 1
5883 270 1
5887 270 1
5909 270 1
5950 270 1
5952 270 1
6029 270 1
6041 270 1
6063 270 1
6068 270 2
6185 270 3
6195 270 1
6199 270 2
6227 270 1
6314 270 1
6371 270 1
6375 270 1
6436 270 1
6488 270 3
6565 270 1
6659 270 1
6667 270 2
6750 270 2
6760 270 1
6815 270 1
6846 270 1
6863 270 1
6947 270 1
6963 270 1
7082 270 2
7131 270 2
7136 270 5
7204 270 1
7231 270 1
7246 270 1
7266 270 1
7278 270 1
7304 270 1
7383 270 1
7390 270 1
7406 270 1
7498 270 1
7502 270 3
7556 270 1
7592 270 2
7719 270 2
7733 270 1
7747 270 1
8013 270 1
8044 270 2
8075 270 2
8132 270 1
8221 270 1
8256 270 1
8446 270 1
8458 270 2
8555 270 1
8595 270 2
8630 270 2
8631 270 1
8655 270 2
8676 270 6
8727 270 1
8739 270 2
8781 270 1
8827 270 1
8891 270 2
9194 270 2
9308 270 1
9605 270 1
9624 270 1
9660 270 1
9742 270 4
9805 270 1
9843 270 1
9865 270 12
9910 270 1
9916 270 1
9926 270 2
9956 270 1
10005 270 1
10067 270 1
10102 270 1
10103 270 3
10641 270 1
10946 270 1
10963 270 2
11095 270 1
11156 270 1
11159 270 1
11173 270 1
11253 270 1
11261 270 1
11264 270 1
11311 270 1
11332 270 1
11345 270 1
11365 270 1
11368 270 1
11378 270 1
11390 270 1
11446 270 1
11452 270 1
11571 270 1
11619 270 1
11697 270 1
11795 270 2
11866 270 2
11895 270 1
11974 270 1
12134 270 2
12285 270 1
12307 270 1
12331 270 2
12410 270 1
12630 270 1
12653 270 1
12661 270 1
12879 270 1
12881 270 3
12894 270 1
13004 270 1
13071 270 1
13092 270 1
13100 270 3
13327 270 2
13338 270 1
13351 270 2
13370 270 1
13413 270 1
14206 270 1
14229 270 3
14258 270 1
14285 270 2
14323 270 1
14355 270 1
14396 270 1
14405 270 2
14421 270 1
14449 270 6
14527 270 1
14546 270 1
14562 270 1
14564 270 9
14569 270 1
14589 270 5
14636 270 2
14705 270 4
14766 270 1
14837 270 1
14858 270 15
14949 270 1
14977 270 1
15020 270 1
15027 270 1
15126 270 2
15194 270 1
15284 270 2
15298 270 2
15311 270 36
15314 270 2
15386 270 1
15452 270 1
15458 270 3
15522 270 1
15582 270 3
15688 270 1
15719 270 1
15729 270 1
15731 270 1
15739 270 2
15861 270 1
15909 270 1
15957 270 2
15959 270 1
15967 270 15
15997 270 1
16018 270 1
16021 270 1
16045 270 3
15 271 1
16 271 1
22 271 1
88 271 1
97 271 1
117 271 1
148 271 2
199 271 1
201 271 1
202 271 2
203 271 1
205 271 1
218 271 1
221 271 1
224 271 1
230 271 1
240 271 1
243 271 1
245 271 1
251 271 2
258 271 1
269 271 3
271 271 1
274 271 2
280 271 1
281 271 3
282 271 2
286 271 2
287 271 1
288 271 1
289 271 1
290 271 1
292 271 1
293 271 1
294 271 1
296 271 1
297 271 2
303 271 1
337 271 1
398 271 1
410 271 1
413 271 1
416 271 1
426 271 2
434 271 1
467 271 1
469 271 1
474 271 2
558 271 1
580 271 2
589 271 14
591 271 1
594 271 1
595 271 1
596 271 1
635 271 1
647 271 1
659 271 2
670 271 1
676 271 1
684 271 1
703 271 1
723 271 1
759 271 1
827 271 1
831 271 1
877 271 1
918 271 1
933 271 1
1076 271 1
1112 271 3
1139 271 2
1176 271 6
1265 271 1
1268 271 1
1272 271 2
1281 271 1
1311 271 1
1338 271 1
1357 271 17
1431 271 4
1447 271 1
1539 271 1
1555 271 1
1630 271 1
1635 271 1
1655 271 1
1675 271 1
1814 271 2
1825 271 1
1897 271 5
2024 271 1
2049 271 1
2219 271 1
2220 271 1
2272 271 1
2291 271 12
2484 271 2
2503 271 1
2534 271 3
2618 271 1
2633 271 3
2822 271 16
2828 271 1
2862 271 1
2910 271 1
2912 271 1
2926 271 2
2947 271 1
2958 271 1
2974 271 1
3046 271 1
3061 271 2
3146 271 1
3173 271 2
3175 271 1
3189 271 1
3271 271 1
3333 271 1
3345 271 1
3371 271 2
3375 271 3
3398 271 1
3412 271 1
3459 271 1
3463 271 4
3522 271 1
3573 271 1
3588 271 2
3592 271 1
3629 271 1
3691 271 1
3771 271 1
3797 271 3
3846 271 1
3887 271 1
3961 271 6
3962 271 2
4006 271 1
4040 271 1
4073 271 3
4107 271 2
4141 271 1
4189 271 1
4205 271 1
4231 271 1
4250 271 1
4255 271 1
4294 271 2
4346 271 2
4348 271 1
4422 271 1
4443 271 1
4471 271 1
4490 271 1
4675 271 1
4712 271 2
4778 271 1
4830 271 1
4866 271 2
4938 271 1
4956 271 1
4958 271 1
4990 271 1
4991 271 2
5001 271 1
5018 271 1
5084 271 1
5086 271 1
5101 271 1
5112 271 1
5239 271 1
5264 271 1
5371 271 2
5397 271 1
5406 271 1
5471 271 1
5496 271 1
5507 271 1
5529 271 2
5534 271 2
5572 271 1
5635 271 1
5672 271 2
5675 271 1
5705 271 1
5709 271 1
5745 271 1
5873 271 1
5882 271 1
5952 271 4
6071 271 1
6092 271 2
6099 271 1
6100 271 1
6140 271 1
6151 271 1
6185 271 1
6195 271 3
6198 271 2
6199 271 2
6244 271 1
6279 271 1
6282 271 1
6348 271 1
6351 271 2
6367 271 1
6444 271 2
6482 271 1
6488 271 1
6520 271 1
6567 271 1
6568 271 1
6574 271 2
6619 271 1
6685 271 3
6702 271 1
6773 271 1
6857 271 1
6863 271 3
6897 271 1
6906 271 1
6910 271 1
6958 271 1
7033 271 1
7036 271 1
7082 271 3
7091 271 1
7107 271 43
7108 271 1
7131 271 2
7278 271 3
7355 271 1
7408 271 2
7418 271 1
7440 271 1
7598 271 1
7746 271 23
7747 271 18
7748 271 1
7838 271 2
7845 271 1
8015 271 2
8261 271 1
8271 271 1
8405 271 1
8460 271 1
8541 271 1
8543 271 2
8595 271 3
8656 271 2
8676 271 4
8727 271 1
8739 271 1
8802 271 2
8804 271 1
8816 271 1
8827 271 2
8835 271 1
8853 271 1
8956 271 1
9026 271 2
9043 271 1
9105 271 2
9155 271 1
9299 271 1
9308 271 1
9366 271 2
9562 271 5
9636 271 1
9640 271 1
9706 271 1
9710 271 2
9755 271 1
9858 271 1
9865 271 2
9946 271 1
9978 271 2
10440 271 1
10658 271 1
11090 271 1
11213 271 2
11244 271 1
11249 271 1
11264 271 3
11289 271 1
11393 271 1
11430 271 1
11452 271 3
11456 271 7
11471 271 2
11496 271 1
11500 271 1
11512 271 1
11587 271 3
11604 271 1
11619 271 2
11644 271 1
11645 271 2
11652 271 1
11698 271 1
11712 271 1
11729 271 1
11748 271 1
11819 271 1
11868 271 2
11874 271 1
11974 271 2
11989 271 1
12000 271 1
12087 271 1
12134 271 3
12138 271 1
12171 271 1
12185 271 1
12187 271 2
12234 271 1
12292 271 1
12331 271 2
12346 271 2
12396 271 1
12405 271 1
12621 271 1
12663 271 1
12717 271 5
12805 271 1
12869 271 3
12878 271 1
12881 271 116
13057 271 1
13092 271 2
13100 271 2
13116 271 1
13134 271 1
13171 271 1
13245 271 2
13246 271 10
13247 271 1
13311 271 1
13334 271 1
13343 271 1
13393 271 1
13439 271 1
13456 271 1
13473 271 1
13492 271 1
13497 271 1
13503 271 1
14206 271 19
14372 271 6
14396 271 2
14421 271 2
14472 271 1
14527 271 1
14562 271 1
14564 271 1
14636 271 1
14705 271 2
14711 271 1
14778 271 1
14966 271 1
15015 271 7
15126 271 1
15311 271 21
15454 271 6
15522 271 1
15560 271 6
15582 271 4
15641 271 28
15648 271 1
15701 271 1
15739 271 1
15780 271 10
15862 271 1
15967 271 17
15975 271 1
16036 271 1
16092 271 1
16168 271 1
16175 271 1
12 272 1
18 272 2
22 272 10
88 272 1
140 272 2
141 272 1
143 272 1
199 272 1
212 272 1
251 272 1
298 272 1
364 272 1
373 272 1
389 272 1
397 272 2
413 272 1
469 272 2
484 272 1
535 272 1
547 272 1
563 272 1
574 272 1
580 272 3
589 272 3
594 272 2
630 272 1
641 272 1
647 272 1
684 272 1
690 272 1
702 272 1
831 272 1
918 272 2
925 272 1
1030 272 2
1037 272 1
1046 272 1
1176 272 1
1188 272 1
1194 272 1
1203 272 1
1224 272 1
1240 272 1
1357 272 15
1540 272 2
1593 272 1
1669 272 3
1733 272 1
1788 272 1
1797 272 1
1798 272 2
1803 272 1
1823 272 1
1833 272 1
1848 272 1
2024 272 3
2028 272 1
2049 272 2
2063 272 1
2067 272 3
2170 272 1
2219 272 1
2272 272 2
2291 272 1
2344 272 1
2353 272 2
2465 272 1
2484 272 2
2503 272 1
2592 272 3
2616 272 1
2633 272 3
2840 272 1
2889 272 1
2926 272 4
2958 272 1
2982 272 1
2989 272 2
3094 272 1
3173 272 1
3175 272 1
3189 272 1
3251 272 1
3265 272 1
3297 272 1
3375 272 1
3441 272 2
3493 272 1
3510 272 1
3520 272 1
3588 272 1
3769 272 1
3797 272 1
3837 272 1
3857 272 2
3867 272 1
3961 272 6
3970 272 1
4005 272 1
4067 272 1
4073 272 1
4075 272 1
4107 272 1
4231 272 1
4335 272 2
4338 272 1
4340 272 1
4341 272 1
4369 272 1
4377 272 1
4393 272 1
4406 272 1
4422 272 1
4471 272 1
4562 272 3
4733 272 2
4755 272 1
4772 272 1
4790 272 2
4805 272 1
4828 272 1
4839 272 1
4840 272 1
4927 272 1
4963 272 1
5089 272 1
5108 272 1
5119 272 1
5196 272 1
5282 272 1
5371 272 2
5372 272 1
5393 272 1
5395 272 2
5414 272 1
5471 272 1
5496 272 1
5497 272 3
5507 272 1
5572 272 1
5675 272 1
5695 272 1
5842 272 1
5947 272 1
5950 272 1
5983 272 1
5997 272 1
6041 272 2
6183 272 1
6185 272 5
6199 272 6
6247 272 1
6271 272 1
6351 272 2
6396 272 1
6444 272 2
6481 272 1
6482 272 1
6488 272 1
6568 272 1
6657 272 1
6659 272 1
6677 272 1
6741 272 1
6747 272 1
6785 272 1
6815 272 2
6816 272 2
6863 272 1
6958 272 1
6995 272 1
7082 272 4
7107 272 2
7136 272 1
7216 272 1
7231 272 3
7355 272 2
7429 272 1
7474 272 2
7502 272 2
7503 272 2
7546 272 1
7708 272 1
7710 272 2
7762 272 1
7805 272 1
7838 272 1
7876 272 1
8044 272 1
8075 272 1
8132 272 2
8287 272 1
8374 272 1
8410 272 1
8447 272 1
8458 272 2
8477 272 1
8595 272 3
8596 272 3
8655 272 1
8676 272 8
8727 272 3
8736 272 1
8824 272 1
8866 272 1
9043 272 3
9123 272 1
9176 272 1
9205 272 1
9308 272 1
9367 272 2
9544 272 2
9623 272 1
9706 272 1
9865 272 18
9916 272 1
9927 272 1
9978 272 1
10048 272 1
10067 272 1
10103 272 1
10196 272 2
10400 272 1
10963 272 1
11004 272 2
11022 272 2
11173 272 1
11261 272 1
11264 272 1
11332 272 1
11348 272 1
11365 272 1
11456 272 1
11481 272 1
11500 272 1
11503 272 1
11587 272 2
11592 272 1
11615 272 2
11619 272 1
11697 272 3
11814 272 1
11866 272 1
11956 272 1
11982 272 1
12187 272 1
12234 272 2
12236 272 1
12512 272 1
12586 272 1
12593 272 1
12606 272 1
12653 272 1
12881 272 2
12962 272 1
13023 272 1
13171 272 1
13312 272 1
13351 272 1
13393 272 1
13503 272 1
14397 272 1
14405 272 2
14421 272 1
14449 272 5
14471 272 1
14546 272 1
14564 272 10
14630 272 1
14691 272 2
14699 272 2
14705 272 2
14858 272 17
15008 272 1
15027 272 1
15079 272 1
15099 272 1
15131 272 1
15194 272 6
15203 272 1
15284 272 2
15311 272 51
15314 272 1
15324 272 1
15369 272 1
15452 272 1
15454 272 1
15556 272 1
15582 272 4
15676 272 2
15729 272 2
15739 272 1
15813 272 1
15836 272 1
15878 272 1
15967 272 15
16021 272 1
16045 272 1
22 273 11
49 273 1
95 273 1
97 273 1
116 273 1
148 273 1
158 273 1
187 273 1
203 273 3
217 273 1
218 273 1
230 273 1
243 273 1
251 273 3
261 273 1
267 273 1
268 273 3
274 273 3
275 273 2
279 273 1
280 273 1
281 273 1
282 273 3
284 273 3
286 273 1
291 273 1
294 273 1
297 273 2
303 273 1
315 273 1
327 273 1
389 273 3
416 273 1
429 273 1
454 273 1
465 273 1
469 273 1
484 273 2
540 273 1
564 273 1
574 273 1
580 273 8
591 273 1
594 273 1
671 273 1
721 273 2
754 273 1
760 273 1
884 273 1
889 273 1
890 273 1
918 273 2
919 273 1
920 273 1
936 273 1
1030 273 1
1065 273 1
1139 273 1
1150 273 1
1176 273 1
1203 273 1
1224 273 1
1265 273 1
1277 273 1
1357 273 18
1536 273 1
1542 273 1
1548 273 1
1655 273 1
1687 273 1
1762 273 1
1779 273 1
1797 273 1
1798 273 2
1888 273 1
1897 273 1
1964 273 1
2024 273 4
2043 273 1
2049 273 3
2050 273 1
2063 273 2
2067 273 3
2083 273 1
2170 273 1
2291 273 7
2334 273 1
2335 273 2
2344 273 1
2353 273 1
2384 273 1
2484 273 1
2487 273 1
2503 273 1
2592 273 3
2595 273 1
2620 273 1
2633 273 2
2647 273 1
2703 273 1
2717 273 1
2791 273 1
2822 273 1
2850 273 1
2852 273 1
2877 273 1
2926 273 1
2958 273 3
2984 273 1
2989 273 1
3146 273 1
3167 273 1
3175 273 1
3189 273 6
3345 273 3
3375 273 1
3377 273 1
3438 273 2
3510 273 1
3515 273 1
3524 273 1
3797 273 2
3831 273 1
3867 273 1
3908 273 1
3960 273 2
3961 273 11
3962 273 2
3963 273 1
3970 273 1
4005 273 1
4022 273 1
4028 273 1
4040 273 1
4107 273 5
4118 273 1
4205 273 1
4294 273 2
4345 273 2
4361 273 2
4373 273 1
4376 273 1
4394 273 2
4403 273 1
4404 273 2
4411 273 3
4471 273 1
4486 273 1
4520 273 1
4521 273 1
4629 273 1
4640 273 1
4777 273 1
4782 273 2
4790 273 1
4794 273 2
4805 273 1
4828 273 1
4839 273 1
4991 273 1
5006 273 1
5092 273 2
5101 273 1
5119 273 1
5247 273 2
5268 273 1
5289 273 2
5309 273 1
5347 273 2
5376 273 1
5378 273 1
5393 273 4
5397 273 1
5414 273 2
5439 273 1
5449 273 2
5497 273 2
5507 273 1
5522 273 1
5535 273 1
5627 273 1
5669 273 1
5698 273 1
5722 273 2
5745 273 1
5752 273 2
5813 273 1
5873 273 1
5898 273 1
5950 273 1
6063 273 1
6068 273 1
6088 273 1
6124 273 2
6183 273 1
6185 273 1
6198 273 2
6199 273 6
6227 273 1
6281 273 1
6301 273 1
6332 273 1
6361 273 1
6364 273 2
6367 273 1
6381 273 1
6444 273 4
6464 273 1
6488 273 2
6489 273 1
6568 273 1
6702 273 7
6720 273 1
6737 273 2
6750 273 2
6785 273 1
6815 273 1
6816 273 1
6863 273 2
6901 273 1
6910 273 1
6926 273 1
6995 273 2
7040 273 1
7082 273 2
7107 273 1
7131 273 1
7136 273 7
7231 273 1
7321 273 1
7336 273 1
7355 273 4
7406 273 1
7474 273 1
7502 273 1
7673 273 1
7674 273 1
7685 273 2
7693 273 1
7746 273 1
8044 273 1
8054 273 3
8086 273 2
8090 273 1
8237 273 1
8258 273 1
8386 273 1
8410 273 1
8460 273 1
8555 273 1
8595 273 1
8655 273 2
8676 273 5
8727 273 4
8781 273 1
8782 273 1
8827 273 1
8839 273 1
8849 273 1
8867 273 1
8884 273 1
8901 273 1
8977 273 1
9026 273 1
9041 273 1
9043 273 1
9123 273 1
9169 273 1
9297 273 2
9303 273 1
9308 273 2
9367 273 3
9393 273 1
9503 273 1
9509 273 1
9544 273 1
9640 273 1
9706 273 1
9742 273 3
9802 273 1
9865 273 13
9898 273 1
9916 273 1
9932 273 2
9978 273 1
10056 273 1
10064 273 1
10066 273 1
10103 273 1
10291 273 1
10346 273 1
10368 273 1
10378 273 2
10401 273 1
10449 273 1
10457 273 1
10544 273 1
10597 273 1
10656 273 1
10814 273 2
10909 273 1
10963 273 1
10993 273 1
11004 273 2
11016 273 1
11023 273 1
11241 273 1
11244 273 1
11255 273 1
11261 273 1
11264 273 1
11377 273 1
11393 273 1
11430 273 1
11452 273 1
11456 273 1
11488 273 1
11555 273 1
11587 273 1
11604 273 2
11615 273 1
11651 273 1
11669 273 1
11697 273 1
11795 273 1
11806 273 1
11974 273 2
12150 273 1
12178 273 1
12187 273 3
12236 273 2
12301 273 1
12331 273 4
12367 273 3
12458 273 1
12598 273 1
12615 273 2
12621 273 1
12648 273 2
12653 273 1
12673 273 1
12717 273 1
12806 273 1
12881 273 5
12956 273 2
13013 273 1
13092 273 1
13100 273 3
13115 273 2
13232 273 1
13242 273 1
13311 273 1
13374 273 1
13415 273 1
13491 273 2
14206 273 3
14323 273 2
14396 273 1
14421 273 2
14449 273 2
14472 273 2
14546 273 2
14564 273 4
14569 273 1
14636 273 1
14691 273 2
14699 273 1
14858 273 12
15126 273 2
15177 273 1
15194 273 1
15311 273 37
15323 273 1
15324 273 3
15452 273 1
15582 273 5
15641 273 4
15688 273 1
15729 273 1
15739 273 1
15780 273 1
15819 273 1
15830 273 1
15835 273 1
15957 273 1
15967 273 22
16168 273 1
22 274 17
49 274 1
95 274 1
97 274 1
102 274 1
116 274 1
139 274 1
140 274 2
148 274 2
158 274 2
230 274 1
243 274 1
251 274 7
259 274 1
267 274 1
273 274 1
274 274 4
276 274 2
280 274 2
281 274 3
282 274 7
284 274 1
288 274 4
291 274 1
292 274 1
294 274 2
298 274 1
300 274 2
301 274 2
302 274 1
309 274 1
321 274 1
327 274 3
330 274 3
356 274 1
364 274 1
374 274 1
389 274 1
397 274 2
398 274 1
410 274 1
413 274 1
423 274 1
426 274 1
439 274 1
440 274 1
455 274 1
469 274 1
484 274 4
487 274 1
506 274 1
520 274 1
522 274 1
532 274 1
580 274 11
589 274 2
594 274 7
596 274 1
608 274 1
630 274 1
637 274 2
641 274 1
659 274 1
668 274 1
693 274 1
703 274 1
721 274 1
727 274 1
739 274 1
756 274 1
760 274 1
764 274 1
789 274 1
877 274 3
883 274 1
918 274 10
919 274 1
946 274 1
1030 274 4
1053 274 1
1092 274 1
1176 274 3
1224 274 3
1232 274 1
1243 274 1
1357 274 58
1438 274 1
1500 274 1
1539 274 2
1542 274 1
1543 274 2
1584 274 1
1669 274 6
1713 274 1
1762 274 1
1772 274 1
1782 274 1
1790 274 1
1798 274 2
1829 274 1
1841 274 2
1885 274 1
1897 274 6
1918 274 1
1964 274 1
1965 274 1
2024 274 7
2028 274 1
2043 274 1
2049 274 6
2056 274 1
2063 274 3
2067 274 4
2134 274 1
2138 274 2
2147 274 1
2182 274 1
2219 274 1
2220 274 1
2221 274 1
2258 274 1
2291 274 2
2306 274 1
2353 274 1
2372 274 1
2384 274 1
2397 274 1
2467 274 1
2478 274 1
2480 274 1
2484 274 1
2503 274 1
2592 274 3
2599 274 1
2607 274 1
2617 274 1
2726 274 1
2810 274 2
2840 274 1
2877 274 1
2926 274 3
2958 274 1
2982 274 1
3041 274 1
3167 274 1
3170 274 2
3189 274 5
3238 274 1
3265 274 3
3297 274 1
3333 274 1
3346 274 1
3378 274 1
3384 274 1
3392 274 1
3445 274 1
3448 274 1
3494 274 1
3504 274 1
3561 274 1
3620 274 1
3797 274 6
3875 274 2
3941 274 1
3949 274 1
3960 274 4
3961 274 12
3962 274 4
4171 274 1
4205 274 2
4294 274 4
4336 274 1
4343 274 1
4347 274 1
4352 274 1
4376 274 1
4443 274 1
4519 274 1
4521 274 2
4629 274 1
4676 274 1
4716 274 1
4733 274 1
4794 274 1
4839 274 3
4915 274 1
4980 274 1
4991 274 1
5001 274 1
5018 274 1
5022 274 1
5092 274 1
5101 274 3
5102 274 1
5163 274 1
5264 274 1
5282 274 1
5347 274 1
5371 274 1
5374 274 1
5378 274 1
5393 274 2
5414 274 1
5471 274 1
5497 274 3
5845 274 1
5877 274 1
5916 274 1
5924 274 1
6012 274 1
6041 274 1
6063 274 1
6101 274 1
6136 274 1
6169 274 1
6183 274 1
6185 274 6
6186 274 1
6195 274 1
6199 274 2
6301 274 2
6386 274 1
6396 274 1
6482 274 1
6574 274 1
6659 274 2
6739 274 1
6750 274 1
6816 274 1
6995 274 1
7007 274 1
7018 274 1
7022 274 1
7051 274 1
7082 274 6
7107 274 4
7131 274 4
7136 274 9
7204 274 3
7231 274 1
7253 274 1
7278 274 2
7310 274 1
7338 274 1
7355 274 2
7372 274 1
7406 274 1
7428 274 1
7502 274 2
7556 274 3
7592 274 1
7605 274 1
7701 274 1
7719 274 1
7746 274 2
7747 274 1
7748 274 1
7752 274 1
7799 274 1
7823 274 2
7858 274 1
8037 274 2
8044 274 1
8122 274 1
8221 274 2
8225 274 1
8237 274 3
8255 274 1
8258 274 1
8376 274 1
8379 274 1
8386 274 1
8389 274 3
8410 274 1
8458 274 3
8469 274 1
8630 274 1
8676 274 4
8739 274 1
8778 274 1
8824 274 1
8891 274 1
9062 274 2
9095 274 1
9112 274 1
9137 274 1
9170 274 1
9321 274 1
9333 274 1
9366 274 1
9367 274 1
9413 274 1
9605 274 1
9613 274 1
9678 274 1
9723 274 1
9843 274 1
9865 274 16
9879 274 6
9916 274 1
9945 274 1
9958 274 1
9978 274 1
10103 274 2
10641 274 2
10680 274 1
10998 274 1
11023 274 1
11033 274 1
11156 274 1
11171 274 1
11241 274 2
11280 274 1
11358 274 1
11426 274 1
11456 274 1
11564 274 1
11571 274 2
11578 274 1
11592 274 1
11619 274 4
11644 274 1
11650 274 1
11795 274 2
11829 274 2
11866 274 1
11931 274 1
11974 274 1
11983 274 2
12004 274 1
12134 274 1
12144 274 1
12182 274 1
12185 274 3
12187 274 1
12196 274 3
12217 274 2
12234 274 1
12236 274 1
12271 274 1
12496 274 1
12597 274 1
12621 274 1
12624 274 1
12625 274 2
12653 274 2
12761 274 1
12869 274 2
12881 274 5
12904 274 1
12970 274 1
13004 274 1
13082 274 2
13100 274 3
13312 274 1
13351 274 1
13361 274 1
13370 274 2
13371 274 1
13415 274 1
13507 274 1
14206 274 3
14229 274 1
14273 274 1
14285 274 2
14354 274 1
14372 274 1
14396 274 3
14399 274 1
14405 274 4
14410 274 1
14449 274 10
14511 274 1
14527 274 3
14546 274 4
14564 274 15
14636 274 2
14699 274 1
14705 274 4
14766 274 1
14778 274 1
14809 274 1
14837 274 1
14858 274 16
14966 274 1
15027 274 3
15082 274 1
15099 274 4
15126 274 3
15142 274 2
15190 274 1
15194 274 10
15270 274 1
15284 274 1
15304 274 1
15311 274 71
15324 274 2
15369 274 1
15386 274 1
15452 274 2
15458 274 1
15582 274 7
15612 274 1
15641 274 7
15676 274 1
15688 274 4
15695 274 1
15701 274 1
15705 274 1
15729 274 1
15739 274 2
15766 274 1
15780 274 2
15830 274 1
15862 274 2
15957 274 1
15959 274 1
15967 274 34
16045 274 2
16092 274 1
16136 274 2
16175 274 1
18 275 1
22 275 3
49 275 1
56 275 1
97 275 5
199 275 1
218 275 1
229 275 1
251 275 9
269 275 2
270 275 1
273 275 1
274 275 1
280 275 1
282 275 2
283 275 1
284 275 1
288 275 1
289 275 1
290 275 1
291 275 2
303 275 1
305 275 1
330 275 1
336 275 1
341 275 1
375 275 1
380 275 1
389 275 2
410 275 1
413 275 1
426 275 1
484 275 2
534 275 1
540 275 1
558 275 1
563 275 1
574 275 1
591 275 1
594 275 6
596 275 1
618 275 1
643 275 1
647 275 1
659 275 1
721 275 1
727 275 2
749 275 1
752 275 1
756 275 1
826 275 1
918 275 4
944 275 1
1028 275 2
1030 275 3
1203 275 1
1224 275 1
1357 275 27
1462 275 1
1545 275 2
1669 275 2
1730 275 1
1792 275 1
1876 275 1
1897 275 1
2024 275 6
2049 275 2
2067 275 5
2258 275 1
2291 275 2
2326 275 1
2335 275 1
2344 275 1
2484 275 1
2553 275 1
2554 275 1
2633 275 1
2647 275 1
2672 275 1
2686 275 1
2831 275 1
2926 275 1
2989 275 2
3059 275 1
3167 275 1
3215 275 1
3374 275 1
3588 275 1
3679 275 1
3797 275 1
3819 275 1
3850 275 1
3867 275 1
3960 275 1
3961 275 19
3962 275 3
3963 275 1
4067 275 1
4106 275 1
4205 275 1
4281 275 1
4294 275 1
4376 275 1
4404 275 1
4406 275 2
4411 275 1
4448 275 1
4471 275 1
4521 275 1
4629 275 3
4777 275 2
4828 275 1
4839 275 2
4859 275 1
4922 275 1
5239 275 1
5257 275 1
5496 275 2
5497 275 1
5535 275 1
5575 275 2
5610 275 1
5700 275 1
5836 275 1
5906 275 1
5942 275 1
6041 275 2
6068 275 1
6185 275 1
6195 275 1
6199 275 1
6301 275 1
6314 275 1
6396 275 2
6476 275 1
6494 275 1
6520 275 1
6671 275 1
6702 275 1
6816 275 2
6912 275 1
6913 275 1
7107 275 5
7131 275 4
7136 275 1
7204 275 2
7231 275 2
7246 275 1
7255 275 2
7288 275 1
7353 275 1
7355 275 1
7420 275 1
7474 275 2
7592 275 1
7634 275 1
7733 275 1
7748 275 3
7794 275 1
7801 275 1
7837 275 1
8044 275 1
8374 275 2
8439 275 1
8555 275 1
8565 275 1
8569 275 1
8595 275 1
8655 275 1
8673 275 2
8676 275 3
8727 275 1
8739 275 1
8762 275 1
8945 275 1
9091 275 1
9170 275 2
9183 275 1
9194 275 1
9286 275 1
9350 275 1
9489 275 1
9605 275 1
9638 275 2
9864 275 1
9865 275 20
9946 275 1
10102 275 1
10238 275 1
10284 275 1
10963 275 2
11022 275 1
11377 275 1
11619 275 2
11692 275 1
11697 275 2
11724 275 1
11974 275 2
12134 275 1
12234 275 1
12257 275 1
12348 275 1
12367 275 1
12512 275 3
12598 275 1
12628 275 1
12869 275 1
12872 275 1
12881 275 7
13100 275 2
13242 275 1
13311 275 1
14206 275 1
14268 275 1
14285 275 2
14372 275 1
14396 275 1
14399 275 2
14405 275 5
14421 275 2
14449 275 13
14471 275 1
14546 275 2
14564 275 7
14589 275 3
14636 275 7
14652 275 1
14688 275 1
14691 275 1
14699 275 1
14705 275 2
14751 275 1
14766 275 1
14778 275 2
14858 275 6
14977 275 1
15027 275 5
15126 275 1
15190 275 2
15194 275 4
15284 275 1
15304 275 3
15311 275 59
15314 275 1
15324 275 2
15452 275 1
15532 275 1
15582 275 11
15612 275 1
15641 275 1
15688 275 1
15739 275 1
15813 275 1
15862 275 3
15877 275 1
15927 275 1
15967 275 20
6 276 1
22 276 21
26 276 1
49 276 2
78 276 1
97 276 3
156 276 2
158 276 2
180 276 1
202 276 1
229 276 2
230 276 1
251 276 6
258 276 1
269 276 1
274 276 1
277 276 1
281 276 2
287 276 1
292 276 1
294 276 1
296 276 1
298 276 1
302 276 2
304 276 1
305 276 2
316 276 1
327 276 1
330 276 2
361 276 1
381 276 1
389 276 2
410 276 1
413 276 1
423 276 3
424 276 1
440 276 1
558 276 1
563 276 1
580 276 11
589 276 3
594 276 2
596 276 1
637 276 1
647 276 1
659 276 1
670 276 2
693 276 1
721 276 1
727 276 1
826 276 1
831 276 1
876 276 2
877 276 2
884 276 1
887 276 1
918 276 11
944 276 1
1030 276 1
1176 276 1
1203 276 1
1224 276 1
1274 276 2
1314 276 1
1343 276 1
1348 276 1
1357 276 33
1460 276 1
1488 276 1
1543 276 1
1584 276 1
1633 276 1
1669 276 13
1685 276 1
1711 276 1
1713 276 1
1782 276 1
1790 276 1
1792 276 1
1797 276 1
1833 276 1
1976 276 1
2024 276 6
2049 276 8
2063 276 1
2067 276 2
2138 276 1
2170 276 1
2219 276 2
2221 276 1
2272 276 1
2291 276 5
2326 276 1
2335 276 1
2349 276 1
2350 276 1
2397 276 1
2503 276 1
2581 276 1
2599 276 1
2617 276 1
2633 276 1
2669 276 1
2686 276 1
2717 276 1
2810 276 3
2822 276 2
2926 276 2
2947 276 1
2950 276 1
3059 276 1
3069 276 1
3173 276 3
3175 276 2
3234 276 1
3265 276 1
3333 276 1
3345 276 1
3425 276 1
3448 276 1
3628 276 2
3797 276 1
3802 276 1
3900 276 1
3928 276 1
3941 276 1
3961 276 19
3962 276 2
3972 276 1
4055 276 2
4118 276 1
4294 276 1
4335 276 1
4338 276 2
4359 276 1
4362 276 2
4369 276 1
4376 276 1
4384 276 1
4404 276 1
4406 276 3
4411 276 1
4417 276 1
4558 276 1
4629 276 2
4712 276 1
4733 276 1
4839 276 1
4857 276 2
4979 276 1
5001 276 1
5111 276 2
5125 276 1
5217 276 1
5222 276 2
5246 276 1
5321 276 1
5347 276 1
5371 276 1
5471 276 1
5556 276 1
5564 276 2
5620 276 1
5698 276 1
5727 276 1
5906 276 1
5942 276 3
5990 276 1
6012 276 1
6038 276 1
6063 276 3
6100 276 1
6131 276 1
6185 276 3
6195 276 1
6199 276 3
6227 276 1
6248 276 1
6314 276 2
6340 276 1
6444 276 1
6482 276 1
6488 276 2
6520 276 1
6659 276 2
6679 276 1
6747 276 1
6750 276 1
6762 276 1
6816 276 1
6857 276 1
6999 276 1
7091 276 1
7107 276 4
7131 276 1
7136 276 5
7166 276 1
7193 276 1
7204 276 1
7292 276 1
7338 276 1
7355 276 1
7402 276 1
7406 276 1
7502 276 2
7556 276 2
7564 276 1
7592 276 1
7642 276 1
7673 276 1
7693 276 1
7746 276 2
7747 276 2
7852 276 1
7991 276 1
8015 276 1
8086 276 1
8221 276 1
8379 276 1
8389 276 2
8397 276 1
8405 276 1
8458 276 1
8460 276 1
8541 276 1
8543 276 2
8555 276 3
8595 276 1
8641 276 1
8655 276 2
8676 276 4
8708 276 1
8727 276 3
8824 276 5
8877 276 1
8891 276 3
8945 276 1
9170 276 1
9194 276 2
9366 276 1
9367 276 2
9489 276 1
9544 276 2
9551 276 1
9605 276 1
9614 276 1
9653 276 1
9857 276 1
9865 276 7
9933 276 1
9968 276 1
9978 276 2
9995 276 1
10102 276 1
10103 276 2
10205 276 2
10254 276 1
10291 276 1
10807 276 1
10993 276 1
11092 276 1
11095 276 2
11156 276 1
11253 276 1
11261 276 1
11365 276 1
11430 276 3
11444 276 1
11456 276 1
11487 276 1
11492 276 1
11587 276 2
11619 276 2
11645 276 1
11662 276 1
11676 276 1
11706 276 1
11726 276 1
11795 276 2
11837 276 1
11895 276 1
11974 276 1
12092 276 2
12134 276 3
12257 276 1
12260 276 1
12348 276 1
12367 276 1
12512 276 3
12559 276 1
12565 276 1
12575 276 1
12586 276 1
12609 276 1
12631 276 1
12862 276 2
12878 276 1
12881 276 32
13100 276 2
13114 276 1
13139 276 1
13160 276 1
13165 276 1
13206 276 1
13242 276 1
13350 276 1
13351 276 1
13506 276 1
13507 276 1
14229 276 2
14285 276 5
14405 276 2
14421 276 1
14449 276 1
14477 276 1
14546 276 3
14564 276 9
14589 276 1
14636 276 9
14691 276 1
14705 276 5
14809 276 1
14858 276 18
14977 276 1
15020 276 1
15022 276 1
15027 276 4
15194 276 4
15196 276 2
15270 276 2
15311 276 42
15314 276 1
15369 276 2
15452 276 4
15582 276 8
15641 276 3
15704 276 1
15731 276 1
15739 276 1
15783 276 1
15835 276 2
15845 276 1
15862 276 1
15877 276 1
15957 276 1
15959 276 2
15967 276 24
15983 276 1
16021 276 1
16036 276 1
16045 276 1
22 277 12
73 277 2
88 277 1
97 277 5
145 277 1
148 277 2
156 277 1
158 277 1
202 277 1
229 277 1
239 277 1
251 277 7
258 277 2
268 277 1
270 277 1
273 277 1
281 277 1
282 277 1
283 277 2
288 277 1
292 277 1
293 277 2
294 277 1
297 277 2
299 277 3
302 277 1
309 277 1
320 277 1
361 277 1
367 277 1
382 277 1
389 277 2
397 277 1
407 277 1
423 277 1
426 277 1
429 277 1
439 277 2
440 277 1
469 277 1
471 277 1
484 277 3
520 277 1
540 277 1
545 277 2
564 277 1
569 277 1
580 277 6
594 277 3
630 277 2
643 277 1
647 277 2
780 277 1
918 277 6
920 277 2
997 277 2
1028 277 1
1030 277 3
1194 277 1
1240 277 1
1277 277 1
1296 277 1
1357 277 84
1376 277 1
1420 277 1
1530 277 1
1546 277 2
1618 277 4
1655 277 1
1669 277 8
1762 277 1
1782 277 1
1792 277 1
1797 277 2
1805 277 1
1897 277 1
2024 277 18
2049 277 7
2067 277 6
2087 277 1
2202 277 1
2219 277 1
2236 277 1
2253 277 1
2272 277 1
2291 277 6
2305 277 2
2325 277 1
2336 277 1
2344 277 1
2349 277 1
2397 277 1
2484 277 3
2486 277 1
2503 277 2
2535 277 1
2582 277 1
2592 277 1
2599 277 1
2607 277 1
2620 277 1
2648 277 1
2923 277 1
2926 277 5
2958 277 4
2989 277 1
3119 277 1
3170 277 1
3189 277 1
3267 277 1
3308 277 2
3333 277 1
3345 277 2
3346 277 1
3398 277 1
3425 277 2
3448 277 1
3463 277 1
3513 277 1
3588 277 1
3628 277 1
3668 277 1
3707 277 1
3776 277 1
3797 277 2
3867 277 1
3932 277 1
3959 277 1
3960 277 1
3961 277 18
3962 277 6
3964 277 2
3967 277 1
4067 277 1
4095 277 1
4107 277 1
4163 277 1
4205 277 2
4213 277 1
4253 277 2
4294 277 2
4338 277 2
4359 277 1
4365 277 1
4369 277 2
4370 277 1
4393 277 2
4404 277 1
4406 277 2
4422 277 1
4448 277 1
4486 277 1
4515 277 1
4521 277 1
4524 277 1
4557 277 1
4675 277 1
4712 277 1
4790 277 1
4828 277 3
4839 277 4
4956 277 1
5000 277 1
5001 277 2
5021 277 2
5062 277 1
5084 277 1
5101 277 2
5102 277 1
5119 277 1
5174 277 1
5209 277 1
5235 277 1
5239 277 2
5294 277 1
5321 277 1
5347 277 1
5371 277 1
5372 277 1
5392 277 1
5393 277 5
5395 277 1
5397 277 1
5449 277 1
5496 277 2
5497 277 4
5507 277 2
5556 277 1
5564 277 1
5615 277 1
5626 277 2
5698 277 2
5752 277 1
5765 277 1
5809 277 1
5842 277 2
5845 277 1
5878 277 1
6032 277 1
6041 277 1
6063 277 1
6071 277 1
6120 277 1
6131 277 1
6183 277 2
6185 277 6
6199 277 8
6226 277 2
6227 277 1
6231 277 1
6251 277 1
6253 277 1
6258 277 1
6267 277 1
6268 277 1
6272 277 1
6347 277 1
6356 277 1
6375 277 1
6383 277 1
6482 277 1
6567 277 1
6601 277 1
6659 277 3
6702 277 3
6747 277 1
6773 277 1
6815 277 4
6816 277 5
6828 277 1
6856 277 1
6864 277 1
6873 277 1
6913 277 1
6926 277 3
6963 277 1
7007 277 1
7082 277 2
7107 277 2
7131 277 4
7136 277 7
7151 277 2
7169 277 1
7186 277 1
7204 277 1
7231 277 1
7278 277 1
7284 277 1
7322 277 1
7355 277 5
7395 277 1
7414 277 1
7441 277 1
7463 277 1
7474 277 3
7500 277 1
7502 277 1
7513 277 1
7538 277 1
7564 277 1
7592 277 1
7598 277 1
7719 277 1
7727 277 1
7748 277 1
7850 277 2
7860 277 1
7902 277 1
8044 277 3
8054 277 1
8086 277 1
8219 277 1
8221 277 1
8271 277 1
8374 277 2
8379 277 2
8462 277 1
8486 277 2
8492 277 1
8555 277 1
8569 277 1
8594 277 1
8595 277 5
8620 277 1
8630 277 3
8635 277 1
8655 277 1
8673 277 1
8676 277 6
8727 277 5
8739 277 1
8781 277 1
8824 277 2
8827 277 2
8835 277 1
8853 277 1
8883 277 1
8884 277 1
8891 277 1
8908 277 1
8945 277 1
8957 277 1
9031 277 1
9092 277 2
9194 277 1
9250 277 1
9292 277 1
9308 277 2
9333 277 1
9350 277 1
9367 277 3
9494 277 1
9509 277 1
9551 277 1
9614 277 1
9623 277 1
9680 277 1
9710 277 1
9742 277 1
9801 277 1
9843 277 1
9864 277 1
9865 277 33
9926 277 1
9945 277 1
9946 277 1
9956 277 1
9994 277 1
10008 277 1
10056 277 1
10064 277 1
10093 277 1
10102 277 1
10103 277 1
10166 277 1
10200 277 1
10346 277 1
10442 277 2
10444 277 1
10567 277 1
11022 277 1
11025 277 1
11059 277 1
11114 277 1
11119 277 1
11135 277 1
11156 277 1
11185 277 1
11241 277 1
11245 277 1
11249 277 1
11252 277 1
11261 277 3
11264 277 2
11332 277 1
11348 277 1
11368 277 1
11377 277 1
11393 277 1
11434 277 1
11452 277 1
11456 277 4
11533 277 2
11544 277 1
11619 277 4
11653 277 1
11729 277 3
11795 277 1
11806 277 1
11816 277 1
12078 277 1
12128 277 1
12134 277 1
12151 277 1
12171 277 2
12178 277 1
12185 277 1
12187 277 1
12296 277 1
12369 277 1
12512 277 5
12516 277 1
12559 277 1
12593 277 1
12596 277 1
12616 277 1
12624 277 1
12631 277 1
12737 277 1
12777 277 1
12851 277 1
12872 277 3
12881 277 1
13092 277 1
13100 277 1
13116 277 1
13171 277 3
13206 277 1
13232 277 2
13327 277 1
13343 277 1
13370 277 1
13371 277 1
13403 277 1
14200 277 2
14206 277 2
14229 277 2
14285 277 1
14323 277 1
14389 277 1
14396 277 1
14399 277 2
14404 277 2
14405 277 1
14449 277 7
14471 277 2
14472 277 1
14477 277 1
14527 277 1
14546 277 6
14564 277 26
14589 277 1
14636 277 9
14668 277 1
14691 277 2
14699 277 1
14705 277 2
14766 277 1
14809 277 1
14858 277 15
14966 277 1
14992 277 1
15015 277 1
15027 277 1
15039 277 1
15082 277 1
15099 277 4
15126 277 4
15131 277 1
15142 277 1
15186 277 1
15190 277 3
15194 277 7
15270 277 2
15284 277 1
15304 277 2
15311 277 193
15314 277 1
15324 277 5
15369 277 2
15452 277 2
15582 277 15
15641 277 1
15688 277 1
15704 277 1
15729 277 3
15731 277 1
15739 277 2
15813 277 4
15815 277 1
15830 277 1
15836 277 1
15861 277 1
15862 277 1
15878 277 6
15927 277 1
15957 277 3
15959 277 1
15967 277 63
16021 277 1
16023 277 1
16045 277 8
16102 277 1
16136 277 1
16168 277 1
18 278 1
22 278 3
49 278 1
136 278 1
159 278 2
202 278 1
207 278 1
227 278 1
251 278 4
279 278 1
283 278 1
300 278 1
317 278 1
321 278 1
327 278 1
330 278 1
356 278 1
361 278 1
376 278 1
389 278 1
413 278 1
416 278 2
426 278 1
455 278 1
484 278 2
532 278 1
542 278 1
580 278 5
592 278 1
594 278 3
596 278 1
630 278 1
648 278 1
659 278 1
716 278 1
743 278 1
764 278 1
810 278 1
822 278 1
831 278 1
877 278 1
919 278 1
920 278 1
947 278 2
997 278 1
1028 278 2
1046 278 1
1053 278 2
1203 278 3
1296 278 1
1333 278 1
1357 278 10
1420 278 1
1460 278 2
1546 278 2
1579 278 1
1655 278 1
1669 278 9
1782 278 1
1791 278 2
1797 278 1
1798 278 1
1964 278 1
2024 278 1
2049 278 4
2067 278 5
2291 278 5
2325 278 1
2331 278 1
2484 278 3
2503 278 2
2581 278 1
2592 278 1
2620 278 1
2926 278 2
2933 278 1
2958 278 1
2982 278 1
2989 278 2
3000 278 1
3118 278 1
3140 278 1
3189 278 1
3346 278 1
3377 278 1
3448 278 2
3496 278 1
3524 278 1
3567 278 1
3588 278 1
3679 278 1
3857 278 1
3860 278 2
3875 278 1
3900 278 1
3961 278 4
3962 278 1
3964 278 2
4040 278 1
4081 278 1
4107 278 1
4196 278 1
4205 278 1
4355 278 1
4393 278 1
4404 278 1
4406 278 1
4409 278 1
4468 278 1
4545 278 1
4552 278 1
4629 278 1
4712 278 1
4755 278 1
4777 278 1
4790 278 1
4805 278 1
4839 278 1
4843 278 1
4958 278 2
5018 278 1
5214 278 1
5252 278 1
5393 278 1
5423 278 1
5449 278 1
5473 278 1
5497 278 2
5556 278 1
5572 278 1
5608 278 1
5615 278 1
5617 278 1
5658 278 1
5719 278 1
5842 278 1
5930 278 1
6032 278 1
6041 278 2
6061 278 1
6124 278 1
6140 278 1
6177 278 1
6186 278 1
6195 278 1
6198 278 1
6199 278 2
6227 278 2
6272 278 1
6315 278 1
6495 278 1
6550 278 1
6659 278 3
6702 278 2
6750 278 1
6785 278 1
6815 278 1
6816 278 2
7131 278 1
7136 278 1
7204 278 1
7216 278 1
7234 278 3
7355 278 1
7406 278 2
7484 278 1
7501 278 1
7502 278 1
7513 278 1
8037 278 1
8161 278 1
8256 278 1
8259 278 1
8271 278 1
8367 278 1
8379 278 1
8391 278 1
8399 278 1
8409 278 1
8410 278 3
8453 278 1
8458 278 2
8462 278 1
8569 278 2
8595 278 5
8635 278 1
8649 278 1
8661 278 1
8676 278 3
8707 278 1
8727 278 1
8827 278 2
8834 278 1
8859 278 1
8956 278 1
8957 278 1
9129 278 1
9137 278 1
9298 278 1
9344 278 1
9367 278 2
9374 278 1
9403 278 1
9493 278 1
9551 278 1
9614 278 1
9701 278 1
9865 278 10
10056 278 2
10103 278 1
10291 278 2
10444 278 1
10950 278 1
10963 278 1
11095 278 1
11159 278 1
11173 278 3
11348 278 1
11377 278 1
11456 278 3
11500 278 1
11580 278 1
11619 278 2
11638 278 1
11644 278 1
11692 278 1
11696 278 1
11757 278 1
11806 278 6
11866 278 1
11868 278 1
11977 278 1
11982 278 1
11983 278 1
12089 278 1
12171 278 1
12187 278 2
12236 278 1
12307 278 1
12367 278 1
12512 278 1
12586 278 2
12628 278 1
12717 278 1
12869 278 1
12881 278 3
12906 278 1
13100 278 1
13130 278 2
13139 278 1
13141 278 1
13164 278 1
13334 278 1
13370 278 1
13371 278 1
13404 278 1
14206 278 1
14242 278 1
14285 278 1
14396 278 1
14405 278 1
14421 278 1
14449 278 4
14527 278 1
14546 278 1
14564 278 11
14589 278 2
14630 278 1
14636 278 4
14691 278 1
14699 278 1
14705 278 1
14778 278 1
14858 278 14
15027 278 1
15080 278 1
15126 278 1
15142 278 1
15173 278 1
15194 278 2
15267 278 1
15284 278 2
15304 278 1
15311 278 43
15452 278 1
15582 278 2
15729 278 1
15780 278 1
15835 278 1
15861 278 1
15924 278 1
15967 278 20
16001 278 1
16021 278 2
12 279 1
13 279 1
18 279 1
26 279 3
41 279 1
49 279 1
88 279 5
97 279 1
105 279 1
114 279 1
117 279 1
127 279 1
183 279 1
217 279 2
223 279 1
251 279 1
258 279 1
262 279 1
267 279 1
270 279 1
274 279 1
275 279 1
280 279 2
285 279 1
289 279 2
290 279 1
291 279 1
294 279 2
296 279 1
299 279 2
300 279 1
316 279 4
368 279 1
375 279 1
381 279 1
389 279 1
397 279 1
440 279 2
458 279 2
474 279 1
484 279 10
507 279 2
519 279 1
520 279 1
532 279 1
545 279 3
551 279 1
562 279 1
574 279 1
580 279 1
595 279 1
596 279 2
630 279 1
637 279 1
659 279 1
668 279 1
670 279 2
694 279 2
727 279 3
728 279 1
746 279 1
764 279 2
777 279 1
780 279 1
781 279 2
785 279 3
786 279 2
831 279 5
877 279 4
878 279 1
890 279 1
918 279 2
936 279 1
944 279 1
997 279 1
1000 279 3
1037 279 1
1053 279 1
1076 279 2
1139 279 2
1144 279 1
1176 279 32
1240 279 1
1338 279 1
1357 279 7
1384 279 1
1520 279 1
1530 279 1
1555 279 1
1584 279 1
1604 279 1
1619 279 1
1655 279 2
1669 279 2
1717 279 2
1792 279 1
1935 279 1
2024 279 1
2028 279 2
2045 279 1
2049 279 1
2050 279 1
2063 279 2
2067 279 3
2145 279 1
2220 279 1
2272 279 1
2291 279 23
2349 279 1
2372 279 1
2414 279 1
2473 279 1
2476 279 1
2484 279 4
2487 279 1
2534 279 6
2540 279 1
2617 279 1
2618 279 3
2620 279 1
2746 279 1
2880 279 1
2889 279 1
2910 279 1
2926 279 2
2958 279 3
2989 279 3
3046 279 6
3059 279 1
3061 279 2
3167 279 1
3173 279 1
3189 279 4
3192 279 1
3346 279 1
3371 279 1
3375 279 2
3376 279 1
3384 279 1
3398 279 1
3400 279 1
3494 279 1
3511 279 1
3527 279 2
3573 279 3
3588 279 1
3619 279 2
3620 279 1
3628 279 1
3691 279 1
3767 279 1
3771 279 3
3797 279 1
3804 279 1
3837 279 1
3851 279 1
3867 279 1
3960 279 2
3961 279 3
3962 279 1
3965 279 1
4006 279 2
4055 279 1
4107 279 2
4111 279 1
4138 279 1
4189 279 2
4197 279 1
4294 279 1
4340 279 1
4345 279 1
4348 279 1
4354 279 1
4355 279 1
4362 279 1
4365 279 2
4377 279 1
4381 279 1
4383 279 1
4394 279 1
4398 279 1
4402 279 1
4409 279 1
4443 279 1
4444 279 1
4471 279 4
4524 279 1
4564 279 1
4652 279 6
4680 279 1
4689 279 1
4712 279 1
4733 279 1
4778 279 1
4802 279 1
4805 279 2
4839 279 1
4850 279 1
4915 279 2
4930 279 1
4938 279 3
4986 279 1
4991 279 2
4993 279 2
5018 279 1
5089 279 1
5092 279 1
5101 279 1
5102 279 2
5119 279 3
5146 279 1
5174 279 2
5210 279 1
5216 279 1
5222 279 1
5224 279 1
5231 279 1
5264 279 2
5268 279 1
5272 279 1
5279 279 1
5284 279 1
5285 279 1
5329 279 1
5357 279 1
5371 279 7
5378 279 1
5393 279 1
5423 279 1
5432 279 1
5446 279 1
5461 279 1
5471 279 1
5496 279 1
5497 279 4
5506 279 1
5507 279 1
5522 279 3
5534 279 1
5556 279 1
5564 279 7
5572 279 2
5614 279 2
5664 279 1
5672 279 1
5709 279 2
5850 279 1
5906 279 1
5930 279 1
5952 279 3
6039 279 1
6057 279 1
6063 279 1
6071 279 2
6099 279 1
6183 279 1
6184 279 1
6185 279 5
6188 279 1
6198 279 2
6199 279 6
6211 279 1
6230 279 2
6282 279 1
6319 279 2
6347 279 1
6397 279 2
6444 279 1
6574 279 5
6597 279 1
6659 279 1
6663 279 1
6698 279 1
6795 279 1
6857 279 1
6863 279 2
6914 279 2
6916 279 1
6995 279 3
7000 279 2
7136 279 1
7169 279 4
7204 279 1
7216 279 1
7231 279 1
7236 279 1
7239 279 1
7278 279 1
7292 279 1
7327 279 1
7355 279 3
7677 279 1
7683 279 1
7751 279 1
7801 279 1
7803 279 1
7805 279 1
7818 279 1
7863 279 1
7865 279 1
7939 279 1
8015 279 6
8019 279 1
8037 279 9
8044 279 1
8054 279 1
8187 279 1
8255 279 1
8271 279 2
8306 279 1
8366 279 2
8379 279 1
8477 279 1
8555 279 1
8569 279 1
8594 279 3
8595 279 4
8616 279 1
8631 279 4
8655 279 3
8656 279 1
8676 279 2
8727 279 1
8739 279 1
8767 279 3
8781 279 2
8827 279 2
8835 279 1
8892 279 1
8893 279 1
8911 279 1
8914 279 1
9022 279 1
9043 279 1
9057 279 1
9108 279 1
9129 279 1
9137 279 2
9164 279 2
9287 279 3
9299 279 1
9305 279 1
9308 279 1
9503 279 1
9544 279 1
9554 279 1
9562 279 9
9571 279 1
9580 279 1
9605 279 1
9623 279 1
9624 279 1
9640 279 1
9652 279 2
9672 279 1
9678 279 2
9710 279 4
9742 279 3
9801 279 1
9864 279 1
9865 279 3
9894 279 1
9906 279 2
9909 279 1
9916 279 1
9926 279 1
9946 279 1
9978 279 3
10043 279 1
10054 279 1
10064 279 1
10067 279 1
10110 279 1
10238 279 1
10291 279 1
10302 279 1
10401 279 1
10444 279 1
10946 279 1
10963 279 1
11100 279 1
11114 279 1
11170 279 1
11229 279 1
11244 279 3
11245 279 1
11264 279 2
11281 279 1
11364 279 1
11382 279 1
11393 279 3
11419 279 1
11428 279 1
11430 279 1
11456 279 2
11469 279 1
11471 279 1
11500 279 1
11549 279 1
11587 279 2
11607 279 1
11619 279 2
11649 279 1
11724 279 1
11729 279 5
11795 279 1
11816 279 2
11818 279 1
11829 279 2
11868 279 6
11923 279 1
11926 279 1
11977 279 1
12004 279 8
12005 279 1
12134 279 2
12147 279 1
12171 279 1
12185 279 1
12234 279 10
12331 279 3
12367 279 1
12559 279 2
12570 279 3
12582 279 1
12592 279 1
12621 279 4
12668 279 1
12717 279 7
12780 279 1
12805 279 2
12811 279 1
12869 279 2
12878 279 1
12879 279 1
12881 279 2
13003 279 1
13092 279 1
13100 279 4
13115 279 6
13160 279 1
13164 279 2
13171 279 3
13284 279 1
13299 279 1
13332 279 1
13334 279 2
13371 279 1
13374 279 1
13445 279 1
13490 279 1
13494 279 1
13503 279 1
13507 279 1
13510 279 1
13840 279 1
14206 279 13
14249 279 1
14285 279 1
14363 279 1
14369 279 1
14376 279 1
14472 279 1
14495 279 4
14527 279 3
14562 279 5
14564 279 2
14636 279 1
14668 279 1
14691 279 2
14777 279 1
14837 279 1
14858 279 2
14910 279 1
15015 279 8
15027 279 1
15079 279 1
15135 279 1
15178 279 1
15203 279 1
15270 279 1
15311 279 15
15314 279 2
15324 279 1
15454 279 10
15468 279 2
15527 279 1
15560 279 2
15582 279 5
15641 279 51
15685 279 2
15695 279 1
15719 279 1
15731 279 1
15780 279 21
15845 279 1
15862 279 1
15925 279 1
15967 279 9
16021 279 1
16023 279 1
16036 279 1
16092 279 1
16175 279 1
22 280 13
27 280 1
78 280 1
97 280 3
101 280 1
156 280 2
171 280 1
199 280 1
251 280 1
269 280 1
270 280 1
275 280 1
277 280 1
278 280 1
282 280 2
288 280 1
289 280 1
294 280 2
316 280 1
327 280 1
381 280 1
383 280 1
404 280 1
416 280 1
426 280 1
484 280 1
489 280 1
503 280 1
520 280 1
522 280 1
563 280 1
580 280 6
594 280 3
596 280 1
619 280 1
635 280 1
641 280 1
668 280 1
690 280 1
693 280 1
707 280 1
721 280 1
727 280 1
802 280 1
831 280 2
877 280 1
918 280 5
919 280 2
997 280 1
1028 280 1
1030 280 4
1194 280 4
1203 280 2
1224 280 1
1252 280 1
1277 280 1
1314 280 1
1343 280 3
1357 280 68
1368 280 1
1483 280 1
1524 280 1
1545 280 1
1576 280 1
1584 280 1
1612 280 2
1630 280 2
1663 280 1
1669 280 1
1691 280 1
1762 280 1
1797 280 1
1798 280 1
1897 280 3
2024 280 3
2049 280 5
2067 280 4
2291 280 3
2326 280 1
2485 280 1
2487 280 1
2492 280 1
2592 280 3
2615 280 1
2617 280 1
2633 280 1
2792 280 1
2810 280 1
2926 280 3
2947 280 2
2958 280 2
3041 280 1
3094 280 1
3251 280 1
3345 280 1
3371 280 1
3520 280 1
3563 280 1
3574 280 1
3797 280 2
3857 280 1
3959 280 2
3961 280 16
3962 280 3
3964 280 1
4067 280 1
4106 280 4
4213 280 1
4237 280 1
4294 280 1
4353 280 2
4369 280 1
4520 280 1
4629 280 1
4659 280 1
4708 280 1
4709 280 1
4712 280 5
4739 280 1
4782 280 1
4828 280 2
4916 280 1
4956 280 1
4958 280 1
4966 280 1
5018 280 1
5101 280 3
5110 280 1
5119 280 2
5159 280 1
5187 280 1
5321 280 1
5329 280 2
5347 280 1
5371 280 2
5378 280 2
5395 280 1
5428 280 1
5449 280 1
5496 280 1
5522 280 1
5534 280 1
5564 280 3
5626 280 1
5651 280 1
5706 280 1
5752 280 1
5942 280 1
6041 280 1
6063 280 2
6121 280 1
6128 280 1
6199 280 1
6227 280 2
6234 280 1
6279 280 1
6400 280 1
6475 280 1
6702 280 2
6760 280 1
6779 280 1
6804 280 2
6815 280 1
6816 280 3
6857 280 1
7051 280 2
7136 280 2
7169 280 1
7204 280 1
7278 280 1
7338 280 1
7355 280 1
7390 280 2
7402 280 1
7474 280 2
7552 280 1
7677 280 1
7719 280 2
7748 280 2
7788 280 1
7831 280 1
7845 280 1
7984 280 1
8062 280 1
8237 280 1
8256 280 1
8258 280 1
8271 280 2
8458 280 1
8555 280 2
8564 280 1
8585 280 1
8595 280 1
8614 280 1
8635 280 1
8676 280 3
8719 280 1
8727 280 4
8739 280 2
8827 280 1
8914 280 1
9123 280 1
9164 280 1
9170 280 1
9183 280 1
9194 280 3
9271 280 1
9297 280 1
9341 280 1
9367 280 2
9489 280 1
9614 280 1
9664 280 1
9680 280 1
9710 280 1
9855 280 1
9865 280 19
9879 280 1
9926 280 1
9956 280 2
10048 280 1
10254 280 1
10395 280 1
10452 280 1
10459 280 1
10567 280 1
10992 280 1
11021 280 1
11159 280 1
11345 280 1
11377 280 1
11456 280 3
11513 280 1
11546 280 1
11571 280 1
11587 280 2
11604 280 1
11712 280 2
11729 280 1
11738 280 1
11868 280 1
11913 280 1
11931 280 1
12004 280 1
12092 280 1
12134 280 4
12179 280 1
12187 280 1
12257 280 2
12348 280 1
12367 280 1
12512 280 2
12534 280 1
12575 280 1
12586 280 1
12630 280 1
12717 280 1
12881 280 2
13100 280 1
13139 280 1
13164 280 1
13393 280 1
13506 280 1
13605 280 1
14229 280 4
14271 280 1
14285 280 4
14376 280 1
14449 280 9
14477 280 1
14527 280 1
14546 280 5
14564 280 21
14589 280 1
14636 280 7
14699 280 2
14705 280 3
14751 280 1
14766 280 2
14858 280 15
14996 280 1
15015 280 1
15020 280 2
15027 280 3
15099 280 3
15177 280 2
15194 280 6
15209 280 2
15270 280 1
15298 280 1
15311 280 114
15324 280 1
15458 280 1
15582 280 10
15641 280 2
15688 280 1
15704 280 1
15729 280 2
15813 280 2
15835 280 1
15836 280 1
15845 280 1
15862 280 5
15927 280 1
15957 280 2
15967 280 46
15983 280 1
16021 280 1
22 281 9
97 281 3
148 281 1
158 281 1
222 281 1
224 281 1
230 281 1
250 281 1
251 281 5
273 281 1
274 281 1
278 281 1
286 281 1
289 281 1
292 281 1
294 281 2
296 281 1
297 281 1
302 281 1
330 281 2
350 281 1
374 281 1
382 281 2
389 281 1
416 281 1
426 281 2
455 281 1
484 281 4
525 281 1
547 281 2
564 281 1
574 281 1
580 281 4
596 281 1
643 281 1
647 281 1
712 281 1
918 281 1
919 281 2
1028 281 1
1138 281 2
1176 281 1
1194 281 1
1224 281 3
1226 281 1
1227 281 1
1357 281 28
1483 281 1
1540 281 2
1545 281 1
1546 281 2
1548 281 1
1663 281 1
1669 281 11
1762 281 1
1778 281 1
1782 281 3
1797 281 1
1798 281 1
1897 281 1
1964 281 1
1966 281 1
2024 281 6
2049 281 3
2063 281 1
2067 281 5
2176 281 1
2182 281 1
2219 281 1
2220 281 1
2221 281 1
2272 281 2
2273 281 1
2291 281 2
2503 281 2
2592 281 4
2607 281 1
2616 281 1
2716 281 1
2874 281 1
2910 281 1
2926 281 3
2958 281 3
2989 281 1
3010 281 1
3046 281 1
3078 281 1
3173 281 1
3189 281 1
3238 281 1
3302 281 1
3463 281 2
3628 281 1
3797 281 2
3833 281 2
3961 281 7
3963 281 1
4040 281 2
4051 281 1
4067 281 1
4107 281 2
4117 281 1
4249 281 1
4294 281 2
4369 281 1
4393 281 1
4406 281 2
4471 281 2
4629 281 1
4676 281 1
4712 281 1
4786 281 1
4887 281 1
4915 281 1
4943 281 1
4958 281 3
4960 281 1
5001 281 3
5018 281 1
5101 281 3
5252 281 2
5347 281 2
5378 281 1
5401 281 1
5449 281 1
5465 281 1
5497 281 1
5564 281 1
5827 281 1
5842 281 1
5883 281 1
6068 281 2
6092 281 1
6177 281 1
6183 281 2
6185 281 2
6199 281 4
6227 281 1
6270 281 1
6276 281 1
6314 281 1
6364 281 1
6396 281 1
6453 281 1
6589 281 2
6598 281 1
6601 281 1
6659 281 1
6757 281 1
6766 281 1
6863 281 1
6926 281 1
6947 281 1
7040 281 1
7082 281 2
7231 281 1
7406 281 1
7500 281 1
7502 281 1
7513 281 1
7564 281 1
7727 281 1
7748 281 2
7749 281 1
7759 281 1
7853 281 1
8075 281 1
8225 281 1
8229 281 1
8255 281 3
8256 281 1
8271 281 1
8379 281 1
8401 281 1
8458 281 1
8595 281 3
8596 281 2
8630 281 1
8655 281 1
8676 281 6
8727 281 2
8767 281 1
8824 281 1
8901 281 1
9043 281 1
9095 281 1
9114 281 1
9366 281 2
9393 281 1
9457 281 1
9585 281 1
9614 281 1
9627 281 1
9640 281 1
9701 281 1
9710 281 1
9771 281 1
9864 281 1
9865 281 11
9879 281 1
9894 281 1
9946 281 1
10005 281 1
10010 281 1
10067 281 1
10103 281 1
10946 281 1
10999 281 1
11016 281 1
11022 281 1
11023 281 1
11061 281 1
11264 281 2
11345 281 1
11348 281 1
11378 281 1
11386 281 1
11393 281 1
11430 281 1
11456 281 1
11471 281 1
11645 281 1
11678 281 1
11697 281 1
11729 281 1
11738 281 1
11949 281 1
12134 281 2
12223 281 2
12236 281 1
12315 281 1
12317 281 1
12320 281 1
12348 281 1
12367 281 1
12375 281 2
12512 281 1
12621 281 1
12628 281 1
12630 281 1
12679 281 1
12881 281 2
12895 281 1
13013 281 1
13092 281 3
13100 281 1
13182 281 1
13209 281 1
13311 281 1
13351 281 2
13408 281 1
13456 281 1
14200 281 2
14229 281 3
14396 281 1
14405 281 1
14421 281 2
14449 281 7
14471 281 1
14527 281 1
14546 281 2
14562 281 1
14564 281 10
14589 281 3
14668 281 2
14699 281 3
14705 281 2
14778 281 1
14858 281 11
14911 281 1
15126 281 1
15194 281 3
15311 281 39
15386 281 1
15452 281 3
15582 281 2
15641 281 8
15695 281 1
15729 281 1
15739 281 1
15780 281 1
15862 281 1
15959 281 1
15967 281 33
15997 281 1
16045 281 1
16136 281 1
26 282 2
49 282 1
95 282 1
148 282 1
158 282 1
202 282 1
204 282 1
209 282 1
214 282 1
224 282 1
226 282 1
230 282 2
243 282 1
254 282 2
265 282 2
271 282 1
274 282 4
280 282 1
282 282 1
284 282 1
285 282 1
288 282 2
294 282 4
295 282 1
300 282 1
302 282 1
303 282 3
327 282 3
383 282 1
389 282 1
413 282 1
424 282 2
428 282 1
439 282 2
455 282 1
469 282 1
520 282 1
547 282 1
563 282 2
574 282 1
584 282 1
589 282 192
668 282 2
670 282 1
676 282 1
677 282 1
690 282 1
693 282 2
702 282 1
703 282 1
730 282 1
918 282 4
1030 282 2
1140 282 1
1357 282 21
1420 282 1
1483 282 2
1646 282 1
1897 282 2
1957 282 1
1964 282 1
2028 282 2
2048 282 1
2060 282 1
2272 282 3
2291 282 1
2487 282 1
2633 282 1
2822 282 37
2982 282 1
3007 282 1
3045 282 1
3347 282 1
3375 282 1
3442 282 1
3511 282 2
3561 282 1
3567 282 1
3749 282 1
3900 282 1
3960 282 1
3961 282 2
4141 282 1
4172 282 1
4365 282 1
4450 282 1
4471 282 1
4490 282 1
4712 282 1
4876 282 1
4956 282 1
5005 282 2
5221 282 1
5222 282 1
5235 282 1
5296 282 1
5347 282 1
5391 282 2
5447 282 1
5522 282 1
5534 282 2
5698 282 2
5887 282 1
5990 282 1
6012 282 1
6017 282 1
6195 282 1
6381 282 1
6488 282 2
6589 282 1
6672 282 1
6701 282 1
6802 282 3
6804 282 1
6956 282 1
7051 282 1
7082 282 3
7107 282 442
7136 282 1
7166 282 1
7195 282 1
7336 282 1
7746 282 367
7747 282 268
7944 282 1
8103 282 1
8270 282 1
8296 282 3
8328 282 1
8390 282 2
8458 282 1
8484 282 1
8555 282 2
8570 282 1
8586 282 1
8595 282 1
8628 282 1
8676 282 2
8696 282 1
8868 282 1
8890 282 2
9026 282 1
9137 282 2
9164 282 1
9194 282 2
9374 282 1
9393 282 1
9427 282 1
9476 282 1
9710 282 2
9765 282 1
9865 282 2
9879 282 1
9910 282 1
9933 282 1
10103 282 1
10396 282 1
10824 282 1
10952 282 3
11120 282 1
11199 282 1
11365 282 1
11412 282 1
11470 282 1
11471 282 5
11619 282 1
11688 282 2
11868 282 1
11974 282 10
12128 282 1
12134 282 5
12262 282 1
12348 282 1
12435 282 1
12558 282 2
12584 282 1
12631 282 1
12859 282 1
12881 282 1563
12893 282 1
13114 282 1
13188 282 1
13206 282 2
13210 282 1
13456 282 1
14229 282 1
14354 282 1
14372 282 13
14376 282 1
14449 282 1
14564 282 2
14636 282 1
14699 282 1
14751 282 1
14837 282 1
15087 282 3
15126 282 4
15190 282 1
15311 282 13
15324 282 2
15332 282 6
15582 282 2
15641 282 2
15701 282 2
15967 282 16
16045 282 1
16092 282 1
22 283 14
48 283 1
54 283 1
90 283 1
97 283 1
98 283 1
116 283 1
136 283 3
139 283 4
191 283 1
200 283 1
201 283 1
202 283 1
203 283 2
217 283 1
223 283 1
230 283 1
251 283 5
267 283 2
269 283 1
270 283 1
271 283 1
277 283 1
283 283 1
286 283 1
290 283 1
291 283 1
297 283 1
299 283 1
301 283 1
302 283 1
307 283 1
313 283 1
327 283 1
330 283 2
336 283 1
361 283 2
367 283 1
381 283 1
387 283 1
392 283 1
404 283 1
413 283 2
416 283 1
438 283 1
442 283 1
443 283 1
455 283 1
469 283 1
484 283 3
522 283 1
540 283 1
545 283 2
551 283 1
558 283 1
563 283 1
564 283 1
580 283 8
589 283 1
594 283 1
596 283 1
630 283 1
641 283 1
659 283 1
668 283 1
670 283 1
711 283 1
743 283 1
756 283 1
760 283 1
764 283 2
781 283 1
831 283 2
877 283 1
886 283 1
890 283 1
918 283 3
948 283 1
1028 283 2
1030 283 2
1037 283 1
1135 283 1
1139 283 1
1194 283 1
1224 283 2
1243 283 1
1339 283 1
1357 283 29
1475 283 1
1545 283 1
1555 283 1
1596 283 1
1630 283 3
1646 283 1
1669 283 8
1680 283 1
1687 283 1
1782 283 1
1797 283 1
1899 283 1
1964 283 1
2024 283 6
2028 283 1
2049 283 1
2050 283 2
2063 283 1
2067 283 2
2135 283 1
2143 283 1
2182 283 1
2202 283 1
2236 283 1
2291 283 5
2349 283 1
2353 283 2
2360 283 1
2371 283 1
2372 283 2
2484 283 1
2486 283 1
2503 283 2
2540 283 1
2592 283 1
2599 283 1
2616 283 2
2617 283 2
2618 283 1
2633 283 2
2672 283 1
2852 283 1
2926 283 3
2947 283 1
2958 283 5
3045 283 1
3061 283 1
3167 283 1
3234 283 1
3345 283 2
3347 283 1
3426 283 1
3438 283 2
3463 283 2
3494 283 2
3511 283 1
3561 283 1
3620 283 2
3797 283 1
3819 283 1
3851 283 1
3856 283 2
3960 283 1
3961 283 8
3962 283 2
3964 283 1
4005 283 1
4035 283 1
4067 283 1
4107 283 1
4112 283 2
4188 283 1
4294 283 2
4338 283 1
4347 283 2
4369 283 1
4370 283 1
4374 283 1
4377 283 1
4402 283 1
4406 283 3
4516 283 3
4558 283 1
4629 283 2
4712 283 3
4733 283 1
4777 283 1
4836 283 1
4837 283 1
4839 283 2
4895 283 1
4958 283 3
4980 283 1
4989 283 1
5001 283 5
5026 283 1
5174 283 1
5182 283 1
5329 283 1
5347 283 3
5371 283 1
5393 283 1
5449 283 1
5497 283 4
5570 283 1
5637 283 1
5672 283 1
5700 283 1
5745 283 2
5786 283 1
5847 283 1
5942 283 1
6012 283 1
6041 283 2
6088 283 1
6095 283 1
6106 283 1
6183 283 1
6195 283 1
6198 283 1
6199 283 4
6274 283 1
6314 283 1
6319 283 2
6375 283 2
6381 283 1
6444 283 1
6488 283 2
6495 283 1
6560 283 1
6565 283 1
6656 283 1
6659 283 3
6702 283 3
6757 283 1
6816 283 1
6947 283 1
7040 283 1
7052 283 1
7053 283 1
7082 283 3
7107 283 1
7131 283 2
7136 283 5
7204 283 3
7297 283 1
7310 283 1
7355 283 3
7414 283 1
7440 283 1
7442 283 1
7474 283 2
7497 283 1
7502 283 4
7556 283 1
7674 283 1
7689 283 2
7742 283 2
7746 283 1
7748 283 1
7751 283 1
7819 283 1
8086 283 1
8237 283 2
8258 283 1
8374 283 1
8379 283 1
8410 283 4
8541 283 1
8555 283 1
8595 283 4
8596 283 1
8676 283 7
8727 283 4
8739 283 4
8827 283 1
8853 283 1
8891 283 1
9137 283 1
9205 283 2
9225 283 1
9272 283 2
9297 283 1
9367 283 1
9569 283 1
9619 283 1
9651 283 1
9742 283 2
9865 283 11
9867 283 1
9916 283 2
9959 283 1
9978 283 1
9995 283 1
10102 283 1
10103 283 3
10156 283 1
10291 283 1
10343 283 1
10946 283 1
10974 283 1
11025 283 1
11064 283 1
11252 283 1
11261 283 1
11264 283 1
11286 283 1
11424 283 1
11430 283 1
11452 283 1
11467 283 1
11481 283 1
11500 283 1
11531 283 1
11587 283 3
11604 283 1
11607 283 1
11648 283 1
11658 283 1
11659 283 1
11688 283 1
11697 283 2
11701 283 1
11839 283 1
11868 283 2
11874 283 1
11878 283 1
11974 283 1
11997 283 1
12003 283 1
12074 283 1
12092 283 1
12127 283 1
12128 283 1
12134 283 1
12146 283 1
12187 283 1
12217 283 1
12236 283 1
12520 283 2
12586 283 1
12621 283 2
12629 283 1
12667 283 1
12840 283 1
12869 283 1
12881 283 10
12962 283 2
13100 283 5
13371 283 1
13401 283 1
13506 283 1
14200 283 1
14206 283 1
14229 283 1
14396 283 1
14405 283 2
14449 283 6
14527 283 2
14546 283 1
14564 283 5
14630 283 1
14636 283 4
14705 283 2
14778 283 1
14837 283 2
14858 283 19
15099 283 2
15126 283 2
15173 283 1
15190 283 1
15194 283 1
15304 283 1
15311 283 42
15369 283 2
15386 283 1
15452 283 1
15458 283 1
15582 283 7
15590 283 1
15641 283 3
15688 283 1
15701 283 1
15729 283 2
15761 283 1
15927 283 1
15957 283 4
15959 283 1
15967 283 28
16001 283 1
24 284 1
26 284 2
48 284 2
88 284 10
105 284 2
148 284 1
153 284 1
177 284 1
201 284 2
224 284 1
246 284 1
275 284 1
280 284 1
281 284 1
282 284 1
284 284 1
285 284 1
288 284 1
293 284 1
294 284 3
298 284 1
316 284 8
320 284 1
321 284 2
361 284 1
367 284 1
381 284 1
397 284 1
404 284 1
413 284 1
416 284 1
458 284 1
469 284 2
471 284 1
484 284 9
491 284 3
503 284 1
519 284 1
526 284 1
545 284 3
550 284 1
563 284 1
587 284 1
591 284 2
630 284 1
637 284 1
670 284 1
676 284 2
690 284 1
703 284 1
711 284 1
721 284 1
727 284 3
748 284 1
750 284 1
756 284 4
764 284 1
785 284 1
786 284 3
812 284 1
831 284 4
877 284 1
890 284 1
894 284 1
944 284 1
1029 284 1
1030 284 2
1037 284 4
1056 284 1
1139 284 9
1176 284 27
1199 284 2
1211 284 1
1270 284 1
1272 284 7
1273 284 2
1292 284 6
1343 284 1
1357 284 3
1384 284 1
1420 284 1
1476 284 1
1530 284 1
1531 284 1
1547 284 1
1555 284 1
1612 284 1
1626 284 1
1644 284 1
1646 284 1
1655 284 1
1670 284 1
1752 284 1
1754 284 2
1758 284 1
1761 284 2
1762 284 1
1790 284 1
1795 284 2
1797 284 2
2043 284 3
2049 284 2
2067 284 1
2098 284 1
2138 284 2
2155 284 1
2215 284 1
2220 284 5
2272 284 2
2277 284 1
2291 284 23
2378 284 1
2456 284 1
2467 284 1
2484 284 1
2486 284 1
2534 284 5
2540 284 1
2592 284 1
2597 284 2
2617 284 4
2618 284 2
2637 284 1
2652 284 1
2717 284 2
2720 284 1
2723 284 1
2791 284 3
2802 284 2
2860 284 1
2926 284 5
2958 284 8
2982 284 1
3046 284 2
3059 284 1
3110 284 1
3167 284 11
3170 284 1
3173 284 2
3189 284 3
3215 284 1
3333 284 1
3346 284 5
3360 284 1
3375 284 3
3376 284 1
3377 284 6
3463 284 4
3494 284 1
3524 284 1
3561 284 1
3573 284 1
3588 284 2
3592 284 1
3619 284 1
3757 284 1
3767 284 2
3797 284 2
3805 284 1
3867 284 1
3928 284 1
3932 284 1
3956 284 1
3961 284 2
4107 284 4
4188 284 2
4197 284 2
4205 284 1
4216 284 1
4284 284 2
4315 284 1
4353 284 2
4354 284 1
4362 284 1
4365 284 1
4375 284 1
4402 284 4
4437 284 2
4472 284 1
4544 284 1
4556 284 1
4558 284 1
4629 284 1
4652 284 5
4676 284 1
4680 284 1
4696 284 1
4716 284 1
4719 284 1
4755 284 1
4777 284 5
4782 284 1
4802 284 1
4805 284 1
4855 284 1
4938 284 1
4944 284 1
4949 284 3
4958 284 1
4960 284 1
4986 284 1
4991 284 1
5001 284 2
5018 284 4
5084 284 3
5089 284 1
5092 284 2
5101 284 1
5102 284 4
5151 284 1
5162 284 1
5170 284 1
5174 284 1
5222 284 2
5231 284 1
5264 284 2
5276 284 1
5289 284 1
5367 284 1
5371 284 3
5372 284 1
5378 284 3
5393 284 2
5423 284 1
5427 284 1
5444 284 1
5449 284 1
5472 284 1
5496 284 2
5497 284 1
5506 284 1
5507 284 4
5529 284 1
5536 284 1
5556 284 1
5564 284 3
5572 284 6
5610 284 1
5614 284 1
5672 284 1
5700 284 1
5707 284 1
5708 284 1
5709 284 1
5766 284 1
5807 284 1
5877 284 1
5895 284 1
5906 284 4
5916 284 1
5942 284 1
5952 284 7
6029 284 1
6071 284 2
6100 284 2
6124 284 2
6151 284 1
6185 284 9
6190 284 1
6199 284 6
6227 284 1
6253 284 1
6267 284 2
6303 284 1
6386 284 1
6436 284 1
6439 284 2
6444 284 7
6476 284 1
6532 284 1
6567 284 1
6573 284 1
6574 284 13
6583 284 1
6598 284 1
6659 284 5
6685 284 1
6702 284 1
6773 284 1
6804 284 1
6863 284 2
6899 284 1
6914 284 1
6995 284 3
7000 284 4
7007 284 1
7036 284 1
7051 284 1
7107 284 1
7131 284 1
7136 284 2
7211 284 2
7246 284 1
7250 284 1
7278 284 1
7327 284 1
7335 284 1
7336 284 1
7355 284 5
7369 284 2
7370 284 4
7406 284 2
7420 284 1
7430 284 1
7496 284 1
7497 284 2
7552 284 1
7556 284 1
7598 284 1
7637 284 1
7676 284 1
7683 284 1
7713 284 2
7746 284 2
7751 284 1
7808 284 1
7818 284 1
7844 284 1
7850 284 1
7944 284 1
8015 284 5
8019 284 1
8037 284 9
8062 284 1
8225 284 1
8261 284 1
8271 284 2
8367 284 1
8379 284 3
8400 284 1
8410 284 2
8477 284 1
8478 284 1
8495 284 1
8541 284 2
8569 284 2
8571 284 1
8594 284 4
8595 284 7
8631 284 2
8655 284 4
8658 284 1
8739 284 4
8741 284 1
8754 284 1
8764 284 1
8767 284 2
8781 284 3
8787 284 1
8804 284 1
8805 284 1
8810 284 1
8812 284 1
8824 284 1
8827 284 1
8891 284 1
8914 284 1
8953 284 1
8993 284 1
9000 284 2
9022 284 1
9028 284 1
9043 284 2
9095 284 1
9137 284 1
9164 284 3
9176 284 1
9241 284 3
9245 284 1
9272 284 2
9287 284 2
9292 284 1
9297 284 1
9299 284 3
9305 284 1
9308 284 5
9366 284 1
9503 284 1
9506 284 1
9512 284 1
9554 284 1
9562 284 16
9571 284 1
9574 284 2
9578 284 1
9580 284 5
9586 284 2
9605 284 4
9610 284 1
9623 284 3
9624 284 1
9652 284 4
9678 284 1
9681 284 1
9691 284 1
9701 284 1
9710 284 4
9742 284 5
9755 284 1
9763 284 1
9843 284 1
9865 284 1
9879 284 3
9914 284 1
9916 284 3
9945 284 1
9946 284 1
9958 284 1
9978 284 2
10103 284 2
10223 284 1
10252 284 1
10254 284 2
10449 284 1
10452 284 1
10457 284 1
10459 284 1
10544 284 1
10814 284 2
10893 284 1
10946 284 1
10963 284 1
10982 284 1
11004 284 2
11042 284 1
11095 284 1
11156 284 1
11159 284 6
11244 284 2
11264 284 1
11371 284 1
11377 284 1
11393 284 4
11402 284 1
11426 284 1
11430 284 2
11456 284 1
11472 284 1
11587 284 4
11607 284 1
11619 284 2
11651 284 1
11657 284 1
11692 284 1
11697 284 2
11729 284 5
11768 284 1
11806 284 1
11816 284 1
11826 284 1
11868 284 6
11926 284 1
12004 284 6
12089 284 1
12092 284 1
12146 284 2
12147 284 1
12149 284 1
12151 284 1
12171 284 1
12175 284 1
12184 284 1
12185 284 1
12187 284 4
12234 284 7
12298 284 1
12308 284 1
12330 284 1
12331 284 3
12342 284 1
12348 284 2
12524 284 1
12567 284 1
12570 284 10
12586 284 1
12648 284 3
12679 284 1
12717 284 3
12773 284 1
12805 284 1
12869 284 4
12881 284 2
13004 284 1
13025 284 2
13062 284 1
13092 284 2
13100 284 7
13115 284 6
13120 284 1
13141 284 2
13171 284 1
13206 284 1
13222 284 1
13232 284 1
13243 284 1
13334 284 1
13338 284 1
13342 284 2
13389 284 1
13393 284 2
13462 284 1
13491 284 1
13494 284 1
13503 284 2
13513 284 1
13521 284 1
14206 284 42
14363 284 2
14376 284 1
14396 284 1
14404 284 2
14421 284 1
14449 284 1
14477 284 1
14495 284 6
14562 284 2
14564 284 3
14627 284 1
14691 284 2
14699 284 1
14774 284 1
14837 284 3
14934 284 1
15008 284 3
15015 284 47
15027 284 1
15048 284 1
15099 284 2
15103 284 2
15126 284 2
15135 284 1
15178 284 1
15190 284 1
15311 284 8
15314 284 1
15324 284 1
15332 284 1
15386 284 1
15454 284 38
15527 284 1
15560 284 2
15582 284 1
15641 284 50
15695 284 1
15780 284 45
15925 284 4
15967 284 4
16021 284 1
16046 284 1
16092 284 1
16175 284 1
18 285 1
22 285 8
115 285 1
148 285 2
191 285 1
217 285 1
231 285 1
259 285 1
270 285 1
273 285 1
280 285 2
281 285 1
283 285 1
288 285 1
294 285 1
296 285 2
300 285 1
302 285 1
330 285 1
361 285 2
382 285 1
389 285 1
397 285 2
413 285 1
416 285 1
428 285 1
522 285 2
545 285 3
563 285 2
574 285 2
580 285 7
589 285 1
594 285 5
618 285 1
641 285 1
659 285 1
756 285 1
764 285 1
796 285 1
822 285 2
918 285 2
920 285 1
997 285 1
1046 285 1
1072 285 1
1118 285 1
1194 285 1
1240 285 1
1291 285 1
1333 285 3
1339 285 1
1357 285 27
1420 285 1
1438 285 1
1483 285 1
1490 285 1
1543 285 1
1584 285 2
1669 285 11
1717 285 1
1727 285 1
1787 285 1
1790 285 1
1791 285 1
1858 285 1
2024 285 4
2027 285 1
2049 285 4
2056 285 1
2063 285 1
2067 285 2
2113 285 1
2170 285 1
2272 285 1
2291 285 2
2353 285 1
2397 285 1
2470 285 1
2484 285 1
2592 285 2
2616 285 3
2620 285 3
2739 285 1
2823 285 1
2874 285 1
2926 285 1
2958 285 2
2984 285 1
2989 285 1
3010 285 1
3084 285 1
3189 285 1
3203 285 1
3318 285 1
3321 285 1
3371 285 1
3377 285 1
3382 285 2
3472 285 1
3502 285 1
3541 285 1
3797 285 2
3802 285 1
3819 285 1
3928 285 1
3961 285 9
3962 285 5
4005 285 1
4095 285 1
4107 285 2
4294 285 1
4381 285 1
4521 285 1
4542 285 1
4546 285 1
4629 285 1
4672 285 1
4712 285 2
4733 285 1
4778 285 1
4960 285 1
4963 285 1
4990 285 2
5022 285 2
5155 285 2
5240 285 2
5321 285 1
5351 285 1
5371 285 2
5385 285 1
5393 285 3
5449 285 1
5497 285 1
5512 285 1
5556 285 1
5564 285 2
5572 285 1
5614 285 1
5617 285 1
5707 285 2
5827 285 1
5884 285 1
5916 285 2
5942 285 1
5950 285 1
6095 285 2
6185 285 4
6195 285 1
6199 285 5
6227 285 3
6270 285 1
6315 285 1
6364 285 2
6375 285 1
6397 285 1
6560 285 1
6816 285 2
6863 285 1
6882 285 1
6914 285 1
7051 285 1
7082 285 1
7107 285 1
7131 285 4
7136 285 3
7231 285 2
7355 285 2
7405 285 1
7406 285 2
7414 285 2
7420 285 1
7502 285 3
7748 285 2
7805 285 1
7832 285 1
7861 285 1
7865 285 1
8044 285 1
8075 285 1
8271 285 2
8397 285 1
8410 285 1
8460 285 1
8555 285 3
8591 285 1
8592 285 1
8595 285 1
8596 285 1
8676 285 6
8739 285 1
8827 285 2
8859 285 1
9043 285 1
9095 285 1
9103 285 2
9164 285 1
9216 285 1
9321 285 1
9336 285 1
9467 285 1
9493 285 1
9617 285 1
9640 285 1
9865 285 9
9978 285 1
10064 285 1
10241 285 1
10243 285 1
10254 285 1
10539 285 1
10824 285 1
11066 285 1
11067 285 1
11156 285 1
11159 285 2
11173 285 2
11245 285 2
11261 285 1
11424 285 1
11456 285 1
11487 285 1
11492 285 1
11544 285 3
11580 285 1
11619 285 2
11638 285 1
11706 285 1
11729 285 1
11826 285 1
11829 285 1
11837 285 1
11866 285 1
11868 285 2
12134 285 6
12151 285 1
12187 285 1
12234 285 1
12257 285 1
12331 285 1
12367 285 1
12512 285 5
12570 285 1
12593 285 1
12603 285 2
12777 285 1
12805 285 1
12864 285 1
12881 285 2
13092 285 1
13100 285 3
13115 285 1
13139 285 1
13171 285 1
13328 285 1
13351 285 1
13371 285 1
13408 285 1
13440 285 1
13456 285 1
13494 285 1
14405 285 1
14421 285 2
14449 285 4
14495 285 2
14527 285 2
14546 285 4
14562 285 2
14564 285 9
14589 285 2
14636 285 2
14691 285 1
14699 285 2
14701 285 1
14751 285 1
14858 285 9
14949 285 1
15020 285 2
15022 285 1
15024 285 1
15027 285 1
15099 285 1
15147 285 1
15194 285 2
15304 285 1
15311 285 34
15314 285 1
15324 285 2
15436 285 2
15452 285 1
15458 285 1
15582 285 6
15641 285 1
15704 285 1
15719 285 1
15729 285 1
15780 285 2
15835 285 1
15957 285 1
15967 285 21
15997 285 3
16045 285 2
16168 285 1
22 286 13
97 286 6
127 286 1
139 286 1
143 286 1
148 286 1
156 286 1
164 286 1
180 286 1
202 286 2
203 286 1
216 286 1
217 286 1
218 286 2
223 286 1
244 286 1
251 286 3
253 286 1
268 286 1
269 286 1
270 286 1
280 286 1
281 286 2
288 286 1
294 286 3
302 286 1
304 286 1
305 286 1
316 286 1
337 286 1
338 286 1
397 286 2
440 286 2
469 286 1
500 286 1
534 286 1
540 286 1
545 286 1
564 286 2
580 286 13
589 286 1
594 286 1
643 286 1
659 286 1
667 286 1
670 286 1
676 286 1
716 286 1
727 286 3
877 286 1
890 286 2
918 286 4
920 286 3
997 286 1
1037 286 1
1053 286 1
1277 286 1
1292 286 1
1343 286 1
1357 286 56
1520 286 1
1540 286 1
1584 286 1
1646 286 1
1655 286 1
1669 286 15
1798 286 1
1897 286 2
1899 286 1
1964 286 1
2024 286 5
2041 286 1
2049 286 1
2067 286 5
2156 286 1
2221 286 1
2291 286 5
2326 286 1
2460 286 1
2491 286 1
2503 286 1
2617 286 1
2726 286 1
2926 286 4
2947 286 1
2958 286 1
2982 286 1
2989 286 1
3061 286 1
3175 286 1
3265 286 1
3367 286 1
3384 286 1
3438 286 1
3463 286 3
3541 286 1
3574 286 1
3620 286 1
3662 286 1
3759 286 1
3797 286 2
3853 286 1
3949 286 1
3960 286 1
3961 286 16
3962 286 1
3963 286 1
4107 286 2
4117 286 1
4205 286 1
4213 286 2
4294 286 3
4369 286 2
4384 286 2
4406 286 2
4515 286 1
4516 286 2
4521 286 2
4572 286 1
4712 286 2
4820 286 1
4839 286 1
4853 286 1
4897 286 1
5006 286 1
5101 286 1
5224 286 1
5252 286 1
5269 286 1
5282 286 1
5289 286 1
5371 286 2
5393 286 1
5452 286 1
5465 286 1
5496 286 1
5497 286 1
5507 286 1
5730 286 1
5740 286 1
5873 286 1
5880 286 1
5920 286 1
6041 286 2
6042 286 1
6063 286 1
6185 286 1
6195 286 2
6199 286 3
6227 286 3
6256 286 1
6280 286 1
6301 286 1
6395 286 1
6488 286 2
6542 286 1
6746 286 2
6747 286 1
6815 286 2
6858 286 1
6936 286 1
6972 286 1
7082 286 3
7107 286 1
7131 286 1
7136 286 3
7157 286 1
7231 286 1
7278 286 1
7292 286 1
7310 286 1
7355 286 3
7390 286 1
7446 286 1
7502 286 1
7513 286 1
7592 286 2
7598 286 1
7600 286 1
7747 286 1
7748 286 1
7800 286 1
7873 286 1
8086 286 1
8410 286 3
8555 286 1
8591 286 1
8594 286 1
8596 286 1
8628 286 1
8630 286 1
8655 286 3
8673 286 1
8676 286 8
8739 286 1
8781 286 1
8824 286 2
8853 286 1
8892 286 1
9043 286 1
9087 286 1
9095 286 2
9115 286 1
9163 286 1
9164 286 1
9170 286 1
9360 286 1
9366 286 1
9457 286 1
9627 286 1
9771 286 2
9802 286 1
9865 286 21
9879 286 1
9925 286 1
9987 286 1
10056 286 1
10156 286 1
10176 286 1
10205 286 1
10336 286 1
10556 286 1
10641 286 1
11088 286 1
11252 286 1
11332 286 1
11345 286 1
11390 286 1
11452 286 1
11496 286 2
11544 286 1
11571 286 1
11607 286 1
11619 286 2
11627 286 1
11684 286 1
11697 286 1
11698 286 1
11866 286 1
11974 286 1
11983 286 2
11988 286 1
12015 286 1
12079 286 1
12092 286 1
12134 286 1
12298 286 1
12512 286 2
12559 286 2
12575 286 1
12621 286 1
12625 286 1
12663 286 1
12706 286 1
12869 286 1
12881 286 8
13071 286 1
13092 286 1
13100 286 1
13140 286 1
13206 286 1
13242 286 1
13351 286 1
13369 286 1
13370 286 1
13434 286 1
13455 286 1
13456 286 2
13494 286 1
13507 286 1
14200 286 1
14229 286 3
14285 286 1
14376 286 1
14396 286 3
14399 286 2
14405 286 2
14421 286 1
14449 286 3
14455 286 1
14471 286 1
14477 286 1
14546 286 1
14562 286 1
14564 286 23
14636 286 6
14699 286 2
14705 286 3
14774 286 1
14858 286 5
14886 286 1
14966 286 1
15027 286 3
15099 286 1
15126 286 2
15190 286 1
15194 286 5
15270 286 1
15284 286 2
15304 286 2
15311 286 120
15324 286 1
15369 286 1
15436 286 1
15452 286 1
15458 286 1
15582 286 14
15641 286 2
15688 286 2
15716 286 1
15729 286 2
15731 286 1
15862 286 1
15877 286 1
15924 286 1
15957 286 2
15959 286 1
15967 286 50
16114 286 1
16168 286 1
22 287 23
23 287 1
57 287 1
95 287 4
97 287 49
116 287 1
139 287 2
147 287 1
148 287 5
151 287 1
156 287 1
158 287 3
160 287 1
164 287 1
171 287 1
201 287 1
202 287 1
203 287 1
204 287 1
216 287 1
218 287 1
233 287 1
236 287 1
242 287 1
243 287 3
251 287 10
258 287 2
259 287 1
267 287 5
268 287 2
269 287 8
270 287 1
271 287 5
273 287 2
274 287 9
275 287 4
276 287 11
279 287 2
280 287 3
281 287 6
282 287 7
283 287 3
284 287 3
285 287 1
286 287 7
287 287 7
288 287 8
289 287 1
290 287 5
291 287 9
294 287 9
296 287 2
297 287 4
298 287 3
299 287 2
300 287 3
301 287 5
302 287 8
303 287 4
307 287 3
312 287 1
327 287 4
330 287 8
361 287 3
377 287 1
381 287 2
386 287 1
389 287 17
397 287 1
410 287 2
413 287 1
416 287 1
423 287 3
426 287 6
433 287 1
436 287 4
437 287 1
439 287 2
440 287 8
455 287 1
465 287 3
469 287 6
484 287 6
517 287 1
520 287 3
523 287 3
532 287 3
534 287 1
540 287 4
547 287 4
558 287 5
563 287 5
564 287 1
567 287 1
574 287 5
580 287 64
585 287 3
589 287 1
594 287 4
595 287 1
596 287 1
618 287 3
620 287 1
621 287 2
630 287 5
637 287 2
641 287 12
647 287 1
668 287 3
670 287 5
686 287 1
693 287 2
702 287 1
703 287 1
721 287 5
724 287 1
728 287 2
752 287 1
753 287 3
756 287 2
802 287 1
886 287 2
890 287 2
918 287 19
919 287 6
920 287 1
948 287 1
988 287 1
997 287 6
1028 287 2
1029 287 2
1030 287 1
1053 287 1
1140 287 1
1143 287 1
1176 287 1
1187 287 3
1194 287 3
1224 287 2
1240 287 1
1268 287 1
1277 287 5
1338 287 1
1357 287 318
1420 287 1
1438 287 1
1452 287 1
1483 287 5
1536 287 1
1540 287 1
1543 287 1
1546 287 4
1566 287 1
1576 287 1
1630 287 4
1633 287 1
1644 287 1
1669 287 28
1782 287 2
1792 287 2
1858 287 1
1897 287 8
1918 287 1
1974 287 1
2012 287 2
2024 287 29
2028 287 3
2049 287 4
2063 287 3
2182 287 1
2215 287 1
2272 287 10
2291 287 4
2305 287 1
2372 287 3
2384 287 2
2397 287 1
2460 287 1
2473 287 1
2484 287 1
2503 287 5
2633 287 3
2647 287 2
2653 287 1
2791 287 1
2822 287 4
2947 287 1
2958 287 1
2982 287 3
3238 287 1
3308 287 1
3333 287 2
3344 287 1
3375 287 1
3390 287 1
3463 287 1
3511 287 3
3561 287 2
3567 287 1
3609 287 1
3749 287 1
3797 287 1
3807 287 1
3819 287 3
3867 287 1
3896 287 2
3923 287 1
3960 287 1
3961 287 61
3962 287 21
3964 287 2
4045 287 1
4075 287 1
4106 287 2
4109 287 1
4250 287 2
4294 287 8
4341 287 1
4359 287 1
4362 287 1
4404 287 1
4474 287 1
4516 287 2
4524 287 1
4629 287 1
4708 287 1
4712 287 8
4713 287 1
4719 287 1
4777 287 1
4887 287 1
4934 287 1
4956 287 1
4958 287 6
5000 287 1
5021 287 1
5111 287 2
5120 287 1
5222 287 1
5236 287 1
5252 287 2
5257 287 1
5329 287 1
5345 287 1
5371 287 1
5406 287 1
5452 287 1
5473 287 1
5506 287 1
5534 287 5
5620 287 1
5676 287 1
5698 287 3
5740 287 1
5752 287 2
5813 287 1
5836 287 1
5873 287 1
5920 287 1
5924 287 1
5942 287 1
6012 287 3
6041 287 3
6076 287 1
6106 287 1
6153 287 1
6169 287 1
6185 287 2
6195 287 9
6199 287 1
6201 287 1
6251 287 1
6254 287 1
6275 287 1
6281 287 2
6301 287 3
6341 287 1
6381 287 2
6394 287 1
6504 287 1
6555 287 1
6560 287 1
6589 287 1
6647 287 1
6687 287 1
6697 287 1
6701 287 1
6702 287 2
6713 287 1
6816 287 34
6857 287 3
6899 287 1
6912 287 1
6963 287 1
7023 287 1
7049 287 2
7051 287 4
7081 287 1
7082 287 14
7107 287 7
7120 287 1
7131 287 12
7136 287 22
7151 287 2
7216 287 1
7234 287 1
7275 287 1
7292 287 1
7338 287 2
7355 287 1
7406 287 5
7445 287 2
7446 287 2
7459 287 1
7474 287 1
7501 287 2
7502 287 1
7511 287 1
7548 287 1
7556 287 3
7564 287 1
7592 287 4
7600 287 1
7706 287 1
7719 287 3
7746 287 2
7747 287 2
7748 287 10
7751 287 1
7803 287 1
7831 287 1
7869 287 1
8169 287 2
8237 287 2
8255 287 4
8259 287 1
8271 287 4
8374 287 1
8397 287 1
8447 287 1
8458 287 3
8460 287 1
8514 287 1
8543 287 3
8549 287 1
8555 287 9
8564 287 1
8569 287 1
8575 287 1
8614 287 2
8622 287 2
8628 287 1
8635 287 2
8676 287 21
8706 287 1
8712 287 2
8727 287 5
8739 287 2
8764 287 1
8824 287 2
8853 287 4
8983 287 1
9062 287 2
9158 287 1
9164 287 1
9194 287 4
9205 287 1
9210 287 1
9250 287 1
9305 287 2
9343 287 2
9489 287 2
9506 287 1
9509 287 1
9590 287 1
9610 287 1
9637 287 1
9640 287 1
9681 287 1
9828 287 1
9865 287 105
9868 287 1
9916 287 3
9933 287 1
9995 287 1
10064 287 1
10093 287 1
10149 287 1
10205 287 3
10206 287 1
10235 287 1
10303 287 2
10350 287 1
10414 287 1
10452 287 1
10499 287 1
10535 287 1
10539 287 1
10992 287 1
10998 287 2
11021 287 2
11022 287 1
11055 287 1
11097 287 1
11118 287 1
11156 287 7
11252 287 2
11264 287 1
11345 287 3
11352 287 1
11365 287 2
11378 287 3
11385 287 1
11481 287 1
11487 287 1
11491 287 2
11530 287 1
11619 287 1
11655 287 1
11669 287 1
11686 287 1
11726 287 1
11729 287 1
11795 287 2
11837 287 2
11871 287 1
11974 287 7
12019 287 1
12128 287 4
12134 287 15
12135 287 2
12138 287 1
12186 287 1
12217 287 1
12236 287 3
12302 287 1
12331 287 2
12348 287 1
12586 287 3
12593 287 1
12625 287 1
12629 287 1
12653 287 1
12661 287 1
12850 287 1
12869 287 1
12872 287 2
12881 287 43
12895 287 2
13004 287 1
13030 287 1
13071 287 1
13092 287 5
13115 287 1
13128 287 1
13160 287 4
13206 287 7
13299 287 1
13311 287 1
13312 287 2
13353 287 1
13394 287 1
13439 287 1
13456 287 3
13482 287 1
13500 287 1
14200 287 1
14206 287 4
14207 287 1
14229 287 7
14372 287 2
14376 287 1
14396 287 4
14399 287 3
14405 287 1
14421 287 4
14449 287 18
14527 287 7
14546 287 14
14562 287 1
14564 287 60
14636 287 48
14691 287 1
14699 287 7
14705 287 14
14751 287 10
14766 287 3
14778 287 3
14858 287 5
14911 287 1
14966 287 1
15024 287 1
15027 287 8
15099 287 1
15126 287 7
15177 287 2
15178 287 1
15190 287 2
15194 287 15
15196 287 1
15270 287 1
15298 287 1
15311 287 512
15324 287 4
15334 287 1
15369 287 1
15436 287 3
15452 287 10
15582 287 21
15612 287 1
15641 287 12
15688 287 1
15701 287 8
15729 287 17
15731 287 3
15739 287 3
15761 287 2
15766 287 1
15780 287 5
15813 287 1
15835 287 3
15862 287 3
15877 287 3
15927 287 2
15959 287 3
15967 287 263
15997 287 1
16045 287 2
16092 287 4
16093 287 1
16136 287 2
16182 287 1
18 288 1
140 288 1
148 288 2
156 288 1
158 288 2
186 288 1
202 288 1
217 288 1
218 288 2
223 288 1
251 288 1
269 288 1
274 288 2
280 288 1
282 288 1
283 288 1
288 288 2
294 288 1
302 288 2
304 288 3
307 288 1
330 288 1
374 288 1
381 288 1
398 288 1
399 288 1
413 288 1
426 288 1
455 288 1
484 288 2
522 288 2
542 288 1
545 288 1
563 288 2
564 288 1
574 288 1
580 288 2
589 288 31
596 288 1
647 288 2
648 288 1
659 288 1
690 288 1
693 288 3
727 288 1
756 288 1
764 288 1
821 288 1
831 288 1
876 288 1
889 288 1
894 288 1
944 288 1
1030 288 5
1037 288 1
1055 288 2
1076 288 1
1088 288 1
1268 288 1
1280 288 1
1288 288 1
1357 288 13
1375 288 1
1384 288 1
1420 288 1
1431 288 3
1500 288 1
1510 288 1
1539 288 1
1542 288 1
1584 288 1
1597 288 1
1646 288 1
1725 288 1
1747 288 1
1790 288 1
1797 288 3
1805 288 1
1918 288 1
1935 288 2
2024 288 1
2048 288 1
2049 288 11
2056 288 2
2121 288 1
2124 288 1
2139 288 1
2272 288 3
2291 288 2
2308 288 1
2350 288 2
2484 288 1
2490 288 1
2492 288 1
2525 288 1
2529 288 1
2540 288 1
2558 288 1
2592 288 4
2599 288 3
2633 288 2
2791 288 2
2796 288 1
2822 288 19
2900 288 1
2910 288 1
2921 288 1
2923 288 1
2926 288 7
2958 288 1
2982 288 1
2989 288 2
3061 288 1
3130 288 2
3134 288 1
3142 288 1
3173 288 1
3262 288 1
3265 288 2
3321 288 1
3340 288 1
3347 288 1
3352 288 1
3442 288 1
3463 288 1
3508 288 1
3520 288 1
3522 288 1
3561 288 1
3726 288 1
3797 288 4
3819 288 1
3836 288 1
3837 288 2
3919 288 2
3961 288 1
3962 288 1
3967 288 2
3988 288 1
4035 288 1
4073 288 1
4107 288 3
4141 288 5
4197 288 1
4205 288 2
4347 288 1
4349 288 1
4353 288 1
4354 288 1
4363 288 1
4372 288 1
4381 288 1
4393 288 1
4411 288 1
4573 288 1
4680 288 1
4696 288 1
4733 288 1
4778 288 1
4782 288 4
4794 288 1
4814 288 1
4839 288 1
4887 288 1
4930 288 1
4934 288 1
4990 288 1
5000 288 1
5018 288 2
5084 288 1
5092 288 2
5102 288 3
5110 288 1
5113 288 1
5119 288 1
5128 288 1
5264 288 1
5276 288 1
5321 288 1
5371 288 3
5393 288 1
5397 288 1
5423 288 1
5463 288 1
5473 288 1
5507 288 1
5553 288 1
5576 288 2
5610 288 1
5652 288 1
5721 288 1
5722 288 1
5741 288 1
5786 288 1
5842 288 1
5942 288 1
5952 288 1
6029 288 1
6068 288 1
6071 288 1
6106 288 1
6185 288 2
6199 288 4
6230 288 2
6254 288 1
6476 288 1
6482 288 3
6659 288 1
6702 288 1
6802 288 1
6815 288 1
6816 288 3
6863 288 2
6995 288 3
7013 288 1
7033 288 1
7082 288 2
7107 288 139
7108 288 2
7179 288 1
7204 288 1
7211 288 1
7223 288 1
7234 288 1
7250 288 2
7253 288 1
7261 288 2
7274 288 1
7414 288 1
7418 288 1
7420 288 1
7501 288 1
7698 288 1
7746 288 87
7747 288 62
7805 288 1
7850 288 1
7861 288 1
8221 288 1
8242 288 1
8271 288 1
8378 288 1
8379 288 1
8460 288 1
8477 288 2
8528 288 1
8543 288 1
8571 288 2
8595 288 1
8596 288 2
8614 288 1
8655 288 3
8660 288 1
8673 288 1
8676 288 4
8722 288 1
8739 288 3
8853 288 1
8868 288 2
8891 288 1
8901 288 1
8908 288 1
8956 288 1
9026 288 1
9126 288 1
9164 288 1
9286 288 1
9292 288 1
9308 288 1
9367 288 1
9456 288 1
9489 288 1
9605 288 2
9652 288 1
9741 288 1
9742 288 1
9864 288 1
9865 288 1
9868 288 1
9879 288 1
9886 288 1
9910 288 1
9989 288 1
10005 288 1
10043 288 1
10056 288 1
10064 288 2
10102 288 1
10103 288 2
10162 288 1
10343 288 1
10357 288 1
10371 288 1
10457 288 1
10806 288 1
10963 288 1
10999 288 1
11004 288 1
11075 288 1
11077 288 1
11115 288 1
11122 288 1
11213 288 7
11217 288 1
11245 288 1
11253 288 1
11342 288 1
11393 288 1
11452 288 10
11456 288 2
11471 288 11
11555 288 1
11619 288 2
11692 288 1
11712 288 1
11729 288 1
11808 288 1
11818 288 1
11868 288 1
11895 288 1
11974 288 11
12092 288 1
12113 288 1
12127 288 2
12134 288 2
12171 288 9
12175 288 1
12187 288 1
12217 288 1
12234 288 1
12262 288 2
12317 288 1
12365 288 1
12367 288 1
12526 288 1
12570 288 1
12693 288 1
12782 288 1
12851 288 1
12862 288 1
12869 288 3
12881 288 287
13077 288 1
13100 288 4
13120 288 1
13123 288 1
13134 288 2
13169 288 1
13171 288 2
13175 288 2
13215 288 1
13245 288 1
13246 288 11
13338 288 1
13393 288 1
13456 288 1
13458 288 1
13513 288 1
14206 288 1
14372 288 3
14477 288 1
14511 288 1
14531 288 1
14691 288 1
14705 288 1
14778 288 2
14837 288 1
15027 288 2
15173 288 1
15190 288 2
15203 288 1
15311 288 26
15522 288 2
15560 288 6
15582 288 3
15641 288 3
15704 288 1
15739 288 1
15780 288 1
15835 288 1
15836 288 1
15967 288 9
16036 288 1
16092 288 2
7 289 1
22 289 4
26 289 1
39 289 1
48 289 1
97 289 2
133 289 1
158 289 2
199 289 1
202 289 2
213 289 1
218 289 3
224 289 2
231 289 2
233 289 2
239 289 1
251 289 7
258 289 1
269 289 3
270 289 1
273 289 2
274 289 4
275 289 3
279 289 1
280 289 2
281 289 2
282 289 6
283 289 3
284 289 1
288 289 2
289 289 2
290 289 1
292 289 1
293 289 1
294 289 5
295 289 1
296 289 3
297 289 4
298 289 1
299 289 1
300 289 3
302 289 2
303 289 1
305 289 2
327 289 2
337 289 1
364 289 2
379 289 1
389 289 5
397 289 1
404 289 1
423 289 1
426 289 3
434 289 1
435 289 1
436 289 3
439 289 3
440 289 4
455 289 2
465 289 3
482 289 1
520 289 3
523 289 1
532 289 1
547 289 2
551 289 1
558 289 1
563 289 2
574 289 1
589 289 108
594 289 1
596 289 1
599 289 1
602 289 1
627 289 1
630 289 2
636 289 1
647 289 2
668 289 1
670 289 2
676 289 1
702 289 1
721 289 1
727 289 1
743 289 1
756 289 1
760 289 1
796 289 1
827 289 1
831 289 1
877 289 1
918 289 11
919 289 1
938 289 1
953 289 1
971 289 1
997 289 2
1030 289 4
1037 289 1
1076 289 1
1127 289 1
1150 289 1
1176 289 5
1187 289 1
1194 289 2
1277 289 1
1292 289 1
1348 289 1
1357 289 184
1431 289 3
1483 289 1
1484 289 1
1542 289 1
1646 289 1
1669 289 1
1762 289 1
1792 289 3
1796 289 1
1797 289 1
1798 289 1
1829 289 1
1876 289 1
1897 289 8
1950 289 1
1976 289 1
2020 289 1
2024 289 12
2028 289 1
2030 289 1
2031 289 1
2043 289 1
2049 289 6
2056 289 1
2067 289 1
2068 289 1
2226 289 1
2234 289 1
2272 289 1
2319 289 1
2326 289 1
2335 289 1
2349 289 1
2372 289 1
2473 289 1
2486 289 1
2633 289 5
2647 289 1
2672 289 2
2732 289 12
2791 289 1
2796 289 1
2822 289 76
2852 289 1
2873 289 1
2875 289 1
2877 289 1
2881 289 1
2923 289 1
2926 289 3
2947 289 2
2989 289 1
3046 289 1
3087 289 1
3167 289 1
3169 289 1
3173 289 1
3175 289 2
3251 289 1
3348 289 1
3352 289 1
3375 289 1
3400 289 1
3442 289 1
3494 289 1
3522 289 1
3548 289 1
3561 289 3
3610 289 1
3646 289 1
3767 289 1
3860 289 2
3867 289 2
3875 289 1
3929 289 1
3941 289 1
3960 289 1
3961 289 23
3962 289 6
3964 289 1
3967 289 2
4022 289 1
4081 289 1
4107 289 2
4141 289 2
4196 289 1
4205 289 2
4237 289 1
4335 289 1
4369 289 1
4372 289 1
4381 289 1
4437 289 1
4443 289 1
4519 289 1
4541 289 1
4675 289 1
4712 289 2
4782 289 1
4790 289 1
4828 289 1
4922 289 1
4927 289 1
4956 289 2
4963 289 1
4995 289 1
5102 289 1
5103 289 1
5110 289 2
5119 289 1
5285 289 1
5329 289 1
5371 289 1
5372 289 1
5395 289 2
5397 289 1
5471 289 1
5496 289 1
5613 289 1
5646 289 1
5698 289 1
5723 289 1
5807 289 1
5849 289 2
5920 289 2
5952 289 1
6038 289 1
6050 289 1
6120 289 1
6185 289 3
6195 289 5
6199 289 3
6227 289 1
6231 289 2
6251 289 1
6270 289 1
6343 289 1
6361 289 2
6385 289 1
6475 289 1
6488 289 5
6567 289 1
6568 289 1
6579 289 1
6609 289 1
6653 289 1
6659 289 2
6677 289 1
6701 289 1
6702 289 1
6768 289 1
6773 289 1
6836 289 1
6855 289 1
6857 289 4
6863 289 1
6914 289 1
6956 289 2
7007 289 3
7107 289 291
7108 289 9
7131 289 15
7136 289 12
7204 289 1
7355 289 1
7363 289 1
7414 289 2
7421 289 1
7598 289 2
7674 289 1
7690 289 1
7693 289 1
7746 289 203
7747 289 127
7748 289 1
7764 289 1
7795 289 1
7945 289 1
8075 289 1
8177 289 1
8179 289 1
8201 289 1
8258 289 1
8272 289 1
8296 289 1
8379 289 1
8393 289 1
8458 289 1
8543 289 3
8555 289 4
8614 289 1
8635 289 1
8655 289 1
8676 289 7
8712 289 1
8739 289 2
8778 289 1
8824 289 3
8853 289 2
8892 289 1
8919 289 1
9022 289 2
9041 289 2
9062 289 1
9091 289 1
9095 289 1
9123 289 1
9194 289 1
9360 289 1
9364 289 1
9383 289 1
9489 289 1
9574 289 1
9623 289 1
9652 289 3
9710 289 4
9812 289 1
9843 289 1
9865 289 37
9892 289 1
9946 289 1
10102 289 2
10103 289 1
10142 289 1
10156 289 2
10284 289 1
10291 289 1
10452 289 1
10465 289 1
10993 289 1
11004 289 1
11035 289 1
11156 289 1
11184 289 1
11197 289 1
11200 289 1
11213 289 4
11218 289 1
11261 289 1
11264 289 1
11345 289 1
11393 289 1
11452 289 6
11471 289 9
11533 289 1
11580 289 2
11587 289 1
11588 289 1
11592 289 1
11619 289 1
11644 289 2
11648 289 1
11652 289 1
11686 289 1
11688 289 3
11692 289 1
11696 289 1
11757 289 1
11795 289 1
11868 289 1
11974 289 13
11991 289 1
12089 289 1
12128 289 1
12134 289 3
12171 289 1
12185 289 1
12217 289 1
12236 289 1
12262 289 1
12299 289 1
12348 289 1
12367 289 1
12405 289 1
12442 289 1
12606 289 1
12609 289 2
12615 289 1
12645 289 1
12653 289 1
12663 289 2
12869 289 1
12881 289 1234
12895 289 1
12959 289 1
13071 289 1
13100 289 2
13140 289 2
13171 289 1
13206 289 1
13221 289 1
13245 289 1
13246 289 15
13247 289 1
13299 289 1
13393 289 1
13456 289 2
13491 289 1
13500 289 2
13507 289 1
14200 289 4
14206 289 15
14229 289 2
14239 289 1
14347 289 1
14354 289 1
14372 289 11
14396 289 1
14421 289 1
14449 289 8
14471 289 2
14472 289 2
14527 289 2
14546 289 5
14562 289 1
14564 289 19
14636 289 15
14652 289 1
14766 289 1
15015 289 2
15027 289 4
15051 289 1
15087 289 4
15126 289 7
15177 289 1
15190 289 8
15194 289 2
15304 289 1
15311 289 226
15314 289 1
15324 289 10
15369 289 1
15386 289 1
15454 289 3
15560 289 5
15582 289 27
15641 289 24
15688 289 1
15701 289 2
15729 289 1
15731 289 2
15739 289 2
15780 289 1
15813 289 1
15830 289 1
15835 289 1
15877 289 1
15909 289 1
15959 289 2
15965 289 1
15967 289 108
15997 289 1
16045 289 1
16046 289 1
16092 289 3
16175 289 1
18 290 1
22 290 8
26 290 1
27 290 3
95 290 2
97 290 1
147 290 1
203 290 1
209 290 1
218 290 1
221 290 1
229 290 1
230 290 1
243 290 2
251 290 5
259 290 1
269 290 1
274 290 2
275 290 2
291 290 1
294 290 1
298 290 2
302 290 1
303 290 1
304 290 2
309 290 1
361 290 1
364 290 1
377 290 1
389 290 3
397 290 1
404 290 1
413 290 1
416 290 1
433 290 1
440 290 1
489 290 1
532 290 2
547 290 1
551 290 1
563 290 1
580 290 14
586 290 1
594 290 6
641 290 1
647 290 2
668 290 1
703 290 1
743 290 1
816 290 1
826 290 2
831 290 1
877 290 3
918 290 4
919 290 2
920 290 1
992 290 2
1028 290 2
1046 290 1
1118 290 1
1268 290 2
1338 290 2
1339 290 1
1340 290 1
1357 290 28
1368 290 1
1546 290 1
1602 290 1
1626 290 1
1655 290 1
1669 290 4
1782 290 2
1964 290 1
2011 290 1
2024 290 8
2043 290 1
2049 290 3
2067 290 5
2170 290 1
2221 290 2
2291 290 6
2345 290 1
2350 290 1
2384 290 1
2503 290 2
2633 290 1
2717 290 1
2810 290 2
2926 290 4
2937 290 1
2950 290 1
2958 290 1
2981 290 1
3029 290 1
3061 290 1
3173 290 3
3175 290 1
3189 290 2
3340 290 1
3345 290 1
3346 290 1
3375 290 2
3448 290 1
3463 290 1
3494 290 2
3496 290 1
3511 290 1
3524 290 1
3548 290 1
3667 290 1
3679 290 1
3819 290 1
3857 290 1
3860 290 1
3961 290 15
3962 290 4
3964 290 1
4107 290 2
4249 290 1
4294 290 3
4325 290 1
4338 290 3
4369 290 2
4393 290 1
4406 290 2
4417 290 1
4520 290 2
4521 290 2
4629 290 1
4712 290 3
4790 290 1
4794 290 1
4828 290 1
4831 290 1
4839 290 2
4956 290 1
4980 290 3
4990 290 1
4994 290 1
5000 290 2
5006 290 1
5018 290 1
5091 290 1
5101 290 1
5104 290 1
5174 290 1
5203 290 1
5252 290 1
5276 290 2
5333 290 1
5347 290 1
5371 290 4
5378 290 1
5393 290 3
5450 290 1
5486 290 1
5497 290 3
5534 290 1
5546 290 1
5572 290 1
5645 290 3
5698 290 1
5707 290 1
5807 290 1
5927 290 1
5990 290 1
6041 290 3
6063 290 1
6146 290 1
6185 290 2
6199 290 7
6227 290 1
6396 290 1
6413 290 1
6567 290 1
6702 290 2
6750 290 1
6816 290 3
6947 290 3
6963 290 1
6972 290 1
6999 290 1
7051 290 1
7107 290 2
7136 290 2
7193 290 1
7231 290 1
7250 290 1
7278 290 1
7355 290 1
7369 290 1
7406 290 2
7414 290 1
7440 290 1
7501 290 1
7502 290 1
7556 290 1
7616 290 1
7701 290 1
7748 290 1
7844 290 1
7845 290 1
8075 290 1
8086 290 1
8255 290 1
8256 290 1
8347 290 1
8356 290 1
8379 290 1
8520 290 1
8555 290 3
8585 290 1
8595 290 2
8630 290 1
8676 290 2
8727 290 4
8891 290 1
8919 290 1
8937 290 1
9095 290 1
9170 290 1
9194 290 1
9271 290 1
9350 290 1
9364 290 1
9489 290 1
9494 290 1
9605 290 2
9710 290 1
9742 290 1
9771 290 2
9842 290 1
9865 290 13
9879 290 1
9946 290 1
9956 290 1
10008 290 1
10011 290 1
10024 290 1
10103 290 1
10206 290 1
10395 290 1
10946 290 1
10963 290 1
11004 290 1
11022 290 3
11079 290 2
11095 290 1
11156 290 1
11173 290 2
11245 290 1
11253 290 1
11286 290 1
11344 290 1
11345 290 1
11368 290 1
11378 290 1
11456 290 1
11487 290 1
11571 290 3
11587 290 5
11619 290 2
11644 290 1
11795 290 2
11837 290 1
11868 290 4
12134 290 4
12236 290 1
12257 290 2
12367 290 2
12589 290 1
12615 290 1
12664 290 1
12869 290 1
12881 290 1
12962 290 1
13206 290 1
13243 290 1
13311 290 1
13371 290 1
13393 290 2
13494 290 1
14200 290 2
14206 290 2
14271 290 1
14285 290 3
14361 290 1
14396 290 1
14405 290 4
14421 290 3
14449 290 13
14471 290 2
14511 290 1
14546 290 1
14564 290 14
14589 290 5
14636 290 3
14699 290 1
14705 290 4
14766 290 1
14774 290 1
14778 290 1
14809 290 1
14858 290 17
14930 290 1
14977 290 1
15027 290 1
15099 290 4
15142 290 1
15190 290 1
15194 290 5
15270 290 1
15284 290 1
15304 290 2
15311 290 50
15369 290 2
15458 290 3
15582 290 7
15641 290 2
15688 290 1
15704 290 1
15729 290 3
15739 290 1
15761 290 1
15845 290 1
15877 290 1
15927 290 2
15959 290 1
15967 290 32
16036 290 1
16045 290 1
16092 290 1
16168 290 1
14 291 1
18 291 1
22 291 13
97 291 1
114 291 2
139 291 1
143 291 1
156 291 1
158 291 1
161 291 1
166 291 1
191 291 2
201 291 1
203 291 2
204 291 1
213 291 1
218 291 1
243 291 2
251 291 10
269 291 1
271 291 1
275 291 1
280 291 1
281 291 1
282 291 1
283 291 1
284 291 3
287 291 2
288 291 1
290 291 1
292 291 3
294 291 3
295 291 1
297 291 2
298 291 2
301 291 2
303 291 1
307 291 1
327 291 1
330 291 2
343 291 1
361 291 1
368 291 1
374 291 1
375 291 2
377 291 1
383 291 1
389 291 1
392 291 1
396 291 1
436 291 3
484 291 1
487 291 2
503 291 1
520 291 1
532 291 3
558 291 1
562 291 1
563 291 3
580 291 12
589 291 1
594 291 2
596 291 2
630 291 2
637 291 1
641 291 1
659 291 2
668 291 1
670 291 1
674 291 1
694 291 1
703 291 1
707 291 1
721 291 2
727 291 1
753 291 1
759 291 1
781 291 1
806 291 1
814 291 1
831 291 1
877 291 1
918 291 9
919 291 1
920 291 3
1046 291 1
1053 291 1
1176 291 1
1194 291 1
1224 291 2
1247 291 1
1339 291 2
1343 291 1
1357 291 60
1420 291 1
1481 291 1
1490 291 1
1539 291 1
1669 291 17
1713 291 2
1717 291 1
1782 291 2
1795 291 1
1797 291 1
1897 291 3
1957 291 1
1974 291 1
1976 291 1
2024 291 4
2041 291 1
2049 291 6
2056 291 1
2063 291 3
2067 291 4
2129 291 2
2136 291 1
2176 291 1
2202 291 2
2272 291 3
2291 291 6
2325 291 1
2326 291 1
2384 291 1
2397 291 1
2467 291 1
2484 291 2
2487 291 1
2492 291 1
2503 291 1
2592 291 4
2599 291 1
2616 291 1
2633 291 2
2717 291 2
2733 291 1
2822 291 1
2823 291 1
2840 291 1
2900 291 1
2923 291 2
2926 291 4
2958 291 1
2989 291 3
3061 291 1
3084 291 1
3167 291 1
3173 291 1
3217 291 1
3238 291 1
3258 291 1
3265 291 2
3272 291 1
3298 291 1
3304 291 1
3345 291 2
3371 291 1
3400 291 1
3434 291 1
3438 291 1
3448 291 3
3463 291 1
3522 291 1
3541 291 2
3551 291 1
3620 291 1
3641 291 1
3720 291 1
3754 291 2
3797 291 3
3819 291 1
3844 291 1
3852 291 1
3859 291 1
3900 291 1
3908 291 1
3949 291 1
3961 291 14
3962 291 7
4085 291 1
4107 291 3
4109 291 2
4252 291 2
4294 291 5
4343 291 1
4349 291 1
4353 291 1
4369 291 2
4385 291 2
4396 291 1
4406 291 1
4417 291 1
4471 291 1
4497 291 1
4589 291 1
4708 291 1
4712 291 1
4790 291 1
4897 291 1
4944 291 2
5026 291 1
5101 291 1
5111 291 1
5296 291 1
5328 291 2
5347 291 1
5349 291 1
5371 291 3
5449 291 1
5454 291 1
5496 291 2
5497 291 6
5507 291 1
5535 291 1
5651 291 1
5698 291 1
5710 291 1
5741 291 1
5845 291 2
5849 291 1
5873 291 1
5880 291 1
5916 291 1
5942 291 1
5950 291 1
5973 291 2
5987 291 1
6000 291 1
6012 291 1
6031 291 1
6039 291 1
6041 291 3
6063 291 3
6071 291 1
6124 291 1
6146 291 1
6185 291 2
6199 291 6
6227 291 3
6231 291 1
6235 291 1
6270 291 1
6367 291 1
6381 291 1
6400 291 1
6444 291 1
6476 291 1
6484 291 1
6488 291 1
6659 291 2
6711 291 1
6746 291 1
6757 291 1
6816 291 2
6828 291 1
6856 291 1
6926 291 1
6963 291 2
7008 291 1
7082 291 1
7098 291 1
7101 291 2
7107 291 1
7131 291 1
7136 291 2
7169 291 2
7231 291 1
7310 291 1
7338 291 2
7355 291 5
7403 291 1
7406 291 2
7474 291 2
7478 291 1
7500 291 1
7502 291 2
7592 291 1
7698 291 1
7713 291 1
7746 291 1
7748 291 2
7757 291 1
7803 291 1
7845 291 1
7863 291 1
7865 291 1
7873 291 1
8015 291 1
8032 291 1
8094 291 1
8237 291 2
8258 291 2
8293 291 2
8389 291 1
8411 291 1
8441 291 1
8458 291 1
8460 291 2
8482 291 2
8555 291 2
8564 291 1
8595 291 2
8627 291 1
8631 291 1
8635 291 1
8661 291 1
8676 291 9
8727 291 2
8804 291 1
8824 291 1
8827 291 2
9043 291 1
9112 291 1
9170 291 1
9205 291 2
9250 291 1
9287 291 1
9367 291 2
9415 291 1
9489 291 1
9500 291 1
9605 291 1
9624 291 1
9742 291 3
9828 291 1
9865 291 20
9879 291 2
9909 291 1
9940 291 1
9946 291 1
9956 291 1
10010 291 1
10103 291 2
10444 291 1
10604 291 1
10641 291 1
10751 291 1
11022 291 2
11095 291 1
11156 291 1
11244 291 1
11246 291 1
11253 291 2
11263 291 1
11345 291 2
11365 291 1
11368 291 1
11430 291 1
11467 291 1
11481 291 1
11571 291 2
11587 291 5
11604 291 1
11619 291 2
11638 291 3
11660 291 1
11806 291 3
11868 291 1
11919 291 1
11974 291 1
11983 291 2
11988 291 1
12004 291 3
12083 291 1
12134 291 9
12150 291 1
12171 291 1
12187 291 1
12217 291 1
12257 291 1
12513 291 1
12565 291 1
12648 291 1
12728 291 1
12737 291 1
12872 291 2
12881 291 9
13028 291 1
13092 291 2
13100 291 3
13134 291 1
13171 291 1
13243 291 1
13327 291 1
13334 291 2
13371 291 1
13439 291 1
13455 291 1
14206 291 1
14250 291 1
14285 291 4
14372 291 2
14376 291 1
14405 291 5
14449 291 8
14472 291 1
14477 291 1
14527 291 2
14546 291 5
14562 291 2
14564 291 8
14589 291 1
14630 291 1
14636 291 9
14668 291 2
14699 291 3
14705 291 10
14858 291 12
14977 291 1
15020 291 1
15024 291 1
15027 291 6
15099 291 2
15126 291 4
15194 291 4
15203 291 1
15267 291 1
15284 291 2
15304 291 2
15311 291 81
15369 291 1
15452 291 1
15524 291 1
15560 291 1
15573 291 1
15582 291 11
15641 291 5
15701 291 2
15704 291 1
15705 291 1
15729 291 5
15813 291 2
15877 291 1
15927 291 1
15957 291 2
15959 291 3
15967 291 39
15997 291 1
16045 291 2
2 292 1
22 292 8
49 292 1
97 292 6
116 292 1
148 292 1
153 292 1
156 292 1
158 292 1
191 292 1
244 292 1
251 292 3
264 292 1
269 292 2
274 292 1
275 292 3
279 292 1
282 292 3
284 292 2
286 292 1
288 292 1
289 292 1
293 292 1
294 292 1
301 292 1
304 292 1
307 292 3
327 292 1
376 292 1
380 292 1
389 292 2
397 292 1
398 292 1
411 292 1
416 292 1
442 292 1
455 292 1
484 292 4
532 292 1
545 292 1
551 292 1
574 292 1
580 292 4
589 292 1
594 292 3
596 292 3
602 292 1
630 292 1
670 292 2
693 292 1
788 292 1
822 292 1
877 292 1
919 292 3
992 292 1
1028 292 1
1153 292 1
1187 292 1
1203 292 1
1226 292 1
1307 292 1
1314 292 1
1357 292 72
1482 292 1
1510 292 1
1546 292 1
1584 292 2
1604 292 1
1630 292 2
1669 292 1
1713 292 1
1717 292 1
1795 292 1
1798 292 2
1822 292 1
1897 292 2
2024 292 5
2028 292 1
2049 292 6
2050 292 1
2063 292 1
2067 292 2
2241 292 1
2272 292 1
2291 292 5
2327 292 1
2349 292 1
2350 292 1
2353 292 1
2397 292 1
2433 292 1
2473 292 1
2484 292 4
2486 292 1
2503 292 2
2535 292 2
2548 292 1
2558 292 1
2592 292 2
2633 292 3
2672 292 1
2822 292 1
2823 292 1
2843 292 1
2849 292 1
2912 292 1
2926 292 2
2947 292 1
2958 292 4
2989 292 1
3008 292 1
3045 292 1
3061 292 1
3167 292 1
3173 292 1
3189 292 1
3192 292 4
3343 292 1
3345 292 1
3371 292 1
3377 292 1
3467 292 1
3679 292 1
3759 292 1
3797 292 1
3819 292 3
3887 292 2
3928 292 1
3960 292 1
3961 292 7
3962 292 2
3964 292 2
4067 292 1
4107 292 2
4163 292 1
4273 292 1
4294 292 1
4311 292 1
4338 292 1
4348 292 1
4349 292 1
4353 292 1
4383 292 1
4404 292 1
4406 292 1
4521 292 2
4629 292 1
4680 292 1
4710 292 1
4712 292 3
4750 292 1
4791 292 1
4828 292 1
4839 292 1
4958 292 1
4963 292 1
4990 292 1
5000 292 1
5092 292 1
5101 292 1
5102 292 2
5104 292 1
5119 292 1
5159 292 1
5206 292 1
5225 292 1
5280 292 1
5321 292 1
5347 292 1
5371 292 1
5393 292 3
5463 292 1
5496 292 1
5497 292 5
5507 292 1
5564 292 1
5592 292 2
5616 292 1
5745 292 1
5752 292 1
5860 292 1
5873 292 1
5895 292 1
6032 292 1
6041 292 2
6063 292 1
6088 292 1
6146 292 1
6185 292 4
6199 292 5
6227 292 1
6375 292 2
6488 292 1
6638 292 1
6659 292 4
6702 292 1
6705 292 1
7022 292 1
7040 292 1
7041 292 1
7049 292 1
7107 292 2
7131 292 3
7136 292 3
7420 292 1
7502 292 1
7503 292 2
7513 292 2
7556 292 1
7693 292 1
7707 292 1
7823 292 1
7865 292 1
7889 292 1
8054 292 1
8075 292 1
8161 292 1
8237 292 1
8255 292 2
8378 292 1
8388 292 1
8389 292 1
8460 292 2
8477 292 2
8541 292 2
8555 292 2
8595 292 1
8630 292 1
8655 292 1
8676 292 7
8727 292 4
8739 292 2
8802 292 1
8812 292 1
8824 292 1
8827 292 2
8892 292 1
8977 292 1
9091 292 2
9095 292 1
9125 292 2
9183 292 1
9308 292 1
9344 292 1
9653 292 1
9865 292 22
9900 292 1
9910 292 1
10005 292 1
10048 292 2
10056 292 1
10067 292 1
10068 292 1
10172 292 1
10226 292 1
10449 292 1
10452 292 1
10946 292 1
11022 292 1
11071 292 1
11209 292 1
11247 292 1
11252 292 1
11264 292 1
11348 292 1
11368 292 1
11452 292 1
11492 292 1
11500 292 1
11587 292 1
11588 292 1
11604 292 1
11619 292 3
11868 292 2
11974 292 1
12083 292 1
12128 292 1
12134 292 2
12146 292 1
12236 292 1
12331 292 2
12512 292 2
12559 292 1
12592 292 1
12625 292 1
12881 292 5
12894 292 1
13030 292 1
13092 292 1
13100 292 1
13171 292 4
13232 292 1
13240 292 1
13403 292 1
14200 292 1
14229 292 1
14285 292 1
14321 292 1
14389 292 2
14421 292 2
14449 292 7
14472 292 1
14527 292 1
14546 292 3
14564 292 20
14589 292 2
14630 292 1
14636 292 6
14691 292 1
14699 292 3
14705 292 2
14858 292 8
14996 292 1
15027 292 2
15048 292 1
15051 292 1
15099 292 1
15126 292 2
15177 292 2
15194 292 7
15196 292 1
15203 292 1
15270 292 1
15284 292 1
15304 292 1
15311 292 112
15324 292 1
15360 292 1
15386 292 1
15436 292 1
15458 292 1
15556 292 1
15560 292 1
15582 292 9
15641 292 1
15688 292 1
15704 292 2
15729 292 1
15739 292 1
15813 292 1
15835 292 1
15862 292 1
15927 292 1
15967 292 31
16045 292 4
16092 292 1
22 293 5
39 293 1
97 293 2
136 293 1
148 293 2
156 293 1
158 293 1
202 293 1
203 293 1
205 293 1
233 293 1
251 293 1
267 293 1
280 293 1
281 293 1
282 293 1
283 293 1
284 293 1
288 293 1
289 293 4
294 293 1
297 293 1
299 293 1
302 293 1
303 293 1
330 293 1
381 293 1
389 293 6
397 293 3
426 293 1
433 293 1
455 293 3
469 293 2
484 293 1
506 293 1
534 293 1
545 293 1
563 293 2
574 293 1
580 293 15
589 293 1
594 293 2
635 293 1
637 293 1
643 293 1
670 293 1
693 293 1
707 293 1
743 293 1
781 293 1
805 293 1
918 293 3
997 293 1
1030 293 1
1046 293 1
1162 293 1
1176 293 2
1194 293 1
1347 293 1
1357 293 32
1494 293 1
1630 293 2
1669 293 11
1713 293 3
1790 293 1
1792 293 1
1797 293 1
1798 293 1
1822 293 1
1897 293 3
2024 293 3
2049 293 1
2056 293 1
2095 293 1
2122 293 1
2139 293 1
2182 293 1
2219 293 1
2236 293 1
2272 293 1
2291 293 1
2384 293 3
2413 293 1
2414 293 3
2487 293 1
2503 293 2
2592 293 2
2607 293 1
2616 293 2
2620 293 1
2633 293 3
2672 293 2
2686 293 1
2772 293 1
2823 293 1
2872 293 1
2897 293 1
2926 293 2
2933 293 1
2962 293 1
2989 293 1
3002 293 1
3029 293 1
3215 293 1
3333 293 1
3346 293 1
3377 293 1
3448 293 3
3520 293 1
3522 293 1
3524 293 1
3588 293 1
3619 293 1
3628 293 1
3646 293 1
3679 293 2
3797 293 1
3916 293 1
3917 293 1
3941 293 1
3960 293 1
3961 293 10
3962 293 1
3963 293 1
3967 293 1
3968 293 1
4046 293 1
4107 293 2
4117 293 1
4163 293 1
4205 293 3
4237 293 1
4294 293 4
4335 293 1
4372 293 1
4384 293 1
4417 293 2
4521 293 1
4712 293 2
4755 293 1
4837 293 1
4839 293 2
5092 293 1
5101 293 1
5119 293 1
5239 293 1
5285 293 1
5321 293 1
5345 293 1
5393 293 1
5429 293 1
5496 293 2
5534 293 1
5542 293 1
5544 293 1
5553 293 1
5564 293 2
5627 293 1
5698 293 2
5752 293 1
5880 293 1
6041 293 1
6094 293 1
6140 293 1
6185 293 1
6195 293 1
6199 293 1
6230 293 1
6375 293 1
6488 293 2
6677 293 1
6702 293 1
6704 293 1
6737 293 1
6815 293 2
6816 293 4
6857 293 2
6875 293 1
6926 293 1
7053 293 1
7082 293 2
7101 293 1
7107 293 4
7131 293 1
7136 293 5
7169 293 1
7188 293 1
7355 293 1
7363 293 1
7406 293 1
7414 293 1
7425 293 1
7474 293 1
7497 293 1
7592 293 2
7605 293 1
7677 293 1
7711 293 1
7717 293 1
7746 293 1
7747 293 1
7748 293 1
7805 293 1
7850 293 1
7888 293 1
8013 293 1
8037 293 1
8169 293 1
8237 293 1
8258 293 1
8259 293 1
8388 293 1
8408 293 1
8410 293 3
8458 293 2
8460 293 2
8486 293 1
8555 293 1
8595 293 2
8614 293 1
8655 293 1
8659 293 1
8676 293 2
8706 293 1
8727 293 4
8728 293 1
8781 293 1
8824 293 1
8835 293 1
8853 293 1
8911 293 2
9043 293 1
9076 293 1
9107 293 2
9137 293 1
9299 293 1
9350 293 1
9383 293 1
9442 293 1
9489 293 1
9551 293 1
9589 293 1
9805 293 1
9865 293 20
9916 293 1
9943 293 1
9978 293 1
10156 293 1
10289 293 1
10441 293 1
10452 293 1
10641 293 1
10998 293 1
11022 293 1
11025 293 1
11044 293 1
11053 293 1
11156 293 1
11173 293 1
11241 293 1
11289 293 1
11302 293 1
11446 293 1
11456 293 1
11467 293 1
11496 293 1
11619 293 2
11669 293 1
11686 293 1
11697 293 2
11866 293 2
11974 293 1
11988 293 1
12179 293 1
12185 293 1
12186 293 1
12187 293 2
12315 293 1
12317 293 1
12512 293 2
12586 293 1
12628 293 2
12717 293 1
12826 293 1
12881 293 9
13092 293 1
13100 293 1
13115 293 2
13327 293 1
13338 293 1
13503 293 1
13521 293 1
14206 293 1
14285 293 2
14396 293 1
14399 293 1
14405 293 6
14421 293 2
14449 293 4
14546 293 2
14564 293 12
14630 293 1
14636 293 1
14668 293 1
14699 293 1
14705 293 3
14752 293 1
14858 293 14
14910 293 1
14966 293 1
15015 293 2
15024 293 1
15099 293 1
15177 293 1
15194 293 4
15270 293 1
15284 293 1
15304 293 1
15311 293 44
15324 293 1
15386 293 1
15452 293 2
15458 293 1
15560 293 1
15582 293 7
15641 293 6
15704 293 2
15761 293 1
15780 293 1
15835 293 2
15836 293 1
15862 293 1
15967 293 28
15997 293 3
16021 293 1
16036 293 1
16092 293 1
16175 293 1
18 294 1
22 294 9
26 294 2
115 294 1
116 294 1
117 294 1
164 294 1
180 294 1
191 294 1
202 294 1
217 294 2
221 294 1
230 294 1
233 294 1
239 294 1
243 294 1
247 294 1
251 294 5
267 294 3
269 294 1
270 294 2
274 294 2
276 294 1
277 294 1
281 294 2
282 294 1
287 294 1
288 294 1
289 294 2
293 294 1
294 294 1
297 294 1
298 294 1
300 294 1
301 294 1
303 294 1
327 294 1
361 294 2
381 294 2
387 294 1
389 294 6
392 294 1
397 294 1
413 294 2
416 294 1
423 294 1
424 294 1
455 294 1
459 294 1
469 294 1
484 294 1
525 294 1
563 294 1
580 294 10
591 294 1
594 294 5
620 294 1
630 294 3
641 294 4
647 294 1
660 294 2
668 294 3
682 294 1
703 294 1
727 294 1
768 294 1
788 294 1
796 294 1
818 294 1
826 294 1
831 294 2
889 294 1
918 294 7
920 294 1
948 294 1
997 294 2
1000 294 1
1076 294 1
1114 294 1
1134 294 1
1148 294 1
1194 294 2
1203 294 3
1216 294 1
1243 294 1
1268 294 1
1296 294 1
1333 294 1
1339 294 1
1357 294 54
1407 294 1
1431 294 1
1460 294 1
1520 294 2
1545 294 2
1555 294 1
1584 294 3
1636 294 1
1669 294 2
1713 294 2
1782 294 1
1790 294 1
1792 294 1
1797 294 2
1798 294 1
1858 294 1
1976 294 2
1981 294 1
2024 294 3
2049 294 7
2067 294 2
2138 294 1
2182 294 1
2219 294 1
2272 294 2
2275 294 1
2291 294 11
2349 294 1
2372 294 1
2378 294 1
2384 294 1
2414 294 1
2484 294 3
2503 294 2
2592 294 3
2607 294 1
2613 294 1
2616 294 1
2617 294 2
2633 294 1
2672 294 1
2687 294 2
2717 294 2
2751 294 1
2810 294 1
2926 294 1
2947 294 1
2958 294 5
3004 294 1
3056 294 2
3114 294 1
3167 294 4
3173 294 1
3189 294 7
3265 294 3
3304 294 1
3345 294 1
3347 294 1
3377 294 1
3390 294 1
3424 294 2
3434 294 2
3463 294 1
3511 294 1
3520 294 1
3574 294 1
3621 294 2
3720 294 1
3795 294 1
3797 294 3
3819 294 1
3856 294 1
3857 294 1
3867 294 1
3960 294 1
3961 294 16
3962 294 4
3963 294 1
3964 294 1
4095 294 1
4205 294 1
4249 294 3
4250 294 1
4294 294 6
4340 294 1
4346 294 1
4369 294 5
4406 294 2
4411 294 1
4417 294 1
4444 294 1
4521 294 1
4556 294 1
4629 294 1
4712 294 4
4725 294 1
4771 294 1
4777 294 1
4778 294 1
4830 294 1
4839 294 3
4934 294 1
4944 294 1
4958 294 2
4960 294 1
4966 294 1
5001 294 1
5018 294 1
5065 294 1
5066 294 2
5092 294 1
5101 294 1
5104 294 1
5119 294 3
5159 294 1
5174 294 2
5214 294 1
5276 294 1
5282 294 1
5371 294 2
5393 294 2
5395 294 1
5397 294 1
5412 294 1
5449 294 1
5465 294 1
5473 294 1
5497 294 4
5534 294 1
5615 294 1
5627 294 1
5704 294 1
5740 294 1
5788 294 2
5842 294 2
5887 294 1
5969 294 1
6041 294 3
6063 294 1
6068 294 1
6151 294 1
6183 294 2
6185 294 1
6195 294 1
6198 294 2
6199 294 3
6279 294 1
6444 294 2
6461 294 1
6567 294 3
6568 294 1
6584 294 1
6638 294 1
6657 294 1
6659 294 4
6702 294 4
6747 294 1
6815 294 2
6816 294 4
6855 294 1
6963 294 1
6995 294 1
7082 294 2
7131 294 4
7136 294 4
7157 294 1
7169 294 4
7204 294 1
7231 294 1
7274 294 1
7297 294 1
7355 294 1
7474 294 3
7503 294 1
7592 294 1
7673 294 1
7693 294 1
7717 294 1
7748 294 4
7805 294 2
7845 294 1
7883 294 1
7984 294 1
8086 294 1
8091 294 1
8216 294 2
8256 294 1
8258 294 1
8287 294 1
8378 294 1
8408 294 1
8410 294 2
8458 294 1
8477 294 3
8555 294 1
8595 294 5
8630 294 1
8676 294 3
8691 294 1
8719 294 1
8727 294 2
8802 294 1
8824 294 2
8827 294 1
8853 294 1
8901 294 1
8978 294 1
9194 294 1
9283 294 1
9476 294 1
9489 294 2
9605 294 1
9614 294 1
9624 294 1
9701 294 1
9741 294 1
9742 294 10
9841 294 1
9865 294 33
9910 294 1
9959 294 1
9978 294 3
10048 294 1
10054 294 1
10066 294 1
10093 294 1
10102 294 1
10103 294 1
10203 294 1
10226 294 1
10444 294 1
10499 294 1
10567 294 1
10824 294 1
10963 294 1
11023 294 1
11100 294 1
11156 294 2
11252 294 1
11261 294 2
11332 294 1
11345 294 2
11348 294 1
11365 294 1
11377 294 1
11390 294 1
11393 294 1
11430 294 1
11452 294 2
11500 294 1
11544 294 1
11571 294 1
11587 294 1
11615 294 1
11619 294 5
11630 294 2
11678 294 1
11692 294 1
11697 294 1
11795 294 1
11806 294 1
11837 294 1
11866 294 1
11868 294 2
11926 294 1
11974 294 1
12019 294 1
12127 294 1
12134 294 5
12236 294 1
12331 294 1
12375 294 1
12398 294 1
12512 294 2
12586 294 1
12592 294 1
12593 294 2
12615 294 1
12625 294 1
12692 294 1
12772 294 1
12777 294 1
12787 294 1
12805 294 1
12811 294 1
12872 294 1
12895 294 1
13004 294 2
13092 294 2
13100 294 4
13115 294 1
13171 294 2
13206 294 2
13351 294 2
13370 294 2
13371 294 2
13434 294 1
13494 294 1
14200 294 1
14202 294 1
14229 294 1
14242 294 1
14285 294 2
14372 294 4
14396 294 2
14399 294 1
14404 294 1
14405 294 6
14421 294 2
14449 294 12
14471 294 1
14546 294 6
14564 294 17
14614 294 2
14636 294 9
14699 294 3
14705 294 2
14751 294 1
14766 294 1
14778 294 2
14858 294 21
15027 294 4
15039 294 1
15099 294 2
15126 294 3
15131 294 1
15177 294 1
15190 294 1
15194 294 3
15284 294 3
15298 294 1
15304 294 3
15311 294 133
15314 294 3
15323 294 1
15366 294 1
15436 294 1
15452 294 3
15560 294 1
15582 294 12
15705 294 1
15729 294 6
15760 294 1
15813 294 1
15836 294 1
15845 294 1
15862 294 1
15877 294 3
15924 294 1
15927 294 2
15957 294 4
15967 294 47
15997 294 2
15998 294 1
16036 294 1
16092 294 1
18 295 1
22 295 10
49 295 1
96 295 1
97 295 1
116 295 3
143 295 1
178 295 1
203 295 1
223 295 1
230 295 1
233 295 2
239 295 1
251 295 3
253 295 1
267 295 1
270 295 1
273 295 1
276 295 1
282 295 3
290 295 1
294 295 1
296 295 1
298 295 1
301 295 1
303 295 1
304 295 1
319 295 1
327 295 1
330 295 1
389 295 3
404 295 2
426 295 1
439 295 1
440 295 1
455 295 2
469 295 1
484 295 1
525 295 1
540 295 3
574 295 1
580 295 13
589 295 7
594 295 2
596 295 1
668 295 1
670 295 1
693 295 1
721 295 1
739 295 1
788 295 1
831 295 2
838 295 2
877 295 1
889 295 1
918 295 1
1028 295 1
1030 295 2
1268 295 1
1357 295 18
1407 295 1
1465 295 1
1475 295 1
1539 295 1
1663 295 1
1669 295 10
1782 295 1
1791 295 1
1792 295 1
1797 295 3
1838 295 1
1897 295 1
2024 295 3
2049 295 2
2050 295 1
2063 295 2
2067 295 4
2170 295 1
2251 295 1
2272 295 4
2291 295 1
2305 295 1
2326 295 1
2360 295 3
2484 295 1
2485 295 1
2494 295 2
2503 295 1
2592 295 1
2599 295 1
2629 295 1
2641 295 1
2686 295 1
2810 295 1
2820 295 1
2823 295 1
2870 295 1
2891 295 1
2926 295 4
2947 295 2
2958 295 5
3059 295 1
3167 295 1
3189 295 2
3213 295 1
3265 295 4
3274 295 1
3297 295 1
3343 295 2
3346 295 3
3375 295 2
3377 295 1
3412 295 1
3428 295 1
3442 295 1
3530 295 1
3588 295 1
3640 295 1
3668 295 1
3691 295 1
3856 295 1
3872 295 1
3961 295 7
3962 295 1
4079 295 1
4085 295 1
4107 295 1
4173 295 1
4205 295 1
4294 295 2
4325 295 1
4369 295 1
4406 295 2
4417 295 1
4521 295 1
4712 295 1
4805 295 1
4828 295 1
4944 295 1
4958 295 2
5018 295 2
5102 295 1
5222 295 1
5264 295 1
5372 295 1
5378 295 1
5393 295 1
5497 295 4
5507 295 2
5704 295 1
5706 295 1
5722 295 1
5803 295 1
5830 295 1
5845 295 1
5924 295 1
5942 295 1
5969 295 1
6000 295 1
6012 295 2
6032 295 1
6183 295 1
6185 295 2
6199 295 4
6230 295 1
6271 295 1
6396 295 1
6400 295 1
6444 295 1
6482 295 2
6488 295 2
6568 295 1
6659 295 1
6702 295 3
6713 295 1
6750 295 1
6816 295 4
6857 295 1
6970 295 1
6972 295 1
7041 295 1
7082 295 3
7107 295 9
7136 295 5
7169 295 2
7211 295 1
7231 295 1
7355 295 2
7370 295 1
7372 295 1
7406 295 1
7478 295 1
7497 295 1
7592 295 1
7603 295 1
7624 295 1
7748 295 1
7805 295 1
7865 295 1
8044 295 1
8062 295 2
8106 295 1
8193 295 1
8197 295 1
8216 295 1
8259 295 1
8379 295 2
8458 295 1
8460 295 1
8462 295 1
8541 295 1
8543 295 2
8555 295 3
8571 295 1
8595 295 1
8635 295 1
8676 295 3
8739 295 3
8800 295 1
8821 295 1
8824 295 2
8827 295 2
8853 295 2
8882 295 1
8945 295 1
8961 295 1
9043 295 1
9188 295 1
9305 295 1
9534 295 1
9710 295 1
9742 295 1
9777 295 1
9865 295 7
9878 295 1
9894 295 1
9978 295 1
10086 295 1
10103 295 1
10119 295 2
10205 295 1
10291 295 1
10457 295 1
10459 295 2
10497 295 1
10539 295 2
10766 295 1
11025 295 1
11066 295 1
11252 295 1
11261 295 1
11332 295 1
11364 295 1
11393 295 1
11430 295 1
11487 295 1
11488 295 1
11571 295 1
11587 295 2
11604 295 1
11630 295 1
11645 295 1
11726 295 1
11729 295 2
11806 295 1
11868 295 2
12084 295 1
12108 295 1
12134 295 3
12170 295 1
12171 295 1
12180 295 1
12185 295 1
12187 295 2
12236 295 2
12367 295 1
12435 295 1
12512 295 3
12558 295 1
12559 295 2
12628 295 1
12653 295 1
12664 295 1
12869 295 2
12881 295 31
12894 295 1
12919 295 1
13092 295 1
13370 295 1
13494 295 1
13506 295 1
14285 295 4
14372 295 1
14398 295 1
14399 295 1
14405 295 5
14421 295 1
14449 295 2
14527 295 1
14546 295 2
14564 295 17
14569 295 1
14589 295 1
14636 295 4
14691 295 1
14699 295 1
14705 295 1
14774 295 1
14830 295 1
14858 295 17
14977 295 1
15008 295 1
15027 295 1
15126 295 2
15142 295 1
15173 295 2
15194 295 2
15196 295 1
15284 295 2
15298 295 1
15311 295 19
15332 295 1
15452 295 2
15582 295 8
15641 295 4
15704 295 2
15861 295 2
15924 295 1
15957 295 2
15967 295 17
16036 295 1
16168 295 1
21 296 1
95 296 1
148 296 1
150 296 2
201 296 1
203 296 1
217 296 1
224 296 1
226 296 1
239 296 1
243 296 1
274 296 1
294 296 1
296 296 1
297 296 1
299 296 1
304 296 4
309 296 1
325 296 1
327 296 2
389 296 1
426 296 1
434 296 1
439 296 1
442 296 1
454 296 1
468 296 1
587 296 1
589 296 52
596 296 1
630 296 1
659 296 1
685 296 1
711 296 1
712 296 1
789 296 1
826 296 1
844 296 1
877 296 1
887 296 1
889 296 2
1030 296 2
1076 296 1
1118 296 1
1268 296 2
1288 296 2
1357 296 7
1431 296 21
1496 296 1
1520 296 1
1717 296 1
1727 296 1
1758 296 1
1790 296 1
1876 296 1
1897 296 1
1928 296 1
2024 296 1
2040 296 1
2049 296 7
2129 296 2
2291 296 2
2304 296 1
2350 296 1
2414 296 1
2447 296 1
2460 296 1
2592 296 1
2597 296 1
2599 296 3
2717 296 1
2732 296 2
2796 296 1
2820 296 1
2822 296 63
2877 296 1
2910 296 2
2926 296 4
2944 296 1
2989 296 2
3010 296 1
3033 296 1
3061 296 1
3069 296 1
3104 296 1
3105 296 1
3167 296 1
3173 296 1
3189 296 3
3345 296 1
3347 296 1
3352 296 1
3361 296 1
3371 296 4
3375 296 5
3384 296 1
3425 296 1
3442 296 2
3463 296 1
3490 296 1
3494 296 3
3524 296 1
3527 296 1
3576 296 1
3690 296 1
3691 296 2
3797 296 2
3856 296 1
3867 296 2
3893 296 1
3900 296 3
3929 296 1
3960 296 1
3967 296 3
3968 296 1
4035 296 2
4040 296 1
4073 296 20
4107 296 1
4141 296 7
4205 296 1
4238 296 1
4250 296 1
4362 296 1
4363 296 1
4365 296 1
4376 296 3
4393 296 1
4396 296 1
4471 296 2
4490 296 1
4543 296 1
4545 296 1
4546 296 1
4782 296 3
4794 296 1
4796 296 1
4837 296 1
4849 296 1
4895 296 1
4922 296 1
4944 296 1
4958 296 1
4989 296 1
4991 296 3
5001 296 2
5006 296 1
5018 296 2
5110 296 2
5119 296 3
5210 296 1
5242 296 1
5245 296 1
5357 296 1
5371 296 2
5381 296 1
5393 296 1
5395 296 2
5423 296 1
5471 296 2
5496 296 2
5497 296 3
5507 296 1
5535 296 2
5564 296 2
5576 296 3
5651 296 1
5745 296 1
5807 296 1
5813 296 2
5820 296 1
5849 296 2
5942 296 1
5952 296 1
5990 296 1
6061 296 1
6070 296 1
6071 296 1
6124 296 3
6134 296 1
6185 296 5
6186 296 1
6189 296 1
6199 296 6
6214 296 1
6227 296 1
6230 296 2
6302 296 1
6351 296 1
6385 296 1
6386 296 1
6391 296 1
6444 296 1
6488 296 3
6596 296 1
6659 296 1
6663 296 1
6693 296 1
6702 296 2
6758 296 1
6802 296 1
6863 296 3
6995 296 2
7051 296 1
7107 296 138
7108 296 6
7169 296 4
7204 296 4
7231 296 1
7250 296 1
7274 296 1
7336 296 1
7355 296 1
7406 296 2
7420 296 2
7430 296 1
7446 296 1
7520 296 2
7546 296 1
7564 296 2
7663 296 1
7709 296 1
7720 296 2
7746 296 116
7747 296 60
7748 296 1
7845 296 1
7850 296 1
7853 296 1
7863 296 1
7910 296 1
8072 296 1
8193 296 2
8356 296 1
8379 296 2
8399 296 1
8477 296 1
8500 296 1
8541 296 1
8555 296 1
8571 296 1
8596 296 2
8655 296 2
8739 296 4
8754 296 1
8781 296 2
8812 296 1
8868 296 1
8884 296 1
8890 296 2
8892 296 1
8918 296 1
8949 296 1
8993 296 1
9030 296 1
9088 296 1
9095 296 3
9099 296 2
9112 296 1
9158 296 1
9236 296 1
9272 296 1
9280 296 1
9286 296 1
9308 296 1
9336 296 1
9366 296 1
9383 296 4
9450 296 3
9464 296 1
9491 296 1
9691 296 2
9697 296 3
9710 296 2
9742 296 3
9865 296 1
9878 296 1
9879 296 4
9895 296 1
9944 296 1
9945 296 2
9946 296 1
9968 296 1
10010 296 2
10016 296 1
10064 296 1
10103 296 3
10343 296 2
10395 296 1
10435 296 1
10497 296 1
10567 296 1
10725 296 1
10879 296 1
10944 296 1
10987 296 2
11095 296 2
11096 296 1
11159 296 1
11197 296 2
11213 296 2
11244 296 1
11253 296 2
11261 296 2
11311 296 1
11379 296 1
11390 296 1
11393 296 1
11452 296 10
11456 296 1
11471 296 16
11533 296 2
11587 296 8
11619 296 2
11638 296 3
11649 296 1
11729 296 1
11816 296 1
11818 296 1
11829 296 1
11855 296 1
11974 296 7
11976 296 1
11989 296 1
11993 296 1
12089 296 1
12134 296 1
12146 296 1
12171 296 3
12175 296 4
12177 296 1
12185 296 1
12187 296 3
12290 296 1
12331 296 1
12375 296 1
12520 296 1
12570 296 1
12595 296 1
12596 296 1
12606 296 2
12648 296 1
12651 296 1
12673 296 1
12773 296 1
12869 296 2
12881 296 270
12894 296 1
12919 296 1
12923 296 2
13031 296 1
13092 296 1
13100 296 2
13115 296 2
13116 296 1
13120 296 1
13182 296 2
13246 296 25
13247 296 6
13264 296 1
13303 296 1
13393 296 3
13415 296 1
13491 296 2
13507 296 3
14249 296 1
14323 296 2
14372 296 3
14389 296 1
14404 296 1
14421 296 1
14471 296 1
14477 296 1
14562 296 2
14564 296 2
14691 296 2
14837 296 1
15008 296 1
15027 296 1
15079 296 1
15087 296 1
15126 296 1
15311 296 5
15314 296 3
15323 296 1
15332 296 2
15454 296 1
15560 296 21
15641 296 3
15716 296 2
15719 296 1
15729 296 2
15967 296 1
16036 296 2
16133 296 1
16168 296 1
22 297 12
48 297 1
133 297 1
136 297 2
148 297 2
189 297 1
199 297 1
216 297 1
217 297 1
243 297 2
251 297 6
261 297 1
270 297 1
271 297 1
275 297 1
280 297 1
283 297 1
291 297 1
298 297 2
301 297 1
305 297 1
309 297 1
316 297 4
327 297 1
330 297 1
342 297 1
361 297 1
374 297 1
383 297 1
389 297 5
397 297 1
413 297 1
416 297 1
440 297 1
455 297 1
484 297 1
503 297 1
516 297 1
520 297 1
525 297 2
534 297 1
541 297 1
563 297 2
574 297 1
580 297 17
586 297 1
589 297 2
591 297 1
594 297 8
596 297 1
630 297 1
647 297 1
695 297 1
789 297 1
831 297 2
918 297 5
919 297 1
920 297 2
937 297 1
948 297 1
1028 297 1
1030 297 2
1046 297 2
1072 297 1
1088 297 1
1119 297 1
1135 297 1
1139 297 1
1176 297 2
1189 297 1
1203 297 4
1224 297 2
1333 297 1
1357 297 25
1375 297 1
1431 297 1
1483 297 2
1484 297 1
1524 297 1
1540 297 1
1545 297 2
1555 297 1
1630 297 1
1636 297 1
1669 297 25
1680 297 1
1687 297 2
1713 297 1
1772 297 1
1782 297 1
1796 297 1
1797 297 1
1803 297 1
1805 297 1
1897 297 2
1902 297 1
1979 297 2
2024 297 11
2043 297 1
2044 297 1
2049 297 2
2051 297 1
2063 297 2
2067 297 1
2202 297 1
2220 297 1
2272 297 1
2291 297 2
2352 297 1
2378 297 1
2397 297 1
2408 297 1
2463 297 1
2484 297 1
2503 297 4
2592 297 1
2616 297 2
2633 297 2
2793 297 1
2810 297 2
2823 297 1
2827 297 1
2840 297 1
2841 297 1
2852 297 1
2887 297 1
2889 297 1
2923 297 1
2926 297 1
2947 297 1
2958 297 1
2989 297 1
3061 297 1
3102 297 1
3140 297 1
3173 297 1
3189 297 1
3238 297 1
3345 297 1
3375 297 2
3438 297 1
3463 297 1
3510 297 2
3561 297 1
3609 297 2
3619 297 1
3620 297 1
3679 297 1
3797 297 3
3802 297 1
3857 297 1
3928 297 1
3941 297 1
3960 297 4
3961 297 9
3962 297 1
3963 297 1
4107 297 1
4109 297 1
4188 297 1
4294 297 4
4362 297 1
4365 297 1
4372 297 1
4417 297 1
4471 297 1
4516 297 1
4521 297 1
4546 297 2
4627 297 1
4750 297 1
4828 297 1
4843 297 1
4876 297 1
4925 297 1
4956 297 1
4958 297 1
5085 297 1
5093 297 1
5101 297 1
5109 297 1
5222 297 3
5236 297 1
5242 297 1
5265 297 1
5393 297 1
5449 297 1
5497 297 1
5507 297 1
5535 297 1
5553 297 1
5556 297 1
5698 297 1
5716 297 1
5741 297 1
5807 297 2
5809 297 1
5833 297 1
5930 297 1
6041 297 2
6063 297 1
6068 297 1
6124 297 1
6150 297 1
6169 297 1
6185 297 1
6215 297 1
6227 297 2
6444 297 2
6476 297 1
6658 297 1
6659 297 2
6677 297 1
6697 297 1
6702 297 3
6816 297 1
6863 297 1
6926 297 1
6947 297 1
7008 297 1
7082 297 1
7107 297 2
7131 297 3
7136 297 5
7231 297 1
7322 297 1
7366 297 1
7406 297 1
7500 297 1
7502 297 5
7659 297 1
7673 297 1
7746 297 1
7747 297 1
7865 297 1
7873 297 1
8132 297 1
8221 297 1
8237 297 2
8258 297 1
8271 297 2
8374 297 1
8379 297 1
8386 297 1
8391 297 1
8410 297 2
8458 297 1
8462 297 1
8555 297 4
8586 297 1
8595 297 2
8614 297 4
8655 297 3
8661 297 1
8673 297 2
8676 297 2
8781 297 1
8868 297 1
8891 297 1
8930 297 1
9026 297 1
9095 297 1
9114 297 1
9170 297 1
9183 297 1
9225 297 1
9292 297 1
9407 297 1
9521 297 1
9562 297 1
9605 297 1
9638 297 1
9640 297 1
9653 297 1
9829 297 1
9854 297 1
9865 297 15
9879 297 3
9978 297 1
10010 297 1
10011 297 1
10102 297 2
10103 297 2
10205 297 1
10254 297 1
10343 297 1
10444 297 1
10449 297 2
10457 297 1
10496 297 1
10562 297 1
10879 297 1
11010 297 2
11022 297 1
11095 297 1
11226 297 1
11253 297 1
11264 297 1
11380 297 1
11471 297 1
11481 297 2
11500 297 1
11587 297 1
11619 297 1
11638 297 1
11657 297 1
11712 297 2
11774 297 1
11816 297 1
11822 297 1
11837 297 1
11974 297 1
12134 297 4
12146 297 1
12187 297 1
12236 297 1
12290 297 1
12331 297 1
12348 297 1
12367 297 1
12410 297 2
12424 297 1
12512 297 1
12544 297 1
12559 297 1
12584 297 1
12586 297 1
12596 297 1
12597 297 1
12609 297 1
12621 297 1
12777 297 1
12869 297 1
12881 297 3
12895 297 1
12980 297 1
13041 297 1
13071 297 1
13082 297 1
13100 297 2
13206 297 1
13310 297 1
13327 297 1
13338 297 1
13507 297 1
14200 297 1
14206 297 4
14285 297 4
14405 297 5
14449 297 6
14527 297 1
14546 297 1
14562 297 1
14564 297 9
14569 297 1
14589 297 1
14614 297 1
14636 297 7
14652 297 1
14699 297 1
14705 297 3
14751 297 1
14766 297 2
14837 297 1
14858 297 29
14930 297 1
14977 297 1
15027 297 1
15099 297 1
15126 297 1
15194 297 3
15284 297 1
15295 297 1
15311 297 30
15314 297 1
15324 297 1
15332 297 1
15386 297 1
15452 297 1
15454 297 2
15582 297 8
15641 297 14
15704 297 2
15719 297 2
15731 297 1
15739 297 1
15780 297 1
15862 297 1
15877 297 1
15927 297 2
15959 297 1
15967 297 25
16036 297 1
16045 297 1
16168 297 1
22 298 6
90 298 1
97 298 6
117 298 1
139 298 2
148 298 2
161 298 1
211 298 1
217 298 4
230 298 2
251 298 3
270 298 1
280 298 2
282 298 2
284 298 1
288 298 1
292 298 2
293 298 1
298 298 1
301 298 1
327 298 2
330 298 4
337 298 1
361 298 1
389 298 1
392 298 1
404 298 1
423 298 3
426 298 1
428 298 1
440 298 1
442 298 1
469 298 1
477 298 1
484 298 1
534 298 1
540 298 1
545 298 1
564 298 2
580 298 10
594 298 5
596 298 1
617 298 1
621 298 2
630 298 2
637 298 1
643 298 1
659 298 1
688 298 1
693 298 1
721 298 1
805 298 1
822 298 1
831 298 2
918 298 3
919 298 4
920 298 2
997 298 1
1030 298 1
1049 298 1
1092 298 2
1187 298 1
1224 298 4
1357 298 44
1484 298 1
1531 298 1
1545 298 1
1630 298 1
1669 298 7
1713 298 2
1797 298 1
1798 298 1
1897 298 2
2024 298 11
2049 298 2
2063 298 1
2067 298 1
2205 298 2
2260 298 1
2272 298 1
2291 298 7
2344 298 1
2348 298 1
2378 298 1
2384 298 1
2456 298 1
2463 298 1
2473 298 1
2484 298 2
2581 298 1
2620 298 2
2633 298 1
2644 298 1
2726 298 1
2791 298 2
2810 298 1
2871 298 1
2877 298 1
2926 298 4
2947 298 1
2958 298 3
2989 298 2
3050 298 1
3189 298 4
3192 298 1
3265 298 1
3272 298 1
3284 298 1
3286 298 1
3350 298 2
3371 298 1
3375 298 2
3377 298 1
3395 298 1
3397 298 1
3522 298 2
3619 298 1
3646 298 1
3679 298 1
3797 298 1
3856 298 1
3867 298 3
3919 298 1
3960 298 1
3961 298 14
3962 298 3
3964 298 1
4107 298 2
4205 298 1
4250 298 1
4294 298 3
4345 298 2
4365 298 2
4376 298 1
4402 298 1
4406 298 1
4629 298 3
4712 298 1
4778 298 1
4805 298 1
4839 298 3
4927 298 1
4944 298 1
4958 298 1
4960 298 1
4990 298 1
5001 298 1
5013 298 1
5063 298 1
5092 298 1
5101 298 5
5102 298 1
5119 298 1
5123 298 1
5210 298 1
5224 298 1
5236 298 1
5276 298 1
5279 298 1
5347 298 1
5378 298 4
5393 298 3
5395 298 1
5449 298 1
5454 298 1
5467 298 1
5473 298 1
5497 298 4
5512 298 1
5530 298 1
5544 298 1
5610 298 1
5675 298 1
5698 298 1
5723 298 2
5745 298 1
5752 298 1
5845 298 1
5849 298 1
5855 298 1
5927 298 1
5987 298 1
6040 298 1
6041 298 4
6183 298 1
6185 298 3
6195 298 1
6199 298 2
6247 298 1
6254 298 1
6379 298 1
6396 298 1
6439 298 1
6476 298 1
6524 298 1
6567 298 1
6588 298 1
6619 298 1
6659 298 1
6701 298 1
6702 298 3
6760 298 1
6816 298 4
6912 298 1
6947 298 1
7053 298 1
7131 298 3
7136 298 2
7232 298 1
7253 298 1
7274 298 2
7304 298 2
7355 298 3
7383 298 1
7390 298 1
7403 298 1
7474 298 1
7503 298 1
7564 298 1
7592 298 1
7600 298 1
7746 298 1
7748 298 3
7863 298 1
7865 298 1
8237 298 1
8257 298 1
8271 298 1
8460 298 1
8462 298 1
8543 298 1
8555 298 3
8570 298 1
8595 298 2
8635 298 1
8676 298 4
8707 298 1
8719 298 1
8727 298 3
8781 298 2
8800 298 1
8824 298 1
8977 298 1
8983 298 1
9018 298 1
9022 298 1
9038 298 1
9069 298 1
9111 298 1
9131 298 1
9297 298 2
9350 298 1
9366 298 1
9489 298 1
9640 298 1
9691 298 1
9858 298 2
9865 298 12
9946 298 2
9978 298 1
10011 298 1
10102 298 1
10103 298 3
10165 298 1
10357 298 1
10395 298 1
10463 298 1
10641 298 1
10728 298 1
10927 298 1
10951 298 1
10998 298 1
11092 298 1
11135 298 1
11253 298 2
11261 298 1
11311 298 1
11365 298 1
11545 298 2
11555 298 1
11571 298 2
11619 298 2
11692 298 1
11757 298 1
11795 298 3
11868 298 1
11913 298 1
11974 298 1
12035 298 1
12083 298 1
12134 298 5
12171 298 1
12217 298 1
12331 298 1
12348 298 1
12513 298 1
12559 298 1
12565 298 1
12881 298 7
13004 298 1
13082 298 1
13092 298 1
13141 298 1
13233 298 1
13240 298 1
13311 298 1
13334 298 2
13351 298 1
13456 298 2
13491 298 1
13506 298 1
14200 298 1
14206 298 2
14229 298 1
14249 298 1
14285 298 1
14354 298 1
14389 298 1
14404 298 1
14405 298 1
14421 298 2
14449 298 5
14546 298 6
14564 298 12
14636 298 6
14699 298 1
14766 298 1
14858 298 13
14886 298 2
14911 298 1
15027 298 2
15099 298 1
15126 298 3
15190 298 3
15194 298 2
15284 298 3
15311 298 92
15334 298 1
15369 298 1
15452 298 1
15454 298 1
15560 298 1
15582 298 8
15641 298 1
15688 298 1
15704 298 1
15729 298 4
15761 298 1
15766 298 1
15813 298 1
15836 298 2
15862 298 2
15927 298 1
15967 298 30
15997 298 1
16021 298 1
16136 298 1
22 299 13
97 299 3
102 299 1
114 299 1
168 299 1
179 299 1
239 299 1
251 299 3
267 299 1
269 299 1
273 299 1
274 299 3
279 299 1
287 299 2
293 299 1
296 299 1
299 299 1
300 299 1
315 299 1
316 299 3
320 299 1
325 299 2
330 299 1
383 299 1
389 299 3
397 299 1
418 299 1
423 299 1
433 299 1
440 299 1
455 299 1
469 299 1
484 299 2
494 299 1
541 299 1
563 299 1
580 299 6
594 299 7
619 299 1
636 299 1
641 299 1
647 299 1
659 299 1
676 299 1
721 299 1
730 299 2
756 299 1
764 299 1
826 299 1
831 299 2
918 299 1
1028 299 1
1030 299 1
1072 299 1
1194 299 2
1203 299 2
1357 299 67
1532 299 1
1539 299 2
1576 299 1
1630 299 1
1646 299 1
1663 299 1
1669 299 7
1687 299 1
1711 299 2
1776 299 1
1782 299 2
1790 299 1
1791 299 1
1795 299 1
1797 299 1
1974 299 1
2024 299 7
2035 299 1
2049 299 7
2067 299 2
2068 299 1
2087 299 1
2170 299 1
2176 299 2
2202 299 1
2272 299 1
2291 299 5
2326 299 1
2327 299 1
2372 299 1
2378 299 1
2484 299 1
2486 299 1
2592 299 5
2633 299 1
2823 299 2
2827 299 1
2910 299 1
2926 299 5
2947 299 1
2950 299 1
2958 299 2
3061 299 1
3105 299 1
3114 299 1
3140 299 1
3167 299 1
3265 299 1
3321 299 1
3352 299 1
3377 299 4
3520 299 2
3541 299 1
3588 299 1
3619 299 1
3679 299 1
3797 299 2
3819 299 1
3900 299 1
3960 299 1
3961 299 12
3962 299 1
3967 299 1
4035 299 1
4040 299 1
4107 299 3
4189 299 1
4205 299 1
4213 299 1
4248 299 1
4293 299 1
4294 299 4
4338 299 2
4346 299 1
4361 299 1
4363 299 1
4417 299 2
4443 299 1
4516 299 1
4521 299 2
4614 299 1
4665 299 1
4675 299 1
4712 299 2
4733 299 1
4778 299 1
4790 299 1
4839 299 3
4935 299 1
4991 299 1
5001 299 2
5018 299 1
5033 299 1
5086 299 1
5101 299 3
5104 299 1
5111 299 1
5159 299 1
5225 299 1
5236 299 1
5239 299 1
5276 299 1
5350 299 1
5351 299 1
5397 299 1
5447 299 1
5449 299 1
5534 299 1
5535 299 2
5576 299 1
5827 299 1
5942 299 3
6041 299 1
6071 299 1
6185 299 3
6195 299 2
6199 299 1
6227 299 1
6230 299 1
6413 299 1
6444 299 3
6482 299 2
6488 299 2
6568 299 2
6601 299 3
6659 299 1
6702 299 8
6713 299 1
6737 299 2
6746 299 1
6863 299 1
6947 299 1
6963 299 1
7018 299 1
7082 299 1
7131 299 4
7136 299 5
7169 299 1
7204 299 1
7246 299 1
7322 299 1
7353 299 1
7369 299 1
7406 299 1
7474 299 1
7500 299 1
7502 299 2
7603 299 1
7645 299 1
7705 299 1
7710 299 1
7711 299 1
7719 299 1
7746 299 1
7748 299 2
7751 299 1
7764 299 1
7850 299 1
7865 299 1
8132 299 1
8155 299 1
8256 299 1
8379 299 1
8409 299 1
8477 299 2
8495 299 1
8543 299 1
8555 299 4
8579 299 1
8595 299 2
8630 299 1
8635 299 3
8655 299 1
8676 299 7
8764 299 1
8767 299 2
8812 299 1
8824 299 4
8827 299 1
8853 299 2
8859 299 1
8884 299 1
8893 299 1
9297 299 1
9367 299 1
9438 299 1
9503 299 2
9614 299 2
9618 299 1
9828 299 1
9865 299 25
9879 299 1
9888 299 1
9932 299 1
9946 299 2
9956 299 1
10010 299 1
10048 299 1
10093 299 1
10103 299 2
10128 299 1
10254 299 1
10434 299 2
10440 299 1
10570 299 1
10704 299 1
10909 299 1
11059 299 1
11061 299 1
11088 299 1
11119 299 1
11159 299 1
11173 299 2
11226 299 2
11326 299 1
11352 299 1
11377 299 1
11393 299 1
11456 299 2
11483 299 2
11492 299 4
11544 299 1
11571 299 2
11587 299 1
11619 299 4
11729 299 3
11795 299 2
11866 299 1
11974 299 3
11975 299 1
11989 299 1
12088 299 1
12135 299 1
12146 299 1
12180 299 1
12217 299 1
12346 299 1
12348 299 2
12458 299 1
12512 299 3
12621 299 1
12653 299 1
12717 299 1
12735 299 1
12869 299 1
12881 299 2
12960 299 1
13100 299 3
13327 299 1
13389 299 1
13489 299 1
13491 299 2
13494 299 2
13506 299 1
14229 299 2
14249 299 1
14278 299 1
14285 299 3
14297 299 1
14323 299 1
14354 299 1
14396 299 2
14399 299 1
14405 299 2
14421 299 5
14432 299 1
14449 299 6
14527 299 1
14546 299 10
14564 299 18
14589 299 2
14636 299 7
14699 299 1
14705 299 2
14766 299 1
14858 299 22
14909 299 1
15008 299 1
15027 299 1
15099 299 2
15126 299 3
15177 299 1
15194 299 4
15284 299 2
15304 299 3
15311 299 119
15314 299 2
15324 299 3
15369 299 3
15556 299 1
15560 299 1
15582 299 10
15676 299 1
15704 299 1
15731 299 1
15739 299 1
15813 299 2
15830 299 1
15835 299 2
15845 299 1
15861 299 1
15862 299 1
15874 299 1
15927 299 4
15959 299 2
15967 299 41
16021 299 1
16036 299 1
16045 299 1
22 300 9
41 300 2
49 300 3
90 300 1
97 300 2
148 300 2
153 300 1
156 300 1
158 300 2
166 300 1
180 300 1
209 300 1
218 300 2
239 300 1
243 300 1
247 300 1
251 300 7
267 300 1
269 300 1
270 300 1
274 300 1
275 300 1
280 300 3
281 300 2
284 300 1
291 300 1
294 300 5
296 300 1
297 300 1
298 300 1
299 300 1
300 300 1
302 300 1
307 300 1
309 300 1
310 300 1
337 300 1
361 300 1
373 300 1
382 300 1
389 300 7
423 300 3
455 300 1
465 300 1
469 300 1
484 300 4
519 300 1
520 300 1
523 300 1
534 300 1
540 300 2
558 300 1
563 300 1
564 300 1
574 300 3
580 300 20
594 300 2
596 300 2
630 300 2
670 300 1
676 300 1
703 300 1
721 300 2
816 300 1
890 300 1
918 300 2
1029 300 1
1046 300 2
1127 300 1
1134 300 2
1140 300 1
1187 300 1
1259 300 1
1277 300 1
1338 300 1
1343 300 1
1344 300 1
1357 300 62
1548 300 1
1620 300 1
1646 300 2
1669 300 3
1792 300 2
1829 300 1
2012 300 1
2024 300 5
2052 300 1
2272 300 2
2633 300 2
2672 300 1
2764 300 1
3049 300 1
3170 300 1
3183 300 1
3234 300 1
3248 300 1
3308 300 1
3321 300 1
3347 300 1
3448 300 1
3551 300 1
3941 300 2
3960 300 1
3961 300 18
3962 300 5
4046 300 1
4107 300 1
4294 300 5
4338 300 1
4712 300 1
4713 300 1
4853 300 1
4956 300 1
4980 300 1
5001 300 1
5021 300 4
5111 300 1
5159 300 3
5162 300 1
5222 300 1
5321 300 2
5449 300 1
5473 300 1
5698 300 1
5812 300 1
6140 300 1
6195 300 2
6211 300 2
6254 300 1
6301 300 2
6319 300 1
6369 300 1
6381 300 2
6702 300 1
6769 300 1
6856 300 1
6857 300 1
6861 300 1
6947 300 1
7049 300 1
7082 300 4
7131 300 5
7136 300 5
7221 300 1
7285 300 2
7408 300 1
7420 300 1
7474 300 4
7502 300 2
7600 300 1
7632 300 1
7748 300 2
7869 300 1
7889 300 1
8044 300 1
8154 300 1
8216 300 1
8221 300 1
8237 300 2
8481 300 1
8543 300 1
8555 300 1
8591 300 1
8676 300 6
8727 300 3
8824 300 1
8853 300 1
8891 300 1
8919 300 1
8956 300 1
8957 300 1
9070 300 2
9101 300 1
9299 300 1
9489 300 1
9491 300 1
9755 300 1
9865 300 31
9868 300 1
10054 300 1
10088 300 1
10104 300 1
10205 300 1
11273 300 1
11332 300 1
11974 300 2
11983 300 1
12097 300 1
12134 300 3
12290 300 2
12586 300 1
12609 300 1
12787 300 1
12881 300 2
13071 300 1
13077 300 1
13100 300 1
13140 300 1
13312 300 1
13321 300 1
13521 300 1
14206 300 2
14229 300 2
14399 300 1
14421 300 1
14449 300 2
14546 300 4
14564 300 13
14636 300 5
14699 300 3
14751 300 2
15027 300 5
15099 300 2
15126 300 2
15142 300 1
15311 300 91
15324 300 5
15369 300 3
15452 300 1
15582 300 10
15641 300 1
15729 300 7
15731 300 1
15739 300 2
15766 300 2
15835 300 1
15862 300 1
15877 300 1
15927 300 1
15959 300 1
15967 300 32
15997 300 1
16021 300 1
16045 300 1
16092 300 1
16136 300 2
22 301 5
49 301 2
97 301 31
156 301 1
158 301 3
202 301 1
203 301 2
218 301 1
229 301 1
258 301 1
259 301 1
267 301 3
269 301 1
270 301 1
273 301 2
274 301 6
275 301 5
279 301 1
280 301 2
281 301 9
282 301 8
283 301 4
286 301 2
288 301 5
289 301 1
290 301 5
291 301 1
292 301 2
293 301 6
294 301 9
297 301 3
298 301 2
299 301 3
300 301 5
301 301 1
302 301 2
305 301 1
327 301 1
330 301 1
336 301 1
353 301 1
381 301 1
382 301 1
389 301 14
392 301 1
413 301 1
418 301 1
423 301 1
426 301 1
436 301 4
440 301 2
455 301 2
465 301 2
484 301 1
487 301 1
520 301 2
532 301 3
534 301 1
540 301 3
547 301 4
558 301 3
574 301 2
580 301 7
592 301 1
594 301 2
618 301 1
621 301 1
630 301 2
636 301 2
670 301 2
721 301 5
724 301 1
918 301 37
919 301 1
1187 301 1
1194 301 4
1343 301 1
1357 301 773
1426 301 2
1663 301 2
1669 301 2
1792 301 5
1823 301 1
1897 301 11
1964 301 4
2024 301 39
2028 301 2
2049 301 1
2226 301 2
2309 301 1
2335 301 1
2353 301 1
2384 301 3
2540 301 1
2947 301 8
3489 301 1
3567 301 1
3797 301 1
3819 301 3
3960 301 1
3961 301 17
3962 301 13
4045 301 1
4106 301 3
4338 301 1
4417 301 1
4472 301 1
4516 301 1
4519 301 1
4520 301 2
4712 301 8
5033 301 1
5066 301 1
5119 301 1
5159 301 1
5252 301 1
5345 301 1
5347 301 1
5452 301 1
5534 301 1
5569 301 1
5613 301 1
5752 301 1
5933 301 1
6177 301 1
6195 301 3
6301 301 2
6356 301 1
6369 301 1
6815 301 1
6816 301 1
6857 301 5
6861 301 1
7107 301 1
7131 301 24
7136 301 27
7642 301 1
7674 301 1
7746 301 1
7748 301 2
7757 301 1
8037 301 1
8237 301 1
8481 301 1
8543 301 1
8555 301 2
8628 301 1
8630 301 1
8635 301 4
8676 301 4
8727 301 1
8824 301 1
8853 301 2
9194 301 1
9346 301 1
9489 301 2
9812 301 1
9865 301 153
9879 301 1
9910 301 1
10023 301 1
10088 301 1
10156 301 1
10206 301 1
10410 301 1
10824 301 1
10992 301 1
11218 301 1
11229 301 1
11487 301 1
11571 301 1
11580 301 1
11640 301 1
11644 301 1
12128 301 1
12366 301 1
12544 301 1
12590 301 1
12625 301 3
12653 301 1
12881 301 5
13140 301 1
14200 301 2
14396 301 4
14399 301 4
14421 301 20
14449 301 13
14527 301 12
14546 301 13
14564 301 172
14636 301 32
14705 301 10
14746 301 1
14751 301 1
14766 301 1
14778 301 3
14847 301 1
15015 301 1
15027 301 11
15126 301 5
15190 301 1
15194 301 14
15209 301 1
15270 301 3
15311 301 1330
15318 301 1
15324 301 20
15369 301 2
15386 301 5
15436 301 1
15452 301 14
15563 301 1
15582 301 68
15612 301 2
15641 301 7
15729 301 14
15731 301 1
15739 301 1
15761 301 1
15813 301 4
15835 301 3
15862 301 2
15877 301 3
15927 301 1
15959 301 9
15965 301 1
15967 301 448
15997 301 2
16021 301 1
16045 301 2
16092 301 8
16136 301 3
16175 301 1
16182 301 1
22 302 7
33 302 1
49 302 1
148 302 1
202 302 2
209 302 2
218 302 1
251 302 8
269 302 1
281 302 1
284 302 1
300 302 1
301 302 2
327 302 1
330 302 1
364 302 2
381 302 1
389 302 1
423 302 3
440 302 1
455 302 1
465 302 1
469 302 2
484 302 1
522 302 1
532 302 1
574 302 1
580 302 13
594 302 2
630 302 1
703 302 1
721 302 1
727 302 2
730 302 1
809 302 1
831 302 2
877 302 1
918 302 1
997 302 1
1030 302 2
1224 302 1
1292 302 1
1339 302 1
1357 302 36
1540 302 1
1542 302 1
1545 302 3
1576 302 1
1584 302 1
1669 302 10
1680 302 1
1782 302 1
1786 302 1
1792 302 1
1798 302 1
1928 302 1
1969 302 1
2024 302 3
2028 302 1
2049 302 1
2063 302 1
2067 302 4
2087 302 1
2182 302 1
2219 302 1
2236 302 1
2291 302 5
2323 302 1
2349 302 1
2384 302 1
2484 302 2
2592 302 2
2616 302 1
2633 302 1
2926 302 2
2989 302 1
3192 302 1
3238 302 1
3265 302 1
3375 302 1
3394 302 1
3511 302 1
3520 302 1
3619 302 1
3679 302 1
3797 302 2
3954 302 1
3960 302 3
3961 302 11
3962 302 1
3971 302 1
4107 302 1
4110 302 1
4338 302 1
4365 302 1
4404 302 1
4406 302 2
4521 302 1
4629 302 1
4676 302 1
4681 302 1
4712 302 1
4733 302 1
4770 302 1
4828 302 1
4956 302 1
4958 302 2
4980 302 1
5101 302 1
5111 302 1
5289 302 1
5347 302 2
5371 302 2
5393 302 1
5465 302 1
5497 302 1
5507 302 1
5535 302 1
5553 302 1
5564 302 1
5645 302 1
5651 302 2
5752 302 1
5820 302 1
5933 302 1
6013 302 1
6041 302 2
6063 302 2
6183 302 1
6185 302 2
6199 302 1
6301 302 2
6476 302 1
6495 302 1
6574 302 1
6702 302 1
6713 302 1
6737 302 1
6747 302 1
6795 302 1
6816 302 3
6857 302 1
6901 302 1
6914 302 1
6947 302 1
7082 302 1
7131 302 2
7136 302 2
7169 302 2
7231 302 1
7355 302 2
7406 302 1
7500 302 1
7502 302 1
7513 302 1
7673 302 1
7818 302 1
8062 302 1
8093 302 2
8105 302 2
8175 302 1
8226 302 1
8256 302 1
8257 302 1
8259 302 1
8373 302 1
8401 302 1
8443 302 1
8458 302 1
8460 302 2
8477 302 1
8539 302 1
8555 302 1
8564 302 1
8595 302 1
8596 302 1
8630 302 1
8635 302 1
8653 302 1
8673 302 1
8706 302 1
8739 302 1
8824 302 3
8853 302 1
8893 302 1
9030 302 1
9089 302 1
9205 302 1
9350 302 1
9367 302 1
9393 302 1
9605 302 1
9619 302 1
9733 302 1
9742 302 2
9825 302 1
9865 302 7
9879 302 2
9971 302 1
9988 302 1
10064 302 1
10102 302 1
10103 302 3
10156 302 1
10412 302 1
10604 302 1
11022 302 1
11114 302 1
11159 302 1
11253 302 1
11358 302 1
11370 302 1
11393 302 1
11395 302 1
11430 302 1
11470 302 1
11503 302 1
11706 302 1
11866 302 1
12004 302 1
12134 302 2
12185 302 1
12260 302 1
12348 302 2
12367 302 1
12512 302 2
12570 302 1
12606 302 1
12621 302 2
12653 302 3
12673 302 1
12869 302 2
12881 302 9
13139 302 1
13206 302 1
13353 302 1
14200 302 1
14206 302 2
14229 302 1
14250 302 1
14268 302 1
14285 302 1
14396 302 2
14404 302 1
14405 302 2
14421 302 1
14546 302 2
14564 302 5
14589 302 4
14636 302 3
14699 302 1
14705 302 2
14774 302 1
14858 302 7
14911 302 1
15015 302 1
15021 302 1
15027 302 3
15126 302 1
15194 302 7
15196 302 1
15270 302 2
15311 302 44
15369 302 1
15458 302 2
15582 302 5
15641 302 5
15701 302 1
15704 302 2
15729 302 2
15780 302 1
15862 302 1
15927 302 1
15957 302 1
15967 302 26
16021 302 1
16092 302 2
16175 302 1
6 303 1
22 303 57
48 303 2
49 303 4
88 303 1
95 303 4
97 303 17
148 303 3
153 303 2
156 303 4
158 303 7
161 303 2
168 303 1
171 303 1
177 303 1
202 303 2
203 303 3
217 303 2
218 303 5
229 303 1
233 303 1
243 303 3
251 303 20
258 303 3
267 303 1
268 303 3
269 303 4
270 303 3
271 303 3
273 303 1
274 303 7
275 303 7
276 303 2
277 303 2
278 303 3
279 303 3
280 303 3
281 303 5
282 303 6
283 303 1
284 303 4
287 303 1
288 303 4
289 303 4
291 303 2
293 303 1
294 303 7
295 303 2
297 303 3
298 303 9
299 303 5
300 303 1
301 303 1
302 303 6
303 303 1
307 303 1
313 303 1
321 303 2
327 303 1
330 303 4
353 303 1
361 303 3
364 303 3
368 303 1
375 303 4
381 303 2
389 303 8
392 303 1
404 303 2
406 303 1
410 303 1
413 303 1
417 303 1
423 303 2
426 303 1
428 303 1
439 303 2
440 303 3
455 303 8
465 303 1
469 303 1
484 303 4
485 303 1
487 303 1
500 303 1
508 303 1
517 303 2
520 303 2
523 303 1
532 303 2
534 303 4
538 303 1
539 303 1
540 303 2
542 303 1
545 303 1
547 303 1
563 303 15
564 303 2
567 303 1
574 303 3
580 303 104
589 303 2
591 303 1
594 303 10
602 303 1
618 303 1
630 303 4
635 303 1
641 303 6
643 303 1
668 303 1
670 303 5
674 303 1
683 303 3
688 303 1
689 303 2
693 303 3
694 303 1
702 303 1
703 303 1
721 303 3
728 303 1
743 303 1
744 303 1
754 303 1
756 303 5
759 303 1
764 303 1
781 303 1
818 303 1
918 303 17
919 303 10
992 303 1
997 303 6
1029 303 1
1030 303 1
1118 303 1
1140 303 1
1189 303 1
1194 303 2
1199 303 1
1224 303 8
1240 303 3
1277 303 8
1289 303 1
1295 303 1
1339 303 4
1343 303 1
1357 303 239
1426 303 1
1450 303 1
1460 303 1
1465 303 1
1483 303 3
1487 303 2
1507 303 1
1540 303 2
1542 303 1
1543 303 1
1545 303 1
1566 303 1
1630 303 8
1633 303 1
1646 303 2
1663 303 3
1669 303 54
1680 303 1
1687 303 2
1713 303 1
1717 303 1
1779 303 1
1782 303 2
1788 303 1
1792 303 3
1795 303 1
1797 303 1
1814 303 2
1897 303 8
1957 303 1
1964 303 1
2024 303 22
2028 303 3
2055 303 1
2063 303 5
2127 303 1
2182 303 1
2188 303 1
2220 303 1
2226 303 1
2272 303 4
2335 303 3
2353 303 9
2372 303 2
2384 303 2
2397 303 1
2428 303 1
2467 303 2
2503 303 3
2540 303 2
2546 303 1
2597 303 1
2633 303 5
2641 303 1
2647 303 3
2672 303 1
2751 303 1
2810 303 2
2816 303 1
2822 303 1
2823 303 3
2843 303 1
2874 303 1
2947 303 3
2963 303 1
2982 303 6
2989 303 1
3140 303 2
3176 303 2
3289 303 1
3318 303 1
3321 303 2
3347 303 3
3352 303 1
3415 303 1
3442 303 2
3448 303 9
3490 303 1
3511 303 4
3548 303 1
3561 303 2
3609 303 1
3646 303 1
3702 303 1
3707 303 1
3797 303 1
3819 303 2
3836 303 1
3929 303 1
3941 303 4
3949 303 1
3956 303 1
3960 303 9
3961 303 99
3962 303 26
3964 303 2
3972 303 1
4067 303 1
4106 303 3
4107 303 3
4109 303 1
4166 303 1
4282 303 1
4294 303 23
4325 303 2
4417 303 4
4515 303 1
4519 303 1
4520 303 1
4557 303 1
4562 303 1
4578 303 1
4710 303 1
4712 303 5
4719 303 2
4724 303 2
4837 303 1
4839 303 1
4849 303 1
4857 303 1
4934 303 1
4956 303 4
4958 303 6
5006 303 1
5133 303 1
5182 303 1
5196 303 1
5210 303 1
5222 303 6
5246 303 1
5347 303 1
5365 303 1
5403 303 1
5465 303 1
5475 303 1
5534 303 6
5543 303 1
5578 303 1
5626 303 1
5659 303 1
5698 303 1
5700 303 1
5722 303 1
5735 303 1
5741 303 2
5827 303 1
5834 303 1
5873 303 1
5973 303 2
6041 303 1
6088 303 2
6095 303 1
6301 303 1
6381 303 2
6449 303 1
6488 303 1
6520 303 1
6567 303 1
6639 303 1
6677 303 1
6750 303 1
6816 303 18
6857 303 4
6861 303 1
6896 303 1
6909 303 1
6913 303 1
6926 303 1
6947 303 1
6963 303 3
7008 303 1
7051 303 1
7082 303 13
7107 303 2
7131 303 22
7136 303 19
7151 303 2
7234 303 1
7285 303 1
7338 303 1
7372 303 1
7406 303 2
7424 303 1
7446 303 1
7464 303 1
7474 303 7
7556 303 10
7564 303 2
7592 303 1
7600 303 1
7620 303 1
7642 303 1
7693 303 1
7706 303 1
7711 303 1
7719 303 2
7727 303 1
7746 303 1
7748 303 12
7751 303 1
7818 303 2
7823 303 2
7850 303 1
7888 303 1
7910 303 1
7990 303 1
7992 303 1
8050 303 1
8132 303 1
8177 303 1
8188 303 1
8216 303 2
8221 303 1
8235 303 1
8237 303 4
8256 303 1
8258 303 4
8259 303 1
8271 303 9
8324 303 1
8397 303 1
8401 303 1
8411 303 1
8458 303 2
8460 303 4
8514 303 1
8543 303 1
8555 303 20
8592 303 1
8614 303 1
8620 303 1
8635 303 1
8673 303 2
8676 303 21
8727 303 3
8739 303 2
8741 303 1
8824 303 2
8853 303 3
8891 303 1
8919 303 1
9030 303 1
9117 303 1
9176 303 1
9194 303 3
9205 303 1
9434 303 1
9442 303 1
9489 303 2
9494 303 1
9578 303 1
9610 303 1
9627 303 1
9661 303 1
9723 303 1
9742 303 1
9771 303 3
9779 303 1
9801 303 1
9865 303 64
9933 303 1
9956 303 1
9978 303 1
10056 303 1
10064 303 1
10069 303 1
10103 303 2
10110 303 1
10156 303 1
10165 303 1
10205 303 4
10239 303 1
10342 303 2
10415 303 1
10444 303 1
10539 303 1
10544 303 1
10597 303 1
10992 303 3
11022 303 3
11059 303 1
11061 303 1
11071 303 1
11156 303 3
11216 303 1
11218 303 1
11252 303 1
11302 303 1
11313 303 1
11345 303 2
11365 303 3
11371 303 1
11378 303 1
11379 303 1
11487 303 1
11491 303 1
11505 303 1
11508 303 2
11559 303 1
11571 303 4
11580 303 1
11686 303 1
11687 303 1
11688 303 1
11724 303 1
11763 303 1
11795 303 1
11837 303 1
11936 303 1
11949 303 1
11974 303 5
12030 303 1
12035 303 1
12128 303 2
12134 303 14
12201 303 1
12236 303 5
12278 303 1
12348 303 1
12526 303 1
12558 303 1
12575 303 1
12589 303 1
12598 303 1
12624 303 1
12653 303 3
12679 303 1
12700 303 1
12828 303 1
12860 303 1
12864 303 1
12881 303 13
12893 303 2
12894 303 1
12905 303 1
12920 303 1
12998 303 1
13071 303 1
13100 303 1
13114 303 1
13128 303 2
13140 303 1
13160 303 3
13185 303 1
13206 303 3
13209 303 1
13311 303 2
13312 303 1
13343 303 4
13351 303 1
13401 303 1
14199 303 1
14200 303 6
14206 303 3
14229 303 6
14347 303 1
14396 303 1
14421 303 9
14449 303 10
14471 303 3
14472 303 1
14527 303 3
14546 303 13
14564 303 43
14614 303 1
14630 303 2
14636 303 25
14699 303 7
14705 303 11
14751 303 7
14766 303 2
14778 303 3
14847 303 1
14858 303 1
14978 303 1
14987 303 1
15027 303 19
15126 303 8
15177 303 5
15190 303 6
15194 303 9
15196 303 1
15304 303 3
15311 303 339
15324 303 4
15369 303 6
15386 303 1
15436 303 1
15452 303 2
15532 303 1
15582 303 36
15641 303 6
15688 303 9
15701 303 5
15704 303 5
15729 303 9
15731 303 2
15739 303 1
15761 303 3
15762 303 2
15780 303 1
15813 303 7
15835 303 4
15836 303 2
15862 303 5
15877 303 2
15927 303 4
15959 303 5
15967 303 170
16021 303 4
16092 303 5
16136 303 2
16175 303 1
22 304 4
39 304 1
59 304 1
95 304 1
97 304 7
115 304 1
139 304 1
148 304 2
153 304 1
156 304 1
158 304 1
166 304 1
200 304 1
202 304 1
204 304 1
210 304 1
223 304 1
224 304 1
230 304 1
246 304 1
251 304 6
267 304 3
268 304 2
269 304 1
270 304 2
271 304 2
273 304 1
274 304 1
276 304 1
278 304 2
280 304 2
281 304 3
284 304 1
289 304 3
291 304 2
296 304 2
297 304 2
298 304 1
299 304 2
300 304 1
302 304 1
303 304 1
305 304 1
313 304 1
327 304 1
336 304 1
337 304 1
366 304 2
374 304 1
379 304 1
381 304 1
383 304 2
389 304 2
397 304 1
398 304 1
404 304 1
413 304 1
423 304 5
439 304 1
469 304 2
484 304 1
520 304 1
532 304 2
534 304 1
540 304 2
564 304 1
580 304 8
594 304 5
602 304 1
617 304 1
619 304 1
670 304 1
693 304 3
721 304 1
727 304 2
730 304 1
754 304 1
831 304 2
877 304 1
891 304 2
918 304 6
919 304 2
1028 304 1
1030 304 2
1090 304 1
1189 304 1
1194 304 1
1203 304 1
1224 304 2
1357 304 61
1420 304 1
1540 304 1
1669 304 2
1786 304 2
1792 304 1
1797 304 3
1897 304 4
2024 304 6
2049 304 3
2056 304 1
2067 304 5
2219 304 2
2272 304 1
2291 304 5
2305 304 1
2349 304 1
2372 304 2
2384 304 1
2428 304 1
2484 304 1
2525 304 1
2534 304 1
2592 304 4
2616 304 1
2633 304 2
2820 304 1
2910 304 1
2926 304 3
2947 304 1
2949 304 1
3061 304 1
3213 304 1
3369 304 1
3384 304 1
3463 304 1
3494 304 1
3496 304 1
3542 304 1
3797 304 1
3856 304 1
3875 304 1
3961 304 17
3962 304 6
4006 304 1
4095 304 1
4106 304 3
4107 304 3
4205 304 1
4237 304 2
4256 304 1
4294 304 6
4349 304 1
4354 304 2
4376 304 3
4396 304 1
4404 304 1
4406 304 1
4520 304 1
4637 304 1
4712 304 2
4733 304 3
4794 304 1
4837 304 2
4958 304 4
4960 304 1
4963 304 1
5101 304 1
5102 304 2
5119 304 1
5123 304 1
5140 304 2
5239 304 2
5276 304 1
5345 304 1
5371 304 1
5393 304 1
5397 304 1
5439 304 1
5496 304 2
5497 304 2
5506 304 1
5530 304 1
5534 304 1
5564 304 1
5635 304 1
5639 304 1
5652 304 1
5700 304 1
5704 304 1
5719 304 1
5752 304 1
5845 304 2
6063 304 1
6106 304 1
6185 304 2
6199 304 2
6248 304 1
6258 304 1
6314 304 1
6397 304 1
6455 304 1
6482 304 3
6555 304 1
6574 304 1
6601 304 1
6657 304 1
6658 304 1
6659 304 1
6697 304 1
6702 304 4
6795 304 1
6815 304 1
6856 304 1
6857 304 2
6963 304 1
7064 304 1
7107 304 1
7120 304 1
7131 304 5
7136 304 3
7169 304 1
7203 304 1
7249 304 1
7250 304 1
7390 304 1
7501 304 1
7502 304 1
7503 304 2
7551 304 2
7556 304 1
7713 304 1
7739 304 1
7748 304 1
7819 304 1
7869 304 1
7889 304 1
7904 304 2
8075 304 1
8086 304 1
8109 304 1
8175 304 1
8192 304 1
8197 304 1
8256 304 2
8258 304 1
8259 304 1
8271 304 1
8287 304 1
8379 304 1
8388 304 1
8458 304 1
8460 304 1
8555 304 1
8596 304 2
8622 304 1
8627 304 1
8630 304 2
8655 304 1
8673 304 2
8676 304 10
8719 304 1
8727 304 4
8739 304 1
8743 304 1
8781 304 1
8891 304 1
8945 304 1
9042 304 1
9117 304 1
9125 304 2
9158 304 1
9170 304 2
9194 304 1
9271 304 1
9333 304 1
9350 304 1
9434 304 1
9457 304 1
9464 304 1
9489 304 1
9614 304 1
9622 304 1
9640 304 1
9678 304 1
9755 304 1
9791 304 1
9865 304 34
9926 304 1
9946 304 1
9959 304 3
10005 304 1
10010 304 1
10054 304 1
10102 304 1
10103 304 2
10205 304 2
10414 304 1
10486 304 1
10641 304 1
10946 304 1
10963 304 1
11022 304 1
11061 304 1
11069 304 1
11095 304 1
11158 304 1
11261 304 1
11378 304 1
11456 304 1
11488 304 1
11492 304 1
11607 304 1
11619 304 1
11657 304 1
11697 304 3
11698 304 1
11729 304 2
11816 304 1
11837 304 1
11862 304 1
11895 304 1
11901 304 1
11974 304 2
12019 304 1
12092 304 1
12128 304 1
12134 304 2
12144 304 1
12158 304 1
12166 304 1
12171 304 1
12177 304 1
12178 304 1
12236 304 1
12606 304 1
12717 304 1
12869 304 1
12881 304 11
12962 304 1
13042 304 1
13206 304 1
13334 304 1
13351 304 2
13373 304 1
14206 304 1
14258 304 1
14285 304 1
14323 304 1
14389 304 1
14396 304 2
14404 304 1
14421 304 3
14449 304 5
14471 304 1
14546 304 9
14562 304 1
14564 304 13
14636 304 5
14691 304 1
14699 304 1
14705 304 1
14766 304 1
14858 304 12
15020 304 1
15027 304 4
15099 304 1
15126 304 2
15177 304 2
15194 304 2
15284 304 2
15304 304 1
15311 304 82
15324 304 1
15369 304 1
15436 304 1
15452 304 2
15458 304 2
15582 304 6
15641 304 3
15648 304 1
15688 304 1
15701 304 1
15719 304 1
15729 304 3
15780 304 2
15862 304 3
15927 304 1
15967 304 45
16175 304 1
6 305 1
12 305 1
22 305 41
26 305 1
33 305 1
49 305 7
87 305 1
95 305 1
97 305 12
101 305 1
139 305 2
140 305 1
143 305 1
148 305 7
156 305 4
158 305 6
161 305 1
198 305 1
201 305 1
203 305 4
204 305 1
209 305 1
216 305 1
218 305 3
223 305 3
224 305 1
230 305 1
233 305 1
251 305 4
257 305 1
258 305 6
267 305 3
269 305 5
270 305 4
274 305 8
275 305 1
276 305 2
277 305 3
278 305 1
279 305 1
280 305 1
281 305 4
282 305 4
283 305 3
284 305 1
285 305 1
286 305 3
287 305 1
288 305 2
289 305 2
290 305 1
291 305 2
293 305 1
294 305 5
295 305 2
296 305 5
297 305 9
298 305 5
299 305 1
300 305 2
302 305 3
303 305 6
304 305 1
305 305 1
313 305 1
314 305 1
316 305 2
330 305 3
336 305 4
361 305 2
368 305 1
375 305 2
381 305 4
382 305 1
383 305 3
389 305 6
392 305 2
397 305 2
404 305 2
410 305 1
413 305 2
416 305 1
421 305 1
423 305 4
426 305 2
439 305 2
440 305 5
442 305 1
444 305 1
449 305 1
455 305 2
458 305 1
465 305 3
469 305 3
472 305 1
484 305 6
494 305 1
522 305 2
525 305 2
532 305 4
539 305 1
540 305 4
547 305 2
558 305 2
563 305 5
564 305 3
574 305 11
575 305 1
580 305 48
589 305 5
591 305 1
594 305 4
598 305 1
630 305 5
636 305 1
637 305 3
641 305 4
643 305 1
647 305 1
668 305 2
669 305 1
670 305 5
676 305 4
690 305 1
693 305 3
694 305 1
711 305 1
717 305 1
721 305 1
727 305 1
743 305 1
754 305 1
756 305 2
759 305 1
760 305 1
802 305 1
804 305 1
810 305 1
822 305 1
826 305 1
831 305 1
877 305 1
890 305 2
918 305 9
919 305 1
947 305 2
997 305 4
1029 305 1
1030 305 1
1053 305 1
1072 305 1
1092 305 1
1111 305 1
1129 305 1
1152 305 1
1155 305 1
1176 305 1
1187 305 1
1189 305 1
1194 305 3
1203 305 1
1224 305 4
1227 305 1
1311 305 1
1339 305 1
1343 305 1
1357 305 211
1415 305 1
1420 305 1
1423 305 1
1428 305 1
1460 305 2
1462 305 1
1474 305 1
1483 305 1
1510 305 1
1530 305 1
1531 305 1
1540 305 1
1542 305 1
1576 305 1
1630 305 5
1633 305 1
1635 305 1
1646 305 1
1655 305 2
1663 305 1
1669 305 27
1728 305 1
1761 305 1
1762 305 2
1782 305 1
1788 305 2
1797 305 1
1798 305 2
1805 305 1
1876 305 1
1897 305 6
1926 305 1
1928 305 1
1965 305 1
1974 305 1
2024 305 13
2038 305 1
2049 305 10
2063 305 11
2067 305 2
2068 305 1
2087 305 1
2176 305 1
2188 305 1
2221 305 1
2291 305 11
2321 305 1
2331 305 1
2345 305 1
2353 305 1
2360 305 1
2372 305 2
2408 305 1
2456 305 1
2468 305 1
2484 305 1
2487 305 1
2503 305 2
2525 305 2
2549 305 1
2581 305 1
2592 305 1
2607 305 2
2617 305 1
2633 305 15
2647 305 1
2672 305 2
2726 305 1
2791 305 2
2815 305 1
2816 305 1
2823 305 1
2926 305 4
2947 305 7
2958 305 5
2962 305 1
2982 305 2
3051 305 1
3167 305 2
3170 305 5
3173 305 1
3175 305 1
3182 305 1
3189 305 4
3234 305 2
3238 305 1
3251 305 1
3265 305 1
3272 305 1
3333 305 3
3344 305 1
3371 305 1
3375 305 2
3382 305 1
3384 305 1
3395 305 1
3438 305 1
3448 305 5
3463 305 4
3490 305 2
3496 305 1
3511 305 3
3522 305 1
3548 305 1
3561 305 3
3564 305 2
3588 305 1
3675 305 1
3749 305 1
3754 305 1
3759 305 1
3795 305 1
3797 305 8
3802 305 1
3819 305 2
3833 305 1
3875 305 1
3929 305 2
3939 305 1
3941 305 7
3947 305 1
3960 305 5
3961 305 58
3962 305 14
3967 305 2
3968 305 1
4005 305 1
4006 305 1
4019 305 1
4054 305 2
4106 305 1
4107 305 7
4110 305 1
4186 305 1
4249 305 1
4250 305 1
4294 305 13
4345 305 1
4347 305 1
4349 305 3
4360 305 1
4365 305 1
4369 305 1
4372 305 1
4380 305 1
4388 305 2
4398 305 2
4417 305 1
4443 305 1
4486 305 2
4497 305 1
4516 305 1
4541 305 1
4562 305 1
4598 305 1
4652 305 1
4676 305 1
4680 305 1
4696 305 1
4708 305 1
4712 305 9
4778 305 1
4790 305 1
4794 305 1
4811 305 1
4827 305 1
4839 305 1
4956 305 5
4958 305 7
5026 305 1
5035 305 1
5084 305 1
5092 305 1
5102 305 3
5104 305 1
5111 305 4
5119 305 1
5125 305 1
5133 305 1
5155 305 1
5231 305 1
5253 305 1
5257 305 1
5276 305 1
5280 305 1
5282 305 1
5285 305 1
5321 305 2
5347 305 5
5371 305 2
5378 305 1
5393 305 2
5449 305 1
5466 305 1
5471 305 1
5473 305 1
5497 305 3
5506 305 1
5507 305 1
5522 305 1
5543 305 1
5553 305 1
5557 305 1
5564 305 3
5572 305 1
5614 305 1
5617 305 1
5698 305 6
5704 305 1
5705 305 1
5709 305 2
5735 305 1
5745 305 1
5752 305 2
5809 305 1
5849 305 1
5850 305 1
5906 305 1
5920 305 1
5942 305 1
5969 305 1
6012 305 3
6024 305 1
6032 305 1
6041 305 2
6057 305 1
6162 305 1
6195 305 7
6199 305 1
6227 305 2
6230 305 1
6254 305 1
6258 305 1
6301 305 1
6314 305 1
6340 305 1
6381 305 3
6476 305 2
6488 305 2
6494 305 3
6520 305 1
6567 305 2
6574 305 1
6598 305 1
6647 305 1
6656 305 1
6659 305 2
6697 305 1
6702 305 3
6713 305 1
6766 305 1
6815 305 1
6816 305 6
6855 305 1
6857 305 5
6860 305 1
6863 305 1
6898 305 1
6947 305 3
6963 305 2
6970 305 1
7022 305 1
7040 305 1
7051 305 2
7053 305 1
7070 305 1
7082 305 7
7107 305 5
7131 305 9
7136 305 24
7151 305 1
7169 305 1
7193 305 1
7213 305 1
7215 305 1
7231 305 1
7235 305 1
7250 305 1
7278 305 3
7353 305 1
7355 305 5
7406 305 2
7439 305 1
7446 305 1
7463 305 1
7474 305 5
7493 305 1
7498 305 2
7503 305 2
7556 305 1
7592 305 1
7676 305 1
7689 305 1
7690 305 1
7692 305 1
7704 305 1
7719 305 3
7720 305 1
7746 305 3
7747 305 2
7748 305 7
7764 305 1
7823 305 1
7984 305 1
8013 305 1
8132 305 3
8193 305 1
8201 305 1
8237 305 4
8256 305 1
8258 305 2
8271 305 4
8374 305 1
8378 305 1
8388 305 1
8410 305 2
8458 305 1
8462 305 1
8470 305 1
8492 305 1
8519 305 1
8543 305 2
8555 305 12
8571 305 1
8614 305 1
8622 305 1
8635 305 5
8676 305 18
8719 305 2
8727 305 6
8729 305 1
8739 305 2
8781 305 2
8824 305 2
8833 305 1
8834 305 1
8853 305 6
8901 305 1
8914 305 1
8919 305 1
8940 305 1
8957 305 1
8983 305 1
9031 305 1
9050 305 1
9091 305 1
9111 305 2
9130 305 1
9153 305 1
9194 305 2
9296 305 1
9364 305 1
9366 305 1
9383 305 2
9428 305 1
9434 305 1
9447 305 1
9457 305 1
9482 305 1
9489 305 2
9493 305 2
9500 305 1
9511 305 1
9534 305 1
9605 305 3
9626 305 1
9742 305 3
9801 305 1
9829 305 2
9857 305 1
9864 305 1
9865 305 56
9887 305 1
9945 305 1
9946 305 1
9978 305 2
9995 305 1
10005 305 1
10010 305 2
10048 305 1
10064 305 2
10102 305 1
10103 305 1
10165 305 1
10205 305 1
10243 305 1
10397 305 1
10435 305 1
10486 305 1
10567 305 1
10625 305 1
10666 305 1
10766 305 1
10824 305 1
10900 305 1
10961 305 1
10963 305 1
10987 305 1
10988 305 1
10992 305 1
11004 305 2
11022 305 3
11023 305 1
11071 305 2
11095 305 1
11099 305 1
11156 305 4
11184 305 1
11218 305 1
11245 305 3
11246 305 1
11261 305 1
11289 305 1
11378 305 1
11385 305 1
11452 305 1
11458 305 1
11481 305 1
11491 305 2
11492 305 1
11500 305 1
11541 305 1
11571 305 3
11580 305 1
11587 305 3
11619 305 9
11631 305 2
11638 305 1
11644 305 1
11655 305 1
11674 305 1
11686 305 1
11692 305 3
11712 305 1
11806 305 1
11866 305 1
11868 305 5
11878 305 1
11944 305 1
11974 305 3
12022 305 1
12033 305 1
12057 305 1
12127 305 1
12134 305 9
12182 305 1
12185 305 1
12187 305 4
12208 305 1
12236 305 3
12263 305 3
12317 305 1
12320 305 2
12331 305 5
12348 305 2
12367 305 2
12373 305 1
12410 305 1
12544 305 1
12589 305 1
12625 305 2
12630 305 1
12653 305 2
12708 305 1
12735 305 1
12773 305 1
12777 305 1
12872 305 1
12881 305 39
12904 305 1
12962 305 1
12980 305 1
13082 305 1
13100 305 3
13114 305 1
13139 305 1
13160 305 1
13298 305 1
13311 305 1
13334 305 2
13446 305 1
13456 305 1
13489 305 1
13494 305 2
13500 305 1
14200 305 1
14201 305 1
14206 305 5
14229 305 2
14258 305 1
14268 305 1
14354 305 1
14396 305 2
14404 305 1
14405 305 2
14421 305 4
14432 305 1
14449 305 8
14511 305 2
14527 305 2
14546 305 11
14564 305 45
14569 305 1
14589 305 1
14630 305 1
14636 305 17
14691 305 1
14699 305 5
14705 305 4
14751 305 4
14766 305 1
14778 305 1
14809 305 2
14830 305 1
14837 305 2
14847 305 1
14858 305 21
14886 305 1
14987 305 1
15008 305 1
15020 305 1
15027 305 17
15033 305 1
15040 305 2
15126 305 9
15161 305 1
15177 305 2
15190 305 5
15194 305 2
15196 305 1
15270 305 1
15284 305 2
15304 305 2
15311 305 290
15324 305 6
15360 305 2
15369 305 2
15386 305 1
15452 305 3
15454 305 2
15560 305 3
15582 305 31
15641 305 5
15688 305 3
15695 305 2
15704 305 1
15729 305 10
15731 305 2
15739 305 3
15761 305 1
15780 305 1
15813 305 1
15829 305 1
15835 305 5
15836 305 1
15862 305 2
15877 305 1
15927 305 6
15959 305 1
15965 305 1
15967 305 102
15997 305 2
16021 305 2
16036 305 2
16045 305 2
16092 305 2
16136 305 3
22 306 7
28 306 1
49 306 1
58 306 1
97 306 4
148 306 3
153 306 1
158 306 2
159 306 1
199 306 1
224 306 1
239 306 1
251 306 3
261 306 2
267 306 1
270 306 2
274 306 2
278 306 1
279 306 1
280 306 1
281 306 1
289 306 2
296 306 1
299 306 1
300 306 1
302 306 1
309 306 1
327 306 1
337 306 1
381 306 1
383 306 1
389 306 2
392 306 2
397 306 2
404 306 1
413 306 1
439 306 1
440 306 3
455 306 1
469 306 1
484 306 3
515 306 1
540 306 1
545 306 1
558 306 1
564 306 1
580 306 11
594 306 1
618 306 1
620 306 1
630 306 1
641 306 1
668 306 1
711 306 1
721 306 3
728 306 1
754 306 1
756 306 3
829 306 1
832 306 1
890 306 1
918 306 2
919 306 3
1268 306 1
1296 306 1
1339 306 1
1357 306 42
1481 306 2
1576 306 1
1584 306 1
1618 306 1
1630 306 1
1792 306 1
1897 306 3
2024 306 1
2028 306 1
2049 306 5
2067 306 2
2219 306 1
2220 306 1
2272 306 2
2291 306 9
2305 306 1
2384 306 1
2486 306 1
2617 306 1
2648 306 1
2672 306 1
2739 306 1
2810 306 1
2843 306 1
2852 306 2
2926 306 1
2958 306 1
2989 306 2
3130 306 1
3170 306 1
3189 306 2
3215 306 2
3277 306 1
3343 306 1
3345 306 1
3371 306 1
3375 306 3
3463 306 2
3496 306 1
3513 306 1
3515 306 1
3522 306 2
3619 306 1
3679 306 1
3691 306 2
3702 306 1
3797 306 5
3867 306 2
3893 306 1
3924 306 1
3960 306 1
3961 306 9
3962 306 2
3964 306 1
4006 306 1
4095 306 2
4117 306 1
4205 306 1
4225 306 1
4240 306 1
4249 306 1
4252 306 1
4294 306 3
4340 306 1
4349 306 2
4353 306 1
4362 306 1
4422 306 1
4437 306 1
4471 306 2
4521 306 1
4531 306 1
4546 306 1
4659 306 1
4782 306 1
4828 306 1
4839 306 3
4888 306 1
4944 306 1
4956 306 1
4958 306 1
4990 306 1
5001 306 2
5031 306 1
5084 306 2
5092 306 2
5101 306 1
5102 306 3
5104 306 1
5111 306 1
5119 306 1
5159 306 1
5162 306 1
5230 306 1
5251 306 1
5321 306 1
5347 306 1
5371 306 1
5378 306 1
5429 306 1
5447 306 1
5449 306 1
5473 306 1
5497 306 11
5507 306 1
5534 306 1
5556 306 1
5704 306 1
5719 306 1
5783 306 1
5845 306 1
5948 306 1
6000 306 1
6041 306 1
6068 306 1
6177 306 1
6185 306 1
6199 306 1
6253 306 1
6314 306 2
6334 306 1
6383 306 1
6413 306 1
6488 306 2
6567 306 4
6598 306 1
6605 306 1
6659 306 2
6663 306 2
6671 306 1
6702 306 7
6742 306 1
6749 306 1
6868 306 1
7082 306 3
7107 306 1
7131 306 4
7136 306 2
7151 306 1
7169 306 1
7231 306 1
7278 306 1
7283 306 1
7355 306 1
7372 306 1
7406 306 1
7416 306 1
7450 306 1
7478 306 2
7497 306 2
7498 306 1
7502 306 1
7503 306 1
7552 306 1
7556 306 1
7592 306 2
7600 306 1
7746 306 1
7747 306 1
7751 306 1
7831 306 2
7870 306 1
7972 306 1
7991 306 1
8044 306 1
8054 306 7
8086 306 2
8367 306 1
8441 306 2
8458 306 2
8460 306 1
8477 306 1
8531 306 1
8541 306 1
8595 306 1
8630 306 1
8673 306 1
8676 306 3
8677 306 1
8727 306 7
8739 306 3
8754 306 1
8802 306 1
8827 306 1
8834 306 1
8836 306 1
8866 306 1
8884 306 1
9041 306 1
9043 306 1
9068 306 1
9123 306 2
9137 306 1
9231 306 1
9245 306 1
9297 306 1
9346 306 1
9364 306 1
9440 306 2
9627 306 1
9640 306 1
9699 306 1
9741 306 1
9742 306 9
9777 306 1
9865 306 21
9886 306 1
9910 306 2
9946 306 2
10009 306 1
10206 306 1
10346 306 2
10400 306 1
10641 306 1
10658 306 1
11021 306 1
11022 306 1
11066 306 2
11171 306 1
11217 306 1
11245 306 1
11264 306 1
11328 306 1
11352 306 1
11430 306 1
11481 306 1
11607 306 1
11615 306 1
11619 306 3
11639 306 1
11660 306 1
11697 306 1
11868 306 2
12092 306 1
12134 306 2
12185 306 2
12290 306 1
12331 306 7
12512 306 2
12570 306 1
12648 306 1
12805 306 1
12881 306 6
12892 306 1
12974 306 1
13100 306 1
13140 306 1
13145 306 1
13156 306 1
13298 306 1
13334 306 1
13371 306 1
13419 306 1
13506 306 1
14200 306 2
14268 306 1
14285 306 1
14376 306 1
14405 306 2
14421 306 1
14449 306 11
14546 306 1
14562 306 1
14564 306 13
14630 306 1
14636 306 3
14652 306 1
14691 306 1
14699 306 2
14705 306 3
14809 306 1
14858 306 3
15040 306 2
15099 306 1
15126 306 1
15194 306 4
15255 306 1
15284 306 3
15311 306 51
15324 306 1
15334 306 1
15369 306 1
15452 306 1
15458 306 2
15556 306 1
15560 306 1
15582 306 7
15641 306 1
15704 306 1
15729 306 3
15813 306 1
15861 306 1
15924 306 1
15967 306 24
16036 306 1
16092 306 3
16093 306 1
22 307 15
26 307 1
56 307 2
62 307 1
97 307 3
133 307 1
148 307 1
199 307 2
202 307 1
203 307 5
207 307 1
230 307 1
233 307 1
239 307 1
243 307 2
251 307 17
258 307 1
265 307 1
267 307 1
275 307 1
280 307 1
282 307 2
288 307 1
297 307 1
298 307 2
299 307 1
300 307 1
302 307 2
304 307 1
305 307 3
307 307 1
316 307 3
327 307 2
330 307 3
331 307 1
361 307 1
381 307 1
382 307 1
383 307 2
387 307 1
389 307 5
397 307 2
398 307 1
404 307 1
410 307 1
413 307 1
448 307 1
465 307 1
484 307 6
519 307 2
532 307 3
551 307 1
564 307 1
574 307 1
580 307 23
592 307 1
594 307 14
630 307 5
641 307 1
647 307 1
676 307 1
680 307 1
723 307 1
727 307 3
743 307 1
751 307 1
753 307 1
756 307 2
781 307 1
826 307 1
827 307 1
831 307 3
890 307 1
918 307 8
919 307 1
920 307 1
953 307 1
997 307 1
1028 307 1
1030 307 2
1037 307 1
1076 307 1
1079 307 1
1138 307 1
1139 307 1
1153 307 1
1160 307 1
1203 307 1
1224 307 3
1240 307 1
1272 307 1
1357 307 37
1406 307 1
1459 307 1
1460 307 2
1505 307 1
1540 307 3
1545 307 2
1576 307 1
1630 307 4
1637 307 1
1663 307 1
1669 307 27
1717 307 1
1762 307 1
1782 307 4
1791 307 1
1797 307 2
1798 307 2
1859 307 1
1897 307 2
1920 307 2
1928 307 1
1945 307 1
1965 307 1
2024 307 6
2041 307 1
2049 307 13
2063 307 1
2067 307 9
2129 307 2
2138 307 1
2170 307 1
2188 307 1
2219 307 2
2221 307 1
2291 307 8
2304 307 1
2344 307 1
2349 307 1
2353 307 1
2376 307 2
2397 307 1
2467 307 3
2484 307 6
2491 307 1
2503 307 3
2540 307 1
2592 307 4
2633 307 2
2717 307 2
2726 307 1
2791 307 1
2802 307 1
2810 307 2
2816 307 1
2823 307 1
2862 307 1
2923 307 1
2926 307 5
2948 307 1
2950 307 1
2958 307 3
2965 307 1
2984 307 1
2989 307 2
3016 307 1
3094 307 1
3130 307 1
3167 307 2
3170 307 1
3173 307 3
3183 307 1
3189 307 1
3241 307 1
3265 307 1
3333 307 1
3371 307 1
3375 307 2
3377 307 2
3415 307 1
3424 307 1
3434 307 1
3436 307 1
3463 307 3
3511 307 1
3561 307 1
3563 307 1
3567 307 1
3628 307 1
3797 307 7
3806 307 1
3819 307 3
3837 307 1
3851 307 1
3857 307 3
3860 307 1
3867 307 1
3887 307 2
3919 307 1
3941 307 2
3959 307 1
3960 307 3
3961 307 13
3962 307 6
4020 307 1
4050 307 1
4107 307 2
4112 307 1
4205 307 2
4240 307 1
4284 307 1
4294 307 5
4335 307 1
4338 307 2
4348 307 1
4353 307 1
4369 307 1
4393 307 2
4406 307 5
4422 307 2
4471 307 1
4521 307 5
4545 307 1
4558 307 2
4629 307 2
4676 307 1
4712 307 2
4733 307 1
4755 307 1
4777 307 1
4782 307 2
4790 307 2
4805 307 1
4833 307 1
4839 307 3
4882 307 1
4944 307 1
4956 307 1
4958 307 3
4986 307 1
4993 307 1
5000 307 1
5084 307 1
5101 307 3
5103 307 1
5104 307 2
5111 307 1
5115 307 1
5119 307 1
5125 307 2
5178 307 1
5189 307 1
5222 307 1
5224 307 1
5225 307 1
5239 307 1
5247 307 1
5252 307 1
5276 307 1
5279 307 1
5289 307 1
5321 307 1
5371 307 1
5393 307 5
5397 307 1
5467 307 1
5473 307 1
5497 307 1
5506 307 1
5507 307 1
5534 307 2
5556 307 1
5557 307 1
5572 307 1
5592 307 1
5617 307 1
5626 307 1
5651 307 2
5675 307 1
5698 307 1
5745 307 3
5746 307 1
5841 307 1
5895 307 1
5916 307 1
5942 307 2
5950 307 1
6041 307 2
6063 307 2
6183 307 1
6185 307 2
6195 307 1
6198 307 3
6199 307 14
6211 307 1
6227 307 2
6258 307 1
6301 307 1
6314 307 1
6348 307 1
6380 307 1
6381 307 1
6411 307 1
6447 307 1
6476 307 1
6488 307 2
6514 307 1
6555 307 1
6582 307 1
6658 307 1
6659 307 2
6701 307 1
6702 307 3
6720 307 1
6747 307 1
6750 307 5
6765 307 1
6769 307 1
6773 307 1
6781 307 1
6785 307 1
6804 307 2
6816 307 6
6863 307 2
6874 307 1
6899 307 1
6947 307 2
6995 307 3
7053 307 1
7073 307 1
7082 307 5
7099 307 1
7107 307 2
7131 307 2
7136 307 5
7169 307 2
7193 307 1
7208 307 1
7231 307 1
7234 307 1
7292 307 2
7310 307 1
7338 307 1
7355 307 3
7406 307 5
7445 307 1
7474 307 1
7497 307 2
7500 307 1
7502 307 2
7503 307 1
7513 307 1
7556 307 1
7578 307 1
7619 307 1
7698 307 1
7713 307 1
7733 307 1
7748 307 1
7831 307 1
7832 307 1
7844 307 1
7863 307 1
7868 307 1
8028 307 1
8062 307 1
8093 307 1
8201 307 1
8237 307 1
8256 307 1
8257 307 1
8269 307 1
8293 307 1
8353 307 1
8367 307 1
8389 307 3
8408 307 2
8409 307 2
8410 307 1
8427 307 1
8458 307 1
8541 307 1
8543 307 2
8555 307 2
8569 307 1
8585 307 1
8595 307 6
8614 307 1
8630 307 2
8655 307 4
8661 307 1
8673 307 3
8676 307 4
8722 307 2
8727 307 2
8739 307 5
8822 307 1
8824 307 2
8834 307 1
8853 307 1
8884 307 1
8891 307 2
8914 307 1
8945 307 1
8951 307 1
9095 307 2
9114 307 1
9170 307 1
9183 307 1
9287 307 1
9292 307 2
9350 307 1
9367 307 2
9457 307 1
9500 307 2
9614 307 3
9624 307 2
9661 307 1
9705 307 1
9710 307 2
9812 307 1
9835 307 1
9843 307 1
9864 307 1
9865 307 34
9878 307 1
9879 307 2
9916 307 1
9978 307 2
9995 307 1
10069 307 1
10079 307 1
10102 307 1
10103 307 4
10119 307 1
10156 307 2
10197 307 1
10205 307 2
10208 307 2
10254 307 1
10300 307 1
10441 307 1
10459 307 1
10641 307 2
10946 307 2
10950 307 1
10961 307 1
10998 307 2
11022 307 2
11059 307 1
11071 307 1
11156 307 1
11173 307 2
11200 307 1
11222 307 1
11245 307 2
11253 307 1
11261 307 2
11264 307 2
11273 307 1
11330 307 2
11365 307 2
11378 307 1
11456 307 1
11458 307 1
11467 307 1
11481 307 1
11491 307 1
11500 307 1
11533 307 2
11544 307 1
11549 307 1
11580 307 1
11587 307 1
11607 307 1
11619 307 4
11625 307 1
11659 307 1
11729 307 1
11771 307 1
11795 307 3
11829 307 1
11837 307 2
11866 307 4
11868 307 2
11874 307 1
11913 307 1
11956 307 1
11974 307 1
12004 307 1
12033 307 1
12128 307 1
12134 307 5
12139 307 1
12146 307 1
12180 307 1
12187 307 1
12234 307 2
12257 307 1
12315 307 2
12348 307 1
12367 307 1
12424 307 1
12512 307 6
12541 307 2
12558 307 1
12559 307 1
12606 307 1
12621 307 2
12653 307 1
12661 307 1
12679 307 1
12683 307 1
12717 307 1
12733 307 1
12777 307 1
12827 307 1
12860 307 1
12869 307 1
12872 307 2
12879 307 1
12881 307 4
12905 307 1
13055 307 2
13100 307 2
13114 307 1
13115 307 1
13134 307 1
13139 307 1
13141 307 1
13198 307 1
13206 307 2
13222 307 1
13243 307 1
13371 307 1
13494 307 1
13521 307 1
14200 307 2
14206 307 1
14229 307 3
14257 307 1
14273 307 1
14285 307 7
14337 307 1
14361 307 1
14396 307 3
14405 307 8
14421 307 2
14449 307 10
14477 307 1
14511 307 1
14527 307 1
14546 307 3
14564 307 12
14589 307 8
14630 307 2
14636 307 8
14699 307 2
14705 307 7
14766 307 1
14809 307 1
14835 307 1
14858 307 21
14977 307 3
14987 307 1
15015 307 1
15039 307 1
15099 307 5
15126 307 4
15194 307 13
15270 307 1
15284 307 4
15304 307 4
15311 307 60
15323 307 1
15324 307 4
15369 307 2
15452 307 1
15458 307 1
15560 307 3
15582 307 15
15641 307 6
15695 307 1
15701 307 1
15719 307 1
15729 307 3
15739 307 2
15780 307 1
15861 307 1
15862 307 1
15927 307 2
15957 307 3
15967 307 53
15997 307 1
16045 307 1
16085 307 1
16092 307 1
16168 307 2
22 308 20
27 308 2
90 308 1
116 308 1
143 308 1
164 308 1
180 308 1
199 308 1
223 308 2
224 308 1
226 308 1
239 308 1
251 308 1
270 308 1
275 308 2
281 308 2
282 308 2
283 308 1
289 308 1
301 308 1
316 308 3
327 308 2
330 308 1
361 308 1
364 308 1
375 308 1
389 308 2
437 308 1
440 308 1
484 308 1
491 308 1
499 308 1
522 308 1
523 308 1
534 308 1
562 308 1
563 308 1
574 308 1
580 308 8
594 308 2
595 308 1
609 308 1
659 308 2
670 308 1
727 308 1
730 308 1
736 308 2
743 308 1
756 308 1
808 308 1
841 308 1
877 308 2
914 308 1
918 308 1
919 308 1
920 308 3
1000 308 1
1028 308 2
1029 308 1
1030 308 6
1037 308 1
1118 308 1
1160 308 1
1162 308 1
1203 308 1
1224 308 2
1268 308 1
1333 308 2
1357 308 28
1384 308 1
1520 308 1
1539 308 2
1540 308 1
1555 308 1
1566 308 1
1576 308 1
1584 308 1
1618 308 1
1663 308 1
1669 308 22
1717 308 1
1762 308 2
1772 308 1
1782 308 4
1791 308 1
1795 308 1
1797 308 2
1798 308 1
1852 308 1
1897 308 1
1920 308 1
1977 308 1
2012 308 1
2024 308 6
2049 308 5
2056 308 1
2067 308 3
2087 308 1
2133 308 1
2176 308 1
2182 308 1
2202 308 1
2221 308 2
2234 308 1
2272 308 2
2291 308 7
2326 308 1
2349 308 1
2372 308 1
2413 308 1
2428 308 1
2456 308 2
2484 308 2
2492 308 1
2503 308 3
2592 308 2
2594 308 1
2633 308 2
2647 308 1
2672 308 1
2791 308 1
2846 308 1
2926 308 5
2958 308 1
2982 308 1
2989 308 1
3015 308 1
3057 308 1
3140 308 1
3167 308 1
3173 308 3
3189 308 2
3192 308 1
3247 308 1
3265 308 2
3333 308 1
3345 308 1
3346 308 1
3371 308 1
3375 308 2
3384 308 2
3392 308 1
3463 308 4
3467 308 1
3494 308 2
3522 308 1
3574 308 1
3679 308 1
3797 308 2
3802 308 2
3819 308 1
3857 308 2
3941 308 2
3960 308 1
3961 308 9
3962 308 8
4109 308 1
4118 308 1
4196 308 1
4238 308 1
4294 308 4
4361 308 1
4369 308 1
4383 308 1
4393 308 1
4404 308 1
4417 308 1
4471 308 1
4519 308 1
4521 308 1
4629 308 1
4712 308 1
4733 308 1
4778 308 1
4790 308 2
4839 308 1
4862 308 1
4925 308 1
4934 308 1
4958 308 2
4980 308 1
5065 308 2
5101 308 6
5102 308 1
5111 308 1
5119 308 1
5187 308 1
5222 308 1
5239 308 3
5245 308 1
5275 308 1
5321 308 1
5345 308 2
5355 308 1
5371 308 1
5459 308 1
5466 308 1
5497 308 1
5507 308 1
5553 308 1
5564 308 1
5572 308 2
5605 308 1
5607 308 1
5741 308 1
5745 308 1
5845 308 2
5880 308 1
5920 308 1
5924 308 1
5942 308 3
5990 308 1
6041 308 1
6063 308 2
6068 308 2
6106 308 1
6110 308 1
6124 308 2
6136 308 1
6185 308 1
6198 308 1
6199 308 3
6227 308 4
6266 308 1
6270 308 1
6314 308 1
6315 308 1
6351 308 1
6381 308 2
6444 308 1
6482 308 1
6488 308 1
6555 308 1
6584 308 1
6619 308 1
6647 308 1
6659 308 2
6702 308 1
6737 308 1
6764 308 1
6816 308 1
6926 308 1
6972 308 1
7082 308 4
7107 308 1
7131 308 1
7136 308 3
7193 308 1
7306 308 1
7310 308 2
7355 308 1
7406 308 1
7414 308 1
7445 308 1
7474 308 1
7500 308 1
7502 308 4
7556 308 1
7597 308 1
7605 308 1
7673 308 1
7690 308 1
7698 308 1
7719 308 2
7738 308 1
7751 308 1
7754 308 2
7844 308 1
7869 308 2
7988 308 1
8046 308 1
8090 308 1
8135 308 1
8226 308 1
8237 308 1
8258 308 3
8271 308 2
8378 308 1
8379 308 1
8389 308 1
8397 308 1
8410 308 1
8441 308 1
8486 308 1
8555 308 3
8564 308 1
8571 308 2
8586 308 1
8592 308 2
8595 308 2
8614 308 1
8619 308 1
8620 308 1
8631 308 1
8655 308 1
8673 308 2
8676 308 6
8739 308 2
8802 308 2
8824 308 7
9130 308 1
9194 308 1
9205 308 1
9286 308 1
9292 308 1
9364 308 1
9451 308 1
9485 308 1
9489 308 1
9512 308 1
9534 308 1
9701 308 1
9742 308 4
9771 308 1
9772 308 2
9791 308 1
9843 308 1
9865 308 15
9867 308 1
9879 308 1
9894 308 3
9927 308 1
10010 308 2
10073 308 1
10103 308 1
10156 308 2
10166 308 1
10205 308 1
10254 308 1
10326 308 1
10435 308 1
10452 308 2
10640 308 1
10929 308 1
10961 308 1
10987 308 1
11022 308 4
11209 308 1
11245 308 1
11253 308 1
11289 308 1
11302 308 1
11345 308 1
11365 308 1
11382 308 1
11456 308 1
11488 308 1
11571 308 1
11619 308 1
11644 308 1
11697 308 1
11729 308 3
11806 308 2
11829 308 2
11868 308 1
11988 308 1
12092 308 2
12134 308 10
12179 308 1
12187 308 1
12236 308 1
12257 308 1
12307 308 1
12367 308 1
12512 308 1
12534 308 1
12558 308 1
12559 308 1
12586 308 1
12631 308 1
12653 308 1
12661 308 1
12733 308 1
12805 308 1
12869 308 1
12879 308 1
12881 308 3
12887 308 1
12904 308 1
13082 308 1
13092 308 1
13100 308 5
13116 308 1
13299 308 1
13327 308 1
13334 308 1
13351 308 1
13370 308 1
13371 308 2
13401 308 1
13408 308 1
13413 308 1
13417 308 1
13506 308 1
14229 308 3
14258 308 1
14285 308 4
14396 308 3
14405 308 4
14421 308 1
14449 308 6
14471 308 2
14546 308 4
14562 308 1
14564 308 12
14589 308 2
14630 308 2
14636 308 3
14691 308 1
14699 308 3
14705 308 1
14766 308 2
14778 308 1
14858 308 30
14944 308 1
15008 308 2
15027 308 2
15099 308 1
15142 308 1
15186 308 1
15194 308 15
15267 308 1
15270 308 1
15284 308 1
15304 308 2
15311 308 28
15314 308 1
15324 308 1
15452 308 1
15582 308 11
15641 308 5
15704 308 1
15729 308 3
15836 308 1
15862 308 2
15959 308 2
15967 308 20
15983 308 1
16092 308 4
16136 308 1
16155 308 1
22 309 8
97 309 15
156 309 2
158 309 1
180 309 1
199 309 1
202 309 3
218 309 1
251 309 2
267 309 4
269 309 2
270 309 4
274 309 5
276 309 4
278 309 1
279 309 3
280 309 1
281 309 8
282 309 2
283 309 1
286 309 3
287 309 4
290 309 1
294 309 1
295 309 1
296 309 1
297 309 5
300 309 1
301 309 1
302 309 1
303 309 2
330 309 1
377 309 1
389 309 9
417 309 1
423 309 1
426 309 3
439 309 1
440 309 2
442 309 1
450 309 1
455 309 1
465 309 1
469 309 3
484 309 1
532 309 2
534 309 1
540 309 1
547 309 1
558 309 3
580 309 8
594 309 7
618 309 1
630 309 1
635 309 1
636 309 1
670 309 2
676 309 1
693 309 3
699 309 1
702 309 1
721 309 3
802 309 3
818 309 1
918 309 11
919 309 1
996 309 1
1127 309 2
1187 309 1
1194 309 1
1224 309 2
1227 309 1
1343 309 2
1357 309 169
1375 309 1
1482 309 1
1483 309 2
1630 309 1
1669 309 6
1792 309 2
1897 309 3
2024 309 11
2028 309 2
2063 309 1
2251 309 1
2335 309 2
2353 309 1
2455 309 1
2633 309 3
2822 309 1
2823 309 1
2827 309 1
2933 309 1
2947 309 2
3333 309 1
3489 309 1
3609 309 1
3961 309 16
3962 309 4
3964 309 1
4084 309 1
4106 309 1
4515 309 1
4520 309 1
4712 309 1
4944 309 1
5021 309 1
5159 309 1
5246 309 2
5397 309 1
5465 309 2
5468 309 1
5752 309 1
5927 309 1
5950 309 2
6004 309 1
6092 309 1
6195 309 3
6380 309 2
6381 309 1
6394 309 1
6713 309 1
6750 309 1
6857 309 2
7082 309 3
7101 309 1
7131 309 9
7136 309 12
7213 309 1
7272 309 1
7393 309 1
7446 309 1
7474 309 6
7501 309 1
7592 309 1
7748 309 1
7773 309 1
8221 309 1
8237 309 2
8271 309 2
8555 309 3
8569 309 2
8635 309 2
8676 309 9
8727 309 1
8743 309 1
9205 309 1
9330 309 1
9489 309 2
9614 309 1
9640 309 1
9745 309 1
9771 309 1
9865 309 59
9910 309 1
10156 309 1
10562 309 1
11126 309 1
11156 309 2
11332 309 1
11487 309 1
11697 309 1
11757 309 1
11974 309 1
12134 309 1
12586 309 1
12653 309 1
12881 309 4
12905 309 1
13031 309 2
13215 309 1
13311 309 1
13385 309 1
14206 309 7
14268 309 1
14396 309 2
14421 309 4
14449 309 9
14527 309 2
14546 309 9
14564 309 48
14636 309 14
14699 309 1
14705 309 7
14778 309 1
14858 309 1
14930 309 1
14977 309 1
14978 309 2
15024 309 1
15027 309 5
15126 309 4
15190 309 2
15194 309 2
15270 309 4
15298 309 1
15304 309 1
15311 309 203
15324 309 3
15436 309 1
15452 309 6
15454 309 1
15582 309 30
15612 309 1
15641 309 11
15694 309 1
15701 309 1
15729 309 7
15731 309 1
15761 309 1
15780 309 3
15813 309 2
15830 309 1
15835 309 1
15862 309 2
15877 309 2
15927 309 3
15959 309 6
15967 309 95
15997 309 5
16045 309 1
16092 309 1
16175 309 1
18 310 1
22 310 11
30 310 1
49 310 1
56 310 1
88 310 1
97 310 2
148 310 1
153 310 1
154 310 1
162 310 1
229 310 1
230 310 1
243 310 1
251 310 1
270 310 2
273 310 1
274 310 1
283 310 1
287 310 1
289 310 1
300 310 1
302 310 1
327 310 1
361 310 2
366 310 1
389 310 1
392 310 1
404 310 1
416 310 1
440 310 1
499 310 1
519 310 1
525 310 1
545 310 1
574 310 1
580 310 11
594 310 1
690 310 1
756 310 2
759 310 1
788 310 1
826 310 1
831 310 1
918 310 2
920 310 1
1029 310 1
1030 310 1
1053 310 1
1138 310 1
1176 310 1
1194 310 1
1222 310 1
1224 310 1
1322 310 1
1357 310 17
1386 310 1
1515 310 1
1520 310 1
1545 310 1
1576 310 1
1584 310 1
1630 310 2
1655 310 3
1659 310 1
1669 310 3
1762 310 1
1798 310 1
1897 310 1
2024 310 6
2049 310 2
2056 310 2
2067 310 7
2202 310 1
2219 310 1
2291 310 3
2326 310 1
2335 310 1
2456 310 1
2479 310 1
2486 310 1
2503 310 1
2592 310 4
2648 310 1
2810 310 1
2910 310 1
2926 310 2
2958 310 1
3167 310 1
3189 310 2
3265 310 2
3371 310 1
3395 310 1
3424 310 1
3442 310 1
3448 310 1
3574 310 1
3588 310 3
3679 310 2
3707 310 1
3749 310 1
3797 310 3
3802 310 1
3856 310 1
3959 310 1
3961 310 5
3962 310 1
3963 310 2
4095 310 1
4107 310 1
4173 310 1
4205 310 1
4240 310 1
4294 310 3
4349 310 1
4363 310 1
4393 310 1
4417 310 1
4521 310 1
4539 310 1
4629 310 2
4708 310 1
4733 310 1
4790 310 2
4839 310 4
4857 310 2
4887 310 1
4956 310 1
4958 310 1
5001 310 1
5018 310 1
5101 310 2
5111 310 1
5210 310 1
5280 310 1
5289 310 1
5371 310 1
5378 310 1
5393 310 1
5406 310 1
5437 310 1
5449 310 1
5473 310 1
5496 310 1
5497 310 1
5506 310 1
5535 310 1
5536 310 1
5564 310 3
5572 310 1
5602 310 1
5613 310 1
5620 310 1
5639 310 1
5652 310 1
5672 310 1
5949 310 1
6033 310 1
6041 310 1
6043 310 1
6063 310 1
6121 310 1
6195 310 1
6199 310 7
6235 310 1
6248 310 1
6314 310 2
6385 310 1
6444 310 3
6449 310 1
6488 310 1
6515 310 1
6659 310 1
6702 310 4
6815 310 2
6816 310 4
6926 310 2
6963 310 1
6971 310 1
6995 310 3
7082 310 5
7107 310 1
7131 310 4
7204 310 1
7231 310 1
7322 310 1
7355 310 3
7414 310 1
7474 310 2
7497 310 1
7502 310 1
7503 310 1
7599 310 1
7616 310 1
7746 310 1
7779 310 1
7801 310 1
7805 310 1
7823 310 1
7838 310 1
7844 310 1
7850 310 1
7875 310 1
8075 310 1
8090 310 1
8237 310 2
8259 310 1
8271 310 1
8287 310 1
8370 310 1
8410 310 1
8456 310 1
8458 310 1
8460 310 1
8462 310 1
8477 310 1
8481 310 1
8541 310 1
8555 310 1
8592 310 1
8596 310 1
8676 310 4
8719 310 1
8727 310 2
8781 310 2
8805 310 1
8816 310 1
8827 310 1
9039 310 2
9062 310 1
9095 310 1
9164 310 1
9194 310 2
9297 310 1
9305 310 1
9308 310 2
9366 310 1
9367 310 1
9489 310 1
9527 310 1
9605 310 1
9614 310 2
9624 310 1
9710 310 1
9742 310 1
9777 310 4
9865 310 10
9933 310 1
9946 310 1
9956 310 2
9978 310 1
10103 310 1
10254 310 1
10457 310 1
10641 310 1
10807 310 1
10814 310 1
10899 310 1
10946 310 1
10963 310 1
11156 310 1
11226 310 1
11252 310 1
11253 310 1
11332 310 1
11378 310 1
11382 310 1
11452 310 1
11467 310 1
11488 310 1
11533 310 1
11545 310 1
11571 310 1
11587 310 3
11619 310 1
11638 310 1
11866 310 1
11868 310 1
11925 310 2
11956 310 1
12092 310 1
12108 310 1
12134 310 2
12150 310 1
12185 310 1
12217 310 1
12236 310 1
12257 310 1
12331 310 1
12348 310 1
12367 310 1
12437 310 1
12559 310 2
12567 310 1
12653 310 1
12865 310 1
12869 310 1
13004 310 1
13030 310 1
13043 310 2
13071 310 1
13099 310 1
13169 310 1
13312 310 1
13334 310 2
13335 310 1
13351 310 1
13393 310 2
13507 310 2
14206 310 1
14229 310 1
14285 310 3
14376 310 1
14396 310 1
14399 310 1
14405 310 3
14421 310 1
14449 310 8
14495 310 1
14527 310 1
14546 310 1
14564 310 10
14589 310 1
14627 310 1
14636 310 3
14691 310 1
14752 310 1
14858 310 20
14944 310 1
14949 310 1
15142 310 1
15194 310 5
15196 310 1
15284 310 2
15311 310 29
15324 310 1
15369 310 1
15386 310 2
15430 310 1
15560 310 1
15582 310 9
15641 310 2
15676 310 1
15688 310 1
15705 310 1
15719 310 1
15729 310 1
15862 310 2
15877 310 1
15967 310 20
15985 310 1
16021 310 1
16036 310 1
22 311 16
90 311 1
97 311 1
148 311 1
156 311 1
181 311 2
221 311 1
233 311 1
251 311 6
274 311 1
275 311 1
276 311 1
283 311 1
293 311 3
294 311 1
298 311 1
299 311 1
327 311 1
338 311 1
361 311 1
389 311 2
426 311 1
449 311 1
467 311 2
484 311 1
496 311 1
516 311 2
532 311 1
545 311 1
580 311 14
589 311 1
594 311 4
608 311 1
625 311 1
641 311 1
659 311 1
668 311 1
727 311 1
826 311 1
877 311 4
918 311 3
948 311 1
1028 311 2
1030 311 1
1203 311 2
1224 311 1
1240 311 1
1357 311 20
1438 311 1
1540 311 1
1545 311 1
1546 311 2
1576 311 1
1584 311 2
1669 311 14
1782 311 1
1814 311 1
1834 311 1
1931 311 1
1964 311 1
1965 311 1
2024 311 5
2041 311 1
2049 311 4
2050 311 1
2060 311 1
2067 311 2
2095 311 1
2115 311 1
2120 311 1
2176 311 2
2219 311 1
2291 311 4
2344 311 1
2376 311 1
2467 311 1
2484 311 2
2503 311 1
2727 311 1
2823 311 3
2841 311 2
2926 311 5
2947 311 1
2950 311 2
3000 311 1
3140 311 1
3189 311 1
3297 311 1
3304 311 1
3375 311 2
3448 311 1
3463 311 1
3541 311 1
3679 311 1
3691 311 1
3759 311 1
3797 311 2
3857 311 1
3961 311 7
3962 311 1
4107 311 1
4188 311 1
4205 311 1
4294 311 1
4338 311 1
4349 311 1
4365 311 1
4376 311 1
4404 311 1
4422 311 2
4471 311 3
4515 311 1
4637 311 1
4716 311 1
4719 311 1
4733 311 2
4782 311 1
4790 311 1
4880 311 1
4944 311 1
5101 311 5
5102 311 1
5104 311 1
5119 311 1
5214 311 1
5222 311 2
5321 311 1
5371 311 2
5443 311 1
5493 311 1
5534 311 2
5564 311 1
5572 311 1
5578 311 1
5651 311 1
5752 311 1
5845 311 1
5927 311 1
5930 311 1
5975 311 1
6041 311 1
6042 311 1
6063 311 1
6185 311 2
6195 311 1
6199 311 5
6201 311 1
6227 311 2
6230 311 1
6302 311 1
6379 311 1
6396 311 1
6444 311 1
6475 311 1
6520 311 1
6647 311 1
6702 311 1
6769 311 1
6804 311 1
6815 311 1
6995 311 1
7008 311 1
7064 311 1
7082 311 1
7131 311 1
7136 311 4
7193 311 1
7231 311 1
7288 311 1
7353 311 1
7355 311 2
7406 311 2
7446 311 1
7497 311 1
7502 311 1
7556 311 3
7591 311 1
7598 311 1
7611 311 2
7746 311 1
7748 311 1
7844 311 1
7869 311 1
8062 311 1
8121 311 1
8193 311 1
8197 311 1
8374 311 1
8399 311 1
8410 311 2
8441 311 2
8543 311 1
8555 311 9
8595 311 2
8676 311 2
8727 311 3
8739 311 1
8805 311 1
8891 311 2
8919 311 1
9123 311 1
9170 311 1
9194 311 1
9292 311 1
9366 311 1
9374 311 1
9383 311 1
9457 311 2
9534 311 1
9605 311 1
9771 311 2
9777 311 1
9865 311 10
9894 311 1
9916 311 1
10010 311 1
10326 311 1
10457 311 1
10678 311 1
10766 311 1
10824 311 1
10992 311 1
11019 311 1
11021 311 1
11114 311 2
11159 311 1
11246 311 1
11255 311 1
11289 311 1
11352 311 1
11456 311 1
11481 311 1
11487 311 1
11587 311 2
11607 311 1
11619 311 1
11655 311 1
11659 311 1
11837 311 1
12128 311 1
12134 311 7
12201 311 1
12234 311 1
12236 311 1
12257 311 1
12367 311 1
12512 311 1
12558 311 1
12567 311 1
12615 311 1
12643 311 1
12879 311 1
12881 311 2
12893 311 1
12905 311 1
13013 311 1
13100 311 2
13114 311 1
13160 311 1
13206 311 1
13223 311 1
13311 311 1
13351 311 2
13393 311 1
13456 311 1
13494 311 1
13506 311 1
14200 311 2
14229 311 2
14285 311 2
14396 311 2
14405 311 3
14421 311 2
14449 311 6
14478 311 1
14527 311 2
14546 311 1
14562 311 3
14564 311 12
14589 311 1
14636 311 5
14699 311 1
14705 311 4
14766 311 1
14858 311 10
14978 311 1
15142 311 3
15194 311 4
15284 311 4
15304 311 2
15311 311 51
15324 311 1
15436 311 1
15458 311 3
15582 311 9
15641 311 1
15688 311 2
15704 311 1
15729 311 5
15761 311 1
15780 311 3
15829 311 1
15836 311 1
15862 311 4
15927 311 2
15957 311 1
15967 311 25
16021 311 1
16036 311 1
16045 311 1
22 312 11
26 312 1
95 312 1
97 312 2
116 312 1
133 312 1
156 312 1
187 312 1
199 312 1
202 312 2
211 312 1
243 312 1
251 312 1
258 312 1
267 312 1
273 312 1
281 312 1
285 312 1
289 312 1
292 312 1
296 312 1
297 312 1
298 312 2
300 312 1
327 312 1
342 312 2
381 312 1
389 312 1
398 312 1
413 312 1
455 312 1
465 312 1
469 312 1
484 312 8
522 312 1
525 312 2
547 312 1
551 312 1
580 312 6
594 312 3
659 312 1
670 312 1
721 312 1
756 312 1
810 312 1
831 312 2
889 312 1
918 312 1
1028 312 1
1030 312 4
1156 312 2
1187 312 2
1224 312 1
1268 312 1
1292 312 1
1357 312 22
1483 312 1
1497 312 2
1498 312 1
1545 312 2
1555 312 1
1630 312 1
1669 312 14
1761 312 1
1762 312 1
1782 312 1
1797 312 1
1798 312 1
1897 312 1
2024 312 2
2049 312 2
2067 312 1
2170 312 1
2291 312 4
2295 312 1
2339 312 1
2349 312 1
2372 312 1
2374 312 1
2456 312 1
2473 312 1
2484 312 1
2487 312 1
2534 312 1
2597 312 2
2599 312 1
2616 312 1
2642 312 1
2644 312 1
2672 312 1
2810 312 1
2921 312 2
2926 312 3
2958 312 1
3008 312 1
3038 312 1
3046 312 1
3140 312 1
3173 312 2
3175 312 4
3251 312 1
3265 312 2
3297 312 2
3345 312 1
3346 312 1
3375 312 1
3442 312 1
3452 312 1
3481 312 1
3569 312 1
3576 312 1
3609 312 1
3690 312 1
3691 312 1
3779 312 1
3829 312 1
3857 312 1
3941 312 1
3959 312 1
3961 312 3
3962 312 3
3991 312 1
4112 312 1
4213 312 1
4252 312 1
4338 312 2
4365 312 1
4369 312 2
4372 312 1
4377 312 1
4406 312 2
4448 312 1
4486 312 1
4629 312 1
4702 312 1
4712 312 1
4719 312 1
4750 312 1
4777 312 1
4790 312 1
4839 312 4
4841 312 1
4881 312 2
4887 312 2
4958 312 1
4963 312 1
5001 312 1
5092 312 2
5101 312 3
5119 312 4
5163 312 1
5306 312 1
5347 312 1
5371 312 1
5378 312 1
5393 312 2
5397 312 2
5496 312 1
5497 312 1
5530 312 1
5553 312 1
5617 312 1
5649 312 1
5659 312 1
5698 312 1
5727 312 1
5807 312 1
5887 312 1
6009 312 1
6012 312 1
6068 312 1
6132 312 1
6185 312 1
6198 312 1
6227 312 1
6250 312 1
6314 312 1
6315 312 1
6332 312 1
6375 312 1
6659 312 2
6687 312 1
6778 312 1
6816 312 1
6861 312 1
6863 312 2
6995 312 2
7012 312 1
7082 312 4
7101 312 1
7131 312 2
7136 312 4
7169 312 1
7203 312 1
7231 312 3
7274 312 1
7278 312 1
7355 312 1
7406 312 1
7478 312 1
7503 312 1
7556 312 1
7597 312 1
7673 312 1
7727 312 1
7746 312 1
7805 312 1
7874 312 1
7902 312 1
7993 312 1
8037 312 1
8062 312 1
8188 312 1
8221 312 1
8237 312 1
8356 312 1
8410 312 1
8440 312 1
8458 312 1
8507 312 1
8595 312 2
8655 312 2
8673 312 1
8676 312 7
8682 312 1
8777 312 2
8781 312 1
8824 312 3
8827 312 1
8914 312 3
8945 312 3
8955 312 1
8983 312 1
9057 312 1
9170 312 1
9350 312 1
9457 312 1
9467 312 1
9605 312 2
9610 312 1
9617 312 1
9619 312 1
9660 312 1
9865 312 11
9894 312 1
9933 312 1
9959 312 1
10043 312 1
10067 312 1
10082 312 2
10291 312 1
10946 312 1
11089 312 1
11173 312 2
11253 312 1
11264 312 1
11348 312 1
11365 312 1
11378 312 1
11390 312 2
11430 312 2
11452 312 2
11456 312 1
11492 312 1
11587 312 1
11619 312 1
11659 312 1
11692 312 2
11729 312 2
11795 312 1
12112 312 1
12134 312 4
12185 312 1
12512 312 1
12558 312 1
12567 312 1
12621 312 1
12661 312 1
12750 312 2
12787 312 1
12869 312 1
12881 312 2
12894 312 1
12982 312 1
13100 312 5
13125 312 1
13327 312 1
13507 312 1
14206 312 2
14229 312 1
14285 312 3
14399 312 2
14449 312 10
14527 312 1
14546 312 1
14562 312 1
14564 312 13
14630 312 1
14636 312 5
14691 312 1
14699 312 1
14705 312 5
14766 312 1
14778 312 1
14858 312 30
14977 312 1
15027 312 2
15099 312 1
15194 312 6
15284 312 2
15304 312 1
15311 312 31
15314 312 2
15452 312 1
15458 312 3
15524 312 1
15560 312 1
15582 312 8
15641 312 1
15719 312 1
15729 312 3
15862 312 1
15877 312 2
15927 312 1
15967 312 31
16036 312 1
16092 312 1
22 313 3
88 313 1
95 313 1
97 313 1
148 313 1
151 313 1
158 313 1
180 313 1
202 313 1
204 313 1
218 313 2
251 313 1
258 313 1
267 313 1
269 313 1
270 313 3
271 313 1
273 313 1
274 313 1
275 313 2
280 313 1
281 313 1
282 313 2
283 313 1
289 313 1
294 313 7
297 313 1
300 313 2
302 313 1
307 313 1
327 313 1
330 313 2
380 313 1
389 313 2
423 313 2
426 313 1
439 313 2
455 313 1
484 313 2
520 313 1
523 313 2
534 313 1
564 313 1
574 313 1
589 313 1
630 313 1
637 313 2
647 313 2
670 313 1
676 313 1
702 313 1
721 313 1
727 313 1
904 313 1
918 313 10
1161 313 1
1176 313 2
1194 313 1
1199 313 2
1357 313 131
1524 313 1
1540 313 1
1639 313 1
1897 313 4
2024 313 6
2028 313 1
2236 313 1
2291 313 1
2384 313 1
2535 313 1
2556 313 1
2835 313 1
2947 313 8
3061 313 1
3234 313 1
3265 313 1
3960 313 1
3961 313 5
3962 313 1
3985 313 1
4179 313 1
4956 313 1
5112 313 1
5285 313 1
5347 313 1
5534 313 1
5704 313 1
6169 313 1
6195 313 2
6301 313 1
6381 313 1
6444 313 1
6816 313 1
6857 313 1
7053 313 1
7131 313 2
7136 313 5
7249 313 1
7642 313 2
7690 313 1
7764 313 1
7950 313 1
8221 313 1
8256 313 1
8271 313 1
8447 313 1
8458 313 1
8481 313 1
8555 313 4
8676 313 7
8824 313 1
8853 313 2
9057 313 1
9236 313 1
9489 313 4
9493 313 1
9551 313 1
9865 313 43
9933 313 1
10507 313 1
10766 313 1
10988 313 1
11218 313 1
11364 313 1
11571 313 1
11688 313 1
11878 313 1
12217 313 1
12410 313 1
12469 313 1
12624 313 1
12625 313 1
12653 313 1
12881 313 3
13188 313 1
13354 313 1
13371 313 1
14200 313 2
14229 313 1
14396 313 2
14421 313 5
14449 313 2
14471 313 1
14472 313 1
14546 313 4
14564 313 65
14636 313 7
14705 313 4
14766 313 2
14778 313 1
14847 313 1
14977 313 1
14996 313 1
15015 313 1
15027 313 1
15126 313 1
15142 313 2
15177 313 3
15190 313 3
15194 313 3
15270 313 1
15311 313 267
15324 313 11
15436 313 3
15452 313 1
15560 313 1
15582 313 18
15641 313 4
15688 313 1
15729 313 2
15780 313 1
15813 313 1
15835 313 1
15836 313 1
15862 313 3
15924 313 1
15959 313 1
15965 313 1
15967 313 106
16036 313 1
16045 313 1
16092 313 1
6 314 1
22 314 7
48 314 2
49 314 1
56 314 1
57 314 1
73 314 1
97 314 3
156 314 3
158 314 2
171 314 1
200 314 1
203 314 1
218 314 1
225 314 1
243 314 1
251 314 5
254 314 1
259 314 1
274 314 2
276 314 2
280 314 1
281 314 1
282 314 1
283 314 1
284 314 2
288 314 1
294 314 2
297 314 3
299 314 1
321 314 1
325 314 1
327 314 2
362 314 1
374 314 1
379 314 1
380 314 1
386 314 1
389 314 1
413 314 2
423 314 1
439 314 1
468 314 1
484 314 4
504 314 1
534 314 2
540 314 1
551 314 1
563 314 1
564 314 1
574 314 2
580 314 14
589 314 2
594 314 3
596 314 1
630 314 1
637 314 2
668 314 1
670 314 2
693 314 1
694 314 1
702 314 1
721 314 3
727 314 1
752 314 1
756 314 1
877 314 1
918 314 9
919 314 1
997 314 1
1046 314 1
1176 314 1
1224 314 1
1227 314 1
1268 314 1
1292 314 2
1296 314 1
1338 314 2
1357 314 52
1389 314 1
1424 314 1
1437 314 1
1438 314 2
1482 314 1
1536 314 1
1545 314 4
1546 314 3
1584 314 1
1630 314 1
1646 314 1
1669 314 7
1761 314 1
1782 314 1
1897 314 2
1964 314 1
2024 314 4
2028 314 1
2049 314 2
2063 314 3
2067 314 2
2138 314 1
2219 314 1
2272 314 2
2291 314 3
2326 314 2
2350 314 1
2372 314 1
2486 314 1
2534 314 1
2592 314 1
2607 314 1
2641 314 1
2686 314 1
2717 314 1
2820 314 1
2823 314 1
2827 314 2
2840 314 2
2926 314 4
2947 314 1
2958 314 1
2982 314 1
2989 314 1
3016 314 1
3069 314 1
3265 314 1
3299 314 1
3345 314 1
3371 314 1
3375 314 1
3390 314 1
3400 314 3
3448 314 2
3472 314 1
3494 314 1
3511 314 1
3541 314 1
3574 314 1
3588 314 2
3609 314 1
3679 314 2
3720 314 1
3797 314 4
3802 314 1
3867 314 2
3893 314 1
3937 314 1
3941 314 3
3960 314 2
3961 314 13
3962 314 6
3963 314 1
3964 314 1
4040 314 1
4067 314 2
4189 314 1
4196 314 1
4252 314 1
4294 314 4
4340 314 1
4353 314 1
4354 314 1
4363 314 2
4380 314 1
4406 314 2
4443 314 1
4471 314 1
4484 314 1
4521 314 1
4556 314 1
4557 314 1
4562 314 1
4629 314 1
4712 314 1
4780 314 1
4828 314 1
4888 314 1
4944 314 1
4958 314 1
4990 314 1
5018 314 2
5092 314 1
5101 314 1
5102 314 1
5111 314 1
5119 314 2
5120 314 1
5125 314 1
5222 314 1
5258 314 1
5279 314 1
5289 314 1
5347 314 1
5350 314 1
5393 314 1
5473 314 1
5497 314 1
5534 314 1
5564 314 1
5698 314 3
5708 314 1
5744 314 1
5807 314 1
5898 314 1
5942 314 2
5950 314 1
6041 314 2
6083 314 1
6185 314 1
6195 314 1
6301 314 1
6314 314 2
6340 314 1
6381 314 1
6382 314 1
6482 314 1
6555 314 1
6573 314 1
6658 314 1
6659 314 2
6701 314 1
6702 314 3
6737 314 1
6795 314 1
6815 314 1
6857 314 2
6972 314 1
7041 314 1
7082 314 5
7107 314 7
7131 314 4
7136 314 4
7151 314 1
7169 314 2
7275 314 1
7355 314 1
7390 314 1
7474 314 5
7497 314 2
7503 314 1
7556 314 1
7592 314 1
7676 314 2
7704 314 2
7746 314 6
7747 314 2
7748 314 2
7766 314 2
7797 314 2
7805 314 1
7836 314 2
7844 314 1
7850 314 2
8075 314 1
8378 314 1
8389 314 2
8408 314 1
8411 314 2
8458 314 1
8522 314 1
8543 314 1
8555 314 3
8571 314 1
8592 314 2
8595 314 2
8635 314 1
8673 314 1
8676 314 9
8712 314 1
8727 314 3
8739 314 1
8804 314 1
8820 314 1
8824 314 1
8892 314 1
8911 314 1
8945 314 1
9038 314 1
9170 314 1
9191 314 1
9194 314 1
9380 314 1
9518 314 1
9551 314 1
9707 314 1
9771 314 1
9865 314 23
9926 314 1
9956 314 2
9959 314 1
10064 314 1
10102 314 1
10103 314 1
10162 314 1
10205 314 1
10302 314 1
10444 314 1
10458 314 1
10681 314 1
10807 314 1
10946 314 2
11059 314 1
11119 314 1
11157 314 1
11159 314 1
11170 314 2
11229 314 1
11253 314 1
11264 314 1
11345 314 1
11377 314 2
11378 314 1
11430 314 3
11456 314 1
11533 314 1
11604 314 1
11638 314 1
11644 314 1
11645 314 1
11866 314 1
11868 314 1
11974 314 2
12134 314 3
12144 314 1
12199 314 1
12201 314 1
12234 314 1
12236 314 3
12257 314 1
12353 314 1
12415 314 1
12559 314 1
12586 314 1
12606 314 1
12683 314 1
12693 314 1
12869 314 1
12881 314 18
12929 314 1
13071 314 1
13088 314 1
13092 314 4
13100 314 4
13210 314 2
13311 314 2
13327 314 2
13338 314 2
13361 314 1
13370 314 1
13401 314 1
13403 314 1
13494 314 1
14200 314 1
14206 314 1
14229 314 1
14355 314 1
14405 314 1
14421 314 1
14449 314 4
14477 314 1
14546 314 6
14564 314 12
14630 314 1
14636 314 6
14699 314 1
14705 314 1
14751 314 1
14837 314 2
14858 314 10
14930 314 1
14977 314 1
15015 314 2
15027 314 8
15099 314 2
15126 314 2
15177 314 2
15186 314 1
15194 314 2
15209 314 1
15270 314 1
15284 314 2
15304 314 2
15311 314 108
15334 314 1
15369 314 1
15454 314 1
15458 314 4
15560 314 3
15582 314 9
15612 314 1
15641 314 1
15688 314 1
15729 314 4
15780 314 1
15813 314 2
15835 314 1
15862 314 1
15927 314 2
15957 314 2
15967 314 41
16017 314 1
16021 314 1
16045 314 1
22 315 9
97 315 2
158 315 2
199 315 1
201 315 2
230 315 2
251 315 8
274 315 1
276 315 1
282 315 1
287 315 1
288 315 1
291 315 1
327 315 2
338 315 1
342 315 1
368 315 1
392 315 1
397 315 2
423 315 1
426 315 1
454 315 1
465 315 2
469 315 2
484 315 4
532 315 1
564 315 1
574 315 1
580 315 9
591 315 1
594 315 3
600 315 1
647 315 1
670 315 1
712 315 1
727 315 1
756 315 1
877 315 2
889 315 1
918 315 3
919 315 1
920 315 1
1030 315 1
1053 315 1
1167 315 1
1176 315 2
1203 315 1
1224 315 1
1270 315 1
1277 315 1
1357 315 33
1420 315 1
1484 315 1
1497 315 1
1540 315 1
1545 315 1
1655 315 3
1669 315 2
1725 315 1
1755 315 1
1797 315 2
1798 315 2
1897 315 2
1904 315 1
1966 315 1
2012 315 1
2024 315 3
2049 315 3
2067 315 3
2182 315 1
2272 315 1
2291 315 3
2326 315 1
2384 315 1
2455 315 1
2486 315 1
2592 315 2
2647 315 1
2672 315 1
2717 315 1
2845 315 1
2897 315 1
2926 315 1
2958 315 3
3061 315 1
3084 315 1
3130 315 2
3167 315 1
3173 315 1
3189 315 3
3258 315 1
3265 315 1
3375 315 1
3392 315 1
3614 315 2
3628 315 1
3646 315 1
3691 315 2
3797 315 1
3819 315 1
3867 315 1
3960 315 1
3961 315 17
3962 315 2
3971 315 2
4005 315 1
4067 315 2
4079 315 1
4085 315 1
4106 315 1
4107 315 1
4205 315 4
4240 315 1
4294 315 4
4295 315 1
4343 315 1
4362 315 1
4369 315 2
4390 315 1
4629 315 2
4712 315 1
4777 315 1
4790 315 1
4794 315 2
4802 315 2
4830 315 1
4846 315 1
4927 315 1
4943 315 1
4958 315 2
4963 315 1
5001 315 3
5091 315 1
5102 315 1
5105 315 1
5159 315 3
5162 315 1
5193 315 1
5221 315 1
5347 315 1
5371 315 2
5393 315 1
5414 315 1
5497 315 1
5529 315 2
5572 315 1
5605 315 1
5626 315 1
5659 315 1
5719 315 1
5786 315 1
5789 315 1
5883 315 1
5924 315 1
6032 315 1
6041 315 3
6063 315 1
6068 315 1
6185 315 1
6195 315 1
6199 315 4
6227 315 4
6288 315 1
6301 315 1
6381 315 1
6382 315 1
6421 315 1
6475 315 1
6565 315 1
6601 315 1
6659 315 2
6677 315 1
6702 315 1
6765 315 1
6816 315 2
6863 315 1
6914 315 1
6926 315 1
6936 315 1
7053 315 1
7136 315 2
7231 315 1
7253 315 1
7274 315 1
7408 315 1
7450 315 1
7502 315 3
7513 315 1
7542 315 1
7598 315 1
7605 315 1
7616 315 1
7764 315 1
7803 315 1
7805 315 2
7865 315 1
7889 315 1
7902 315 1
7911 315 1
8013 315 1
8075 315 1
8216 315 1
8231 315 1
8237 315 1
8255 315 1
8271 315 2
8374 315 1
8379 315 1
8388 315 2
8408 315 2
8410 315 3
8460 315 1
8555 315 2
8630 315 3
8635 315 1
8655 315 3
8673 315 1
8676 315 2
8722 315 1
8727 315 4
8824 315 2
8845 315 1
8853 315 1
8884 315 1
8969 315 1
9043 315 1
9044 315 1
9051 315 1
9091 315 3
9123 315 1
9158 315 1
9183 315 1
9194 315 1
9309 315 1
9330 315 1
9346 315 1
9367 315 2
9464 315 2
9489 315 1
9579 315 1
9605 315 1
9626 315 1
9638 315 1
9741 315 1
9742 315 3
9771 315 1
9834 315 1
9865 315 19
9887 315 1
9926 315 1
9932 315 1
9946 315 1
9956 315 1
9978 315 1
10010 315 1
10087 315 1
10103 315 2
10200 315 1
10205 315 1
10259 315 2
10282 315 1
10291 315 1
10357 315 2
10641 315 1
10813 315 1
11022 315 2
11054 315 2
11096 315 1
11156 315 1
11159 315 1
11164 315 1
11184 315 1
11218 315 1
11244 315 1
11252 315 1
11348 315 1
11358 315 1
11390 315 2
11452 315 1
11481 315 1
11488 315 1
11619 315 2
11676 315 1
11738 315 1
11795 315 1
11806 315 1
11868 315 2
11974 315 1
11988 315 1
12035 315 1
12257 315 1
12296 315 1
12320 315 1
12331 315 2
12367 315 1
12599 315 1
12621 315 1
12645 315 1
12653 315 1
12717 315 1
12745 315 1
12777 315 1
12862 315 1
12869 315 2
12881 315 3
13117 315 1
13139 315 1
13231 315 1
13311 315 1
13327 315 1
13408 315 1
13439 315 1
13465 315 1
13507 315 1
13936 315 1
14206 315 1
14229 315 1
14285 315 1
14376 315 1
14396 315 1
14399 315 1
14421 315 3
14449 315 5
14527 315 2
14546 315 3
14564 315 6
14589 315 1
14636 315 4
14691 315 1
14705 315 1
14766 315 1
14858 315 6
14977 315 1
15020 315 1
15027 315 1
15099 315 1
15177 315 1
15190 315 1
15194 315 6
15267 315 1
15284 315 3
15311 315 51
15324 315 2
15369 315 1
15452 315 4
15454 315 1
15458 315 1
15582 315 9
15612 315 1
15641 315 3
15688 315 2
15704 315 1
15729 315 2
15761 315 1
15780 315 1
15862 315 2
15877 315 1
15957 315 1
15967 315 29
16001 315 1
16045 315 1
16092 315 1
22 316 60
39 316 1
58 316 2
95 316 3
97 316 14
137 316 1
139 316 1
148 316 3
156 316 4
158 316 1
202 316 2
203 316 1
218 316 2
223 316 1
230 316 2
243 316 3
251 316 9
258 316 1
267 316 3
268 316 1
269 316 2
270 316 2
274 316 1
276 316 1
277 316 2
278 316 2
279 316 2
280 316 1
281 316 2
282 316 2
283 316 2
285 316 1
288 316 2
289 316 1
291 316 4
292 316 1
293 316 4
294 316 5
295 316 1
296 316 1
298 316 3
300 316 2
301 316 1
302 316 4
305 316 2
330 316 6
361 316 5
368 316 1
375 316 1
381 316 2
383 316 3
386 316 1
389 316 4
392 316 2
404 316 1
410 316 1
413 316 3
418 316 2
423 316 3
426 316 1
433 316 4
439 316 2
440 316 2
442 316 1
445 316 1
455 316 1
465 316 1
469 316 4
472 316 1
484 316 2
519 316 1
520 316 1
525 316 4
532 316 2
540 316 1
545 316 2
563 316 5
567 316 1
574 316 2
576 316 1
580 316 49
589 316 2
594 316 8
596 316 2
602 316 1
630 316 4
635 316 1
637 316 2
641 316 3
670 316 3
682 316 1
683 316 1
693 316 3
702 316 2
707 316 1
752 316 1
760 316 2
764 316 1
789 316 3
890 316 1
918 316 15
919 316 4
936 316 1
997 316 2
1001 316 1
1029 316 1
1127 316 1
1160 316 1
1187 316 4
1224 316 10
1277 316 1
1292 316 1
1338 316 1
1347 316 2
1357 316 228
1420 316 4
1460 316 1
1483 316 1
1503 316 1
1531 316 1
1555 316 1
1566 316 2
1626 316 2
1630 316 3
1646 316 2
1669 316 37
1713 316 2
1776 316 1
1782 316 1
1792 316 2
1856 316 1
1859 316 2
1897 316 4
1918 316 1
1974 316 2
2012 316 1
2024 316 14
2028 316 2
2055 316 1
2063 316 4
2120 316 1
2182 316 1
2272 316 4
2305 316 1
2335 316 1
2353 316 4
2384 316 4
2503 316 2
2529 316 1
2633 316 1
2647 316 1
2717 316 1
2823 316 1
2842 316 1
2897 316 1
2926 316 2
2947 316 4
2950 316 1
2958 316 1
3061 316 1
3118 316 1
3171 316 1
3182 316 1
3213 316 1
3234 316 2
3262 316 1
3267 316 1
3298 316 1
3333 316 2
3448 316 1
3452 316 1
3487 316 1
3511 316 1
3531 316 1
3567 316 1
3588 316 1
3679 316 2
3749 316 1
3759 316 1
3797 316 1
3819 316 1
3824 316 1
3829 316 1
3860 316 1
3918 316 1
3941 316 3
3949 316 2
3960 316 7
3961 316 93
3962 316 13
3964 316 5
4019 316 1
4107 316 5
4109 316 1
4207 316 1
4250 316 1
4294 316 13
4369 316 1
4393 316 2
4627 316 2
4652 316 2
4712 316 3
4786 316 1
4789 316 1
4811 316 1
4897 316 1
4915 316 1
4958 316 4
5092 316 1
5093 316 1
5111 316 1
5131 316 1
5133 316 1
5159 316 1
5193 316 2
5222 316 5
5240 316 1
5254 316 1
5257 316 2
5280 316 2
5285 316 1
5321 316 1
5328 316 1
5347 316 2
5384 316 1
5415 316 1
5465 316 1
5473 316 2
5534 316 4
5544 316 1
5592 316 1
5639 316 1
5669 316 1
5716 316 1
5752 316 2
5873 316 1
5924 316 1
5942 316 1
5947 316 1
5997 316 1
6012 316 2
6032 316 1
6088 316 2
6092 316 1
6121 316 1
6195 316 3
6196 316 1
6254 316 2
6301 316 1
6380 316 2
6504 316 1
6520 316 6
6671 316 1
6815 316 1
6816 316 8
6855 316 1
6856 316 2
6857 316 2
6901 316 2
6947 316 4
7008 316 1
7082 316 6
7107 316 4
7131 316 6
7136 316 25
7151 316 2
7216 316 1
7285 316 3
7363 316 1
7383 316 1
7406 316 6
7446 316 1
7453 316 1
7474 316 2
7500 316 1
7556 316 3
7564 316 1
7592 316 6
7611 316 1
7689 316 1
7719 316 1
7747 316 1
7748 316 6
7759 316 1
7766 316 1
7773 316 1
7818 316 1
7823 316 2
8100 316 1
8188 316 2
8192 316 1
8216 316 1
8219 316 1
8229 316 1
8237 316 2
8257 316 1
8258 316 5
8259 316 2
8270 316 1
8271 316 5
8389 316 1
8391 316 1
8405 316 1
8458 316 3
8460 316 3
8481 316 1
8543 316 2
8555 316 15
8564 316 2
8569 316 1
8584 316 1
8600 316 1
8614 316 2
8620 316 1
8676 316 8
8682 316 1
8722 316 1
8727 316 5
8739 316 1
8767 316 1
8853 316 2
8883 316 1
8891 316 1
8979 316 1
9028 316 1
9062 316 3
9113 316 1
9170 316 1
9194 316 2
9343 316 1
9345 316 1
9360 316 1
9488 316 1
9489 316 1
9578 316 1
9589 316 1
9678 316 1
9729 316 2
9771 316 1
9776 316 2
9829 316 1
9865 316 75
9916 316 1
9936 316 1
9956 316 1
9972 316 1
9995 316 1
10024 316 1
10054 316 3
10056 316 1
10064 316 1
10103 316 1
10166 316 1
10368 316 1
10567 316 1
10666 316 1
10992 316 1
11022 316 3
11059 316 1
11156 316 4
11229 316 1
11263 316 1
11264 316 1
11345 316 3
11378 316 1
11385 316 1
11423 316 1
11487 316 1
11531 316 1
11546 316 1
11608 316 1
11615 316 2
11686 316 2
11696 316 1
11724 316 1
11748 316 1
11818 316 2
11862 316 1
11878 316 1
11974 316 7
12033 316 1
12108 316 2
12126 316 1
12128 316 1
12134 316 26
12201 316 1
12217 316 1
12236 316 6
12347 316 1
12348 316 1
12467 316 1
12558 316 1
12586 316 1
12625 316 1
12670 316 2
12708 316 2
12747 316 1
12881 316 6
12893 316 1
12962 316 1
13051 316 1
13071 316 2
13082 316 1
13206 316 1
13243 316 1
13294 316 1
13298 316 1
13334 316 2
13361 316 1
13391 316 1
13409 316 1
13456 316 1
14200 316 6
14229 316 8
14361 316 1
14396 316 4
14399 316 3
14421 316 1
14449 316 15
14471 316 1
14527 316 3
14546 316 17
14562 316 1
14564 316 49
14630 316 3
14636 316 33
14668 316 1
14699 316 8
14705 316 10
14766 316 2
14778 316 2
14809 316 1
14886 316 1
14966 316 2
14978 316 2
15022 316 1
15027 316 7
15126 316 10
15142 316 1
15177 316 3
15190 316 2
15194 316 16
15196 316 1
15270 316 5
15304 316 1
15311 316 364
15324 316 6
15369 316 3
15386 316 1
15436 316 1
15452 316 2
15582 316 57
15641 316 4
15688 316 1
15701 316 3
15704 316 3
15729 316 12
15739 316 1
15760 316 1
15780 316 1
15783 316 1
15835 316 3
15836 316 1
15862 316 5
15877 316 1
15924 316 1
15927 316 10
15959 316 6
15967 316 159
15997 316 2
16021 316 2
16092 316 5
16136 316 1
6 317 2
16 317 1
18 317 1
22 317 13
148 317 1
153 317 1
200 317 1
209 317 1
251 317 9
270 317 1
281 317 3
283 317 1
287 317 2
290 317 1
295 317 1
298 317 1
300 317 1
301 317 1
304 317 1
310 317 1
327 317 2
389 317 1
391 317 1
404 317 1
416 317 1
436 317 1
439 317 1
469 317 1
484 317 1
503 317 1
532 317 1
540 317 1
564 317 1
580 317 9
594 317 1
630 317 1
668 317 1
670 317 1
721 317 2
724 317 1
756 317 1
790 317 1
831 317 1
877 317 1
918 317 4
1028 317 1
1030 317 4
1053 317 1
1088 317 1
1203 317 2
1224 317 1
1348 317 1
1357 317 24
1420 317 1
1478 317 1
1545 317 1
1548 317 2
1576 317 1
1663 317 1
1669 317 11
1762 317 1
1782 317 1
1798 317 1
1823 317 1
1856 317 1
1876 317 1
1897 317 1
1920 317 2
1929 317 1
2012 317 1
2024 317 9
2049 317 3
2067 317 2
2182 317 1
2219 317 1
2220 317 2
2291 317 9
2326 317 1
2351 317 1
2378 317 1
2413 317 1
2484 317 1
2492 317 1
2503 317 2
2592 317 2
2616 317 1
2672 317 1
2810 317 1
2822 317 1
2823 317 1
2926 317 3
2958 317 1
3057 317 1
3130 317 3
3167 317 1
3173 317 1
3175 317 1
3189 317 1
3265 317 1
3400 317 1
3620 317 1
3941 317 1
3961 317 7
3962 317 2
3963 317 1
3970 317 1
4040 317 1
4107 317 2
4205 317 1
4234 317 1
4252 317 1
4294 317 3
4338 317 1
4365 317 1
4406 317 1
4558 317 1
4676 317 3
4708 317 1
4778 317 2
4839 317 1
4980 317 1
5021 317 1
5084 317 1
5101 317 3
5104 317 1
5171 317 2
5236 317 2
5296 317 1
5329 317 1
5347 317 1
5393 317 4
5497 317 1
5534 317 1
5537 317 1
5557 317 1
5719 317 1
5741 317 1
5745 317 1
5842 317 1
5920 317 1
5929 317 1
5950 317 1
6041 317 2
6061 317 1
6183 317 1
6199 317 5
6227 317 5
6301 317 1
6314 317 1
6367 317 1
6381 317 1
6488 317 1
6601 317 1
6659 317 3
6750 317 1
6815 317 1
6816 317 1
6963 317 1
6999 317 1
7082 317 2
7136 317 5
7151 317 1
7231 317 1
7232 317 1
7288 317 1
7310 317 1
7355 317 1
7503 317 1
7673 317 2
7734 317 1
7746 317 1
7747 317 1
7748 317 2
7805 317 1
7823 317 1
7845 317 2
7984 317 1
8067 317 1
8201 317 1
8237 317 2
8379 317 3
8427 317 1
8555 317 1
8592 317 1
8596 317 1
8635 317 1
8649 317 1
8655 317 1
8673 317 1
8676 317 4
8681 317 1
8727 317 2
8739 317 1
8767 317 1
8777 317 1
8824 317 2
8945 317 1
9103 317 1
9125 317 1
9191 317 1
9205 317 1
9308 317 3
9367 317 2
9467 317 1
9489 317 1
9605 317 1
9865 317 21
10016 317 1
10067 317 1
10088 317 1
10102 317 1
10103 317 3
10398 317 1
10824 317 1
10963 317 1
11010 317 1
11021 317 1
11245 317 1
11253 317 1
11390 317 1
11456 317 3
11571 317 1
11607 317 1
11638 317 2
11706 317 1
11724 317 1
11795 317 1
11866 317 1
11868 317 1
11931 317 1
12134 317 1
12171 317 2
12236 317 1
12255 317 1
12257 317 1
12630 317 1
12777 317 1
12869 317 1
12929 317 1
13100 317 3
13139 317 1
13141 317 1
13171 317 1
13232 317 1
13311 317 1
13332 317 1
13361 317 1
13494 317 1
13507 317 2
14201 317 1
14229 317 1
14396 317 2
14404 317 1
14405 317 1
14421 317 1
14449 317 5
14472 317 1
14546 317 2
14564 317 12
14589 317 1
14630 317 1
14636 317 4
14668 317 1
14699 317 2
14705 317 1
14778 317 1
14858 317 6
14930 317 1
14977 317 2
15015 317 1
15099 317 2
15126 317 2
15194 317 4
15196 317 1
15270 317 1
15284 317 1
15304 317 1
15311 317 54
15324 317 2
15369 317 1
15560 317 2
15582 317 3
15641 317 1
15688 317 1
15729 317 1
15731 317 1
15835 317 2
15927 317 2
15957 317 1
15967 317 24
16021 317 2
16036 317 1
16045 317 1
22 318 13
49 318 3
95 318 1
97 318 3
145 318 1
200 318 1
209 318 1
229 318 1
230 318 1
243 318 1
251 318 4
273 318 1
280 318 1
286 318 1
290 318 1
291 318 1
294 318 1
296 318 1
299 318 2
300 318 1
301 318 2
303 318 1
316 318 3
325 318 2
330 318 4
381 318 2
389 318 1
410 318 1
413 318 1
428 318 1
455 318 1
477 318 1
484 318 2
526 318 1
532 318 1
542 318 1
551 318 2
563 318 1
574 318 3
580 318 8
591 318 1
594 318 5
595 318 2
596 318 1
619 318 1
670 318 1
693 318 2
750 318 1
756 318 1
760 318 1
818 318 1
876 318 1
877 318 1
900 318 1
918 318 2
920 318 2
997 318 1
1030 318 5
1046 318 1
1162 318 1
1194 318 1
1203 318 1
1242 318 1
1357 318 53
1420 318 1
1483 318 1
1539 318 1
1545 318 1
1630 318 1
1646 318 1
1650 318 1
1655 318 1
1669 318 7
1680 318 1
1713 318 1
1717 318 1
1724 318 1
1782 318 2
1797 318 1
1803 318 2
1876 318 1
1897 318 1
1964 318 3
2024 318 7
2049 318 10
2050 318 1
2063 318 2
2067 318 1
2202 318 1
2219 318 1
2220 318 1
2221 318 1
2234 318 1
2272 318 1
2291 318 11
2349 318 1
2353 318 1
2378 318 1
2456 318 1
2484 318 2
2492 318 1
2503 318 1
2581 318 1
2592 318 1
2607 318 1
2616 318 1
2617 318 1
2633 318 1
2652 318 1
2822 318 1
2823 318 1
2841 318 1
2910 318 2
2926 318 7
2947 318 2
2958 318 2
2984 318 1
2989 318 2
3010 318 1
3015 318 1
3144 318 1
3167 318 1
3173 318 2
3189 318 4
3203 318 1
3333 318 1
3375 318 2
3384 318 1
3392 318 1
3434 318 1
3472 318 1
3496 318 1
3511 318 1
3561 318 3
3569 318 2
3629 318 1
3715 318 1
3718 318 1
3729 318 1
3797 318 3
3846 318 1
3857 318 1
3900 318 1
3941 318 2
3961 318 10
3962 318 2
3967 318 2
4067 318 2
4107 318 1
4109 318 1
4294 318 2
4353 318 1
4369 318 1
4393 318 1
4404 318 1
4444 318 1
4556 318 2
4558 318 1
4562 318 1
4627 318 1
4682 318 2
4733 318 1
4755 318 1
4915 318 2
4958 318 3
4960 318 1
4963 318 1
5000 318 2
5021 318 1
5101 318 1
5102 318 2
5163 318 1
5174 318 1
5214 318 1
5222 318 2
5239 318 1
5285 318 1
5347 318 1
5371 318 3
5378 318 1
5403 318 1
5449 318 1
5465 318 1
5473 318 1
5496 318 3
5507 318 1
5534 318 1
5535 318 1
5564 318 1
5614 318 1
5664 318 1
5698 318 2
5719 318 1
5741 318 3
5807 318 1
5924 318 1
5947 318 1
5950 318 1
6041 318 2
6042 318 1
6071 318 1
6183 318 2
6184 318 1
6185 318 1
6195 318 1
6199 318 8
6227 318 1
6235 318 1
6315 318 1
6366 318 1
6375 318 1
6397 318 1
6444 318 1
6482 318 1
6488 318 1
6520 318 1
6555 318 1
6568 318 1
6619 318 1
6647 318 2
6653 318 1
6739 318 1
6746 318 1
6750 318 1
6815 318 1
6816 318 3
6856 318 2
6963 318 1
7082 318 2
7090 318 1
7131 318 7
7136 318 1
7169 318 2
7231 318 2
7353 318 1
7355 318 2
7406 318 1
7440 318 1
7497 318 1
7502 318 2
7503 318 1
7513 318 1
7625 318 1
7637 318 1
7719 318 1
7747 318 2
7748 318 1
7823 318 1
7845 318 1
7850 318 3
7861 318 1
8062 318 1
8216 318 1
8219 318 1
8237 318 1
8255 318 2
8271 318 1
8379 318 1
8388 318 1
8389 318 1
8399 318 1
8410 318 1
8411 318 1
8427 318 1
8458 318 2
8495 318 1
8569 318 1
8585 318 1
8592 318 1
8595 318 1
8631 318 2
8635 318 1
8655 318 1
8676 318 5
8691 318 1
8727 318 4
8739 318 3
8764 318 1
8777 318 1
8802 318 1
8805 318 1
8824 318 1
8827 318 1
8836 318 1
8866 318 1
8892 318 1
9043 318 1
9088 318 1
9123 318 1
9183 318 1
9194 318 1
9367 318 5
9383 318 1
9405 318 1
9605 318 1
9614 318 1
9742 318 3
9802 318 1
9865 318 21
9879 318 1
9894 318 1
9909 318 1
9916 318 5
9926 318 3
9945 318 1
10024 318 1
10064 318 1
10093 318 1
10128 318 1
10203 318 1
10205 318 1
10395 318 1
10458 318 1
10539 318 1
10961 318 1
10963 318 1
11004 318 1
11016 318 1
11022 318 3
11023 318 1
11159 318 1
11173 318 1
11218 318 2
11244 318 1
11252 318 1
11253 318 1
11261 318 1
11273 318 1
11332 318 1
11348 318 1
11377 318 3
11378 318 1
11456 318 1
11481 318 1
11492 318 1
11533 318 1
11544 318 1
11587 318 1
11607 318 2
11619 318 1
11638 318 1
11659 318 1
11667 318 1
11697 318 2
11729 318 1
11795 318 1
11837 318 2
11868 318 1
11923 318 1
11974 318 2
12004 318 1
12108 318 1
12134 318 4
12146 318 1
12178 318 1
12185 318 1
12187 318 1
12217 318 1
12234 318 1
12235 318 2
12315 318 1
12334 318 1
12410 318 2
12512 318 3
12559 318 1
12586 318 2
12628 318 1
12661 318 1
12858 318 1
12881 318 1
12894 318 1
13092 318 1
13100 318 2
13141 318 1
13206 318 1
13299 318 1
13311 318 4
13343 318 1
13371 318 1
13374 318 1
13403 318 1
13440 318 2
13500 318 1
13503 318 1
13506 318 1
13507 318 1
14206 318 1
14229 318 1
14397 318 1
14404 318 1
14405 318 2
14421 318 1
14449 318 6
14546 318 1
14562 318 1
14564 318 6
14589 318 2
14636 318 4
14691 318 2
14699 318 2
14751 318 1
14766 318 1
14858 318 23
14886 318 1
14944 318 1
15027 318 1
15099 318 1
15131 318 1
15142 318 2
15177 318 1
15194 318 6
15284 318 3
15304 318 2
15311 318 78
15369 318 1
15452 318 2
15458 318 1
15506 318 1
15522 318 1
15560 318 1
15582 318 4
15590 318 1
15641 318 3
15688 318 1
15705 318 2
15739 318 2
15835 318 2
15836 318 1
15957 318 2
15967 318 25
15983 318 2
16036 318 1
16092 318 1
16136 318 1
22 319 13
56 319 1
97 319 2
116 319 1
136 319 1
153 319 1
202 319 1
203 319 1
212 319 1
267 319 1
275 319 1
276 319 1
281 319 1
282 319 1
288 319 1
294 319 1
297 319 1
299 319 1
303 319 1
327 319 1
361 319 1
367 319 1
382 319 1
389 319 2
397 319 1
455 319 1
468 319 1
484 319 2
499 319 1
520 319 1
522 319 2
551 319 1
574 319 1
580 319 6
594 319 3
595 319 1
597 319 1
630 319 1
643 319 1
647 319 1
668 319 1
727 319 4
743 319 1
750 319 1
826 319 1
831 319 2
920 319 1
1028 319 1
1030 319 1
1194 319 1
1357 319 40
1420 319 1
1536 319 1
1540 319 2
1543 319 1
1584 319 1
1626 319 1
1630 319 1
1655 319 4
1713 319 1
1767 319 1
1782 319 2
1792 319 1
1858 319 1
1897 319 1
1955 319 1
1976 319 2
2024 319 4
2041 319 1
2049 319 1
2055 319 1
2067 319 3
2176 319 3
2202 319 3
2220 319 1
2291 319 6
2349 319 2
2372 319 1
2484 319 1
2565 319 1
2599 319 1
2633 319 3
2652 319 1
2669 319 1
2672 319 1
2791 319 1
2912 319 1
2926 319 5
2950 319 1
2958 319 2
2989 319 1
3173 319 1
3265 319 4
3298 319 1
3346 319 1
3434 319 1
3442 319 2
3445 319 1
3463 319 2
3691 319 1
3797 319 3
3834 319 1
3846 319 3
3857 319 1
3860 319 1
3867 319 2
3959 319 2
3961 319 12
3962 319 2
4005 319 1
4028 319 1
4055 319 1
4067 319 2
4107 319 2
4205 319 1
4252 319 1
4294 319 3
4345 319 1
4363 319 1
4372 319 1
4384 319 1
4393 319 1
4402 319 1
4404 319 1
4406 319 3
4422 319 1
4471 319 1
4552 319 1
4629 319 3
4790 319 1
4839 319 2
4857 319 1
4944 319 1
4958 319 1
5000 319 1
5085 319 1
5101 319 2
5102 319 3
5104 319 2
5158 319 1
5167 319 1
5174 319 1
5296 319 1
5309 319 1
5329 319 1
5351 319 2
5371 319 2
5381 319 1
5393 319 1
5443 319 1
5473 319 1
5585 319 2
5614 319 1
5845 319 1
6033 319 1
6063 319 3
6162 319 1
6177 319 1
6185 319 1
6191 319 1
6199 319 3
6226 319 1
6227 319 1
6253 319 1
6270 319 1
6314 319 1
6327 319 1
6381 319 1
6384 319 1
6444 319 1
6488 319 3
6520 319 1
6619 319 1
6659 319 2
6671 319 1
6702 319 4
6737 319 1
6747 319 1
6963 319 2
6971 319 1
6995 319 1
7018 319 1
7082 319 2
7107 319 1
7136 319 2
7169 319 2
7231 319 2
7250 319 1
7261 319 1
7297 319 1
7355 319 3
7402 319 1
7406 319 1
7414 319 1
7474 319 1
7502 319 2
7616 319 1
7690 319 1
7779 319 1
7805 319 2
7839 319 1
7845 319 1
8075 319 1
8237 319 2
8255 319 1
8257 319 1
8374 319 1
8379 319 3
8386 319 1
8492 319 2
8555 319 1
8569 319 1
8585 319 1
8586 319 1
8595 319 1
8630 319 2
8631 319 1
8635 319 1
8655 319 1
8676 319 2
8708 319 1
8727 319 2
8739 319 2
8827 319 2
8884 319 1
8891 319 1
9041 319 1
9170 319 1
9364 319 1
9367 319 2
9464 319 1
9489 319 1
9624 319 1
9635 319 1
9640 319 1
9701 319 1
9704 319 2
9742 319 3
9771 319 1
9865 319 20
9916 319 1
10056 319 1
10103 319 1
10110 319 1
10381 319 2
10388 319 1
10440 319 1
10719 319 1
10809 319 1
10814 319 1
10963 319 1
10987 319 1
11021 319 1
11022 319 1
11092 319 1
11095 319 1
11218 319 2
11264 319 2
11332 319 1
11393 319 2
11408 319 1
11481 319 1
11487 319 2
11588 319 1
11604 319 1
11619 319 1
11644 319 1
11738 319 1
11806 319 1
11949 319 1
11982 319 1
12149 319 1
12171 319 1
12257 319 1
12263 319 1
12630 319 1
12648 319 1
12661 319 1
12737 319 1
12777 319 1
12881 319 2
13030 319 1
13038 319 2
13100 319 3
13115 319 1
13206 319 1
13415 319 2
13521 319 1
14206 319 1
14229 319 2
14285 319 2
14296 319 1
14363 319 1
14396 319 1
14405 319 1
14421 319 4
14449 319 11
14471 319 2
14527 319 1
14546 319 2
14564 319 28
14589 319 2
14636 319 2
14699 319 1
14705 319 4
14766 319 2
14858 319 10
15008 319 1
15020 319 2
15039 319 1
15099 319 1
15126 319 2
15142 319 1
15194 319 7
15270 319 1
15304 319 2
15311 319 106
15314 319 1
15324 319 1
15366 319 1
15369 319 2
15452 319 2
15458 319 1
15582 319 19
15641 319 2
15729 319 2
15731 319 1
15813 319 1
15830 319 1
15835 319 3
15927 319 2
15957 319 2
15959 319 1
15967 319 45
15983 319 1
16036 319 1
16085 319 1
16092 319 2
16136 319 1
22 320 21
49 320 2
73 320 1
97 320 1
145 320 1
153 320 1
161 320 1
251 320 5
267 320 2
271 320 1
274 320 1
275 320 1
277 320 1
280 320 1
282 320 1
283 320 1
290 320 1
293 320 1
294 320 1
298 320 2
300 320 1
304 320 1
307 320 1
316 320 4
327 320 3
330 320 1
361 320 1
404 320 1
426 320 1
440 320 1
455 320 1
467 320 1
469 320 1
484 320 2
503 320 1
520 320 1
525 320 1
540 320 1
547 320 1
561 320 1
563 320 2
580 320 9
594 320 6
618 320 1
620 320 1
630 320 1
637 320 1
670 320 1
676 320 1
686 320 1
712 320 1
721 320 1
727 320 1
743 320 1
764 320 1
827 320 1
831 320 3
877 320 1
918 320 7
919 320 3
920 320 4
997 320 2
1072 320 1
1187 320 1
1224 320 2
1347 320 2
1357 320 66
1498 320 1
1507 320 1
1530 320 1
1540 320 1
1545 320 1
1584 320 2
1597 320 1
1655 320 3
1669 320 18
1670 320 2
1782 320 1
1792 320 1
1797 320 2
1964 320 1
2024 320 6
2041 320 1
2049 320 4
2063 320 2
2067 320 1
2129 320 2
2220 320 1
2272 320 1
2291 320 7
2306 320 1
2309 320 1
2312 320 1
2325 320 2
2349 320 1
2402 320 1
2479 320 1
2480 320 1
2484 320 1
2503 320 1
2540 320 1
2616 320 1
2618 320 1
2647 320 1
2672 320 1
2726 320 1
2852 320 1
2896 320 1
2923 320 1
2926 320 2
2947 320 3
2982 320 1
3059 320 1
3061 320 1
3084 320 1
3130 320 1
3147 320 1
3173 320 1
3175 320 1
3203 320 1
3215 320 1
3217 320 1
3222 320 1
3272 320 1
3345 320 2
3347 320 1
3442 320 1
3463 320 1
3510 320 1
3511 320 1
3522 320 1
3588 320 1
3797 320 1
3802 320 1
3805 320 1
3829 320 1
3846 320 1
3876 320 1
3893 320 1
3929 320 2
3941 320 1
3956 320 1
3961 320 11
3962 320 4
4005 320 1
4040 320 1
4047 320 1
4107 320 1
4188 320 1
4205 320 2
4216 320 1
4293 320 1
4338 320 3
4354 320 1
4404 320 1
4521 320 2
4542 320 1
4629 320 3
4708 320 1
4712 320 3
4790 320 2
4839 320 4
4887 320 1
4915 320 1
4927 320 1
4956 320 1
4997 320 2
5000 320 2
5022 320 1
5066 320 1
5112 320 1
5222 320 1
5285 320 1
5290 320 1
5306 320 1
5324 320 1
5347 320 1
5371 320 1
5465 320 2
5473 320 1
5496 320 1
5497 320 1
5507 320 1
5534 320 1
5564 320 1
5741 320 1
5745 320 1
5807 320 1
5883 320 1
5924 320 1
5950 320 2
5952 320 1
5969 320 1
5983 320 1
6041 320 1
6063 320 2
6183 320 1
6185 320 1
6195 320 1
6199 320 3
6227 320 2
6231 320 1
6253 320 1
6301 320 1
6347 320 1
6375 320 2
6444 320 1
6481 320 1
6488 320 2
6611 320 1
6644 320 1
6659 320 2
6702 320 2
6713 320 1
6773 320 1
6785 320 1
6795 320 1
6816 320 2
6863 320 1
7082 320 2
7101 320 1
7131 320 4
7136 320 10
7255 320 1
7262 320 1
7353 320 2
7355 320 2
7406 320 2
7446 320 1
7474 320 1
7477 320 1
7502 320 2
7537 320 1
7550 320 1
7556 320 2
7592 320 4
7649 320 1
7748 320 4
7945 320 1
7980 320 1
8019 320 1
8037 320 1
8044 320 1
8132 320 1
8160 320 1
8176 320 1
8187 320 1
8237 320 2
8257 320 1
8259 320 1
8271 320 2
8287 320 1
8378 320 1
8379 320 1
8399 320 1
8410 320 1
8477 320 2
8484 320 1
8541 320 1
8555 320 5
8564 320 1
8595 320 2
8596 320 1
8614 320 1
8630 320 2
8655 320 2
8676 320 12
8727 320 3
8739 320 1
8824 320 2
8827 320 1
8884 320 1
8911 320 1
9095 320 2
9170 320 1
9194 320 1
9196 320 1
9308 320 1
9367 320 1
9609 320 1
9617 320 1
9661 320 1
9802 320 1
9865 320 39
9895 320 1
9914 320 1
9978 320 1
10010 320 1
10048 320 1
10093 320 1
10100 320 1
10103 320 2
10205 320 1
10326 320 1
10343 320 1
10381 320 1
10395 320 1
10440 320 1
10544 320 2
10807 320 1
10961 320 1
10963 320 1
11022 320 2
11025 320 1
11067 320 1
11120 320 1
11173 320 1
11218 320 1
11226 320 1
11229 320 1
11249 320 1
11261 320 4
11264 320 1
11273 320 1
11365 320 1
11378 320 1
11467 320 1
11471 320 2
11472 320 1
11544 320 1
11587 320 1
11607 320 1
11619 320 2
11644 320 1
11692 320 1
11697 320 1
11712 320 1
11816 320 1
11829 320 1
11868 320 1
11939 320 1
11974 320 2
12134 320 3
12147 320 1
12149 320 1
12290 320 1
12444 320 1
12558 320 1
12621 320 2
12644 320 1
12715 320 1
12869 320 1
12881 320 3
12904 320 1
13004 320 2
13061 320 2
13092 320 1
13100 320 4
13311 320 1
13413 320 1
13506 320 2
14200 320 2
14206 320 2
14229 320 2
14258 320 1
14285 320 3
14361 320 1
14396 320 2
14399 320 1
14405 320 3
14421 320 6
14449 320 16
14546 320 3
14562 320 1
14564 320 40
14589 320 2
14636 320 14
14691 320 2
14699 320 2
14705 320 3
14766 320 1
14828 320 1
14858 320 16
14910 320 1
14944 320 1
14977 320 1
15022 320 1
15027 320 1
15099 320 1
15126 320 2
15142 320 2
15177 320 1
15190 320 2
15194 320 13
15284 320 4
15304 320 1
15311 320 155
15324 320 5
15444 320 1
15452 320 1
15458 320 1
15556 320 1
15563 320 1
15582 320 24
15612 320 1
15641 320 3
15705 320 1
15729 320 2
15739 320 1
15835 320 2
15836 320 1
15862 320 2
15927 320 2
15957 320 1
15959 320 2
15967 320 66
16045 320 1
16092 320 3
18 321 4
22 321 8
97 321 4
156 321 2
158 321 3
164 321 1
209 321 1
218 321 1
229 321 1
243 321 2
251 321 1
267 321 1
268 321 2
269 321 2
274 321 1
275 321 1
276 321 1
277 321 1
280 321 1
282 321 2
286 321 1
289 321 1
290 321 2
291 321 3
294 321 2
298 321 1
299 321 1
300 321 1
301 321 1
305 321 1
330 321 1
361 321 1
367 321 1
375 321 1
379 321 1
381 321 2
389 321 1
404 321 1
413 321 2
416 321 1
426 321 1
439 321 1
455 321 1
469 321 1
484 321 1
523 321 1
532 321 2
545 321 1
558 321 1
580 321 6
589 321 1
594 321 3
596 321 1
641 321 3
666 321 2
724 321 1
732 321 1
818 321 1
834 321 1
918 321 5
1076 321 1
1080 321 1
1203 321 2
1314 321 1
1357 321 43
1460 321 2
1545 321 1
1584 321 1
1669 321 5
1696 321 1
1786 321 1
1896 321 1
1965 321 1
1966 321 1
2024 321 7
2049 321 7
2063 321 2
2067 321 2
2176 321 1
2221 321 1
2291 321 8
2326 321 1
2484 321 3
2492 321 2
2592 321 2
2881 321 1
2926 321 2
2958 321 1
2988 321 1
3010 321 1
3167 321 1
3189 321 1
3214 321 1
3217 321 1
3238 321 1
3265 321 2
3345 321 2
3442 321 1
3511 321 1
3520 321 1
3564 321 1
3679 321 1
3691 321 1
3759 321 1
3797 321 4
3819 321 1
3860 321 1
3961 321 14
3962 321 6
4005 321 1
4049 321 1
4106 321 1
4112 321 1
4117 321 1
4292 321 1
4294 321 2
4335 321 1
4345 321 1
4354 321 1
4359 321 1
4372 321 1
4422 321 1
4471 321 1
4520 321 1
4557 321 1
4695 321 1
4708 321 1
4712 321 1
4733 321 1
4772 321 1
4790 321 1
4828 321 1
4839 321 2
4880 321 2
4956 321 2
4958 321 4
4966 321 1
5092 321 1
5101 321 2
5111 321 1
5246 321 1
5285 321 1
5345 321 1
5351 321 2
5371 321 2
5372 321 1
5492 321 1
5497 321 2
5535 321 1
5658 321 1
5672 321 1
5700 321 1
5906 321 1
6012 321 1
6013 321 1
6071 321 2
6124 321 1
6183 321 1
6185 321 1
6199 321 3
6230 321 1
6382 321 1
6449 321 1
6702 321 4
6739 321 1
6746 321 1
7082 321 7
7107 321 1
7131 321 2
7136 321 4
7169 321 1
7170 321 1
7355 321 3
7603 321 1
7697 321 1
7704 321 1
7733 321 1
8086 321 1
8182 321 1
8237 321 1
8271 321 1
8410 321 1
8460 321 1
8462 321 1
8569 321 1
8595 321 3
8655 321 1
8676 321 6
8727 321 1
8777 321 1
8781 321 1
8853 321 1
8866 321 1
9043 321 2
9095 321 1
9286 321 1
9292 321 1
9366 321 1
9509 321 1
9605 321 1
9624 321 1
9640 321 1
9742 321 1
9865 321 15
9894 321 1
9916 321 1
9945 321 1
9978 321 2
10005 321 1
10011 321 1
10102 321 1
10103 321 1
10161 321 1
10678 321 1
11114 321 1
11164 321 1
11226 321 1
11253 321 1
11261 321 1
11289 321 1
11379 321 1
11392 321 1
11393 321 1
11430 321 1
11458 321 1
11500 321 1
11535 321 1
11587 321 1
11619 321 2
11692 321 2
11697 321 1
11698 321 1
11712 321 2
11855 321 1
11868 321 3
11996 321 1
12128 321 1
12187 321 1
12234 321 1
12236 321 2
12367 321 1
12557 321 1
12630 321 1
12869 321 1
12881 321 8
12887 321 2
12959 321 1
13012 321 1
13013 321 1
13141 321 1
13171 321 1
13440 321 1
13494 321 1
14285 321 1
14320 321 1
14396 321 2
14398 321 1
14405 321 1
14449 321 4
14527 321 1
14546 321 4
14564 321 14
14589 321 1
14630 321 2
14636 321 4
14691 321 1
14699 321 1
14705 321 1
14766 321 2
14778 321 1
14858 321 15
14911 321 1
14966 321 1
15027 321 2
15040 321 1
15190 321 1
15194 321 5
15222 321 1
15270 321 1
15284 321 1
15298 321 1
15304 321 1
15311 321 95
15324 321 1
15369 321 1
15452 321 1
15458 321 1
15582 321 7
15688 321 1
15716 321 1
15739 321 1
15780 321 1
15836 321 2
15877 321 1
15927 321 1
15957 321 4
15967 321 40
16021 321 1
16136 321 1
22 322 7
49 322 1
97 322 2
156 322 1
158 322 1
159 322 1
170 322 2
203 322 2
207 322 1
217 322 1
249 322 1
258 322 1
269 322 1
270 322 1
274 322 1
275 322 1
278 322 1
280 322 1
281 322 1
282 322 4
285 322 1
294 322 1
297 322 1
302 322 1
309 322 1
325 322 1
327 322 1
337 322 1
356 322 1
361 322 2
375 322 1
392 322 1
424 322 1
484 322 2
503 322 1
525 322 1
532 322 1
580 322 16
592 322 1
594 322 1
630 322 1
668 322 1
670 322 1
676 322 1
753 322 1
805 322 1
887 322 1
890 322 1
918 322 1
919 322 1
920 322 4
948 322 1
1000 322 1
1030 322 1
1194 322 1
1240 322 1
1291 322 1
1333 322 1
1343 322 1
1357 322 30
1389 322 1
1483 322 1
1540 322 1
1545 322 1
1546 322 1
1646 322 2
1669 322 8
1685 322 1
1782 322 4
1790 322 1
1797 322 1
1876 322 1
1897 322 1
1925 322 1
2024 322 5
2028 322 1
2049 322 3
2063 322 1
2067 322 4
2170 322 1
2176 322 2
2258 322 1
2272 322 1
2291 322 3
2456 322 1
2487 322 1
2509 322 1
2616 322 1
2620 322 1
2648 322 1
2674 322 1
2717 322 1
2726 322 1
2822 322 3
2823 322 2
2844 322 1
2877 322 1
2926 322 3
2984 322 1
3010 322 1
3015 322 2
3061 322 1
3105 322 1
3173 322 2
3189 322 1
3265 322 1
3333 322 2
3371 322 1
3375 322 1
3394 322 1
3448 322 1
3510 322 1
3551 322 1
3603 322 1
3679 322 1
3781 322 1
3797 322 4
3837 322 1
3857 322 1
3867 322 1
3941 322 1
3961 322 8
3963 322 1
3965 322 1
4067 322 4
4107 322 2
4205 322 1
4252 322 1
4338 322 3
4347 322 2
4365 322 1
4402 322 1
4406 322 1
4417 322 2
4516 322 1
4524 322 1
4629 322 5
4733 322 1
4790 322 2
4802 322 1
4946 322 1
4958 322 1
5026 322 1
5128 322 1
5159 322 1
5264 322 1
5347 322 1
5393 322 3
5496 322 1
5522 322 1
5564 322 2
5572 322 1
5672 322 1
5703 322 1
5719 322 1
5728 322 1
5740 322 1
6041 322 2
6057 322 1
6070 322 1
6071 322 1
6185 322 1
6195 322 1
6199 322 1
6242 322 1
6314 322 1
6394 322 1
6413 322 1
6461 322 1
6476 322 1
6488 322 1
6555 322 1
6568 322 1
6659 322 1
6702 322 1
6747 322 1
6765 322 1
6847 322 1
6856 322 1
6857 322 1
6933 322 1
6983 322 1
7082 322 4
7120 322 1
7131 322 1
7136 322 8
7169 322 1
7216 322 1
7278 322 1
7406 322 1
7446 322 1
7502 322 1
7556 322 1
7592 322 1
7597 322 1
7598 322 1
7698 322 1
7711 322 1
7719 322 1
7746 322 1
7748 322 1
7865 322 1
8028 322 1
8062 322 1
8237 322 2
8256 322 2
8258 322 2
8259 322 1
8453 322 1
8477 322 1
8555 322 2
8595 322 1
8596 322 4
8630 322 1
8631 322 2
8655 322 1
8676 322 1
8719 322 1
8727 322 2
8739 322 2
8824 322 2
8827 322 1
8834 322 1
8853 322 1
8891 322 1
8997 322 1
9057 322 1
9095 322 1
9393 322 1
9489 322 2
9605 322 1
9623 322 1
9624 322 1
9742 322 1
9865 322 6
9879 322 3
9909 322 1
9933 322 1
10064 322 3
10103 322 2
10149 322 2
10357 322 1
10399 322 1
10435 322 1
10457 322 1
10841 322 1
10961 322 2
11021 322 1
11159 322 1
11218 322 1
11230 322 1
11253 322 1
11264 322 1
11332 322 1
11368 322 1
11378 322 1
11456 322 2
11533 322 2
11544 322 1
11571 322 1
11577 322 1
11587 322 1
11619 322 1
11638 322 1
11653 322 1
11729 322 1
11868 322 1
11974 322 1
12004 322 1
12086 322 1
12127 322 1
12128 322 1
12134 322 1
12178 322 1
12234 322 1
12346 322 1
12348 322 1
12367 322 2
12526 322 1
12565 322 1
12603 322 1
12621 322 1
12653 322 1
12852 322 1
12881 322 2
13071 322 2
13092 322 1
13100 322 4
13171 322 1
13311 322 1
13338 322 1
13506 322 1
13507 322 2
14199 322 1
14200 322 1
14229 322 1
14285 322 2
14376 322 1
14405 322 1
14449 322 4
14477 322 1
14527 322 1
14564 322 14
14589 322 2
14609 322 1
14636 322 2
14652 322 2
14691 322 1
14705 322 2
14766 322 1
14774 322 1
14778 322 2
14837 322 1
14858 322 9
15020 322 1
15027 322 1
15194 322 6
15284 322 2
15304 322 1
15311 322 49
15369 322 3
15386 322 1
15452 322 2
15458 322 3
15582 322 4
15729 322 3
15830 322 1
15835 322 1
15877 322 1
15927 322 1
15959 322 1
15967 322 26
15998 322 1
22 323 3
26 323 1
49 323 1
62 323 1
95 323 1
151 323 1
156 323 1
187 323 1
199 323 1
205 323 1
225 323 1
258 323 1
267 323 4
271 323 2
274 323 5
275 323 2
276 323 1
278 323 2
279 323 1
280 323 1
282 323 3
283 323 2
288 323 1
290 323 2
291 323 2
292 323 1
294 323 5
296 323 1
297 323 1
298 323 3
302 323 1
304 323 3
305 323 1
327 323 2
364 323 1
375 323 1
379 323 1
383 323 1
389 323 4
392 323 1
405 323 1
410 323 1
423 323 2
426 323 4
436 323 1
437 323 1
455 323 1
465 323 1
469 323 3
471 323 1
484 323 2
500 323 1
503 323 1
520 323 1
532 323 1
540 323 2
542 323 1
551 323 1
558 323 1
559 323 1
561 323 1
562 323 1
563 323 2
574 323 2
580 323 4
589 323 70
591 323 1
594 323 2
630 323 2
634 323 1
637 323 1
641 323 2
647 323 1
659 323 1
668 323 2
670 323 2
676 323 1
688 323 1
690 323 2
693 323 1
711 323 1
721 323 6
728 323 1
755 323 1
756 323 1
759 323 1
827 323 1
831 323 2
877 323 1
918 323 8
946 323 1
953 323 1
1030 323 3
1092 323 1
1150 323 1
1176 323 4
1187 323 1
1194 323 2
1240 323 1
1277 323 1
1343 323 1
1357 323 96
1420 323 1
1426 323 1
1431 323 9
1500 323 1
1520 323 1
1545 323 1
1610 323 1
1655 323 1
1663 323 1
1669 323 6
1717 323 2
1762 323 2
1797 323 1
1829 323 1
1838 323 1
1897 323 3
1908 323 2
1956 323 1
2024 323 4
2028 323 2
2049 323 6
2055 323 1
2056 323 1
2063 323 1
2068 323 1
2083 323 3
2127 323 1
2143 323 2
2272 323 1
2291 323 1
2308 323 1
2349 323 1
2372 323 1
2384 323 1
2456 323 1
2484 323 2
2581 323 1
2592 323 2
2599 323 1
2633 323 2
2647 323 2
2672 323 1
2720 323 1
2750 323 1
2822 323 31
2827 323 1
2926 323 6
2937 323 1
2947 323 1
2958 323 1
2988 323 1
2989 323 1
3089 323 1
3167 323 1
3173 323 1
3249 323 2
3345 323 1
3352 323 2
3375 323 2
3384 323 1
3392 323 1
3442 323 1
3463 323 2
3472 323 1
3494 323 1
3548 323 1
3567 323 2
3574 323 2
3795 323 1
3797 323 6
3819 323 1
3857 323 1
3867 323 1
3900 323 1
3961 323 9
3962 323 9
3967 323 1
4005 323 1
4045 323 1
4085 323 1
4107 323 1
4141 323 2
4172 323 1
4189 323 1
4205 323 2
4288 323 1
4338 323 1
4363 323 1
4365 323 1
4395 323 2
4471 323 2
4516 323 1
4520 323 1
4629 323 1
4712 323 2
4739 323 1
4750 323 1
4755 323 1
4794 323 1
4814 323 1
4839 323 3
4915 323 1
4934 323 1
4938 323 1
4958 323 2
4980 323 1
4990 323 1
5001 323 1
5018 323 1
5071 323 1
5092 323 1
5101 323 3
5102 323 1
5110 323 1
5111 323 1
5159 323 1
5217 323 1
5222 323 1
5225 323 1
5329 323 2
5371 323 2
5372 323 1
5393 323 1
5403 323 1
5429 323 1
5473 323 1
5496 323 1
5497 323 1
5506 323 1
5522 323 1
5534 323 2
5544 323 1
5564 323 2
5572 323 1
5683 323 1
5698 323 2
5700 323 1
5709 323 1
5845 323 2
5883 323 1
5942 323 1
5947 323 1
6071 323 2
6076 323 1
6185 323 5
6198 323 1
6199 323 1
6219 323 2
6227 323 2
6231 323 1
6248 323 1
6254 323 1
6282 323 1
6301 323 1
6367 323 1
6439 323 1
6444 323 1
6451 323 1
6475 323 1
6476 323 1
6483 323 1
6488 323 3
6567 323 1
6568 323 2
6589 323 1
6627 323 1
6635 323 1
6647 323 1
6659 323 1
6672 323 1
6701 323 1
6702 323 1
6802 323 1
6816 323 2
6855 323 1
6857 323 1
6946 323 1
6978 323 1
7082 323 1
7091 323 1
7101 323 1
7107 323 165
7108 323 6
7131 323 2
7136 323 7
7169 323 2
7239 323 1
7250 323 1
7259 323 1
7355 323 3
7406 323 2
7414 323 2
7430 323 1
7433 323 1
7437 323 1
7446 323 1
7463 323 1
7502 323 1
7556 323 1
7597 323 1
7598 323 1
7690 323 1
7703 323 1
7719 323 1
7725 323 1
7746 323 118
7747 323 61
7748 323 3
7764 323 1
7768 323 1
7779 323 1
7805 323 1
7839 323 1
7865 323 1
8019 323 1
8037 323 1
8075 323 1
8113 323 1
8166 323 1
8187 323 1
8255 323 1
8271 323 1
8293 323 1
8379 323 2
8458 323 1
8475 323 2
8484 323 1
8492 323 1
8555 323 1
8571 323 1
8586 323 1
8595 323 1
8603 323 1
8635 323 1
8649 323 1
8655 323 1
8676 323 9
8722 323 1
8727 323 1
8739 323 2
8764 323 1
8766 323 1
8824 323 1
8843 323 1
8853 323 1
8868 323 2
8884 323 1
8890 323 1
8919 323 1
8979 323 1
9003 323 1
9043 323 1
9057 323 1
9095 323 1
9123 323 1
9176 323 1
9286 323 4
9287 323 1
9324 323 1
9336 323 1
9374 323 1
9383 323 1
9393 323 1
9489 323 1
9491 323 1
9493 323 1
9503 323 1
9574 323 1
9589 323 1
9605 323 1
9640 323 1
9652 323 1
9668 323 1
9691 323 1
9741 323 1
9834 323 1
9864 323 1
9865 323 27
9879 323 2
9914 323 1
9916 323 1
9945 323 1
9986 323 1
10067 323 1
10102 323 2
10103 323 3
10291 323 1
10343 323 1
10388 323 1
10458 323 1
10766 323 1
10944 323 1
10958 323 1
10963 323 1
11004 323 1
11022 323 1
11061 323 1
11067 323 1
11095 323 1
11119 323 1
11159 323 1
11173 323 3
11345 323 1
11393 323 1
11452 323 9
11467 323 1
11471 323 1
11492 323 1
11500 323 1
11508 323 1
11554 323 1
11571 323 2
11607 323 1
11619 323 2
11688 323 1
11712 323 1
11729 323 2
11756 323 1
11768 323 1
11774 323 1
11829 323 1
11868 323 1
11934 323 1
11974 323 12
12004 323 1
12050 323 1
12089 323 2
12097 323 1
12134 323 5
12135 323 1
12187 323 1
12217 323 1
12236 323 1
12347 323 1
12367 323 2
12567 323 1
12621 323 2
12625 323 1
12653 323 1
12683 323 1
12860 323 1
12881 323 663
13030 323 1
13038 323 1
13100 323 2
13115 323 1
13141 323 1
13221 323 1
13245 323 2
13246 323 11
13334 323 1
13370 323 1
13393 323 1
13399 323 1
13404 323 1
13507 323 2
14199 323 1
14206 323 8
14229 323 1
14239 323 1
14372 323 19
14396 323 3
14399 323 1
14421 323 4
14449 323 5
14477 323 1
14546 323 1
14564 323 38
14630 323 1
14636 323 8
14699 323 2
14705 323 2
14751 323 1
14778 323 1
14858 323 20
15008 323 1
15015 323 1
15020 323 1
15040 323 1
15087 323 2
15126 323 4
15190 323 5
15194 323 3
15304 323 1
15311 323 154
15314 323 1
15324 323 4
15332 323 1
15386 323 2
15452 323 1
15454 323 2
15458 323 1
15560 323 1
15582 323 17
15641 323 17
15694 323 1
15701 323 2
15704 323 1
15726 323 1
15729 323 4
15780 323 3
15835 323 1
15959 323 2
15967 323 64
16092 323 4
16093 323 1
16136 323 2
22 324 5
54 324 1
95 324 1
97 324 1
101 324 1
102 324 1
187 324 1
202 324 2
203 324 1
223 324 1
230 324 1
243 324 2
251 324 5
276 324 1
283 324 1
286 324 1
290 324 1
294 324 1
299 324 3
309 324 1
320 324 1
367 324 1
381 324 2
416 324 1
426 324 1
439 324 1
484 324 1
486 324 1
499 324 1
525 324 1
532 324 1
539 324 1
542 324 1
562 324 1
563 324 1
580 324 5
589 324 1
591 324 1
594 324 2
659 324 1
711 324 1
754 324 1
768 324 1
918 324 3
919 324 1
920 324 1
1000 324 1
1030 324 4
1046 324 1
1176 324 1
1194 324 1
1224 324 1
1242 324 1
1277 324 1
1357 324 21
1438 324 1
1500 324 1
1530 324 1
1545 324 1
1572 324 2
1584 324 1
1630 324 2
1669 324 1
1797 324 1
1964 324 2
1966 324 1
1973 324 1
2024 324 2
2041 324 1
2049 324 6
2056 324 1
2067 324 7
2220 324 1
2291 324 2
2305 324 1
2473 324 1
2592 324 2
2607 324 1
2617 324 1
2620 324 1
2823 324 1
2840 324 1
2852 324 1
2926 324 1
2958 324 2
3059 324 1
3094 324 2
3097 324 1
3167 324 1
3173 324 1
3265 324 1
3284 324 1
3297 324 2
3375 324 1
3438 324 1
3463 324 1
3510 324 1
3551 324 1
3574 324 2
3630 324 1
3797 324 1
3837 324 1
3851 324 1
3867 324 1
3961 324 9
3962 324 1
4107 324 1
4205 324 1
4252 324 1
4294 324 1
4338 324 2
4353 324 1
4362 324 2
4365 324 1
4369 324 2
4398 324 1
4406 324 4
4778 324 1
4849 324 1
4853 324 1
4879 324 1
4915 324 1
5018 324 3
5091 324 1
5101 324 1
5111 324 1
5119 324 1
5217 324 1
5240 324 2
5263 324 1
5309 324 1
5347 324 2
5393 324 2
5414 324 1
5423 324 1
5465 324 1
5497 324 2
5534 324 1
5535 324 1
5556 324 2
5752 324 2
5860 324 1
5873 324 2
5950 324 1
5990 324 1
6039 324 1
6041 324 1
6057 324 1
6184 324 1
6185 324 1
6199 324 4
6266 324 1
6270 324 1
6315 324 1
6425 324 1
6476 324 1
6488 324 2
6520 324 1
6659 324 1
6671 324 1
6711 324 1
6737 324 1
6815 324 1
6816 324 1
6926 324 1
6963 324 1
7007 324 2
7051 324 1
7082 324 2
7131 324 3
7136 324 2
7151 324 1
7169 324 1
7211 324 1
7278 324 2
7288 324 1
7502 324 3
7548 324 1
7592 324 1
7616 324 1
7838 324 1
7844 324 1
7865 324 1
7869 324 1
7889 324 1
7982 324 1
8054 324 1
8090 324 1
8237 324 1
8258 324 1
8271 324 1
8374 324 3
8379 324 1
8388 324 1
8389 324 1
8460 324 1
8462 324 1
8477 324 1
8500 324 1
8676 324 1
8727 324 1
8802 324 1
8824 324 2
8827 324 1
8853 324 1
8893 324 1
8914 324 1
8945 324 1
9489 324 1
9605 324 1
9640 324 1
9660 324 1
9678 324 3
9710 324 1
9718 324 1
9742 324 1
9771 324 1
9777 324 1
9865 324 13
9899 324 1
9927 324 1
9956 324 1
10005 324 1
10010 324 1
10043 324 1
10068 324 1
10254 324 1
10337 324 1
10641 324 3
11016 324 1
11022 324 1
11173 324 1
11226 324 2
11302 324 1
11377 324 2
11430 324 1
11544 324 1
11553 324 1
11555 324 1
11587 324 2
11604 324 1
11619 324 4
11638 324 1
11697 324 1
11795 324 1
11866 324 1
11868 324 1
12050 324 1
12134 324 2
12146 324 1
12171 324 1
12185 324 1
12187 324 1
12257 324 1
12512 324 1
12516 324 1
12593 324 1
12625 324 1
12777 324 1
12869 324 1
12881 324 5
13082 324 1
13141 324 1
13242 324 2
13370 324 1
13372 324 1
13378 324 1
13408 324 1
13415 324 1
14206 324 1
14396 324 1
14405 324 1
14449 324 5
14472 324 2
14564 324 7
14589 324 1
14636 324 7
14691 324 3
14705 324 1
14766 324 1
14858 324 17
14908 324 1
15020 324 2
15027 324 1
15051 324 1
15079 324 1
15099 324 1
15142 324 1
15311 324 30
15324 324 2
15369 324 3
15452 324 1
15458 324 1
15582 324 4
15641 324 1
15695 324 1
15739 324 2
15862 324 1
15957 324 2
15967 324 21
15997 324 2
16036 324 1
16136 324 2
22 325 1
26 325 1
47 325 1
49 325 1
51 325 1
73 325 1
78 325 1
88 325 13
95 325 1
117 325 1
148 325 1
158 325 1
203 325 2
207 325 1
211 325 1
224 325 2
231 325 1
233 325 1
239 325 1
251 325 1
262 325 1
265 325 1
270 325 2
274 325 3
275 325 1
280 325 1
282 325 3
283 325 2
284 325 1
286 325 1
288 325 1
290 325 1
294 325 5
295 325 1
316 325 1
320 325 1
327 325 3
337 325 1
361 325 1
364 325 1
392 325 3
397 325 3
404 325 4
406 325 1
426 325 1
429 325 1
439 325 2
455 325 1
471 325 1
484 325 3
491 325 1
503 325 2
507 325 1
523 325 1
532 325 2
540 325 2
547 325 1
551 325 1
563 325 4
574 325 3
580 325 1
596 325 1
602 325 1
621 325 1
630 325 1
637 325 2
659 325 1
668 325 1
676 325 3
693 325 1
699 325 1
702 325 1
703 325 1
727 325 1
748 325 1
749 325 1
753 325 1
756 325 1
760 325 1
781 325 1
785 325 3
786 325 4
831 325 1
884 325 1
889 325 1
918 325 1
925 325 1
942 325 1
1005 325 1
1030 325 2
1037 325 3
1046 325 2
1139 325 4
1156 325 1
1176 325 40
1186 325 1
1232 325 1
1233 325 1
1272 325 9
1292 325 1
1310 325 1
1311 325 1
1333 325 1
1357 325 7
1374 325 1
1497 325 1
1500 325 1
1510 325 1
1520 325 1
1584 325 1
1599 325 1
1619 325 1
1630 325 1
1646 325 1
1651 325 1
1655 325 1
1717 325 3
1754 325 1
1761 325 1
1772 325 1
1792 325 1
1897 325 1
1909 325 2
1941 325 1
1944 325 1
1977 325 1
2024 325 1
2043 325 4
2044 325 4
2049 325 3
2056 325 1
2129 325 1
2138 325 1
2236 325 1
2241 325 1
2291 325 23
2319 325 1
2371 325 1
2409 325 1
2413 325 1
2462 325 1
2463 325 1
2467 325 2
2470 325 1
2484 325 1
2534 325 10
2540 325 1
2581 325 3
2584 325 1
2617 325 2
2633 325 4
2652 325 1
2791 325 1
2840 325 1
2912 325 1
2923 325 1
2926 325 1
2933 325 1
2943 325 2
2958 325 5
2962 325 1
2989 325 1
3029 325 1
3046 325 1
3057 325 1
3061 325 1
3173 325 2
3189 325 1
3222 325 1
3231 325 1
3319 325 1
3342 325 1
3346 325 1
3360 325 2
3481 325 1
3494 325 2
3496 325 1
3511 325 1
3524 325 1
3535 325 1
3588 325 1
3592 325 1
3679 325 3
3771 325 1
3797 325 1
3837 325 1
3893 325 1
3909 325 1
3961 325 1
3962 325 3
4045 325 1
4107 325 2
4112 325 1
4118 325 1
4163 325 1
4189 325 1
4205 325 1
4206 325 2
4240 325 3
4244 325 1
4325 325 1
4349 325 1
4352 325 1
4360 325 1
4376 325 2
4380 325 1
4402 325 1
4499 325 1
4520 325 1
4652 325 9
4676 325 1
4839 325 1
4850 325 1
4915 325 1
4938 325 1
4949 325 2
4972 325 1
4990 325 1
4991 325 1
5000 325 1
5018 325 1
5070 325 1
5089 325 4
5091 325 1
5092 325 1
5101 325 1
5102 325 3
5103 325 1
5125 325 1
5221 325 1
5231 325 1
5247 325 1
5279 325 1
5296 325 1
5347 325 1
5352 325 1
5371 325 1
5393 325 2
5395 325 1
5403 325 1
5429 325 1
5449 325 1
5463 325 1
5497 325 2
5524 325 1
5534 325 1
5564 325 2
5572 325 1
5578 325 1
5613 325 1
5626 325 1
5627 325 1
5659 325 1
5698 325 1
5741 325 1
5745 325 1
5807 325 1
5877 325 1
5878 325 1
5895 325 1
5906 325 1
5969 325 2
5989 325 1
6124 325 2
6185 325 3
6199 325 2
6231 325 2
6253 325 1
6282 325 1
6381 325 1
6382 325 1
6434 325 1
6439 325 1
6444 325 2
6482 325 1
6520 325 1
6534 325 1
6550 325 1
6573 325 2
6574 325 13
6584 325 1
6588 325 1
6589 325 1
6659 325 1
6685 325 1
6697 325 1
6773 325 1
6807 325 1
6863 325 1
6914 325 1
6995 325 5
7000 325 2
7022 325 1
7082 325 1
7107 325 2
7131 325 1
7157 325 1
7197 325 1
7278 325 2
7288 325 1
7355 325 5
7369 325 1
7420 325 2
7501 325 1
7568 325 1
7713 325 1
7746 325 1
7747 325 1
7751 325 1
7761 325 1
7801 325 3
7845 325 2
7847 325 1
7850 325 2
7853 325 1
7873 325 2
7945 325 1
7980 325 1
8015 325 11
8017 325 1
8018 325 2
8028 325 1
8037 325 13
8062 325 1
8088 325 1
8100 325 2
8220 325 1
8221 325 1
8238 325 1
8379 325 1
8427 325 2
8462 325 2
8469 325 1
8477 325 1
8488 325 1
8491 325 2
8543 325 1
8544 325 1
8571 325 1
8595 325 3
8631 325 3
8635 325 1
8655 325 2
8676 325 5
8767 325 2
8805 325 1
8816 325 1
8824 325 2
8827 325 2
8884 325 1
8914 325 1
8982 325 1
8997 325 1
9051 325 1
9113 325 1
9123 325 1
9126 325 1
9137 325 1
9155 325 1
9168 325 1
9188 325 1
9287 325 2
9299 325 1
9305 325 1
9308 325 3
9393 325 1
9405 325 1
9457 325 1
9464 325 1
9499 325 1
9562 325 11
9579 325 1
9605 325 1
9627 325 1
9637 325 1
9652 325 3
9691 325 1
9710 325 1
9801 325 2
9823 325 1
9864 325 1
9865 325 4
9906 325 1
9909 325 2
9916 325 1
9946 325 1
9972 325 2
9978 325 1
10054 325 2
10066 325 1
10086 325 1
10102 325 3
10103 325 2
10156 325 2
10186 325 1
10291 325 1
10400 325 1
10444 325 2
10452 325 1
10459 325 2
10535 325 1
10704 325 1
10900 325 1
10944 325 1
10946 325 2
11004 325 2
11095 325 1
11096 325 2
11114 325 1
11122 325 1
11135 325 1
11159 325 1
11245 325 1
11253 325 1
11264 325 1
11287 325 1
11330 325 1
11345 325 1
11385 325 1
11393 325 2
11456 325 1
11500 325 1
11587 325 2
11638 325 1
11652 325 1
11724 325 1
11729 325 7
11806 325 2
11829 325 1
11868 325 3
11925 325 1
11937 325 1
12015 325 1
12089 325 1
12134 325 3
12147 325 1
12171 325 1
12175 325 1
12179 325 1
12187 325 6
12217 325 1
12234 325 2
12331 325 5
12346 325 1
12373 325 1
12383 325 1
12532 325 1
12559 325 1
12570 325 1
12606 325 1
12621 325 2
12641 325 1
12644 325 1
12717 325 4
12775 325 5
12808 325 4
12869 325 5
12871 325 1
12878 325 1
12881 325 4
12885 325 1
13004 325 2
13025 325 1
13061 325 1
13065 325 2
13092 325 1
13100 325 6
13115 325 2
13171 325 1
13371 325 1
13393 325 1
13473 325 1
13496 325 1
13503 325 1
13507 325 1
13521 325 1
14206 325 75
14249 325 1
14363 325 3
14421 325 2
14449 325 2
14495 325 8
14546 325 2
14562 325 4
14564 325 1
14627 325 1
14636 325 2
14652 325 1
14689 325 1
14691 325 3
14837 325 1
14875 325 1
15008 325 3
15015 325 35
15016 325 1
15027 325 1
15040 325 2
15071 325 1
15082 325 1
15135 325 2
15178 325 7
15190 325 4
15311 325 27
15332 325 2
15454 325 28
15527 325 1
15560 325 4
15582 325 1
15641 325 126
15762 325 4
15764 325 1
15780 325 65
15925 325 4
15967 325 11
16092 325 2
16175 325 1
18 326 1
22 326 2
48 326 1
93 326 1
97 326 3
148 326 1
151 326 1
153 326 1
156 326 1
171 326 1
205 326 1
207 326 1
217 326 1
218 326 1
229 326 1
233 326 1
259 326 1
277 326 1
281 326 1
282 326 1
287 326 1
290 326 1
292 326 1
293 326 1
294 326 1
295 326 2
303 326 3
305 326 1
316 326 1
389 326 1
397 326 1
413 326 2
416 326 1
440 326 1
455 326 1
484 326 6
514 326 1
545 326 3
558 326 1
564 326 2
574 326 4
580 326 15
587 326 1
589 326 2
591 326 1
592 326 2
594 326 4
596 326 1
641 326 1
647 326 1
659 326 1
693 326 1
727 326 1
756 326 1
792 326 1
818 326 1
834 326 1
918 326 3
919 326 1
1030 326 3
1037 326 2
1224 326 1
1296 326 1
1357 326 43
1520 326 1
1540 326 1
1618 326 1
1633 326 1
1655 326 1
1663 326 1
1669 326 1
1762 326 1
1782 326 2
1897 326 1
2024 326 6
2026 326 1
2028 326 1
2041 326 2
2049 326 1
2063 326 1
2067 326 3
2170 326 1
2234 326 1
2272 326 1
2291 326 4
2335 326 1
2484 326 1
2599 326 4
2620 326 1
2633 326 2
2672 326 2
2717 326 1
2810 326 1
2852 326 1
2891 326 1
2958 326 2
3061 326 1
3167 326 2
3189 326 2
3258 326 1
3265 326 1
3375 326 1
3520 326 1
3522 326 2
3541 326 1
3609 326 2
3620 326 2
3691 326 1
3707 326 1
3751 326 2
3797 326 3
3819 326 1
3961 326 10
3962 326 3
3988 326 1
4106 326 1
4107 326 3
4244 326 1
4294 326 2
4365 326 1
4369 326 1
4372 326 1
4406 326 4
4443 326 1
4486 326 1
4546 326 1
4556 326 1
4629 326 2
4712 326 2
4805 326 1
4839 326 5
4946 326 1
4958 326 1
4963 326 1
4976 326 1
5000 326 1
5089 326 1
5092 326 1
5101 326 2
5102 326 1
5117 326 1
5167 326 1
5236 326 1
5239 326 1
5347 326 3
5351 326 1
5371 326 2
5393 326 1
5397 326 1
5449 326 1
5471 326 1
5496 326 2
5497 326 3
5507 326 1
5719 326 1
5860 326 1
5887 326 1
5906 326 3
6041 326 1
6061 326 1
6198 326 1
6199 326 3
6230 326 1
6266 326 1
6439 326 1
6444 326 1
6488 326 2
6659 326 1
6702 326 3
6857 326 1
6863 326 1
6864 326 1
6874 326 1
6901 326 1
6931 326 1
6947 326 1
6970 326 1
7040 326 1
7081 326 1
7082 326 3
7131 326 1
7136 326 3
7169 326 1
7355 326 2
7430 326 1
7441 326 1
7474 326 2
7497 326 1
7719 326 1
7747 326 1
7748 326 2
7759 326 1
7773 326 1
7889 326 1
7903 326 1
8044 326 1
8054 326 1
8083 326 1
8132 326 2
8161 326 1
8258 326 2
8374 326 1
8409 326 1
8410 326 2
8447 326 1
8462 326 1
8486 326 1
8516 326 1
8569 326 3
8595 326 1
8635 326 1
8676 326 2
8739 326 1
8820 326 1
8827 326 2
8884 326 1
8893 326 1
9137 326 1
9183 326 2
9287 326 2
9297 326 1
9325 326 1
9489 326 2
9494 326 1
9605 326 3
9614 326 2
9624 326 1
9710 326 2
9742 326 3
9834 326 1
9843 326 1
9864 326 1
9865 326 12
9910 326 1
9978 326 1
10048 326 2
10056 326 1
10064 326 1
10879 326 1
10946 326 2
10992 326 1
11022 326 2
11159 326 1
11377 326 2
11456 326 1
11491 326 1
11492 326 1
11549 326 1
11619 326 1
11645 326 1
11757 326 1
11806 326 1
11816 326 1
11822 326 1
11868 326 2
12092 326 1
12128 326 1
12134 326 3
12187 326 1
12189 326 1
12307 326 1
12331 326 3
12559 326 1
12609 326 1
12624 326 1
12648 326 1
12717 326 1
12851 326 1
12869 326 2
12872 326 1
12881 326 5
13004 326 1
13092 326 1
13100 326 3
13171 326 2
13334 326 1
13500 326 1
13503 326 1
14200 326 1
14206 326 3
14285 326 1
14371 326 1
14376 326 1
14405 326 4
14421 326 3
14449 326 5
14546 326 3
14562 326 1
14564 326 12
14614 326 1
14636 326 8
14691 326 1
14699 326 1
14705 326 2
14774 326 1
14809 326 1
14858 326 19
14930 326 1
15082 326 1
15099 326 2
15126 326 1
15194 326 5
15203 326 1
15298 326 1
15304 326 1
15311 326 95
15324 326 3
15436 326 1
15452 326 1
15582 326 2
15641 326 2
15676 326 1
15688 326 1
15729 326 5
15739 326 1
15761 326 1
15813 326 2
15835 326 1
15861 326 1
15877 326 1
15924 326 1
15959 326 1
15967 326 24
15997 326 1
16092 326 1
23 327 2
26 327 3
48 327 1
88 327 4
101 327 1
114 327 1
139 327 1
140 327 2
178 327 1
191 327 1
211 327 1
217 327 1
223 327 3
240 327 1
259 327 1
267 327 2
269 327 1
270 327 1
282 327 1
287 327 1
296 327 1
298 327 1
299 327 1
301 327 1
305 327 1
316 327 1
321 327 1
382 327 1
383 327 1
404 327 1
418 327 1
426 327 1
471 327 1
484 327 1
531 327 1
562 327 2
563 327 2
580 327 1
589 327 1
636 327 1
637 327 1
668 327 1
693 327 1
704 327 1
711 327 1
721 327 1
727 327 3
756 327 2
777 327 1
781 327 3
786 327 1
796 327 1
822 327 1
827 327 1
831 327 4
949 327 1
1000 327 1
1030 327 2
1037 327 2
1053 327 1
1076 327 1
1088 327 1
1092 327 1
1099 327 1
1138 327 1
1139 327 2
1176 327 8
1273 327 1
1296 327 1
1311 327 1
1357 327 11
1384 327 1
1407 327 1
1500 327 1
1584 327 1
1588 327 1
1598 327 1
1669 327 2
1717 327 1
1754 327 1
1761 327 1
1762 327 1
1790 327 1
1798 327 1
1897 327 2
1977 327 1
2024 327 2
2028 327 2
2044 327 1
2049 327 4
2059 327 1
2138 327 1
2178 327 1
2219 327 1
2220 327 1
2221 327 1
2272 327 1
2291 327 19
2326 327 1
2378 327 1
2386 327 1
2456 327 1
2467 327 1
2473 327 1
2484 327 2
2534 327 7
2540 327 3
2618 327 2
2633 327 1
2670 327 1
2703 327 1
2714 327 1
2912 327 1
2958 327 4
3046 327 7
3047 327 1
3123 327 1
3134 327 2
3167 327 3
3175 327 1
3189 327 6
3215 327 2
3346 327 1
3360 327 1
3361 327 1
3371 327 1
3375 327 2
3377 327 1
3427 327 1
3490 327 2
3527 327 2
3573 327 1
3630 327 1
3726 327 1
3757 327 1
3767 327 1
3797 327 6
3805 327 1
3867 327 2
3954 327 1
3956 327 1
3962 327 1
4006 327 2
4055 327 2
4117 327 1
4188 327 1
4189 327 3
4211 327 1
4301 327 1
4335 327 1
4338 327 1
4346 327 1
4355 327 1
4360 327 1
4365 327 3
4372 327 2
4376 327 1
4391 327 2
4393 327 1
4394 327 1
4402 327 1
4478 327 1
4652 327 5
4719 327 1
4733 327 1
4763 327 1
4782 327 1
4802 327 3
4805 327 2
4827 327 2
4828 327 2
4934 327 1
4938 327 1
4949 327 1
4991 327 1
5000 327 2
5018 327 2
5089 327 4
5101 327 2
5102 327 4
5119 327 4
5125 327 2
5148 327 1
5210 327 1
5231 327 1
5276 327 1
5282 327 1
5329 327 1
5347 327 1
5349 327 1
5367 327 1
5371 327 6
5378 327 1
5393 327 2
5406 327 1
5471 327 1
5496 327 2
5497 327 2
5506 327 1
5507 327 1
5529 327 1
5535 327 2
5564 327 6
5572 327 1
5573 327 1
5614 327 1
5624 327 1
5664 327 1
5698 327 1
5703 327 1
5708 327 1
5709 327 1
5743 327 1
5745 327 1
5807 327 1
5845 327 1
5877 327 1
5942 327 1
5952 327 7
6012 327 1
6033 327 1
6071 327 1
6099 327 3
6100 327 2
6124 327 3
6185 327 1
6199 327 2
6282 327 1
6439 327 1
6464 327 2
6476 327 2
6482 327 1
6515 327 1
6568 327 2
6574 327 3
6589 327 1
6659 327 1
6698 327 1
6702 327 2
6739 327 1
6846 327 1
6857 327 2
6863 327 1
6973 327 1
7008 327 1
7082 327 1
7131 327 1
7136 327 1
7173 327 1
7246 327 1
7278 327 2
7327 327 3
7335 327 1
7355 327 2
7406 327 2
7446 327 1
7474 327 1
7497 327 1
7613 327 1
7676 327 1
7728 327 1
7837 327 1
7838 327 1
7844 327 1
7850 327 1
7873 327 2
8015 327 3
8019 327 1
8037 327 5
8062 327 1
8075 327 1
8169 327 1
8188 327 1
8202 327 1
8261 327 2
8271 327 2
8305 327 1
8410 327 1
8431 327 1
8439 327 1
8458 327 1
8541 327 2
8547 327 1
8569 327 1
8571 327 1
8595 327 11
8596 327 1
8620 327 1
8631 327 3
8649 327 1
8653 327 1
8676 327 3
8727 327 3
8764 327 3
8767 327 2
8800 327 1
8802 327 2
8853 327 1
8956 327 1
9035 327 1
9240 327 1
9287 327 1
9297 327 1
9305 327 1
9308 327 2
9374 327 1
9381 327 2
9544 327 1
9562 327 6
9580 327 1
9605 327 1
9624 327 2
9652 327 3
9691 327 2
9706 327 1
9710 327 4
9728 327 1
9742 327 2
9769 327 1
9781 327 1
9801 327 1
9884 327 1
9887 327 1
9909 327 4
9916 327 2
9946 327 1
9978 327 2
10005 327 1
10008 327 1
10010 327 1
10073 327 1
10081 327 1
10102 327 3
10156 327 1
10254 327 1
10444 327 2
10848 327 1
10946 327 1
11159 327 1
11183 327 1
11244 327 1
11247 327 1
11253 327 1
11261 327 1
11264 327 1
11280 327 2
11371 327 1
11379 327 1
11409 327 1
11500 327 1
11592 327 1
11640 327 1
11676 327 1
11729 327 7
11806 327 1
11816 327 4
11829 327 2
11868 327 4
11923 327 1
12004 327 3
12033 327 1
12077 327 2
12147 327 1
12150 327 1
12151 327 1
12170 327 1
12171 327 1
12175 327 1
12185 327 1
12187 327 3
12203 327 1
12234 327 6
12236 327 1
12301 327 1
12331 327 3
12366 327 1
12367 327 1
12375 327 1
12404 327 1
12458 327 1
12559 327 2
12570 327 2
12597 327 1
12606 327 1
12621 327 1
12658 327 1
12717 327 2
12761 327 1
12805 327 1
12860 327 1
12869 327 8
12879 327 1
13001 327 1
13004 327 1
13030 327 1
13031 327 1
13042 327 1
13092 327 1
13100 327 6
13115 327 2
13139 327 1
13141 327 1
13160 327 1
13171 327 1
13206 327 1
13222 327 1
13338 327 2
13370 327 1
13371 327 1
13404 327 1
13503 327 1
14206 327 23
14363 327 3
14384 327 1
14495 327 5
14546 327 1
14562 327 4
14564 327 3
14586 327 1
14636 327 1
14652 327 1
14691 327 2
14837 327 1
15008 327 1
15015 327 12
15027 327 2
15135 327 1
15190 327 1
15270 327 1
15298 327 1
15311 327 6
15314 327 1
15332 327 1
15454 327 4
15458 327 1
15641 327 25
15688 327 1
15695 327 1
15701 327 1
15764 327 1
15780 327 22
15967 327 3
16092 327 1
16175 327 1
18 328 1
22 328 3
49 328 1
83 328 1
145 328 1
158 328 1
191 328 1
202 328 3
203 328 2
217 328 1
224 328 1
233 328 1
251 328 2
259 328 1
261 328 1
280 328 1
287 328 1
294 328 2
300 328 1
303 328 1
305 328 1
321 328 1
330 328 1
337 328 1
397 328 1
404 328 1
440 328 2
484 328 4
525 328 1
532 328 1
542 328 1
563 328 1
564 328 1
574 328 1
580 328 12
589 328 1
591 328 2
668 328 1
670 328 1
682 328 1
727 328 1
743 328 1
818 328 1
826 328 1
918 328 3
919 328 2
920 328 1
1030 328 1
1176 328 1
1216 328 1
1224 328 1
1270 328 1
1292 328 1
1295 328 1
1338 328 1
1357 328 13
1386 328 1
1409 328 1
1520 328 1
1539 328 1
1546 328 1
1626 328 1
1635 328 1
1669 328 2
1761 328 1
1782 328 1
1792 328 1
1797 328 1
1833 328 1
1897 328 1
1957 328 1
1965 328 1
2024 328 5
2049 328 2
2056 328 2
2067 328 3
2119 328 1
2127 328 2
2202 328 1
2272 328 3
2291 328 6
2467 328 1
2478 328 1
2484 328 2
2490 328 1
2613 328 1
2633 328 3
2717 328 1
2791 328 1
2810 328 1
2822 328 2
2852 328 1
2910 328 1
2926 328 3
2947 328 1
2958 328 2
2982 328 1
3061 328 1
3346 328 1
3375 328 1
3376 328 1
3377 328 1
3395 328 1
3619 328 2
3707 328 2
3720 328 1
3779 328 1
3797 328 6
3811 328 1
3857 328 3
3947 328 1
3956 328 1
3959 328 1
3961 328 6
3962 328 3
4040 328 1
4086 328 1
4107 328 2
4252 328 1
4294 328 4
4343 328 1
4345 328 1
4406 328 1
4519 328 1
4521 328 3
4578 328 1
4702 328 1
4712 328 2
4733 328 2
4755 328 2
4782 328 1
4790 328 2
4963 328 1
4980 328 1
5001 328 2
5033 328 1
5101 328 1
5111 328 1
5119 328 3
5125 328 1
5272 328 1
5289 328 2
5371 328 1
5372 328 1
5378 328 1
5393 328 3
5397 328 1
5454 328 1
5494 328 1
5497 328 4
5544 328 1
5556 328 1
5617 328 1
5698 328 1
5709 328 1
5755 328 1
5809 328 1
5836 328 1
5864 328 1
5880 328 1
5906 328 1
5942 328 1
5990 328 1
6033 328 1
6041 328 4
6057 328 1
6063 328 1
6184 328 1
6185 328 2
6199 328 4
6314 328 1
6476 328 1
6485 328 1
6494 328 1
6568 328 1
6574 328 1
6584 328 1
6657 328 1
6659 328 1
6679 328 1
6687 328 1
6702 328 1
6795 328 1
6857 328 1
6912 328 1
7082 328 3
7131 328 1
7151 328 1
7355 328 1
7408 328 1
7464 328 1
7502 328 3
7564 328 1
7719 328 2
7746 328 2
7747 328 1
7748 328 1
7805 328 1
7838 328 1
8028 328 1
8054 328 2
8106 328 1
8389 328 1
8410 328 2
8478 328 1
8569 328 1
8595 328 2
8630 328 2
8676 328 5
8727 328 5
8739 328 1
8827 328 1
8884 328 1
8958 328 1
9026 328 1
9043 328 1
9170 328 2
9194 328 1
9286 328 1
9491 328 1
9578 328 2
9605 328 1
9614 328 1
9624 328 1
9626 328 1
9710 328 2
9742 328 1
9865 328 4
9946 328 1
9978 328 1
10102 328 1
10103 328 5
10435 328 1
10442 328 1
10486 328 1
10814 328 1
10952 328 1
11016 328 1
11044 328 1
11059 328 1
11226 328 1
11252 328 1
11365 328 1
11466 328 1
11481 328 1
11500 328 2
11558 328 1
11587 328 2
11607 328 1
11619 328 1
11692 328 2
11724 328 1
11808 328 1
11866 328 1
11893 328 1
11939 328 1
11974 328 2
12031 328 1
12134 328 2
12187 328 1
12331 328 2
12526 328 1
12621 328 3
12881 328 3
13009 328 1
13092 328 1
13232 328 1
13320 328 1
13393 328 1
13503 328 1
14200 328 1
14323 328 1
14421 328 1
14449 328 6
14511 328 1
14546 328 2
14691 328 2
14699 328 3
14766 328 2
14858 328 11
15015 328 1
15027 328 1
15099 328 2
15126 328 1
15194 328 6
15284 328 2
15304 328 1
15311 328 12
15444 328 2
15452 328 2
15458 328 3
15560 328 1
15582 328 1
15676 328 1
15695 328 1
15704 328 1
15729 328 2
15780 328 1
15835 328 2
15862 328 1
15874 328 1
15924 328 1
15927 328 1
15957 328 2
15967 328 11
15983 328 1
15998 328 1
18 329 1
22 329 21
48 329 1
49 329 1
56 329 1
90 329 1
95 329 1
97 329 3
156 329 1
158 329 1
159 329 2
162 329 1
164 329 1
187 329 1
199 329 1
207 329 2
209 329 1
217 329 1
226 329 1
230 329 1
243 329 1
251 329 12
267 329 2
269 329 2
273 329 1
274 329 1
275 329 2
276 329 1
280 329 1
281 329 1
283 329 1
289 329 1
292 329 1
294 329 1
296 329 1
298 329 2
300 329 1
304 329 1
316 329 2
327 329 1
330 329 1
361 329 2
374 329 1
389 329 2
397 329 2
423 329 2
426 329 2
440 329 1
455 329 2
484 329 2
520 329 1
532 329 1
558 329 1
563 329 2
564 329 1
567 329 1
574 329 3
580 329 22
594 329 1
596 329 2
618 329 1
620 329 1
641 329 1
659 329 1
676 329 1
707 329 1
721 329 3
727 329 1
750 329 1
752 329 1
754 329 1
756 329 2
781 329 1
831 329 1
877 329 2
886 329 1
890 329 1
918 329 5
948 329 1
999 329 1
1028 329 1
1030 329 2
1035 329 2
1199 329 1
1203 329 1
1224 329 2
1225 329 1
1272 329 2
1341 329 1
1347 329 1
1357 329 63
1425 329 1
1505 329 1
1545 329 2
1548 329 1
1576 329 1
1630 329 3
1655 329 1
1659 329 1
1669 329 24
1687 329 1
1786 329 1
1790 329 1
1798 329 1
1876 329 1
1897 329 3
1915 329 1
2008 329 1
2024 329 6
2049 329 12
2063 329 1
2067 329 2
2138 329 1
2176 329 1
2220 329 3
2291 329 15
2349 329 1
2484 329 3
2492 329 1
2503 329 3
2592 329 1
2620 329 1
2633 329 2
2647 329 1
2716 329 1
2752 329 1
2810 329 1
2877 329 2
2912 329 1
2913 329 1
2926 329 6
2947 329 1
2958 329 5
2984 329 1
2989 329 2
3000 329 1
3061 329 2
3089 329 1
3173 329 1
3189 329 5
3193 329 1
3258 329 1
3375 329 1
3376 329 1
3400 329 1
3412 329 1
3448 329 2
3463 329 1
3508 329 1
3511 329 1
3541 329 1
3620 329 2
3797 329 2
3856 329 1
3941 329 1
3949 329 1
3956 329 1
3959 329 1
3961 329 10
3962 329 2
3963 329 1
4005 329 1
4067 329 1
4107 329 4
4112 329 1
4249 329 1
4294 329 2
4369 329 1
4380 329 2
4381 329 1
4392 329 2
4402 329 2
4406 329 3
4471 329 1
4521 329 2
4531 329 1
4552 329 1
4572 329 1
4712 329 2
4750 329 1
4791 329 1
4805 329 1
4828 329 1
4922 329 1
4934 329 1
4958 329 1
4992 329 1
5000 329 1
5001 329 2
5016 329 1
5018 329 2
5101 329 1
5111 329 1
5115 329 1
5119 329 1
5125 329 1
5210 329 1
5264 329 1
5321 329 1
5347 329 3
5371 329 3
5372 329 1
5378 329 1
5393 329 3
5423 329 1
5473 329 1
5496 329 1
5497 329 1
5499 329 1
5534 329 2
5553 329 1
5572 329 1
5617 329 1
5660 329 1
5710 329 1
5827 329 1
5849 329 1
5877 329 1
5947 329 1
5969 329 1
6027 329 1
6029 329 2
6071 329 2
6124 329 1
6134 329 1
6146 329 1
6169 329 1
6183 329 1
6185 329 2
6195 329 1
6199 329 16
6201 329 1
6227 329 3
6256 329 1
6347 329 1
6379 329 1
6444 329 2
6482 329 1
6488 329 4
6565 329 1
6568 329 1
6677 329 1
6702 329 6
6711 329 1
6747 329 1
6765 329 1
6816 329 5
6857 329 1
6999 329 2
7022 329 1
7053 329 1
7082 329 2
7131 329 2
7136 329 9
7169 329 1
7204 329 1
7250 329 1
7353 329 2
7355 329 1
7403 329 1
7474 329 1
7495 329 1
7497 329 2
7502 329 4
7503 329 1
7556 329 1
7625 329 1
7633 329 1
7698 329 1
7727 329 1
7746 329 1
7747 329 1
7748 329 2
7803 329 1
7805 329 1
7823 329 2
7850 329 1
7853 329 1
7865 329 2
7875 329 1
7903 329 1
7905 329 2
8075 329 1
8225 329 1
8231 329 1
8255 329 1
8258 329 1
8259 329 1
8261 329 1
8271 329 1
8401 329 1
8431 329 1
8456 329 1
8555 329 1
8595 329 1
8596 329 1
8622 329 1
8649 329 1
8676 329 4
8727 329 3
8739 329 2
8743 329 1
8802 329 1
8824 329 2
8827 329 3
8834 329 1
8853 329 3
8908 329 1
8993 329 1
9043 329 1
9164 329 1
9179 329 1
9194 329 1
9297 329 2
9303 329 1
9308 329 1
9500 329 1
9521 329 1
9574 329 1
9621 329 1
9627 329 1
9638 329 2
9661 329 1
9678 329 1
9742 329 3
9865 329 27
9878 329 1
9946 329 1
9978 329 2
10067 329 1
10103 329 2
10136 329 1
10381 329 1
10442 329 1
10449 329 1
10452 329 1
10597 329 2
10963 329 4
11010 329 1
11022 329 2
11090 329 1
11173 329 1
11184 329 1
11186 329 1
11226 329 1
11289 329 1
11348 329 1
11371 329 1
11377 329 1
11390 329 1
11456 329 1
11458 329 1
11492 329 2
11619 329 6
11638 329 1
11667 329 1
11712 329 1
11729 329 2
11868 329 2
11939 329 1
12004 329 1
12134 329 4
12171 329 2
12185 329 1
12187 329 4
12234 329 1
12348 329 1
12512 329 1
12584 329 1
12596 329 1
12621 329 2
12624 329 1
12625 329 1
12629 329 1
12706 329 1
12728 329 1
12869 329 1
12871 329 1
12872 329 2
12878 329 1
12879 329 1
12881 329 6
12959 329 2
12980 329 1
13013 329 1
13030 329 1
13055 329 1
13092 329 1
13100 329 2
13103 329 1
13114 329 1
13139 329 1
13141 329 1
13180 329 1
13182 329 1
13302 329 1
13311 329 1
13312 329 1
13374 329 1
13403 329 1
13497 329 1
13507 329 2
14229 329 2
14285 329 7
14399 329 1
14405 329 4
14421 329 7
14449 329 2
14527 329 2
14546 329 1
14562 329 1
14564 329 11
14569 329 1
14589 329 2
14630 329 1
14636 329 7
14699 329 2
14705 329 4
14766 329 1
14774 329 2
14830 329 1
14858 329 42
14944 329 2
15008 329 1
15027 329 1
15051 329 1
15079 329 1
15099 329 1
15142 329 1
15190 329 3
15194 329 6
15304 329 3
15311 329 86
15314 329 1
15324 329 5
15386 329 2
15452 329 4
15454 329 1
15556 329 1
15582 329 5
15612 329 1
15704 329 2
15729 329 2
15739 329 1
15830 329 1
15835 329 4
15957 329 2
15959 329 1
15965 329 1
15967 329 41
16036 329 3
16136 329 2
22 330 9
48 330 1
49 330 1
97 330 1
148 330 1
150 330 1
157 330 1
216 330 1
230 330 3
251 330 1
259 330 1
267 330 1
269 330 1
281 330 2
282 330 2
283 330 1
284 330 1
288 330 1
290 330 1
294 330 1
299 330 1
367 330 1
374 330 1
397 330 1
413 330 3
416 330 1
465 330 1
484 330 1
520 330 1
532 330 1
540 330 1
545 330 2
558 330 1
580 330 9
594 330 3
659 330 2
660 330 1
805 330 1
826 330 1
886 330 1
890 330 1
918 330 4
997 330 2
1030 330 2
1046 330 2
1134 330 1
1166 330 1
1176 330 1
1194 330 1
1272 330 1
1307 330 1
1333 330 1
1338 330 1
1339 330 1
1343 330 1
1357 330 33
1420 330 1
1540 330 1
1545 330 2
1584 330 1
1598 330 1
1614 330 1
1618 330 1
1669 330 1
1687 330 1
1795 330 3
1797 330 1
1798 330 2
1833 330 1
2024 330 5
2027 330 1
2028 330 1
2049 330 3
2067 330 7
2129 330 2
2147 330 1
2202 330 1
2220 330 2
2291 330 2
2344 330 1
2463 330 1
2484 330 2
2514 330 1
2540 330 1
2592 330 2
2599 330 1
2633 330 1
2672 330 3
2687 330 1
2815 330 1
2823 330 1
2921 330 1
2926 330 3
2947 330 1
2984 330 2
3167 330 1
3266 330 1
3375 330 1
3463 330 2
3609 330 1
3620 330 1
3729 330 1
3797 330 1
3856 330 1
3857 330 4
3867 330 1
3908 330 1
3959 330 1
3961 330 4
3963 330 1
3968 330 1
4070 330 1
4117 330 1
4205 330 1
4213 330 1
4294 330 2
4338 330 2
4343 330 1
4359 330 1
4363 330 1
4372 330 2
4399 330 1
4404 330 1
4406 330 2
4516 330 1
4521 330 1
4545 330 1
4589 330 1
4629 330 1
4680 330 2
4733 330 1
4750 330 1
4828 330 2
4882 330 1
5000 330 2
5001 330 2
5005 330 1
5071 330 1
5101 330 2
5102 330 1
5119 330 3
5133 330 1
5222 330 1
5239 330 1
5276 330 1
5347 330 1
5393 330 1
5496 330 1
5497 330 2
5507 330 1
5544 330 1
5564 330 1
5572 330 1
5617 330 2
5665 330 1
5695 330 1
6033 330 1
6041 330 1
6063 330 1
6120 330 1
6183 330 2
6185 330 2
6199 330 2
6227 330 1
6305 330 1
6413 330 1
6416 330 1
6444 330 1
6488 330 1
6524 330 2
6555 330 1
6567 330 1
6702 330 4
6739 330 1
6750 330 1
6926 330 1
6995 330 1
7007 330 1
7082 330 3
7131 330 4
7136 330 6
7169 330 4
7204 330 1
7233 330 2
7278 330 1
7355 330 2
7369 330 1
7402 330 1
7414 330 1
7474 330 1
7592 330 1
7597 330 1
7600 330 1
7616 330 1
7683 330 1
7733 330 1
7748 330 1
7805 330 1
8086 330 2
8207 330 2
8210 330 1
8221 330 1
8237 330 3
8287 330 1
8367 330 1
8374 330 1
8389 330 1
8410 330 3
8477 330 2
8555 330 1
8569 330 1
8595 330 2
8630 330 2
8631 330 1
8635 330 1
8655 330 1
8676 330 4
8727 330 1
8739 330 5
8827 330 1
8891 330 1
9123 330 1
9130 330 1
9137 330 2
9297 330 3
9364 330 1
9366 330 1
9489 330 2
9605 330 1
9614 330 1
9617 330 1
9623 330 2
9733 330 1
9742 330 2
9865 330 14
9916 330 1
10091 330 1
10102 330 1
10103 330 1
10742 330 1
10946 330 1
10963 330 1
11010 330 1
11226 330 1
11253 330 2
11330 330 1
11424 330 1
11456 330 2
11472 330 1
11492 330 1
11571 330 1
11580 330 1
11587 330 6
11603 330 1
11619 330 1
11659 330 1
11677 330 1
11866 330 2
11868 330 3
11974 330 1
12089 330 1
12134 330 1
12146 330 1
12185 330 1
12187 330 3
12203 330 1
12234 330 1
12512 330 1
12629 330 1
12653 330 1
12851 330 1
12852 330 1
12869 330 1
12872 330 1
13071 330 1
13100 330 1
13139 330 1
13311 330 1
13327 330 1
13494 330 1
13506 330 2
14200 330 1
14229 330 3
14285 330 3
14421 330 2
14449 330 10
14546 330 2
14564 330 8
14589 330 2
14630 330 1
14636 330 5
14691 330 4
14699 330 1
14705 330 1
14711 330 1
14828 330 1
14837 330 1
14858 330 15
15008 330 1
15022 330 1
15027 330 2
15079 330 1
15099 330 1
15126 330 1
15142 330 1
15190 330 1
15194 330 2
15311 330 32
15324 330 1
15452 330 1
15582 330 4
15641 330 1
15688 330 2
15704 330 1
15739 330 2
15830 330 1
15861 330 2
15927 330 1
15957 330 5
15967 330 17
16045 330 1
16092 330 1
6 331 1
22 331 9
49 331 1
88 331 2
95 331 1
97 331 20
139 331 3
143 331 1
148 331 1
153 331 1
156 331 2
158 331 4
160 331 1
161 331 1
162 331 1
180 331 1
202 331 4
203 331 2
209 331 1
212 331 1
217 331 1
218 331 3
224 331 5
226 331 1
229 331 1
233 331 1
246 331 1
251 331 10
262 331 1
267 331 2
268 331 2
269 331 5
270 331 1
271 331 2
273 331 3
274 331 12
275 331 2
276 331 1
277 331 2
279 331 5
280 331 5
281 331 1
282 331 2
283 331 2
284 331 1
286 331 1
287 331 2
288 331 7
289 331 3
291 331 1
292 331 1
293 331 1
294 331 10
296 331 2
297 331 4
298 331 1
299 331 3
300 331 3
301 331 1
302 331 2
307 331 1
319 331 1
327 331 2
330 331 3
336 331 1
337 331 3
374 331 1
383 331 1
389 331 7
413 331 3
416 331 1
418 331 1
423 331 4
426 331 4
436 331 2
440 331 5
455 331 6
467 331 1
469 331 5
489 331 1
513 331 1
520 331 2
532 331 3
534 331 3
540 331 3
558 331 2
574 331 2
580 331 6
589 331 1
594 331 9
630 331 2
668 331 1
676 331 2
688 331 1
693 331 4
694 331 1
721 331 3
739 331 1
759 331 1
785 331 1
789 331 1
802 331 1
886 331 1
918 331 19
919 331 3
1032 331 1
1140 331 1
1176 331 3
1189 331 2
1224 331 1
1277 331 1
1343 331 1
1357 331 264
1420 331 1
1438 331 1
1487 331 1
1510 331 1
1539 331 1
1542 331 1
1572 331 1
1630 331 2
1663 331 1
1669 331 5
1696 331 1
1757 331 1
1792 331 3
1829 331 2
1858 331 1
1897 331 7
2024 331 25
2028 331 3
2043 331 1
2063 331 1
2220 331 1
2236 331 1
2272 331 1
2295 331 1
2304 331 1
2384 331 5
2397 331 1
2503 331 1
2509 331 1
2534 331 1
2633 331 9
2647 331 1
2720 331 1
2823 331 2
2837 331 1
2947 331 7
2950 331 1
2982 331 1
3262 331 1
3448 331 1
3489 331 1
3511 331 1
3520 331 1
3567 331 1
3819 331 2
3929 331 1
3941 331 1
3960 331 4
3961 331 33
3962 331 11
3964 331 1
4106 331 2
4107 331 1
4294 331 1
4301 331 1
4338 331 1
4519 331 1
4520 331 1
4562 331 1
4659 331 1
4712 331 9
4897 331 2
4920 331 1
4949 331 1
4958 331 1
5013 331 1
5112 331 1
5225 331 1
5257 331 1
5280 331 1
5328 331 1
5438 331 1
5465 331 1
5544 331 1
5626 331 1
5698 331 3
5746 331 1
5752 331 1
5883 331 1
5950 331 1
6092 331 1
6177 331 1
6195 331 3
6201 331 1
6230 331 1
6254 331 1
6301 331 3
6369 331 1
6567 331 1
6659 331 1
6697 331 1
6737 331 1
6815 331 1
6816 331 3
6856 331 1
6857 331 1
6862 331 1
7008 331 2
7049 331 1
7082 331 4
7107 331 2
7118 331 1
7131 331 9
7136 331 20
7231 331 1
7363 331 1
7446 331 1
7556 331 1
7559 331 1
7592 331 1
7600 331 1
7704 331 1
7711 331 1
7739 331 1
7746 331 2
7748 331 3
7818 331 1
8090 331 1
8256 331 1
8271 331 1
8447 331 1
8458 331 2
8460 331 3
8543 331 2
8555 331 6
8570 331 1
8635 331 1
8676 331 18
8739 331 1
8824 331 1
8853 331 2
8894 331 1
9292 331 1
9411 331 1
9482 331 1
9489 331 4
9491 331 1
9509 331 1
9865 331 71
9875 331 1
9995 331 1
10054 331 1
10156 331 3
10452 331 2
10539 331 1
10824 331 1
10944 331 1
11025 331 1
11126 331 1
11156 331 1
11345 331 1
11364 331 1
11378 331 1
11385 331 1
11653 331 1
11724 331 1
11866 331 1
11925 331 1
11974 331 1
12019 331 2
12032 331 1
12033 331 1
12128 331 1
12134 331 3
12135 331 1
12177 331 1
12575 331 1
12609 331 1
12624 331 1
12625 331 6
12653 331 2
12860 331 1
12872 331 1
12881 331 21
13042 331 1
13100 331 1
13123 331 1
13206 331 1
13446 331 1
13506 331 1
14200 331 2
14206 331 10
14229 331 4
14239 331 2
14268 331 1
14396 331 4
14399 331 2
14405 331 1
14421 331 4
14449 331 2
14472 331 1
14527 331 4
14546 331 12
14564 331 72
14630 331 1
14636 331 31
14652 331 1
14705 331 11
14766 331 1
14778 331 4
14809 331 1
14835 331 1
14953 331 1
14966 331 2
14977 331 1
14978 331 2
14996 331 1
15027 331 9
15051 331 1
15099 331 1
15126 331 7
15142 331 1
15190 331 2
15194 331 10
15270 331 2
15311 331 389
15318 331 1
15324 331 5
15369 331 3
15386 331 2
15452 331 8
15454 331 1
15560 331 1
15582 331 54
15641 331 14
15701 331 2
15729 331 13
15739 331 2
15780 331 2
15813 331 4
15836 331 1
15862 331 5
15877 331 2
15927 331 1
15959 331 5
15967 331 186
15997 331 1
16021 331 2
16045 331 1
16092 331 5
16136 331 2
6 332 1
22 332 18
26 332 1
39 332 1
49 332 2
95 332 2
97 332 8
139 332 1
148 332 3
158 332 1
159 332 1
162 332 1
177 332 1
181 332 1
187 332 1
200 332 1
202 332 2
203 332 1
205 332 2
217 332 1
223 332 1
224 332 1
230 332 1
243 332 1
251 332 13
259 332 1
267 332 1
268 332 1
269 332 3
270 332 3
273 332 3
274 332 6
275 332 6
276 332 1
278 332 4
279 332 1
281 332 6
282 332 7
283 332 1
284 332 1
285 332 3
286 332 1
287 332 2
288 332 1
289 332 1
291 332 1
292 332 1
294 332 4
296 332 1
297 332 5
298 332 1
299 332 2
300 332 2
301 332 2
302 332 3
303 332 6
304 332 1
305 332 1
316 332 1
327 332 2
330 332 1
337 332 2
364 332 2
367 332 1
374 332 2
375 332 1
382 332 1
383 332 3
389 332 6
392 332 2
404 332 1
416 332 4
423 332 3
426 332 2
428 332 2
436 332 1
439 332 2
440 332 2
442 332 1
455 332 3
465 332 1
467 332 2
469 332 2
484 332 7
499 332 1
508 332 1
520 332 3
532 332 3
534 332 3
540 332 5
545 332 2
547 332 1
549 332 1
551 332 1
558 332 3
563 332 5
574 332 2
580 332 27
594 332 11
596 332 2
602 332 2
618 332 1
619 332 1
627 332 1
630 332 5
635 332 2
637 332 1
643 332 1
647 332 1
659 332 1
668 332 3
670 332 2
674 332 1
691 332 1
693 332 5
702 332 1
703 332 1
707 332 1
721 332 2
727 332 1
752 332 1
754 332 1
756 332 1
764 332 1
796 332 1
818 332 2
826 332 1
829 332 1
877 332 1
890 332 1
918 332 8
919 332 1
947 332 1
948 332 1
992 332 1
997 332 3
1030 332 1
1053 332 1
1176 332 1
1189 332 1
1224 332 6
1232 332 1
1240 332 1
1286 332 1
1343 332 2
1357 332 161
1389 332 1
1420 332 1
1438 332 1
1453 332 1
1503 332 1
1507 332 1
1530 332 2
1540 332 1
1545 332 1
1555 332 1
1576 332 1
1597 332 1
1604 332 1
1630 332 5
1633 332 1
1635 332 1
1646 332 1
1669 332 10
1713 332 1
1782 332 3
1790 332 1
1792 332 2
1797 332 3
1897 332 8
1908 332 1
1964 332 1
1974 332 1
2020 332 2
2024 332 12
2028 332 4
2031 332 1
2044 332 1
2049 332 4
2050 332 1
2063 332 2
2067 332 2
2116 332 1
2129 332 1
2143 332 1
2170 332 1
2221 332 1
2236 332 2
2272 332 4
2291 332 6
2335 332 1
2350 332 1
2372 332 3
2437 332 1
2456 332 1
2463 332 1
2473 332 1
2478 332 1
2484 332 1
2503 332 1
2565 332 1
2592 332 1
2599 332 1
2617 332 1
2620 332 1
2633 332 10
2726 332 1
2810 332 1
2822 332 2
2823 332 4
2887 332 1
2923 332 1
2926 332 4
2947 332 4
2958 332 4
2982 332 1
2989 332 1
3029 332 1
3119 332 1
3120 332 1
3167 332 1
3170 332 1
3176 332 1
3188 332 1
3189 332 2
3214 332 1
3234 332 1
3248 332 1
3265 332 1
3333 332 1
3374 332 2
3377 332 1
3438 332 1
3448 332 1
3452 332 1
3496 332 1
3510 332 1
3520 332 1
3522 332 1
3527 332 1
3567 332 1
3588 332 1
3619 332 1
3620 332 1
3679 332 1
3718 332 1
3797 332 2
3896 332 1
3941 332 2
3960 332 1
3961 332 31
3962 332 7
3964 332 2
4028 332 1
4045 332 1
4051 332 1
4081 332 1
4106 332 1
4107 332 1
4111 332 1
4112 332 1
4113 332 1
4167 332 1
4188 332 1
4238 332 1
4253 332 1
4284 332 1
4294 332 5
4335 332 1
4338 332 3
4352 332 1
4365 332 2
4384 332 1
4406 332 2
4409 332 1
4417 332 1
4486 332 1
4629 332 4
4708 332 1
4712 332 10
4733 332 1
4755 332 1
4778 332 1
4805 332 1
4828 332 2
4830 332 1
4837 332 1
4839 332 3
4935 332 1
4956 332 2
4958 332 2
4963 332 1
4980 332 1
5001 332 2
5018 332 1
5093 332 1
5101 332 1
5102 332 3
5104 332 1
5119 332 2
5125 332 1
5138 332 1
5162 332 1
5193 332 1
5200 332 1
5272 332 1
5371 332 1
5374 332 1
5393 332 1
5497 332 1
5534 332 1
5544 332 1
5546 332 1
5566 332 1
5602 332 1
5613 332 1
5616 332 1
5626 332 1
5651 332 1
5698 332 3
5745 332 1
5752 332 3
5906 332 1
5954 332 1
5986 332 2
5990 332 1
6038 332 1
6041 332 1
6071 332 1
6185 332 1
6195 332 4
6199 332 3
6245 332 1
6253 332 1
6254 332 1
6288 332 1
6348 332 1
6381 332 1
6444 332 4
6461 332 1
6476 332 1
6488 332 2
6629 332 1
6659 332 1
6697 332 1
6702 332 3
6773 332 2
6779 332 1
6815 332 2
6816 332 6
6857 332 2
6947 332 2
7022 332 1
7040 332 1
7051 332 1
7082 332 9
7101 332 3
7107 332 6
7131 332 12
7136 332 21
7151 332 1
7169 332 1
7173 332 1
7204 332 1
7253 332 1
7274 332 1
7278 332 1
7292 332 1
7321 332 1
7338 332 2
7355 332 1
7403 332 1
7420 332 1
7421 332 1
7446 332 1
7455 332 1
7474 332 9
7497 332 1
7502 332 2
7513 332 1
7556 332 3
7600 332 1
7681 332 1
7711 332 1
7719 332 1
7746 332 4
7748 332 1
7779 332 1
7803 332 1
7889 332 3
7950 332 1
7951 332 1
8086 332 1
8132 332 1
8137 332 1
8138 332 1
8193 332 1
8202 332 1
8220 332 1
8221 332 1
8229 332 1
8237 332 1
8259 332 1
8271 332 3
8300 332 1
8378 332 1
8386 332 1
8410 332 1
8458 332 2
8460 332 2
8470 332 1
8480 332 1
8486 332 1
8492 332 1
8543 332 4
8555 332 6
8571 332 2
8595 332 3
8630 332 4
8635 332 3
8676 332 19
8706 332 2
8727 332 5
8739 332 1
8802 332 1
8824 332 2
8853 332 2
8859 332 1
8891 332 1
8911 332 1
8919 332 1
8956 332 1
8983 332 1
9031 332 1
9043 332 1
9062 332 1
9129 332 1
9158 332 1
9164 332 1
9169 332 1
9194 332 1
9227 332 1
9243 332 1
9250 332 1
9286 332 1
9341 332 1
9346 332 1
9350 332 1
9366 332 2
9381 332 1
9464 332 1
9489 332 4
9712 332 1
9771 332 1
9777 332 2
9821 332 1
9865 332 62
9900 332 1
9914 332 1
10064 332 1
10093 332 2
10103 332 2
10110 332 1
10205 332 1
10206 332 1
10278 332 1
10449 332 3
10459 332 1
10463 332 1
10507 332 1
10619 332 1
10641 332 1
10658 332 1
10805 332 1
10946 332 1
10952 332 1
10963 332 1
10992 332 1
11022 332 2
11090 332 1
11092 332 1
11156 332 2
11173 332 4
11184 332 1
11222 332 1
11246 332 1
11302 332 1
11332 332 1
11345 332 1
11378 332 2
11487 332 2
11500 332 1
11514 332 1
11533 332 1
11571 332 2
11580 332 1
11587 332 3
11604 332 1
11619 332 2
11644 332 1
11697 332 2
11724 332 4
11756 332 1
11757 332 1
11818 332 1
11829 332 1
11868 332 2
11886 332 1
11938 332 1
11974 332 4
11993 332 1
12019 332 1
12134 332 5
12135 332 1
12144 332 1
12178 332 1
12219 332 1
12331 332 1
12593 332 1
12598 332 1
12621 332 1
12624 332 3
12629 332 2
12642 332 1
12653 332 1
12670 332 1
12683 332 1
12693 332 1
12805 332 1
12857 332 1
12881 332 16
13062 332 1
13092 332 2
13114 332 2
13115 332 1
13171 332 3
13206 332 4
13232 332 1
13311 332 3
13312 332 1
13327 332 1
13334 332 1
13338 332 1
13351 332 1
13361 332 1
13421 332 1
13440 332 1
13456 332 1
13667 332 1
14200 332 3
14206 332 1
14285 332 4
14297 332 1
14361 332 1
14372 332 1
14396 332 5
14405 332 3
14421 332 6
14449 332 17
14471 332 2
14527 332 1
14546 332 16
14564 332 29
14569 332 1
14636 332 17
14652 332 1
14691 332 1
14699 332 3
14705 332 12
14751 332 2
14803 332 1
14847 332 1
14858 332 12
14909 332 1
14977 332 1
14996 332 1
15016 332 1
15024 332 1
15027 332 3
15099 332 3
15101 332 1
15126 332 9
15142 332 1
15177 332 1
15194 332 9
15196 332 1
15203 332 1
15270 332 1
15311 332 244
15323 332 2
15324 332 8
15386 332 2
15436 332 1
15452 332 6
15523 332 1
15582 332 29
15641 332 3
15688 332 4
15704 332 1
15716 332 1
15729 332 8
15731 332 1
15739 332 1
15761 332 2
15813 332 4
15829 332 1
15836 332 2
15862 332 6
15877 332 1
15927 332 2
15967 332 122
16036 332 1
16092 332 3
16136 332 1
22 333 6
83 333 1
97 333 1
148 333 2
187 333 1
200 333 1
202 333 1
217 333 1
232 333 1
251 333 3
269 333 1
273 333 1
277 333 1
281 333 1
283 333 1
288 333 1
290 333 1
292 333 1
296 333 1
297 333 1
300 333 1
302 333 1
307 333 1
316 333 2
327 333 2
389 333 2
392 333 1
397 333 2
398 333 1
423 333 1
436 333 1
439 333 1
455 333 1
465 333 1
469 333 1
540 333 3
563 333 1
580 333 2
594 333 2
602 333 1
641 333 1
686 333 1
690 333 1
781 333 1
826 333 1
877 333 2
919 333 1
947 333 1
1030 333 3
1166 333 1
1224 333 1
1292 333 1
1343 333 2
1357 333 22
1540 333 2
1541 333 1
1584 333 1
1669 333 3
1758 333 2
1782 333 1
1790 333 1
1803 333 2
1897 333 2
2024 333 4
2028 333 1
2031 333 1
2049 333 8
2067 333 2
2272 333 1
2291 333 3
2484 333 1
2503 333 3
2702 333 1
2877 333 1
2923 333 1
2926 333 7
2958 333 4
2981 333 1
3123 333 1
3137 333 1
3175 333 1
3189 333 2
3297 333 1
3345 333 2
3400 333 1
3463 333 1
3588 333 4
3619 333 3
3662 333 1
3729 333 1
3795 333 1
3797 333 2
3851 333 1
3856 333 1
3860 333 1
3887 333 1
3961 333 7
3964 333 1
4055 333 1
4107 333 3
4294 333 1
4338 333 1
4343 333 1
4345 333 1
4365 333 1
4372 333 1
4373 333 1
4402 333 1
4406 333 4
4486 333 2
4558 333 1
4629 333 1
4680 333 1
4682 333 1
4712 333 1
4733 333 2
4778 333 1
4839 333 1
4980 333 1
4994 333 1
5018 333 1
5101 333 1
5104 333 1
5154 333 1
5214 333 2
5239 333 1
5285 333 1
5347 333 2
5449 333 1
5465 333 1
5483 333 1
5497 333 1
5507 333 3
5534 333 1
5556 333 2
5698 333 1
5752 333 1
5845 333 1
5950 333 1
6061 333 1
6068 333 1
6185 333 2
6195 333 2
6198 333 1
6227 333 2
6266 333 2
6270 333 1
6314 333 1
6444 333 1
6488 333 6
6589 333 1
6594 333 1
6659 333 2
6702 333 3
6851 333 1
6855 333 1
6857 333 1
7007 333 1
7049 333 1
7064 333 1
7081 333 1
7082 333 2
7131 333 1
7136 333 2
7169 333 1
7179 333 1
7231 333 2
7246 333 1
7274 333 1
7446 333 1
7513 333 1
7556 333 1
7591 333 1
7620 333 1
7817 333 1
8258 333 1
8271 333 1
8458 333 1
8460 333 2
8477 333 1
8555 333 2
8592 333 2
8595 333 2
8630 333 1
8655 333 4
8673 333 2
8676 333 7
8727 333 3
8739 333 1
8812 333 1
8824 333 3
8827 333 1
8836 333 1
8910 333 1
8914 333 1
8951 333 1
9308 333 1
9367 333 1
9464 333 1
9500 333 1
9605 333 1
9624 333 1
9691 333 1
9865 333 17
10010 333 2
10011 333 1
10048 333 1
10056 333 1
10102 333 1
10205 333 1
10252 333 1
10254 333 1
10415 333 1
10601 333 1
10704 333 1
11022 333 3
11159 333 1
11173 333 1
11345 333 1
11365 333 1
11390 333 1
11393 333 1
11424 333 1
11456 333 1
11488 333 1
11492 333 1
11544 333 1
11587 333 1
11615 333 1
11619 333 1
11676 333 1
11686 333 1
11696 333 1
11729 333 2
11757 333 1
11795 333 1
11868 333 1
11895 333 1
11913 333 1
12146 333 1
12187 333 2
12367 333 1
12459 333 1
12512 333 1
12596 333 1
12629 333 2
12643 333 1
12645 333 1
12648 333 1
12653 333 1
12777 333 1
12805 333 1
12954 333 1
13067 333 1
13082 333 1
13092 333 2
13100 333 1
13164 333 1
13232 333 1
13370 333 1
13434 333 1
13807 333 1
14200 333 2
14206 333 1
14229 333 1
14405 333 2
14410 333 1
14421 333 2
14449 333 4
14471 333 1
14527 333 1
14546 333 4
14562 333 1
14564 333 20
14636 333 4
14691 333 1
14705 333 1
14858 333 11
15027 333 2
15099 333 2
15126 333 3
15131 333 1
15177 333 2
15194 333 5
15284 333 2
15311 333 41
15314 333 1
15324 333 1
15369 333 2
15452 333 3
15582 333 5
15704 333 1
15729 333 2
15780 333 1
15835 333 1
15861 333 1
15862 333 1
15927 333 1
15957 333 1
15967 333 17
15997 333 1
16036 333 1
16045 333 1
22 334 21
26 334 1
49 334 1
90 334 1
95 334 3
97 334 4
103 334 1
115 334 1
148 334 2
156 334 1
158 334 1
180 334 2
202 334 1
203 334 1
210 334 1
224 334 2
229 334 1
243 334 1
251 334 4
268 334 1
270 334 1
273 334 2
274 334 2
276 334 2
278 334 3
279 334 1
280 334 1
281 334 3
283 334 1
284 334 1
285 334 2
286 334 2
289 334 2
290 334 1
294 334 2
296 334 1
297 334 1
298 334 1
299 334 1
300 334 1
301 334 1
303 334 2
305 334 1
307 334 1
313 334 1
316 334 1
321 334 1
327 334 1
330 334 2
361 334 1
367 334 1
368 334 1
389 334 3
423 334 2
426 334 1
439 334 1
455 334 2
464 334 1
469 334 1
472 334 1
487 334 1
500 334 1
517 334 1
520 334 1
547 334 2
563 334 3
567 334 2
574 334 1
580 334 18
594 334 4
596 334 1
630 334 2
635 334 1
637 334 1
641 334 1
643 334 1
647 334 1
668 334 1
670 334 1
690 334 1
693 334 2
702 334 2
703 334 1
729 334 1
756 334 1
818 334 2
826 334 2
877 334 2
886 334 1
890 334 2
918 334 10
919 334 1
950 334 1
997 334 1
1028 334 1
1029 334 1
1030 334 1
1046 334 1
1053 334 1
1092 334 1
1187 334 2
1194 334 2
1240 334 2
1268 334 1
1280 334 1
1292 334 1
1351 334 1
1357 334 111
1500 334 1
1540 334 2
1541 334 1
1545 334 2
1546 334 1
1584 334 3
1630 334 2
1646 334 1
1655 334 1
1659 334 1
1669 334 11
1713 334 2
1733 334 1
1762 334 2
1782 334 4
1786 334 2
1788 334 1
1803 334 1
1829 334 1
1897 334 2
1964 334 1
2012 334 1
2020 334 1
2024 334 8
2049 334 11
2056 334 1
2063 334 3
2170 334 1
2176 334 1
2219 334 1
2221 334 1
2226 334 1
2272 334 7
2291 334 5
2305 334 1
2378 334 2
2384 334 6
2385 334 1
2479 334 1
2487 334 1
2592 334 3
2633 334 1
2686 334 1
2718 334 1
2746 334 1
2926 334 4
2947 334 2
2958 334 2
2989 334 2
3119 334 1
3167 334 1
3173 334 2
3189 334 3
3258 334 1
3265 334 2
3333 334 3
3347 334 3
3371 334 1
3375 334 2
3412 334 1
3425 334 1
3448 334 2
3463 334 1
3494 334 1
3511 334 1
3545 334 1
3561 334 2
3574 334 2
3679 334 2
3754 334 1
3759 334 2
3797 334 4
3802 334 2
3846 334 1
3857 334 4
3941 334 1
3947 334 1
3960 334 3
3961 334 9
3962 334 4
4008 334 1
4107 334 1
4118 334 1
4216 334 1
4284 334 1
4294 334 3
4335 334 1
4341 334 1
4345 334 1
4347 334 1
4359 334 1
4369 334 1
4376 334 2
4404 334 2
4406 334 2
4519 334 2
4629 334 1
4708 334 1
4712 334 1
4725 334 1
4755 334 1
4828 334 1
4830 334 2
4831 334 1
4915 334 1
4934 334 1
4956 334 1
4958 334 5
4989 334 1
4990 334 1
4994 334 1
5001 334 1
5085 334 1
5101 334 2
5102 334 1
5167 334 2
5203 334 1
5222 334 1
5242 334 1
5247 334 2
5264 334 1
5280 334 1
5282 334 1
5329 334 1
5347 334 2
5371 334 1
5423 334 3
5449 334 1
5497 334 2
5534 334 1
5537 334 3
5543 334 2
5554 334 1
5556 334 1
5564 334 2
5625 334 1
5627 334 1
5638 334 1
5698 334 2
5708 334 1
5722 334 1
5741 334 1
5745 334 1
5802 334 1
5854 334 1
5860 334 1
5942 334 2
5950 334 1
5990 334 1
6012 334 1
6041 334 3
6063 334 2
6071 334 1
6136 334 1
6140 334 1
6195 334 2
6196 334 1
6199 334 5
6227 334 2
6262 334 1
6266 334 1
6288 334 1
6319 334 2
6347 334 1
6385 334 2
6397 334 1
6400 334 1
6480 334 1
6568 334 2
6586 334 1
6605 334 1
6659 334 2
6687 334 1
6702 334 2
6757 334 1
6816 334 7
6857 334 1
6863 334 1
6869 334 1
6926 334 1
7082 334 3
7131 334 8
7136 334 13
7204 334 3
7246 334 1
7278 334 1
7355 334 1
7406 334 2
7446 334 1
7502 334 1
7503 334 2
7551 334 1
7687 334 1
7719 334 1
7734 334 1
7746 334 2
7747 334 1
7748 334 2
7805 334 1
8013 334 1
8221 334 1
8237 334 2
8258 334 1
8271 334 3
8389 334 2
8394 334 1
8409 334 2
8443 334 1
8458 334 1
8530 334 1
8543 334 1
8555 334 4
8571 334 1
8635 334 1
8661 334 1
8673 334 1
8676 334 9
8727 334 1
8728 334 1
8739 334 6
8754 334 2
8781 334 1
8807 334 1
8824 334 4
8827 334 2
8853 334 1
8891 334 1
9095 334 1
9103 334 1
9129 334 1
9137 334 1
9170 334 2
9305 334 2
9321 334 1
9345 334 1
9350 334 1
9367 334 1
9403 334 1
9464 334 1
9512 334 1
9614 334 1
9617 334 1
9623 334 1
9638 334 4
9705 334 1
9742 334 1
9745 334 1
9829 334 1
9843 334 1
9865 334 46
9876 334 1
9927 334 1
9978 334 1
10001 334 1
10005 334 1
10010 334 1
10011 334 1
10064 334 2
10088 334 1
10103 334 1
10200 334 1
10346 334 1
10444 334 1
10457 334 1
10619 334 1
10658 334 1
10814 334 1
10963 334 1
11021 334 2
11022 334 2
11077 334 2
11119 334 1
11159 334 1
11171 334 1
11220 334 1
11226 334 1
11229 334 2
11245 334 1
11247 334 1
11264 334 1
11345 334 1
11378 334 1
11393 334 1
11395 334 2
11456 334 1
11463 334 1
11488 334 1
11587 334 5
11619 334 5
11653 334 1
11676 334 1
11806 334 1
11837 334 1
11866 334 1
11868 334 3
11874 334 2
11974 334 1
11977 334 1
12004 334 1
12092 334 1
12134 334 4
12147 334 1
12151 334 1
12185 334 1
12187 334 1
12234 334 1
12236 334 1
12257 334 3
12315 334 1
12348 334 1
12367 334 1
12375 334 1
12512 334 1
12526 334 2
12534 334 1
12558 334 1
12559 334 1
12584 334 1
12593 334 1
12598 334 1
12621 334 1
12624 334 1
12653 334 1
12659 334 1
12851 334 1
12869 334 1
12870 334 1
12926 334 1
13062 334 1
13092 334 1
13100 334 1
13141 334 1
13206 334 1
13308 334 1
13334 334 1
13338 334 1
13506 334 1
13507 334 1
13552 334 1
13563 334 1
14206 334 2
14229 334 4
14285 334 9
14396 334 2
14405 334 2
14421 334 5
14449 334 10
14471 334 2
14527 334 1
14546 334 2
14564 334 24
14614 334 2
14636 334 8
14668 334 1
14699 334 6
14705 334 8
14766 334 1
14778 334 3
14828 334 1
14858 334 28
14977 334 2
15027 334 3
15039 334 1
15051 334 1
15099 334 1
15126 334 3
15142 334 2
15190 334 3
15194 334 5
15270 334 2
15304 334 1
15311 334 162
15324 334 2
15369 334 1
15386 334 1
15452 334 3
15454 334 1
15458 334 1
15527 334 1
15556 334 1
15582 334 20
15641 334 3
15704 334 1
15719 334 1
15729 334 3
15731 334 1
15761 334 1
15835 334 1
15836 334 1
15862 334 2
15877 334 1
15957 334 1
15959 334 1
15967 334 81
15983 334 1
16021 334 3
16036 334 1
16045 334 2
16092 334 2
6 335 2
22 335 2
23 335 1
26 335 1
30 335 1
39 335 1
41 335 1
48 335 1
49 335 10
57 335 1
58 335 4
78 335 1
88 335 72
90 335 2
99 335 1
100 335 1
102 335 1
105 335 3
117 335 3
139 335 1
143 335 1
148 335 5
151 335 1
153 335 1
156 335 3
158 335 1
159 335 2
161 335 2
162 335 1
171 335 1
173 335 1
177 335 1
180 335 2
198 335 1
199 335 1
202 335 5
203 335 4
205 335 1
207 335 1
209 335 1
216 335 1
217 335 3
218 335 1
223 335 6
224 335 4
229 335 1
230 335 3
231 335 2
239 335 1
243 335 9
244 335 3
246 335 1
247 335 1
253 335 1
258 335 2
259 335 1
262 335 3
267 335 3
268 335 2
269 335 4
270 335 10
271 335 1
274 335 7
275 335 4
276 335 5
277 335 3
278 335 1
279 335 2
280 335 3
281 335 8
282 335 9
283 335 3
284 335 1
285 335 3
286 335 3
287 335 9
288 335 4
289 335 1
290 335 1
291 335 2
293 335 4
294 335 11
295 335 4
296 335 1
297 335 5
298 335 6
299 335 2
300 335 6
301 335 2
302 335 5
303 335 3
304 335 1
305 335 1
307 335 2
310 335 4
313 335 1
316 335 4
319 335 1
320 335 1
327 335 4
337 335 3
338 335 1
353 335 1
361 335 1
366 335 2
375 335 2
377 335 1
381 335 7
382 335 1
383 335 1
386 335 1
392 335 7
397 335 1
404 335 3
411 335 1
413 335 1
416 335 1
423 335 4
426 335 3
428 335 3
436 335 2
437 335 2
439 335 2
440 335 2
442 335 5
449 335 2
454 335 1
455 335 4
469 335 5
482 335 1
484 335 11
507 335 1
516 335 1
517 335 1
519 335 2
520 335 3
532 335 2
533 335 1
540 335 7
542 335 1
545 335 2
547 335 4
550 335 4
558 335 2
561 335 1
562 335 1
563 335 7
564 335 1
571 335 1
574 335 3
580 335 3
585 335 3
589 335 3
594 335 2
596 335 7
600 335 1
602 335 2
609 335 3
617 335 1
618 335 2
619 335 5
620 335 1
630 335 8
635 335 3
636 335 1
637 335 1
647 335 4
650 335 1
668 335 1
669 335 1
670 335 3
676 335 2
679 335 1
689 335 1
690 335 1
693 335 7
702 335 3
703 335 1
716 335 1
721 335 3
724 335 1
727 335 2
728 335 2
730 335 1
735 335 1
746 335 1
756 335 3
759 335 1
777 335 1
781 335 1
785 335 4
786 335 8
826 335 1
831 335 3
832 335 1
834 335 1
841 335 1
877 335 1
883 335 1
890 335 3
916 335 1
925 335 8
933 335 1
955 335 1
997 335 1
1030 335 1
1037 335 3
1065 335 1
1076 335 1
1110 335 1
1127 335 1
1139 335 5
1140 335 1
1161 335 2
1176 335 243
1187 335 1
1194 335 1
1199 335 1
1223 335 1
1227 335 2
1240 335 1
1243 335 1
1262 335 1
1268 335 1
1270 335 2
1272 335 30
1273 335 3
1279 335 1
1289 335 1
1292 335 4
1311 335 2
1338 335 5
1343 335 1
1355 335 1
1357 335 13
1362 335 1
1384 335 1
1420 335 6
1428 335 1
1456 335 1
1475 335 1
1483 335 1
1494 335 1
1500 335 2
1503 335 2
1505 335 1
1510 335 1
1520 335 2
1530 335 1
1539 335 1
1555 335 1
1574 335 1
1603 335 1
1619 335 2
1626 335 2
1628 335 1
1633 335 1
1646 335 1
1655 335 1
1691 335 1
1725 335 1
1751 335 1
1752 335 1
1754 335 4
1772 335 1
1779 335 1
1790 335 1
1792 335 3
1797 335 3
1809 335 1
1815 335 1
1876 335 2
1897 335 14
1902 335 1
1925 335 2
1974 335 1
1976 335 1
2024 335 1
2028 335 2
2043 335 8
2044 335 5
2049 335 8
2067 335 1
2073 335 1
2098 335 1
2116 335 1
2122 335 2
2139 335 2
2155 335 3
2178 335 1
2215 335 1
2226 335 1
2272 335 4
2291 335 28
2305 335 3
2326 335 1
2336 335 1
2352 335 1
2353 335 1
2372 335 1
2414 335 1
2423 335 1
2467 335 1
2479 335 1
2487 335 1
2515 335 1
2534 335 52
2540 335 1
2605 335 1
2607 335 2
2617 335 1
2618 335 1
2625 335 1
2633 335 11
2644 335 1
2672 335 1
2675 335 1
2717 335 1
2722 335 1
2723 335 1
2740 335 1
2753 335 1
2764 335 1
2791 335 6
2796 335 1
2822 335 1
2862 335 1
2877 335 1
2947 335 1
2958 335 2
2982 335 1
2989 335 1
3046 335 11
3051 335 1
3059 335 1
3061 335 2
3102 335 1
3137 335 1
3167 335 1
3170 335 1
3173 335 2
3182 335 1
3189 335 1
3191 335 1
3251 335 2
3260 335 1
3272 335 1
3289 335 1
3347 335 1
3377 335 1
3398 335 1
3412 335 1
3461 335 1
3481 335 1
3490 335 1
3511 335 2
3531 335 2
3534 335 1
3561 335 1
3564 335 1
3573 335 2
3574 335 1
3588 335 3
3591 335 1
3619 335 1
3630 335 1
3634 335 2
3646 335 1
3702 335 1
3718 335 1
3720 335 1
3769 335 1
3771 335 2
3797 335 4
3805 335 2
3806 335 1
3819 335 1
3851 335 1
3856 335 1
3859 335 1
3860 335 1
3867 335 1
3877 335 1
3887 335 2
3929 335 1
3932 335 1
3954 335 1
3961 335 6
3962 335 2
3987 335 1
4006 335 1
4022 335 1
4023 335 1
4035 335 1
4045 335 3
4055 335 1
4095 335 1
4106 335 1
4107 335 9
4188 335 1
4217 335 1
4230 335 1
4251 335 1
4293 335 1
4294 335 1
4338 335 1
4341 335 1
4347 335 1
4352 335 1
4353 335 2
4359 335 1
4363 335 1
4376 335 2
4393 335 1
4402 335 3
4408 335 1
4448 335 2
4486 335 1
4490 335 1
4516 335 2
4520 335 6
4557 335 1
4605 335 2
4627 335 1
4637 335 1
4652 335 49
4680 335 1
4712 335 1
4742 335 1
4755 335 1
4757 335 1
4777 335 1
4782 335 1
4805 335 1
4811 335 1
4837 335 1
4839 335 1
4853 335 3
4866 335 2
4920 335 1
4925 335 1
4934 335 2
4938 335 1
4944 335 2
4949 335 2
4956 335 11
4958 335 1
4960 335 1
4980 335 1
4991 335 6
4994 335 1
5000 335 1
5001 335 1
5006 335 1
5018 335 1
5024 335 1
5066 335 1
5089 335 1
5102 335 3
5104 335 1
5125 335 2
5128 335 1
5152 335 1
5160 335 1
5174 335 1
5198 335 2
5221 335 1
5222 335 4
5236 335 1
5245 335 1
5257 335 1
5280 335 1
5282 335 1
5289 335 1
5304 335 1
5309 335 1
5317 335 3
5321 335 4
5357 335 1
5367 335 1
5371 335 2
5374 335 1
5395 335 1
5423 335 1
5449 335 2
5463 335 1
5467 335 1
5468 335 1
5470 335 1
5496 335 2
5497 335 1
5499 335 1
5507 335 1
5511 335 1
5524 335 2
5534 335 3
5564 335 8
5591 335 2
5616 335 1
5626 335 2
5635 335 1
5659 335 1
5672 335 1
5698 335 6
5704 335 1
5707 335 1
5708 335 1
5709 335 3
5717 335 1
5735 335 1
5743 335 2
5745 335 2
5796 335 1
5809 335 1
5877 335 1
5883 335 1
5924 335 2
5952 335 6
5969 335 2
6001 335 1
6030 335 1
6050 335 1
6068 335 1
6070 335 1
6071 335 4
6099 335 1
6100 335 3
6108 335 1
6110 335 1
6124 335 2
6136 335 1
6140 335 1
6146 335 5
6150 335 1
6183 335 2
6198 335 1
6199 335 5
6211 335 1
6215 335 1
6231 335 1
6240 335 1
6254 335 1
6267 335 1
6268 335 1
6282 335 1
6302 335 1
6313 335 1
6315 335 1
6381 335 3
6382 335 2
6396 335 1
6397 335 1
6400 335 2
6411 335 1
6416 335 1
6425 335 1
6444 335 2
6450 335 2
6488 335 1
6552 335 1
6573 335 11
6574 335 34
6584 335 1
6588 335 1
6589 335 2
6594 335 1
6609 335 1
6625 335 1
6639 335 1
6683 335 2
6684 335 1
6702 335 6
6756 335 1
6757 335 2
6774 335 2
6846 335 1
6851 335 1
6857 335 2
6902 335 1
6906 335 1
6940 335 1
6960 335 1
6995 335 1
7007 335 1
7023 335 1
7048 335 1
7051 335 1
7081 335 1
7082 335 6
7107 335 2
7119 335 1
7136 335 3
7150 335 1
7179 335 2
7194 335 1
7204 335 2
7216 335 3
7231 335 2
7234 335 1
7236 335 2
7239 335 3
7262 335 2
7278 335 7
7288 335 1
7336 335 4
7355 335 5
7363 335 2
7390 335 1
7405 335 1
7406 335 3
7414 335 1
7424 335 1
7433 335 1
7440 335 1
7446 335 2
7453 335 2
7474 335 1
7497 335 1
7498 335 1
7500 335 1
7501 335 1
7556 335 1
7568 335 1
7586 335 1
7597 335 1
7598 335 1
7603 335 1
7659 335 3
7676 335 1
7689 335 1
7697 335 1
7713 335 1
7714 335 1
7751 335 1
7764 335 1
7779 335 1
7788 335 2
7794 335 1
7801 335 1
7808 335 2
7833 335 1
7844 335 2
7845 335 1
7861 335 1
7865 335 2
7873 335 1
8015 335 25
8018 335 7
8037 335 30
8044 335 2
8067 335 1
8075 335 2
8100 335 1
8105 335 1
8135 335 1
8169 335 1
8179 335 1
8187 335 1
8193 335 2
8201 335 1
8216 335 2
8219 335 1
8220 335 3
8261 335 3
8324 335 1
8333 335 1
8379 335 1
8390 335 1
8397 335 1
8408 335 2
8410 335 1
8427 335 1
8460 335 1
8462 335 1
8475 335 1
8488 335 3
8519 335 1
8530 335 1
8541 335 1
8543 335 3
8555 335 1
8564 335 1
8572 335 1
8595 335 7
8620 335 1
8622 335 1
8634 335 1
8635 335 3
8655 335 5
8671 335 1
8673 335 1
8676 335 9
8682 335 1
8719 335 1
8727 335 4
8739 335 4
8764 335 1
8778 335 1
8781 335 3
8804 335 2
8805 335 3
8812 335 1
8816 335 1
8827 335 1
8853 335 6
8883 335 1
8884 335 1
8890 335 1
8919 335 1
8961 335 1
8983 335 1
9003 335 1
9010 335 1
9016 335 1
9030 335 1
9043 335 1
9057 335 3
9062 335 3
9089 335 1
9105 335 1
9117 335 1
9123 335 3
9137 335 2
9155 335 1
9164 335 3
9176 335 1
9193 335 1
9205 335 1
9210 335 1
9212 335 1
9214 335 1
9223 335 1
9272 335 1
9286 335 1
9287 335 1
9303 335 1
9305 335 1
9308 335 2
9325 335 1
9345 335 1
9360 335 1
9366 335 1
9367 335 3
9386 335 1
9393 335 1
9421 335 1
9428 335 1
9434 335 1
9438 335 1
9441 335 1
9482 335 1
9491 335 1
9506 335 2
9562 335 6
9578 335 2
9580 335 2
9605 335 1
9619 335 1
9652 335 3
9660 335 1
9710 335 3
9735 335 1
9742 335 1
9823 335 1
9843 335 1
9865 335 4
9868 335 1
9898 335 2
9906 335 1
9909 335 2
9933 335 2
9946 335 2
9971 335 1
9978 335 1
10008 335 1
10010 335 1
10023 335 1
10025 335 1
10067 335 2
10070 335 1
10088 335 1
10102 335 2
10103 335 3
10156 335 1
10208 335 1
10220 335 1
10303 335 1
10343 335 1
10346 335 1
10435 335 2
10440 335 1
10441 335 1
10452 335 1
10459 335 3
10525 335 1
10535 335 1
10544 335 1
10946 335 1
10963 335 1
10998 335 1
11019 335 1
11043 335 1
11059 335 2
11061 335 1
11095 335 1
11100 335 1
11115 335 1
11117 335 1
11123 335 1
11149 335 2
11156 335 3
11159 335 1
11183 335 1
11184 335 1
11200 335 2
11222 335 1
11231 335 1
11244 335 4
11245 335 1
11263 335 1
11280 335 1
11286 335 1
11289 335 1
11345 335 3
11364 335 1
11368 335 4
11371 335 1
11379 335 1
11382 335 1
11393 335 4
11424 335 1
11430 335 1
11456 335 2
11488 335 1
11491 335 2
11555 335 1
11581 335 1
11587 335 1
11588 335 2
11619 335 2
11625 335 1
11638 335 1
11640 335 1
11649 335 1
11697 335 1
11712 335 3
11724 335 3
11729 335 1
11763 335 1
11774 335 1
11806 335 2
11816 335 2
11837 335 1
11868 335 5
11923 335 2
11944 335 2
11974 335 1
11993 335 1
12004 335 3
12015 335 1
12033 335 1
12047 335 1
12071 335 1
12089 335 1
12127 335 1
12128 335 1
12134 335 10
12135 335 1
12148 335 1
12187 335 1
12234 335 4
12236 335 6
12278 335 1
12308 335 1
12331 335 9
12346 335 2
12348 335 2
12363 335 1
12366 335 1
12383 335 1
12532 335 1
12534 335 2
12559 335 2
12570 335 3
12589 335 1
12598 335 1
12621 335 1
12622 335 1
12623 335 1
12624 335 3
12625 335 2
12644 335 1
12663 335 2
12717 335 4
12747 335 1
12749 335 1
12775 335 1
12785 335 1
12787 335 1
12808 335 1
12860 335 1
12869 335 6
12878 335 7
12881 335 8
12893 335 2
12894 335 1
12904 335 1
12923 335 1
12998 335 1
13000 335 1
13004 335 2
13031 335 2
13043 335 1
13045 335 4
13055 335 1
13089 335 1
13092 335 1
13099 335 1
13100 335 8
13109 335 1
13115 335 3
13120 335 2
13139 335 1
13140 335 3
13160 335 2
13169 335 1
13171 335 1
13188 335 1
13206 335 7
13209 335 1
13223 335 1
13232 335 1
13245 335 4
13321 335 1
13357 335 1
13370 335 1
13394 335 1
13431 335 1
13456 335 2
13473 335 3
13478 335 1
13482 335 1
13503 335 2
13507 335 1
13521 335 1
14206 335 686
14249 335 1
14286 335 1
14363 335 17
14376 335 2
14396 335 1
14405 335 1
14495 335 43
14511 335 1
14546 335 1
14562 335 6
14564 335 3
14627 335 4
14636 335 2
14652 335 1
14691 335 2
14774 335 1
14837 335 1
14847 335 2
15008 335 1
15015 335 75
15099 335 1
15126 335 1
15135 335 11
15178 335 12
15190 335 4
15284 335 1
15298 335 3
15311 335 27
15314 335 1
15332 335 7
15454 335 90
15504 335 1
15560 335 4
15573 335 1
15582 335 2
15641 335 860
15695 335 2
15701 335 8
15731 335 1
15780 335 249
15925 335 7
15959 335 1
15967 335 10
16036 335 1
16092 335 6
16093 335 1
16175 335 12
12 336 1
18 336 1
36 336 1
49 336 1
88 336 13
90 336 1
95 336 1
97 336 1
139 336 1
148 336 2
173 336 1
180 336 2
183 336 1
208 336 1
217 336 1
223 336 2
224 336 1
241 336 1
247 336 1
267 336 1
269 336 1
270 336 1
274 336 4
277 336 2
281 336 2
282 336 1
284 336 2
286 336 2
287 336 3
288 336 2
290 336 2
294 336 2
296 336 1
298 336 2
299 336 2
302 336 1
303 336 2
307 336 1
353 336 1
356 336 1
406 336 1
413 336 3
418 336 1
426 336 2
436 336 1
437 336 1
439 336 1
440 336 1
466 336 1
469 336 1
474 336 1
484 336 4
514 336 1
533 336 1
534 336 3
538 336 1
545 336 1
547 336 2
550 336 1
562 336 1
563 336 2
564 336 4
574 336 3
580 336 3
589 336 1
609 336 1
630 336 1
635 336 2
637 336 1
670 336 1
676 336 1
703 336 1
721 336 1
728 336 2
753 336 1
759 336 2
786 336 3
795 336 1
802 336 1
805 336 1
823 336 1
844 336 1
883 336 1
890 336 1
925 336 2
944 336 1
999 336 1
1029 336 1
1037 336 1
1139 336 4
1176 336 48
1211 336 1
1265 336 1
1272 336 7
1279 336 1
1288 336 1
1338 336 2
1343 336 1
1357 336 17
1401 336 1
1500 336 1
1554 336 1
1555 336 1
1584 336 2
1598 336 1
1633 336 1
1754 336 3
1792 336 1
1797 336 1
1897 336 1
1907 336 1
2024 336 2
2028 336 7
2043 336 2
2044 336 4
2226 336 1
2272 336 1
2291 336 12
2323 336 2
2479 336 1
2480 336 1
2484 336 2
2492 336 1
2503 336 1
2534 336 12
2633 336 3
2652 336 1
2822 336 1
2926 336 1
2958 336 1
3002 336 1
3029 336 1
3045 336 1
3046 336 4
3059 336 2
3134 336 1
3167 336 1
3170 336 1
3189 336 1
3213 336 1
3345 336 1
3391 336 1
3397 336 1
3412 336 1
3481 336 1
3510 336 1
3527 336 1
3548 336 1
3573 336 1
3620 336 1
3728 336 1
3759 336 1
3767 336 1
3797 336 2
3887 336 1
3900 336 1
3961 336 2
3962 336 1
4138 336 1
4365 336 1
4471 336 1
4472 336 2
4605 336 1
4629 336 1
4652 336 5
4710 336 1
4712 336 1
4839 336 1
4866 336 1
4927 336 1
5000 336 1
5006 336 1
5084 336 1
5101 336 2
5102 336 1
5159 336 1
5203 336 2
5216 336 1
5222 336 1
5235 336 1
5321 336 1
5327 336 1
5328 336 1
5345 336 1
5385 336 1
5393 336 2
5450 336 1
5496 336 2
5497 336 1
5544 336 1
5564 336 1
5614 336 1
5626 336 1
5652 336 1
5659 336 1
5672 336 1
5710 336 1
5716 336 1
5845 336 1
5952 336 3
6004 336 1
6012 336 1
6047 336 1
6099 336 1
6169 336 1
6185 336 2
6199 336 2
6270 336 1
6319 336 2
6397 336 1
6444 336 3
6573 336 1
6574 336 4
6659 336 1
6663 336 1
6685 336 2
6702 336 1
6743 336 1
6857 336 2
6914 336 1
6995 336 1
7005 336 1
7008 336 1
7018 336 1
7051 336 1
7082 336 1
7107 336 1
7131 336 2
7136 336 1
7324 336 1
7363 336 2
7390 336 1
7396 336 1
7406 336 2
7502 336 1
7713 336 1
7982 336 1
8015 336 5
8075 336 1
8216 336 2
8261 336 1
8271 336 3
8326 336 1
8375 336 1
8378 336 1
8410 336 3
8481 336 1
8542 336 2
8543 336 1
8555 336 1
8581 336 1
8595 336 3
8614 336 1
8622 336 1
8635 336 2
8655 336 1
8656 336 3
8676 336 6
8727 336 3
8739 336 1
8767 336 1
8781 336 1
8827 336 2
8830 336 1
8859 336 1
9092 336 1
9095 336 1
9194 336 1
9205 336 1
9262 336 1
9297 336 1
9441 336 1
9488 336 1
9491 336 1
9562 336 7
9580 336 2
9652 336 1
9662 336 1
9672 336 1
9678 336 1
9859 336 1
9865 336 5
9909 336 1
9916 336 2
9945 336 1
10081 336 1
10086 336 1
10102 336 1
10395 336 1
10415 336 1
10963 336 2
10992 336 1
11004 336 1
11044 336 1
11067 336 1
11171 336 1
11273 336 1
11345 336 1
11454 336 1
11463 336 1
11470 336 1
11571 336 1
11640 336 2
11724 336 1
11729 336 1
11816 336 1
11829 336 1
11923 336 1
11933 336 1
12035 336 1
12128 336 1
12134 336 2
12158 336 1
12178 336 1
12217 336 1
12234 336 2
12236 336 1
12570 336 1
12606 336 1
12621 336 1
12624 336 1
12625 336 1
12648 336 1
12689 336 1
12717 336 1
12775 336 1
12881 336 5
13032 336 1
13100 336 3
13115 336 1
13206 336 1
13232 336 1
13245 336 1
13396 336 1
13473 336 1
14195 336 1
14206 336 85
14363 336 3
14372 336 1
14389 336 1
14421 336 1
14562 336 1
14564 336 2
14609 336 1
14627 336 1
14636 336 3
14778 336 1
14837 336 2
14977 336 1
14978 336 1
15015 336 15
15099 336 1
15126 336 2
15135 336 1
15178 336 1
15194 336 1
15311 336 27
15444 336 1
15454 336 13
15582 336 3
15641 336 168
15701 336 4
15739 336 2
15780 336 34
15925 336 1
15967 336 11
16175 336 6
12 337 1
18 337 1
49 337 4
59 337 2
88 337 1
96 337 1
115 337 1
178 337 1
191 337 1
199 337 1
205 337 1
209 337 1
211 337 1
218 337 2
224 337 1
244 337 1
261 337 1
269 337 1
279 337 1
280 337 1
285 337 1
287 337 1
289 337 1
294 337 1
298 337 3
299 337 2
300 337 1
302 337 1
320 337 1
321 337 1
342 337 1
353 337 1
379 337 1
381 337 1
397 337 2
404 337 2
411 337 1
413 337 1
416 337 1
426 337 1
433 337 1
437 337 1
467 337 1
468 337 1
484 337 1
519 337 2
545 337 1
547 337 1
558 337 1
563 337 2
574 337 1
580 337 1
589 337 48
591 337 1
592 337 1
627 337 1
630 337 1
637 337 1
659 337 1
668 337 2
680 337 1
686 337 1
703 337 1
727 337 2
756 337 2
821 337 1
831 337 2
918 337 2
947 337 1
1030 337 4
1037 337 1
1068 337 1
1076 337 1
1143 337 1
1155 337 1
1161 337 1
1292 337 1
1338 337 1
1357 337 9
1431 337 9
1498 337 2
1514 337 1
1520 337 1
1584 337 1
1626 337 1
1772 337 1
1801 337 1
1814 337 1
1829 337 2
1897 337 1
1920 337 1
1937 337 1
1941 337 1
2024 337 1
2049 337 9
2067 337 2
2124 337 1
2139 337 1
2202 337 1
2221 337 1
2234 337 1
2271 337 1
2272 337 3
2291 337 1
2305 337 2
2350 337 2
2414 337 1
2456 337 1
2484 337 1
2492 337 1
2540 337 3
2565 337 1
2592 337 1
2595 337 1
2599 337 2
2636 337 1
2637 337 1
2732 337 1
2796 337 1
2800 337 1
2822 337 43
2843 337 1
2852 337 1
2910 337 1
2919 337 1
2923 337 1
2926 337 2
2947 337 1
2958 337 1
2989 337 2
3059 337 1
3103 337 1
3130 337 1
3167 337 3
3173 337 1
3189 337 2
3248 337 1
3345 337 1
3352 337 2
3369 337 1
3371 337 2
3375 337 1
3384 337 2
3434 337 1
3461 337 1
3494 337 1
3511 337 1
3522 337 2
3548 337 1
3551 337 1
3619 337 1
3628 337 1
3679 337 1
3718 337 1
3795 337 1
3797 337 4
3805 337 1
3819 337 1
3837 337 1
3860 337 2
3867 337 4
3893 337 1
3961 337 1
4040 337 1
4073 337 2
4141 337 5
4191 337 1
4205 337 1
4325 337 1
4359 337 1
4363 337 1
4370 337 1
4393 337 2
4394 337 1
4422 337 1
4443 337 1
4449 337 1
4558 337 2
4782 337 2
4790 337 1
4830 337 1
4882 337 1
4887 337 1
4915 337 1
4930 337 1
4956 337 1
4963 337 1
5000 337 1
5001 337 1
5016 337 1
5018 337 2
5103 337 1
5111 337 2
5276 337 1
5279 337 1
5393 337 1
5397 337 2
5406 337 2
5452 337 1
5496 337 1
5537 337 1
5564 337 1
5651 337 1
5735 337 1
5802 337 1
5812 337 1
5842 337 1
5845 337 2
5849 337 1
5906 337 1
6009 337 1
6033 337 2
6098 337 1
6156 337 1
6183 337 2
6185 337 3
6199 337 2
6224 337 1
6227 337 2
6266 337 2
6271 337 1
6303 337 1
6347 337 1
6444 337 2
6482 337 1
6488 337 1
6659 337 1
6702 337 1
6720 337 2
6804 337 1
6863 337 3
6995 337 1
7008 337 1
7082 337 1
7107 337 114
7108 337 3
7136 337 1
7218 337 1
7231 337 1
7274 337 1
7322 337 1
7355 337 1
7406 337 1
7424 337 1
7498 337 2
7548 337 1
7553 337 1
7564 337 1
7746 337 94
7747 337 79
7754 337 1
7779 337 1
7838 337 2
7845 337 2
7852 337 1
7865 337 1
8024 337 1
8044 337 1
8054 337 1
8090 337 1
8135 337 1
8161 337 2
8198 337 1
8257 337 1
8261 337 1
8431 337 1
8462 337 1
8477 337 1
8555 337 1
8571 337 1
8596 337 1
8628 337 1
8655 337 2
8676 337 1
8727 337 1
8739 337 2
8778 337 1
8843 337 1
8853 337 1
8868 337 1
8871 337 1
8884 337 1
8945 337 1
8957 337 1
9026 337 1
9043 337 1
9062 337 2
9077 337 1
9095 337 1
9123 337 3
9196 337 1
9279 337 1
9308 337 2
9344 337 1
9367 337 1
9383 337 1
9398 337 1
9512 337 1
9652 337 3
9662 337 1
9678 337 1
9697 337 3
9710 337 3
9711 337 1
9843 337 1
9859 337 1
9865 337 4
9879 337 1
9894 337 1
9898 337 1
9913 337 1
9995 337 1
10088 337 1
10102 337 1
10103 337 2
10148 337 2
10176 337 1
10200 337 1
10205 337 1
10457 337 1
10943 337 1
11004 337 1
11156 337 1
11200 337 1
11213 337 2
11452 337 5
11456 337 1
11471 337 9
11587 337 1
11592 337 1
11607 337 1
11608 337 1
11619 337 1
11712 337 1
11724 337 1
11729 337 1
11806 337 1
11810 337 1
11822 337 1
11837 337 2
11974 337 7
11989 337 1
12033 337 1
12127 337 1
12134 337 1
12171 337 7
12263 337 1
12298 337 1
12307 337 1
12331 337 1
12367 337 1
12383 337 1
12396 337 1
12526 337 1
12596 337 2
12603 337 1
12606 337 1
12609 337 1
12737 337 1
12869 337 2
12881 337 248
12904 337 2
12921 337 1
12983 337 1
13030 337 1
13045 337 1
13100 337 1
13223 337 1
13231 337 1
13245 337 1
13246 337 12
13247 337 1
13390 337 1
13415 337 2
13503 337 1
13507 337 5
13551 337 1
14206 337 2
14219 337 1
14273 337 1
14372 337 4
14376 337 1
14396 337 3
14404 337 2
14421 337 1
14471 337 1
14564 337 1
14636 337 1
14837 337 1
15008 337 1
15190 337 1
15194 337 1
15267 337 1
15311 337 14
15314 337 2
15560 337 10
15641 337 3
15701 337 1
15719 337 1
15967 337 5
16168 337 2
22 338 8
133 338 1
189 338 1
201 338 1
203 338 1
243 338 1
251 338 2
267 338 1
270 338 1
277 338 2
281 338 1
282 338 3
294 338 1
313 338 1
325 338 1
327 338 1
361 338 1
374 338 1
381 338 2
404 338 1
410 338 2
428 338 1
439 338 2
444 338 1
455 338 1
467 338 1
484 338 1
545 338 1
563 338 1
580 338 10
591 338 1
592 338 1
594 338 2
617 338 1
647 338 1
693 338 1
743 338 1
751 338 1
818 338 1
822 338 1
844 338 1
877 338 1
883 338 1
890 338 1
918 338 3
919 338 2
920 338 1
997 338 2
1224 338 1
1233 338 1
1257 338 1
1277 338 1
1357 338 18
1483 338 1
1545 338 2
1555 338 2
1584 338 1
1669 338 10
1761 338 1
1791 338 1
1820 338 1
1897 338 2
2024 338 2
2049 338 7
2064 338 1
2067 338 6
2170 338 2
2182 338 1
2202 338 2
2205 338 2
2272 338 2
2291 338 7
2378 338 1
2384 338 1
2414 338 1
2456 338 1
2484 338 2
2491 338 2
2503 338 2
2525 338 3
2633 338 1
2717 338 1
2726 338 1
2733 338 1
2842 338 1
2898 338 1
2947 338 1
2958 338 3
2989 338 1
3130 338 1
3167 338 2
3189 338 2
3192 338 1
3265 338 1
3345 338 2
3351 338 1
3446 338 1
3524 338 1
3548 338 1
3759 338 1
3797 338 3
3867 338 1
3960 338 1
3961 338 8
3962 338 2
3963 338 1
3970 338 1
4106 338 1
4107 338 1
4205 338 1
4294 338 2
4362 338 1
4369 338 1
4394 338 1
4406 338 2
4593 338 1
4605 338 1
4629 338 4
4680 338 1
4733 338 1
4777 338 1
4782 338 1
4794 338 1
4839 338 2
5001 338 2
5018 338 2
5101 338 5
5162 338 2
5272 338 1
5283 338 1
5321 338 1
5347 338 1
5371 338 1
5393 338 1
5398 338 1
5449 338 1
5465 338 1
5496 338 3
5497 338 2
5535 338 1
5569 338 1
5573 338 1
5608 338 1
5620 338 1
5698 338 3
5752 338 1
5796 338 1
5807 338 1
5820 338 1
5942 338 1
6057 338 1
6071 338 2
6185 338 3
6230 338 1
6314 338 2
6327 338 1
6413 338 2
6444 338 1
6488 338 2
6565 338 1
6589 338 2
6659 338 1
6673 338 1
6677 338 1
6702 338 3
6737 338 1
6815 338 2
6816 338 2
6876 338 1
6913 338 1
7008 338 1
7082 338 1
7131 338 2
7136 338 3
7151 338 1
7169 338 1
7223 338 1
7246 338 1
7284 338 1
7355 338 3
7406 338 1
7474 338 1
7502 338 2
7513 338 1
7556 338 2
7850 338 2
7865 338 1
8013 338 1
8044 338 1
8054 338 2
8086 338 1
8271 338 2
8287 338 1
8374 338 1
8456 338 1
8477 338 1
8577 338 1
8589 338 1
8595 338 2
8622 338 1
8630 338 1
8676 338 5
8727 338 1
8739 338 1
8762 338 1
8824 338 1
8827 338 1
8868 338 1
9043 338 1
9091 338 1
9179 338 1
9350 338 1
9367 338 2
9383 338 1
9605 338 1
9640 338 1
9741 338 1
9742 338 3
9777 338 1
9865 338 6
9887 338 1
9926 338 1
9927 338 1
9946 338 1
9953 338 1
9978 338 3
10010 338 1
10056 338 2
10091 338 1
10102 338 1
10103 338 2
10243 338 1
10539 338 1
10641 338 1
10888 338 1
11095 338 1
11096 338 2
11121 338 1
11156 338 1
11226 338 2
11261 338 1
11264 338 1
11332 338 1
11378 338 1
11382 338 1
11390 338 1
11409 338 1
11430 338 1
11481 338 1
11587 338 3
11604 338 1
11615 338 1
11619 338 1
11644 338 1
11949 338 1
11983 338 1
12060 338 1
12135 338 1
12369 338 1
12512 338 1
12683 338 1
12872 338 1
12962 338 1
13004 338 1
13030 338 1
13092 338 1
13100 338 4
13139 338 1
13374 338 1
13489 338 1
13503 338 1
14201 338 1
14229 338 1
14285 338 6
14371 338 1
14405 338 2
14449 338 3
14472 338 1
14546 338 2
14564 338 5
14589 338 1
14636 338 2
14691 338 1
14699 338 1
14705 338 1
14766 338 1
14778 338 1
14828 338 1
14858 338 12
15024 338 2
15099 338 1
15126 338 2
15131 338 1
15194 338 4
15196 338 2
15284 338 1
15304 338 3
15311 338 33
15314 338 1
15324 338 3
15360 338 1
15369 338 3
15430 338 1
15452 338 1
15458 338 1
15582 338 7
15641 338 1
15688 338 2
15739 338 1
15780 338 3
15845 338 2
15862 338 1
15878 338 2
15924 338 1
15957 338 1
15967 338 9
22 339 9
49 339 1
95 339 1
97 339 1
148 339 2
156 339 1
158 339 3
202 339 1
217 339 1
251 339 1
270 339 2
271 339 1
274 339 3
275 339 3
276 339 1
279 339 1
282 339 1
286 339 2
287 339 2
293 339 2
294 339 2
298 339 1
301 339 1
307 339 1
327 339 2
364 339 1
382 339 1
389 339 1
416 339 1
426 339 2
440 339 1
455 339 1
469 339 1
520 339 1
534 339 2
580 339 8
589 339 1
591 339 1
594 339 1
596 339 2
630 339 3
635 339 1
637 339 1
641 339 1
647 339 1
670 339 1
721 339 1
727 339 1
831 339 1
918 339 3
919 339 1
920 339 1
1000 339 1
1028 339 2
1030 339 3
1134 339 1
1154 339 1
1176 339 3
1224 339 2
1268 339 2
1357 339 27
1536 339 1
1539 339 2
1547 339 1
1554 339 1
1584 339 2
1646 339 1
1669 339 1
1713 339 1
1792 339 1
1795 339 1
1897 339 4
1925 339 1
2024 339 4
2028 339 1
2050 339 1
2063 339 1
2170 339 1
2205 339 1
2272 339 1
2291 339 1
2305 339 1
2326 339 2
2335 339 1
2352 339 1
2372 339 1
2378 339 1
2433 339 1
2484 339 1
2592 339 1
2599 339 1
2601 339 1
2633 339 4
2926 339 1
2958 339 4
2989 339 1
3183 339 2
3238 339 1
3400 339 1
3442 339 2
3576 339 1
3588 339 1
3620 339 1
3679 339 3
3928 339 1
3959 339 1
3961 339 5
3962 339 1
3991 339 1
4040 339 1
4107 339 1
4179 339 1
4205 339 1
4217 339 1
4294 339 4
4338 339 2
4381 339 1
4406 339 2
4437 339 1
4444 339 1
4652 339 1
4676 339 1
4712 339 4
4733 339 1
4839 339 3
4859 339 1
4958 339 1
4980 339 1
5018 339 1
5021 339 1
5092 339 1
5101 339 1
5102 339 1
5246 339 1
5294 339 1
5347 339 2
5378 339 1
5393 339 2
5403 339 1
5449 339 1
5454 339 1
5497 339 1
5564 339 1
5796 339 1
5877 339 1
5973 339 1
6041 339 1
6110 339 1
6146 339 1
6185 339 3
6195 339 1
6199 339 2
6227 339 1
6254 339 1
6257 339 1
6364 339 1
6482 339 1
6567 339 1
6657 339 1
6659 339 1
6702 339 1
6737 339 1
6857 339 1
6901 339 1
6996 339 1
7082 339 1
7131 339 2
7136 339 4
7188 339 1
7278 339 1
7336 339 1
7338 339 1
7406 339 1
7474 339 3
7500 339 1
7502 339 1
7556 339 1
7659 339 1
7748 339 1
7779 339 1
7805 339 1
7853 339 2
8037 339 1
8054 339 1
8216 339 1
8237 339 1
8256 339 1
8367 339 1
8543 339 1
8555 339 1
8630 339 1
8676 339 4
8727 339 1
8739 339 1
8767 339 1
8827 339 1
8888 339 1
8891 339 1
8983 339 1
9031 339 2
9043 339 1
9129 339 1
9164 339 1
9205 339 1
9345 339 1
9366 339 3
9367 339 1
9489 339 1
9605 339 1
9740 339 1
9865 339 9
9914 339 1
9945 339 1
9946 339 1
10103 339 3
10254 339 1
10444 339 1
10766 339 1
10824 339 1
10992 339 1
10998 339 1
11077 339 2
11226 339 1
11245 339 1
11261 339 2
11332 339 1
11345 339 1
11365 339 1
11378 339 1
11430 339 1
11463 339 1
11471 339 1
11481 339 1
11571 339 1
11588 339 1
11615 339 1
11724 339 2
11840 339 1
11868 339 1
11886 339 1
11974 339 2
11988 339 1
12134 339 3
12160 339 1
12171 339 1
12331 339 3
12367 339 1
12375 339 1
12558 339 1
12586 339 1
12622 339 1
12811 339 1
12872 339 1
12881 339 4
12893 339 2
13071 339 1
13206 339 2
13298 339 1
13311 339 2
13327 339 1
13351 339 1
13503 339 1
13680 339 1
14200 339 2
14354 339 1
14363 339 1
14372 339 1
14396 339 1
14405 339 2
14421 339 1
14472 339 1
14477 339 1
14511 339 1
14546 339 3
14564 339 3
14636 339 4
14766 339 1
14858 339 6
15126 339 1
15142 339 1
15194 339 1
15270 339 1
15284 339 1
15311 339 46
15582 339 6
15641 339 3
15676 339 1
15729 339 1
15731 339 1
15739 339 1
15780 339 1
15835 339 1
15927 339 1
15957 339 1
15967 339 19
16092 339 3
16168 339 3
18 340 1
22 340 12
97 340 1
133 340 1
158 340 2
203 340 1
207 340 2
211 340 3
218 340 1
221 340 2
224 340 1
239 340 1
251 340 2
258 340 1
259 340 1
269 340 1
270 340 1
274 340 1
283 340 1
288 340 2
297 340 1
304 340 1
305 340 1
316 340 1
325 340 1
387 340 1
389 340 2
397 340 1
484 340 1
580 340 13
594 340 2
596 340 1
637 340 1
641 340 2
690 340 2
699 340 1
727 340 1
751 340 2
802 340 2
918 340 5
920 340 3
1028 340 2
1029 340 3
1030 340 4
1037 340 2
1203 340 3
1224 340 2
1268 340 1
1277 340 1
1357 340 22
1409 340 1
1431 340 1
1576 340 1
1598 340 1
1630 340 1
1655 340 2
1669 340 6
1711 340 1
1713 340 3
1760 340 1
1782 340 5
1790 340 1
1791 340 1
1795 340 1
1797 340 3
1833 340 1
2024 340 3
2041 340 1
2049 340 5
2056 340 1
2083 340 1
2138 340 1
2219 340 1
2291 340 4
2344 340 1
2384 340 2
2456 340 1
2467 340 1
2503 340 1
2570 340 1
2592 340 1
2616 340 3
2620 340 1
2672 340 1
2702 340 1
2810 340 1
2926 340 6
2989 340 1
3145 340 1
3167 340 2
3183 340 1
3189 340 2
3238 340 1
3265 340 2
3345 340 1
3375 340 3
3382 340 1
3424 340 1
3448 340 1
3496 340 1
3561 340 1
3563 340 1
3588 340 1
3797 340 3
3807 340 1
3857 340 1
3867 340 2
3917 340 1
3941 340 1
3961 340 15
3962 340 1
4045 340 1
4047 340 1
4107 340 1
4117 340 1
4205 340 1
4294 340 3
4338 340 1
4365 340 1
4406 340 1
4409 340 2
4471 340 1
4492 340 1
4546 340 2
4629 340 2
4675 340 1
4680 340 1
4708 340 1
4712 340 1
4733 340 1
4805 340 1
4828 340 2
4839 340 1
4925 340 1
4944 340 1
4958 340 3
4990 340 1
5000 340 2
5092 340 1
5102 340 1
5128 340 1
5329 340 1
5347 340 2
5371 340 1
5372 340 2
5378 340 1
5398 340 1
5463 340 1
5497 340 1
5507 340 2
5556 340 1
5645 340 1
5675 340 1
5709 340 2
5745 340 1
5807 340 1
5845 340 1
5866 340 1
5914 340 1
5950 340 1
6013 340 1
6022 340 1
6088 340 1
6107 340 1
6146 340 1
6185 340 1
6199 340 3
6230 340 1
6235 340 1
6270 340 1
6314 340 1
6381 340 1
6444 340 1
6567 340 1
6589 340 3
6615 340 1
6644 340 1
6687 340 1
6702 340 1
6711 340 1
6746 340 1
6750 340 1
6785 340 1
6816 340 2
6827 340 1
6863 340 1
6947 340 1
6953 340 1
7082 340 1
7131 340 1
7136 340 3
7250 340 1
7288 340 1
7353 340 1
7355 340 1
7414 340 1
7474 340 1
7497 340 3
7502 340 1
7616 340 1
7634 340 1
7748 340 1
7779 340 2
7805 340 1
7865 340 1
8050 340 2
8090 340 1
8100 340 1
8210 340 1
8217 340 1
8237 340 1
8379 340 2
8456 340 1
8462 340 1
8531 340 1
8555 340 3
8571 340 1
8595 340 4
8596 340 2
8630 340 1
8655 340 1
8676 340 2
8682 340 1
8727 340 4
8739 340 2
8824 340 2
8834 340 2
8853 340 1
8883 340 1
8945 340 1
9043 340 1
9091 340 1
9125 340 1
9164 340 1
9170 340 1
9366 340 3
9367 340 3
9489 340 1
9499 340 1
9503 340 1
9544 340 1
9605 340 1
9624 340 1
9718 340 1
9865 340 10
9894 340 1
9906 340 1
9946 340 1
9978 340 1
9980 340 1
10011 340 1
10071 340 1
10136 340 1
10303 340 1
10337 340 1
10641 340 2
10963 340 2
10992 340 1
11022 340 1
11095 340 2
11119 340 1
11264 340 1
11377 340 2
11378 340 1
11452 340 1
11471 340 1
11481 340 1
11492 340 1
11604 340 1
11619 340 1
11677 340 1
11686 340 1
11687 340 1
11697 340 1
11727 340 1
11729 340 1
11738 340 1
11748 340 1
11866 340 1
11974 340 1
11988 340 1
12004 340 1
12147 340 1
12187 340 1
12234 340 3
12236 340 1
12257 340 1
12263 340 1
12367 340 1
12512 340 5
12558 340 1
12586 340 3
12596 340 1
12606 340 1
12621 340 1
12625 340 1
12653 340 1
12851 340 1
12881 340 1
12885 340 1
12962 340 2
13092 340 4
13100 340 2
13139 340 1
13182 340 2
13242 340 1
13243 340 1
13311 340 1
13327 340 2
13351 340 1
13371 340 1
13456 340 1
14229 340 2
14249 340 1
14271 340 1
14285 340 4
14405 340 1
14421 340 3
14449 340 3
14527 340 1
14562 340 3
14564 340 10
14636 340 2
14699 340 3
14705 340 1
14751 340 2
14809 340 1
14837 340 1
14849 340 2
14858 340 32
14886 340 1
14977 340 2
14996 340 1
15027 340 1
15039 340 1
15040 340 1
15099 340 2
15196 340 2
15270 340 1
15284 340 2
15311 340 41
15314 340 1
15334 340 1
15458 340 2
15582 340 6
15641 340 1
15676 340 1
15729 340 1
15739 340 2
15813 340 2
15924 340 1
15927 340 4
15957 340 1
15967 340 15
16036 340 3
16136 340 1
22 341 4
95 341 1
97 341 5
136 341 1
139 341 1
153 341 1
183 341 1
199 341 1
201 341 2
230 341 1
247 341 1
267 341 1
269 341 1
270 341 1
276 341 1
279 341 1
280 341 1
291 341 1
292 341 1
298 341 1
303 341 1
313 341 1
327 341 2
377 341 1
382 341 1
389 341 4
410 341 2
440 341 1
454 341 1
484 341 1
506 341 1
540 341 1
563 341 1
564 341 1
580 341 14
589 341 1
594 341 5
619 341 1
630 341 1
641 341 1
668 341 1
670 341 2
690 341 1
721 341 1
802 341 1
831 341 1
877 341 1
884 341 1
886 341 1
918 341 5
920 341 1
925 341 1
1176 341 1
1187 341 1
1194 341 1
1203 341 1
1240 341 1
1314 341 1
1333 341 1
1357 341 27
1420 341 2
1484 341 1
1487 341 1
1546 341 2
1555 341 1
1584 341 1
1630 341 1
1659 341 1
1669 341 4
1713 341 1
1790 341 1
1792 341 1
1897 341 1
2024 341 1
2049 341 3
2063 341 2
2067 341 1
2087 341 1
2176 341 1
2219 341 1
2223 341 1
2245 341 1
2291 341 5
2305 341 1
2335 341 1
2353 341 1
2372 341 1
2378 341 1
2428 341 1
2456 341 1
2478 341 1
2503 341 1
2525 341 1
2556 341 1
2592 341 2
2617 341 3
2633 341 1
2717 341 2
2726 341 1
2816 341 1
2926 341 2
2947 341 1
2958 341 3
2998 341 1
3084 341 1
3173 341 1
3175 341 1
3184 341 1
3189 341 1
3234 341 1
3265 341 1
3289 341 1
3307 341 1
3347 341 1
3370 341 1
3375 341 1
3490 341 1
3541 341 1
3548 341 1
3619 341 1
3668 341 1
3691 341 2
3797 341 1
3893 341 1
3960 341 3
3961 341 14
3962 341 4
3964 341 1
4040 341 1
4106 341 1
4107 341 1
4109 341 1
4288 341 1
4294 341 1
4301 341 1
4315 341 1
4348 341 1
4365 341 1
4393 341 1
4404 341 1
4519 341 1
4562 341 1
4578 341 2
4680 341 1
4790 341 1
4794 341 1
4828 341 2
5001 341 1
5018 341 1
5102 341 1
5104 341 1
5174 341 1
5222 341 1
5263 341 1
5324 341 2
5347 341 2
5351 341 1
5371 341 1
5393 341 2
5497 341 2
5522 341 1
5534 341 2
5564 341 1
5626 341 1
5745 341 1
5810 341 1
5855 341 1
5942 341 1
6041 341 1
6063 341 2
6136 341 1
6150 341 1
6185 341 2
6199 341 3
6396 341 1
6397 341 1
6436 341 1
6476 341 2
6488 341 2
6619 341 1
6702 341 1
6762 341 1
6785 341 1
6815 341 2
6816 341 2
6863 341 1
6963 341 2
7082 341 1
7131 341 1
7136 341 5
7151 341 1
7355 341 1
7406 341 1
7418 341 1
7556 341 3
7592 341 1
7673 341 1
7694 341 1
7838 341 1
8044 341 1
8075 341 1
8086 341 1
8178 341 1
8255 341 1
8258 341 1
8259 341 2
8271 341 1
8410 341 1
8443 341 1
8494 341 1
8495 341 1
8555 341 2
8595 341 2
8655 341 1
8661 341 2
8670 341 1
8676 341 5
8824 341 1
9057 341 1
9091 341 1
9292 341 1
9350 341 1
9366 341 1
9578 341 1
9660 341 1
9742 341 3
9834 341 1
9865 341 12
9906 341 1
9927 341 1
9956 341 1
9959 341 1
10067 341 1
10103 341 1
10441 341 1
10449 341 1
10993 341 1
11016 341 1
11173 341 1
11229 341 1
11430 341 1
11454 341 1
11487 341 1
11571 341 1
11615 341 2
11619 341 2
11638 341 1
11712 341 1
11795 341 1
11868 341 1
11895 341 1
11974 341 2
12144 341 1
12171 341 1
12185 341 1
12257 341 1
12331 341 2
12347 341 1
12512 341 1
12526 341 1
12544 341 1
12558 341 1
12661 341 1
12706 341 1
12717 341 1
12881 341 1
13030 341 1
13031 341 1
13071 341 1
13141 341 1
13206 341 1
13232 341 1
13343 341 1
13370 341 1
13494 341 1
14200 341 1
14229 341 2
14285 341 3
14323 341 1
14354 341 1
14399 341 1
14405 341 2
14421 341 2
14449 341 4
14564 341 10
14589 341 1
14636 341 8
14691 341 2
14705 341 2
14751 341 1
14766 341 1
14778 341 2
14809 341 1
14858 341 6
14977 341 1
15027 341 2
15099 341 1
15131 341 1
15177 341 1
15194 341 7
15196 341 1
15284 341 1
15304 341 1
15311 341 56
15314 341 1
15324 341 1
15458 341 2
15501 341 1
15527 341 1
15582 341 11
15704 341 2
15729 341 1
15739 341 2
15813 341 2
15819 341 1
15835 341 2
15927 341 1
15967 341 25
16092 341 2
16168 341 1
6 342 2
22 342 18
49 342 3
95 342 1
97 342 30
139 342 1
140 342 1
148 342 1
158 342 3
181 342 1
201 342 1
202 342 3
203 342 3
205 342 1
216 342 1
218 342 5
224 342 1
229 342 2
243 342 2
251 342 8
258 342 1
266 342 1
267 342 6
270 342 2
271 342 2
273 342 5
274 342 18
275 342 10
276 342 1
277 342 1
278 342 4
279 342 2
280 342 3
281 342 9
282 342 8
283 342 2
284 342 1
285 342 3
286 342 2
287 342 3
288 342 3
289 342 4
290 342 4
291 342 2
292 342 7
293 342 6
294 342 10
296 342 1
297 342 3
298 342 3
299 342 2
300 342 3
301 342 2
302 342 9
303 342 1
305 342 1
307 342 1
315 342 1
327 342 3
330 342 3
337 342 1
361 342 2
375 342 1
379 342 1
380 342 1
381 342 1
383 342 4
389 342 28
404 342 1
413 342 3
416 342 3
423 342 9
426 342 5
433 342 1
436 342 3
439 342 1
440 342 2
442 342 1
455 342 1
459 342 1
465 342 4
469 342 3
471 342 1
484 342 2
504 342 1
520 342 6
523 342 1
532 342 11
534 342 3
540 342 2
545 342 1
547 342 2
558 342 8
563 342 1
567 342 3
574 342 2
576 342 1
580 342 39
587 342 1
589 342 2
594 342 9
602 342 1
621 342 1
630 342 10
637 342 1
641 342 5
643 342 1
647 342 2
666 342 1
668 342 4
670 342 2
693 342 3
699 342 1
703 342 1
711 342 1
721 342 10
723 342 1
724 342 3
760 342 1
802 342 4
918 342 95
919 342 2
988 342 1
997 342 1
1029 342 3
1053 342 1
1134 342 1
1176 342 4
1187 342 3
1194 342 3
1212 342 1
1277 342 1
1343 342 1
1347 342 1
1357 342 940
1539 342 1
1543 342 1
1546 342 1
1548 342 1
1630 342 1
1633 342 2
1646 342 1
1660 342 2
1663 342 1
1669 342 28
1779 342 1
1782 342 2
1792 342 3
1836 342 1
1842 342 1
1897 342 28
1918 342 1
1925 342 1
2024 342 86
2028 342 4
2049 342 3
2063 342 1
2083 342 1
2132 342 1
2143 342 1
2226 342 1
2236 342 4
2272 342 1
2325 342 1
2363 342 1
2372 342 1
2397 342 1
2503 342 1
2633 342 4
2647 342 1
2751 342 2
2816 342 1
2820 342 1
2822 342 1
2843 342 1
2947 342 12
2958 342 2
3061 342 1
3195 342 1
3238 342 1
3333 342 1
3347 342 2
3377 342 1
3446 342 1
3448 342 2
3511 342 2
3588 342 1
3646 342 1
3797 342 2
3833 342 1
3949 342 1
3960 342 6
3961 342 80
3962 342 33
4106 342 1
4107 342 2
4213 342 1
4250 342 2
4294 342 3
4338 342 1
4403 342 1
4417 342 1
4520 342 4
4629 342 7
4712 342 16
4895 342 1
4897 342 1
4927 342 1
4956 342 3
4958 342 3
4989 342 1
5084 342 1
5093 342 1
5128 342 1
5159 342 2
5265 342 1
5280 342 1
5316 342 1
5321 342 2
5378 342 1
5454 342 1
5497 342 1
5534 342 3
5544 342 1
5622 342 1
5698 342 1
5700 342 1
5705 342 1
5752 342 1
5765 342 1
6012 342 1
6038 342 1
6150 342 1
6185 342 1
6195 342 6
6196 342 1
6227 342 1
6254 342 1
6301 342 4
6382 342 1
6488 342 1
6489 342 1
6565 342 1
6601 342 2
6671 342 1
6697 342 2
6737 342 1
6747 342 1
6816 342 4
6857 342 8
7053 342 1
7082 342 3
7101 342 2
7102 342 1
7107 342 1
7131 342 45
7136 342 25
7169 342 1
7249 342 1
7446 342 1
7474 342 2
7502 342 3
7556 342 2
7640 342 1
7642 342 2
7646 342 1
7689 342 1
7697 342 1
7739 342 1
7748 342 2
7816 342 1
8086 342 1
8090 342 1
8216 342 1
8255 342 2
8257 342 2
8271 342 2
8331 342 1
8427 342 1
8443 342 1
8460 342 2
8484 342 2
8543 342 1
8555 342 20
8564 342 1
8630 342 5
8635 342 4
8676 342 25
8727 342 1
8824 342 3
8853 342 3
9164 342 1
9194 342 3
9366 342 1
9489 342 2
9578 342 1
9580 342 1
9605 342 1
9697 342 1
9865 342 312
10054 342 1
10064 342 1
10139 342 1
10156 342 1
10205 342 5
10326 342 1
10452 342 1
10459 342 1
10539 342 2
10562 342 1
10617 342 1
10641 342 1
11099 342 1
11156 342 1
11185 342 1
11261 342 1
11273 342 1
11332 342 1
11345 342 2
11492 342 1
11686 342 5
11871 342 1
11878 342 1
11901 342 1
11913 342 1
11944 342 1
11974 342 2
12019 342 2
12134 342 4
12187 342 1
12217 342 1
12236 342 4
12257 342 2
12302 342 1
12558 342 2
12586 342 1
12624 342 2
12625 342 1
12653 342 2
12750 342 2
12869 342 1
12881 342 6
12887 342 1
13042 342 1
13071 342 1
13077 342 2
13092 342 1
13206 342 1
13311 342 1
13312 342 1
13500 342 3
13506 342 2
14200 342 6
14206 342 8
14229 342 3
14372 342 1
14396 342 3
14399 342 5
14421 342 41
14449 342 30
14471 342 2
14472 342 1
14527 342 12
14546 342 32
14564 342 389
14569 342 1
14636 342 92
14699 342 5
14705 342 22
14751 342 2
14766 342 5
14778 342 4
14809 342 2
14847 342 2
14966 342 2
14977 342 1
15015 342 2
15027 342 10
15051 342 2
15126 342 9
15142 342 1
15177 342 1
15190 342 10
15194 342 29
15196 342 1
15270 342 3
15284 342 2
15298 342 1
15304 342 1
15311 342 1714
15324 342 41
15369 342 5
15386 342 1
15436 342 4
15452 342 17
15454 342 1
15532 342 1
15582 342 124
15612 342 1
15641 342 14
15688 342 5
15701 342 2
15729 342 4
15731 342 4
15766 342 3
15780 342 1
15813 342 12
15819 342 1
15835 342 9
15836 342 2
15862 342 7
15877 342 6
15927 342 4
15959 342 10
15967 342 834
15997 342 3
16045 342 7
16092 342 25
16136 342 7
16175 342 5
16182 342 1
22 343 18
49 343 1
73 343 1
97 343 2
113 343 1
116 343 1
139 343 1
148 343 2
158 343 1
180 343 1
203 343 1
218 343 1
224 343 1
230 343 1
247 343 1
251 343 8
258 343 1
269 343 1
271 343 1
273 343 1
274 343 2
275 343 2
276 343 2
281 343 2
288 343 1
289 343 1
294 343 1
299 343 3
305 343 1
327 343 2
361 343 1
367 343 1
381 343 2
404 343 1
413 343 2
416 343 1
423 343 1
434 343 1
440 343 1
469 343 1
471 343 1
484 343 3
508 343 1
540 343 1
574 343 1
580 343 9
594 343 2
596 343 1
619 343 1
643 343 1
668 343 1
670 343 2
676 343 1
682 343 1
690 343 1
693 343 1
702 343 1
717 343 1
727 343 1
728 343 1
755 343 1
756 343 1
760 343 1
777 343 1
788 343 1
802 343 1
818 343 1
822 343 1
877 343 1
918 343 4
919 343 1
948 343 1
997 343 2
1030 343 2
1187 343 1
1216 343 1
1240 343 1
1270 343 1
1296 343 1
1339 343 1
1357 343 40
1460 343 1
1478 343 2
1539 343 1
1545 343 2
1555 343 1
1633 343 1
1655 343 2
1669 343 10
1713 343 3
1761 343 1
1782 343 1
1797 343 2
1798 343 2
1897 343 3
2012 343 2
2024 343 2
2049 343 7
2063 343 1
2067 343 3
2138 343 1
2176 343 1
2219 343 1
2258 343 1
2291 343 10
2326 343 1
2344 343 1
2384 343 1
2467 343 1
2484 343 2
2617 343 1
2620 343 2
2633 343 2
2647 343 1
2657 343 1
2672 343 1
2702 343 1
2717 343 1
2726 343 1
2810 343 1
2820 343 1
2910 343 1
2912 343 1
2926 343 1
2947 343 2
2958 343 2
2963 343 1
3000 343 1
3015 343 1
3104 343 1
3173 343 1
3175 343 1
3189 343 1
3321 343 1
3371 343 1
3375 343 1
3377 343 1
3442 343 1
3522 343 1
3524 343 1
3797 343 5
3804 343 1
3819 343 1
3867 343 1
3947 343 3
3961 343 13
3962 343 1
3964 343 1
3966 343 1
3988 343 1
4035 343 1
4106 343 1
4107 343 1
4112 343 1
4205 343 1
4294 343 2
4338 343 1
4369 343 2
4376 343 1
4406 343 3
4471 343 1
4478 343 1
4520 343 1
4521 343 1
4629 343 1
4680 343 1
4702 343 1
4712 343 1
4713 343 1
4724 343 1
4828 343 1
4895 343 1
4915 343 1
4958 343 3
4992 343 1
5000 343 1
5018 343 1
5092 343 1
5101 343 2
5119 343 1
5125 343 1
5329 343 1
5345 343 1
5347 343 1
5351 343 1
5371 343 2
5378 343 1
5393 343 1
5449 343 2
5497 343 1
5522 343 1
5535 343 1
5561 343 1
5698 343 1
5706 343 1
5752 343 1
5827 343 1
5842 343 2
5873 343 1
5942 343 4
5947 343 1
5950 343 1
6057 343 1
6098 343 1
6106 343 1
6185 343 1
6195 343 1
6199 343 5
6385 343 1
6444 343 1
6488 343 3
6536 343 1
6620 343 1
6658 343 1
6659 343 1
6720 343 1
6737 343 1
6747 343 1
6773 343 1
6785 343 1
6804 343 1
6815 343 1
6816 343 1
6856 343 1
6857 343 1
6876 343 1
6914 343 1
7107 343 2
7131 343 4
7136 343 4
7246 343 1
7278 343 2
7303 343 1
7321 343 1
7355 343 4
7414 343 2
7445 343 1
7474 343 2
7478 343 1
7497 343 1
7502 343 3
7513 343 1
7673 343 2
7698 343 1
7704 343 1
7746 343 1
7747 343 1
7779 343 1
7801 343 1
7865 343 1
7869 343 1
7889 343 1
8054 343 1
8075 343 1
8221 343 1
8237 343 1
8378 343 1
8410 343 1
8447 343 1
8460 343 3
8530 343 1
8555 343 3
8630 343 1
8655 343 2
8676 343 6
8719 343 1
8727 343 1
8777 343 1
8802 343 1
8810 343 1
8824 343 1
8836 343 1
8853 343 1
8910 343 1
8914 343 1
8919 343 1
9030 343 1
9123 343 1
9164 343 1
9272 343 1
9286 343 1
9297 343 2
9308 343 1
9489 343 2
9613 343 1
9691 343 1
9710 343 3
9742 343 1
9843 343 1
9865 343 13
9916 343 2
9927 343 1
9946 343 2
9995 343 1
10010 343 1
10048 343 1
10055 343 1
10056 343 1
10458 343 1
10539 343 1
11016 343 1
11059 343 1
11173 343 1
11249 343 1
11253 343 1
11261 343 4
11365 343 2
11378 343 1
11390 343 1
11430 343 2
11587 343 1
11712 343 1
11774 343 1
11818 343 1
11837 343 1
11874 343 1
12033 343 1
12128 343 1
12134 343 1
12170 343 1
12171 343 1
12257 343 1
12348 343 1
12367 343 1
12415 343 1
12626 343 1
12653 343 1
12717 343 2
12777 343 1
12872 343 1
12878 343 1
12881 343 4
12892 343 1
13071 343 2
13077 343 2
13082 343 1
13140 343 1
13182 343 1
13242 343 1
13370 343 1
13371 343 1
13389 343 1
13460 343 1
13478 343 1
13494 343 1
14200 343 1
14229 343 1
14285 343 3
14404 343 2
14405 343 3
14449 343 10
14477 343 1
14527 343 1
14546 343 3
14564 343 10
14589 343 1
14636 343 9
14694 343 1
14699 343 1
14705 343 2
14751 343 2
14766 343 1
14774 343 1
14837 343 1
14847 343 1
14858 343 10
14930 343 1
14977 343 1
15015 343 2
15027 343 4
15099 343 2
15142 343 2
15169 343 1
15194 343 3
15270 343 1
15284 343 1
15304 343 2
15311 343 37
15314 343 2
15369 343 1
15386 343 1
15582 343 7
15688 343 1
15704 343 1
15705 343 1
15719 343 1
15729 343 1
15813 343 2
15830 343 1
15835 343 1
15862 343 1
15927 343 1
15957 343 3
15967 343 22
16021 343 2
18 344 1
22 344 7
156 344 1
158 344 1
211 344 1
216 344 1
217 344 1
218 344 2
251 344 2
258 344 1
267 344 1
274 344 1
276 344 1
277 344 1
279 344 1
280 344 4
282 344 1
285 344 1
290 344 1
292 344 1
295 344 1
300 344 1
301 344 1
304 344 1
305 344 1
327 344 1
342 344 1
383 344 1
389 344 1
404 344 2
413 344 1
423 344 2
426 344 1
433 344 1
455 344 1
462 344 1
469 344 1
484 344 1
520 344 1
525 344 1
532 344 1
540 344 2
545 344 4
547 344 1
558 344 1
563 344 1
569 344 1
574 344 2
580 344 9
594 344 8
609 344 1
630 344 1
637 344 1
641 344 1
647 344 1
668 344 1
693 344 1
707 344 1
711 344 1
721 344 1
781 344 1
826 344 1
831 344 1
877 344 2
890 344 1
918 344 2
919 344 1
944 344 1
1001 344 1
1028 344 1
1030 344 2
1074 344 1
1187 344 1
1194 344 1
1203 344 1
1242 344 1
1277 344 1
1292 344 1
1357 344 44
1379 344 1
1548 344 1
1598 344 1
1630 344 1
1669 344 4
1713 344 1
1762 344 2
1782 344 2
1786 344 1
1798 344 1
1852 344 1
1897 344 3
1964 344 1
2024 344 4
2041 344 2
2045 344 1
2049 344 6
2067 344 4
2170 344 1
2202 344 1
2272 344 2
2291 344 12
2335 344 1
2484 344 4
2486 344 2
2503 344 2
2592 344 3
2613 344 1
2617 344 1
2633 344 2
2672 344 1
2726 344 1
2881 344 1
2891 344 1
2926 344 1
2989 344 1
3173 344 2
3175 344 1
3183 344 1
3189 344 4
3203 344 1
3345 344 1
3375 344 2
3377 344 1
3384 344 1
3513 344 1
3527 344 1
3603 344 1
3609 344 1
3619 344 1
3620 344 2
3767 344 2
3797 344 2
3867 344 1
3875 344 1
3947 344 1
3961 344 1
3962 344 3
4047 344 1
4067 344 1
4107 344 2
4294 344 1
4349 344 1
4353 344 1
4395 344 1
4404 344 1
4406 344 1
4519 344 1
4536 344 1
4556 344 1
4558 344 1
4629 344 1
4712 344 1
4777 344 1
4778 344 1
4828 344 1
4956 344 3
5001 344 2
5018 344 1
5067 344 1
5104 344 1
5117 344 2
5119 344 1
5239 344 2
5246 344 1
5345 344 1
5347 344 1
5358 344 1
5371 344 2
5393 344 4
5497 344 3
5507 344 1
5613 344 1
5698 344 2
5719 344 2
5722 344 1
5745 344 1
5752 344 1
5906 344 1
6063 344 1
6185 344 2
6195 344 1
6198 344 1
6199 344 3
6270 344 1
6289 344 1
6482 344 1
6488 344 1
6702 344 1
6739 344 1
6747 344 2
6750 344 1
6764 344 1
6773 344 1
6816 344 1
6863 344 1
7082 344 1
7131 344 7
7136 344 8
7169 344 1
7173 344 1
7231 344 1
7234 344 1
7253 344 1
7278 344 2
7310 344 1
7322 344 2
7355 344 3
7402 344 1
7406 344 1
7420 344 1
7592 344 1
7598 344 1
7746 344 1
7794 344 1
7984 344 1
8221 344 1
8374 344 1
8378 344 1
8410 344 1
8440 344 1
8441 344 1
8543 344 1
8555 344 1
8569 344 1
8595 344 2
8630 344 1
8635 344 2
8659 344 1
8676 344 7
8739 344 2
8762 344 1
8824 344 1
8827 344 1
8853 344 2
8945 344 1
9026 344 2
9062 344 1
9095 344 1
9176 344 1
9179 344 1
9194 344 1
9298 344 1
9333 344 1
9366 344 2
9457 344 1
9464 344 1
9476 344 2
9493 344 1
9551 344 1
9741 344 1
9777 344 1
9812 344 1
9814 344 1
9859 344 1
9865 344 12
9867 344 1
9879 344 1
9894 344 1
9946 344 1
9978 344 2
10048 344 1
10056 344 2
10067 344 1
10086 344 1
10103 344 1
10203 344 1
10254 344 1
10435 344 1
10562 344 1
10903 344 1
10927 344 1
10963 344 1
11016 344 2
11028 344 1
11156 344 5
11159 344 2
11252 344 1
11261 344 1
11348 344 3
11365 344 1
11430 344 1
11452 344 1
11456 344 2
11461 344 1
11471 344 1
11488 344 2
11491 344 1
11592 344 1
11619 344 2
11659 344 1
11686 344 1
11692 344 1
11729 344 2
11752 344 1
11791 344 1
11795 344 1
11855 344 1
11868 344 1
11883 344 1
11927 344 1
11982 344 1
12019 344 1
12134 344 6
12150 344 1
12180 344 1
12187 344 1
12317 344 1
12512 344 4
12567 344 1
12586 344 1
12606 344 1
12688 344 1
12881 344 1
12962 344 1
13013 344 2
13100 344 1
13139 344 1
13332 344 1
13343 344 1
13393 344 1
13413 344 1
13456 344 1
14229 344 1
14239 344 1
14285 344 4
14376 344 1
14396 344 1
14404 344 1
14405 344 1
14421 344 1
14449 344 3
14467 344 1
14471 344 1
14477 344 1
14527 344 3
14546 344 3
14564 344 7
14636 344 2
14766 344 2
14828 344 2
14837 344 1
14858 344 9
14966 344 1
15015 344 1
15027 344 1
15126 344 2
15173 344 1
15177 344 2
15194 344 3
15209 344 1
15284 344 3
15304 344 1
15311 344 70
15314 344 2
15324 344 5
15436 344 1
15452 344 1
15582 344 1
15641 344 2
15729 344 1
15813 344 1
15877 344 1
15929 344 1
15967 344 30
15997 344 1
16021 344 1
16030 344 1
16036 344 1
16045 344 1
16092 344 2
14 345 1
18 345 1
22 345 8
49 345 3
56 345 1
88 345 3
90 345 2
95 345 1
97 345 31
139 345 4
148 345 4
151 345 1
158 345 10
160 345 1
161 345 1
202 345 3
203 345 1
218 345 1
229 345 1
230 345 1
231 345 1
236 345 2
243 345 2
244 345 1
251 345 8
258 345 1
267 345 4
268 345 4
269 345 4
270 345 8
271 345 2
273 345 7
274 345 26
275 345 5
276 345 4
277 345 5
278 345 3
279 345 2
280 345 5
281 345 13
282 345 8
283 345 4
284 345 4
285 345 2
286 345 2
287 345 8
288 345 6
289 345 7
290 345 9
291 345 7
292 345 4
293 345 5
294 345 9
295 345 3
296 345 6
297 345 8
298 345 4
299 345 5
300 345 10
301 345 4
302 345 9
303 345 2
305 345 2
307 345 1
309 345 1
316 345 1
327 345 2
330 345 7
336 345 2
337 345 3
364 345 1
375 345 1
379 345 1
380 345 1
381 345 2
389 345 17
391 345 1
397 345 2
413 345 8
423 345 2
426 345 4
436 345 5
439 345 5
440 345 14
455 345 3
465 345 7
469 345 7
484 345 2
487 345 1
499 345 1
508 345 1
519 345 1
520 345 5
532 345 4
534 345 7
540 345 1
547 345 1
558 345 5
563 345 7
564 345 2
574 345 11
576 345 1
580 345 42
582 345 1
589 345 1
594 345 11
602 345 1
621 345 1
630 345 3
636 345 1
637 345 4
641 345 1
643 345 1
647 345 1
668 345 3
670 345 7
671 345 1
676 345 1
693 345 5
694 345 1
702 345 1
712 345 1
721 345 12
724 345 1
728 345 1
752 345 2
760 345 1
764 345 1
802 345 3
890 345 2
917 345 1
918 345 41
919 345 7
933 345 1
946 345 1
997 345 1
1028 345 1
1030 345 2
1115 345 1
1127 345 1
1176 345 8
1187 345 3
1194 345 3
1203 345 2
1224 345 5
1272 345 1
1277 345 4
1280 345 1
1296 345 1
1333 345 1
1343 345 1
1347 345 1
1357 345 708
1375 345 1
1409 345 1
1426 345 1
1431 345 1
1438 345 1
1483 345 2
1520 345 2
1531 345 1
1545 345 1
1546 345 1
1566 345 2
1630 345 3
1633 345 1
1639 345 2
1646 345 1
1663 345 1
1669 345 10
1713 345 2
1782 345 3
1792 345 6
1797 345 1
1876 345 1
1897 345 32
1931 345 1
2024 345 62
2028 345 5
2043 345 2
2049 345 2
2055 345 1
2063 345 3
2067 345 1
2129 345 1
2134 345 1
2182 345 1
2237 345 1
2272 345 9
2291 345 1
2305 345 1
2308 345 1
2309 345 1
2336 345 1
2353 345 2
2372 345 6
2384 345 2
2397 345 2
2467 345 2
2487 345 1
2503 345 1
2534 345 2
2592 345 2
2615 345 1
2633 345 6
2647 345 1
2652 345 1
2686 345 1
2727 345 1
2820 345 1
2822 345 3
2861 345 1
2926 345 1
2947 345 6
2950 345 1
2958 345 1
2963 345 1
2982 345 3
3182 345 1
3189 345 3
3191 345 1
3298 345 1
3333 345 1
3345 345 1
3347 345 1
3375 345 1
3412 345 1
3446 345 1
3448 345 1
3490 345 2
3496 345 1
3511 345 1
3522 345 1
3561 345 2
3574 345 2
3754 345 1
3759 345 2
3767 345 1
3771 345 1
3797 345 4
3819 345 4
3867 345 1
3900 345 1
3916 345 1
3929 345 1
3941 345 2
3960 345 10
3961 345 68
3962 345 33
3964 345 1
4045 345 2
4106 345 1
4107 345 1
4189 345 1
4207 345 1
4230 345 1
4240 345 1
4244 345 1
4252 345 1
4266 345 1
4294 345 10
4338 345 2
4349 345 1
4557 345 1
4629 345 2
4699 345 1
4712 345 16
4719 345 2
4750 345 1
4782 345 1
4831 345 1
4887 345 1
4956 345 4
4963 345 1
4968 345 1
4990 345 1
5013 345 1
5066 345 1
5070 345 1
5159 345 1
5174 345 1
5198 345 1
5280 345 2
5290 345 1
5324 345 1
5347 345 2
5395 345 1
5397 345 1
5444 345 2
5497 345 1
5534 345 4
5698 345 4
5704 345 3
5740 345 1
5845 345 2
5873 345 1
5924 345 1
5952 345 1
6009 345 1
6041 345 1
6052 345 1
6084 345 1
6150 345 1
6185 345 1
6195 345 7
6199 345 3
6301 345 1
6366 345 1
6380 345 3
6381 345 3
6397 345 1
6447 345 1
6518 345 1
6524 345 1
6567 345 1
6598 345 1
6605 345 1
6647 345 1
6672 345 1
6679 345 1
6713 345 1
6785 345 1
6815 345 2
6816 345 14
6857 345 7
6899 345 2
6901 345 1
6909 345 1
7008 345 1
7053 345 1
7081 345 1
7082 345 6
7107 345 3
7131 345 38
7136 345 27
7151 345 1
7197 345 1
7204 345 1
7216 345 1
7231 345 1
7253 345 1
7267 345 1
7285 345 1
7310 345 1
7355 345 1
7361 345 1
7387 345 1
7403 345 1
7406 345 2
7474 345 7
7500 345 1
7502 345 1
7550 345 1
7556 345 2
7564 345 1
7592 345 1
7689 345 1
7720 345 1
7746 345 2
7748 345 3
7779 345 1
7818 345 1
7823 345 1
7960 345 1
7992 345 1
8013 345 1
8037 345 1
8088 345 1
8132 345 2
8221 345 2
8255 345 2
8256 345 1
8259 345 2
8271 345 5
8378 345 1
8402 345 1
8458 345 4
8477 345 1
8541 345 1
8543 345 2
8555 345 9
8564 345 1
8574 345 1
8595 345 1
8630 345 2
8634 345 1
8635 345 11
8655 345 1
8676 345 27
8712 345 1
8719 345 1
8722 345 1
8727 345 1
8739 345 1
8762 345 1
8804 345 1
8810 345 1
8824 345 1
8827 345 1
8853 345 7
8866 345 1
8891 345 3
8969 345 1
8994 345 1
9030 345 1
9057 345 1
9194 345 1
9336 345 1
9345 345 1
9364 345 1
9489 345 4
9500 345 1
9614 345 4
9652 345 1
9710 345 1
9718 345 1
9771 345 1
9777 345 2
9859 345 1
9865 345 250
9886 345 1
9916 345 1
10054 345 1
10064 345 1
10093 345 1
10110 345 1
10205 345 1
10254 345 1
10452 345 1
10457 345 1
10459 345 2
10531 345 1
10539 345 1
10824 345 2
10929 345 1
10952 345 1
10963 345 1
11066 345 1
11126 345 2
11156 345 2
11184 345 1
11185 345 1
11209 345 1
11218 345 1
11241 345 1
11261 345 1
11264 345 2
11281 345 1
11345 345 1
11365 345 2
11423 345 1
11463 345 1
11466 345 1
11487 345 1
11492 345 1
11530 345 1
11571 345 2
11584 345 1
11587 345 1
11623 345 1
11644 345 1
11686 345 1
11688 345 1
11712 345 1
11724 345 1
11729 345 2
11738 345 1
11751 345 1
11757 345 1
11791 345 1
11822 345 1
11837 345 1
11868 345 1
11878 345 1
11949 345 1
11974 345 2
12097 345 1
12128 345 3
12134 345 10
12158 345 1
12177 345 2
12217 345 5
12234 345 1
12236 345 2
12308 345 1
12315 345 1
12348 345 1
12559 345 1
12586 345 5
12624 345 5
12625 345 3
12653 345 2
12710 345 1
12860 345 2
12869 345 1
12872 345 1
12881 345 21
13012 345 1
13051 345 1
13071 345 1
13092 345 1
13160 345 1
13166 345 1
13190 345 1
13206 345 4
13231 345 2
13264 345 1
13294 345 1
13312 345 1
13353 345 1
13369 345 1
13370 345 2
13374 345 1
13413 345 1
13440 345 1
14200 345 2
14206 345 34
14229 345 4
14268 345 2
14296 345 1
14372 345 1
14376 345 1
14396 345 2
14399 345 5
14405 345 2
14421 345 29
14449 345 26
14471 345 3
14527 345 8
14546 345 20
14564 345 158
14589 345 1
14636 345 53
14691 345 1
14699 345 6
14705 345 18
14751 345 3
14766 345 1
14774 345 1
14778 345 5
14847 345 1
14858 345 4
14930 345 1
14966 345 1
14978 345 1
15008 345 1
15015 345 4
15016 345 1
15024 345 1
15027 345 17
15051 345 2
15082 345 1
15099 345 1
15126 345 17
15169 345 1
15177 345 1
15190 345 6
15194 345 19
15270 345 4
15304 345 2
15311 345 1200
15318 345 1
15324 345 17
15366 345 1
15369 345 4
15386 345 2
15436 345 2
15452 345 11
15454 345 2
15582 345 70
15641 345 64
15701 345 7
15704 345 4
15726 345 1
15729 345 11
15731 345 2
15761 345 1
15780 345 5
15813 345 4
15819 345 1
15835 345 2
15836 345 2
15862 345 7
15877 345 6
15927 345 6
15959 345 8
15967 345 580
15997 345 1
16045 345 5
16092 345 13
16093 345 1
16136 345 5
16175 345 2
16182 345 1
22 346 21
26 346 1
39 346 1
41 346 1
48 346 1
49 346 2
97 346 19
116 346 1
139 346 3
145 346 1
148 346 3
158 346 5
187 346 1
202 346 2
205 346 1
209 346 1
212 346 1
217 346 1
223 346 1
224 346 2
230 346 1
233 346 1
246 346 1
251 346 14
258 346 1
265 346 1
267 346 7
268 346 2
269 346 4
271 346 3
273 346 6
274 346 17
275 346 4
276 346 2
277 346 2
280 346 3
281 346 12
282 346 16
283 346 2
284 346 2
285 346 4
286 346 2
287 346 3
288 346 6
289 346 5
290 346 5
291 346 2
292 346 1
293 346 3
294 346 10
296 346 3
298 346 8
299 346 3
300 346 5
301 346 1
302 346 5
303 346 2
304 346 1
316 346 2
327 346 2
330 346 5
337 346 1
361 346 2
364 346 1
374 346 2
380 346 1
381 346 1
383 346 1
387 346 1
389 346 12
392 346 1
397 346 2
404 346 2
410 346 1
413 346 4
416 346 14
423 346 6
424 346 1
426 346 7
434 346 1
439 346 5
440 346 3
442 346 1
448 346 1
455 346 3
465 346 1
469 346 3
484 346 3
508 346 1
520 346 5
525 346 1
532 346 12
534 346 5
540 346 4
547 346 7
558 346 5
563 346 3
567 346 2
574 346 4
580 346 18
585 346 1
589 346 3
594 346 6
596 346 2
619 346 2
621 346 1
630 346 5
635 346 1
637 346 1
641 346 1
643 346 1
655 346 1
659 346 1
666 346 2
668 346 2
670 346 3
674 346 1
676 346 1
680 346 1
690 346 1
693 346 4
695 346 1
721 346 11
727 346 2
748 346 2
753 346 1
760 346 2
802 346 2
805 346 1
806 346 1
810 346 1
831 346 1
834 346 3
877 346 1
890 346 2
918 346 36
919 346 6
920 346 2
988 346 1
1028 346 1
1030 346 1
1033 346 1
1110 346 1
1134 346 1
1176 346 2
1187 346 3
1194 346 2
1203 346 3
1224 346 4
1233 346 1
1277 346 2
1292 346 1
1338 346 1
1357 346 326
1420 346 1
1483 346 3
1488 346 1
1500 346 1
1505 346 1
1530 346 2
1545 346 1
1555 346 2
1584 346 2
1598 346 1
1630 346 5
1646 346 2
1655 346 2
1669 346 25
1687 346 1
1713 346 2
1717 346 1
1761 346 1
1782 346 3
1792 346 3
1797 346 1
1798 346 3
1836 346 1
1897 346 24
1924 346 1
1964 346 3
2024 346 34
2028 346 2
2044 346 2
2049 346 8
2063 346 1
2067 346 6
2124 346 1
2130 346 1
2138 346 1
2219 346 1
2251 346 1
2272 346 1
2291 346 17
2306 346 3
2331 346 1
2335 346 1
2336 346 1
2372 346 4
2374 346 1
2384 346 2
2414 346 1
2428 346 1
2435 346 1
2467 346 1
2525 346 1
2592 346 5
2599 346 1
2616 346 1
2647 346 1
2672 346 1
2733 346 1
2810 346 2
2823 346 1
2844 346 1
2897 346 1
2910 346 1
2926 346 6
2947 346 4
2950 346 1
2958 346 2
2982 346 2
2989 346 3
3083 346 1
3130 346 1
3167 346 2
3175 346 1
3181 346 1
3189 346 1
3238 346 1
3265 346 3
3333 346 2
3345 346 1
3347 346 3
3368 346 1
3375 346 1
3377 346 1
3400 346 1
3442 346 1
3446 346 1
3448 346 1
3511 346 1
3563 346 1
3567 346 1
3574 346 1
3588 346 1
3590 346 1
3620 346 2
3679 346 1
3691 346 1
3698 346 2
3797 346 6
3819 346 1
3846 346 1
3856 346 1
3857 346 1
3867 346 1
3877 346 1
3900 346 1
3916 346 1
3920 346 1
3929 346 1
3941 346 5
3960 346 3
3961 346 34
3962 346 16
3964 346 6
3970 346 1
4045 346 1
4096 346 1
4106 346 1
4107 346 1
4118 346 1
4141 346 1
4196 346 1
4205 346 1
4241 346 2
4294 346 3
4317 346 5
4338 346 2
4347 346 1
4349 346 1
4362 346 1
4363 346 1
4365 346 1
4373 346 2
4376 346 1
4390 346 1
4404 346 1
4406 346 5
4448 346 1
4486 346 2
4520 346 1
4521 346 1
4558 346 1
4629 346 1
4712 346 7
4725 346 1
4733 346 1
4750 346 1
4755 346 1
4758 346 1
4778 346 1
4786 346 1
4830 346 1
4839 346 1
4853 346 1
4930 346 1
4934 346 1
4949 346 1
4956 346 3
4958 346 3
4963 346 1
4966 346 1
4976 346 1
4986 346 1
5001 346 4
5101 346 1
5117 346 1
5120 346 1
5162 346 2
5191 346 1
5239 346 1
5241 346 1
5294 346 1
5321 346 1
5330 346 1
5345 346 1
5371 346 2
5397 346 1
5399 346 1
5443 346 1
5449 346 1
5463 346 1
5467 346 1
5497 346 3
5507 346 1
5522 346 1
5534 346 3
5592 346 1
5602 346 1
5610 346 1
5613 346 1
5614 346 1
5695 346 1
5698 346 4
5706 346 1
5710 346 1
5740 346 1
5752 346 1
5803 346 2
5866 346 1
5873 346 1
5877 346 1
5887 346 4
5895 346 1
5942 346 1
6041 346 1
6063 346 3
6068 346 2
6071 346 1
6088 346 2
6092 346 1
6124 346 1
6150 346 1
6169 346 1
6183 346 1
6185 346 1
6195 346 3
6199 346 4
6227 346 2
6254 346 1
6275 346 1
6301 346 1
6305 346 2
6314 346 2
6315 346 1
6327 346 1
6356 346 1
6396 346 2
6400 346 1
6444 346 2
6482 346 2
6488 346 1
6520 346 2
6567 346 1
6568 346 1
6582 346 1
6657 346 1
6659 346 2
6672 346 1
6702 346 4
6750 346 2
6769 346 1
6773 346 1
6785 346 1
6795 346 1
6804 346 1
6816 346 5
6857 346 11
6863 346 1
6878 346 1
6882 346 2
6899 346 1
6901 346 1
6914 346 1
6963 346 2
6995 346 2
7037 346 1
7051 346 1
7081 346 1
7082 346 5
7107 346 1
7131 346 14
7136 346 24
7151 346 1
7169 346 1
7179 346 1
7204 346 1
7231 346 4
7234 346 2
7250 346 2
7278 346 1
7292 346 1
7336 346 1
7355 346 5
7406 346 1
7420 346 2
7474 346 2
7500 346 2
7502 346 2
7516 346 1
7520 346 1
7556 346 1
7600 346 1
7603 346 1
7673 346 1
7698 346 1
7766 346 1
7795 346 1
7818 346 1
7831 346 1
7845 346 2
7852 346 1
7888 346 1
8062 346 1
8086 346 1
8154 346 1
8229 346 1
8237 346 2
8255 346 1
8256 346 1
8261 346 1
8326 346 1
8389 346 1
8390 346 1
8408 346 1
8410 346 2
8462 346 1
8466 346 1
8469 346 2
8541 346 1
8543 346 3
8555 346 10
8570 346 1
8574 346 1
8595 346 1
8603 346 1
8622 346 1
8630 346 4
8633 346 1
8635 346 4
8655 346 4
8673 346 1
8676 346 8
8691 346 1
8718 346 1
8727 346 5
8739 346 1
8764 346 1
8781 346 2
8802 346 1
8824 346 2
8827 346 1
8832 346 1
8853 346 3
8866 346 3
8892 346 1
8945 346 1
8979 346 1
8983 346 1
9014 346 1
9018 346 1
9026 346 1
9137 346 1
9227 346 1
9271 346 1
9297 346 1
9328 346 1
9366 346 1
9367 346 1
9441 346 1
9447 346 1
9503 346 1
9521 346 1
9549 346 1
9551 346 1
9605 346 1
9624 346 2
9632 346 1
9652 346 1
9653 346 1
9672 346 1
9678 346 1
9741 346 1
9742 346 1
9829 346 1
9865 346 101
9879 346 2
9881 346 1
9894 346 1
9900 346 1
9916 346 1
9945 346 1
9979 346 1
9986 346 1
10010 346 1
10016 346 1
10048 346 2
10088 346 1
10102 346 1
10103 346 3
10135 346 1
10200 346 1
10207 346 1
10223 346 1
10227 346 1
10285 346 2
10291 346 1
10452 346 1
10458 346 1
10459 346 2
10725 346 1
10824 346 1
10909 346 1
10963 346 1
10998 346 1
11016 346 1
11022 346 2
11023 346 1
11025 346 1
11067 346 1
11089 346 1
11101 346 1
11156 346 3
11173 346 2
11180 346 1
11328 346 1
11345 346 1
11365 346 1
11393 346 1
11408 346 1
11452 346 2
11456 346 2
11487 346 3
11488 346 2
11492 346 1
11546 346 1
11552 346 1
11571 346 1
11592 346 1
11604 346 1
11607 346 1
11619 346 3
11686 346 4
11688 346 4
11697 346 1
11716 346 2
11724 346 2
11729 346 2
11748 346 1
11753 346 1
11806 346 2
11837 346 1
11868 346 2
11949 346 1
11974 346 8
11998 346 1
12050 346 1
12068 346 1
12100 346 1
12128 346 1
12134 346 14
12185 346 1
12187 346 1
12217 346 1
12234 346 2
12236 346 1
12324 346 1
12331 346 1
12348 346 1
12459 346 1
12512 346 3
12586 346 1
12609 346 1
12663 346 1
12717 346 1
12782 346 1
12830 346 1
12860 346 3
12869 346 3
12872 346 1
12881 346 7
12904 346 1
12980 346 1
12998 346 1
13034 346 1
13042 346 1
13071 346 1
13100 346 3
13114 346 1
13135 346 1
13141 346 1
13188 346 1
13222 346 1
13311 346 2
13312 346 1
13334 346 1
13338 346 1
13370 346 1
13371 346 1
14200 346 2
14206 346 5
14229 346 4
14231 346 1
14239 346 1
14268 346 2
14285 346 4
14361 346 1
14396 346 5
14405 346 1
14421 346 7
14449 346 21
14471 346 2
14477 346 1
14511 346 1
14527 346 3
14546 346 18
14564 346 69
14569 346 2
14589 346 3
14613 346 1
14636 346 44
14691 346 1
14699 346 4
14705 346 8
14751 346 2
14766 346 1
14778 346 5
14809 346 1
14847 346 1
14858 346 11
14944 346 1
14977 346 3
14978 346 1
14996 346 3
15024 346 1
15027 346 11
15040 346 1
15051 346 3
15099 346 3
15126 346 8
15131 346 1
15142 346 3
15177 346 1
15190 346 6
15194 346 25
15196 346 1
15270 346 4
15284 346 2
15298 346 1
15304 346 2
15311 346 550
15314 346 1
15324 346 10
15332 346 1
15369 346 2
15386 346 3
15436 346 1
15452 346 7
15454 346 1
15458 346 5
15560 346 1
15582 346 42
15641 346 4
15688 346 2
15701 346 1
15719 346 1
15729 346 12
15731 346 1
15764 346 1
15780 346 2
15813 346 5
15830 346 1
15835 346 1
15845 346 1
15862 346 4
15927 346 3
15959 346 11
15967 346 170
15998 346 1
16036 346 2
16045 346 2
16092 346 9
16136 346 3
18 347 1
22 347 13
36 347 1
73 347 1
97 347 4
148 347 1
158 347 2
201 347 1
202 347 1
203 347 1
204 347 1
208 347 1
218 347 1
223 347 1
247 347 1
251 347 7
258 347 1
259 347 1
268 347 1
269 347 3
270 347 1
271 347 1
273 347 2
274 347 3
280 347 2
282 347 2
283 347 1
286 347 1
291 347 1
293 347 1
294 347 1
295 347 1
298 347 1
299 347 1
300 347 2
301 347 1
302 347 1
303 347 1
316 347 1
321 347 1
327 347 1
330 347 1
336 347 1
361 347 2
377 347 1
380 347 1
381 347 1
389 347 2
397 347 2
418 347 1
423 347 1
424 347 1
426 347 3
440 347 1
442 347 1
455 347 1
458 347 2
469 347 1
482 347 1
484 347 10
520 347 1
525 347 1
532 347 1
545 347 2
558 347 1
562 347 1
564 347 1
574 347 4
580 347 26
589 347 2
591 347 1
594 347 1
602 347 1
643 347 1
647 347 3
659 347 3
668 347 2
670 347 3
684 347 1
690 347 1
693 347 1
695 347 1
703 347 1
707 347 1
721 347 2
724 347 1
727 347 1
730 347 1
743 347 1
783 347 1
789 347 1
818 347 1
826 347 2
877 347 1
909 347 1
915 347 1
918 347 6
919 347 1
920 347 1
933 347 1
947 347 1
948 347 2
997 347 3
1000 347 3
1028 347 1
1030 347 5
1037 347 1
1046 347 1
1067 347 1
1072 347 1
1092 347 1
1139 347 1
1144 347 1
1176 347 1
1188 347 1
1189 347 1
1203 347 2
1224 347 3
1225 347 1
1240 347 1
1277 347 1
1333 347 1
1351 347 2
1357 347 43
1368 347 1
1540 347 1
1542 347 1
1580 347 1
1584 347 1
1630 347 1
1655 347 1
1663 347 1
1669 347 10
1761 347 1
1782 347 3
1786 347 1
1791 347 1
1797 347 2
1798 347 4
1800 347 1
1805 347 1
1848 347 1
1856 347 1
1876 347 1
1897 347 1
1965 347 1
1966 347 1
2024 347 6
2041 347 1
2049 347 10
2063 347 1
2067 347 9
2075 347 1
2129 347 1
2133 347 1
2134 347 1
2155 347 1
2219 347 1
2272 347 3
2291 347 4
2372 347 1
2378 347 2
2424 347 1
2463 347 1
2479 347 1
2484 347 2
2503 347 1
2532 347 2
2554 347 1
2592 347 6
2597 347 1
2617 347 2
2633 347 5
2648 347 1
2672 347 1
2810 347 1
2921 347 1
2923 347 1
2926 347 15
2947 347 1
2949 347 1
2958 347 3
2982 347 3
2984 347 1
2988 347 1
2989 347 2
3046 347 1
3123 347 1
3140 347 1
3167 347 1
3173 347 4
3175 347 1
3185 347 1
3189 347 1
3238 347 1
3265 347 1
3375 347 2
3377 347 2
3446 347 1
3527 347 1
3548 347 1
3563 347 1
3588 347 1
3620 347 1
3621 347 1
3679 347 2
3698 347 1
3702 347 1
3749 347 1
3797 347 4
3829 347 1
3836 347 1
3857 347 1
3867 347 2
3876 347 1
3879 347 1
3887 347 1
3929 347 1
3941 347 1
3960 347 1
3961 347 14
3962 347 9
3963 347 1
4028 347 1
4035 347 1
4047 347 1
4067 347 1
4085 347 1
4095 347 1
4107 347 3
4171 347 1
4173 347 1
4188 347 1
4249 347 2
4294 347 5
4296 347 1
4338 347 1
4369 347 2
4377 347 1
4388 347 1
4390 347 1
4404 347 1
4406 347 2
4417 347 2
4422 347 1
4444 347 1
4471 347 1
4493 347 1
4499 347 1
4521 347 2
4538 347 1
4558 347 1
4629 347 2
4640 347 1
4652 347 2
4706 347 1
4712 347 3
4733 347 4
4755 347 1
4777 347 1
4778 347 1
4790 347 2
4794 347 1
4897 347 1
4915 347 1
4958 347 3
4963 347 1
5000 347 2
5001 347 2
5033 347 1
5076 347 1
5089 347 1
5101 347 2
5102 347 2
5104 347 1
5119 347 3
5148 347 1
5159 347 1
5174 347 1
5222 347 2
5239 347 1
5316 347 1
5347 347 1
5371 347 1
5378 347 3
5392 347 1
5393 347 3
5397 347 1
5406 347 1
5449 347 3
5473 347 1
5496 347 1
5497 347 1
5506 347 2
5507 347 2
5534 347 1
5553 347 1
5610 347 1
5719 347 1
5721 347 1
5741 347 1
5752 347 2
5924 347 1
5930 347 1
5942 347 1
6041 347 1
6063 347 2
6068 347 1
6177 347 1
6183 347 1
6185 347 5
6193 347 1
6195 347 2
6198 347 1
6199 347 11
6227 347 1
6247 347 1
6248 347 3
6314 347 2
6315 347 1
6359 347 1
6372 347 1
6375 347 1
6385 347 1
6400 347 1
6436 347 1
6444 347 2
6476 347 1
6482 347 1
6488 347 5
6532 347 1
6567 347 1
6568 347 1
6573 347 1
6658 347 1
6659 347 3
6702 347 17
6747 347 1
6765 347 1
6773 347 1
6815 347 1
6816 347 3
6863 347 2
6866 347 1
6926 347 2
6947 347 1
6963 347 1
6995 347 4
7022 347 1
7082 347 9
7107 347 1
7131 347 9
7136 347 3
7151 347 1
7169 347 1
7204 347 2
7231 347 1
7246 347 2
7355 347 3
7393 347 1
7402 347 1
7406 347 2
7446 347 1
7474 347 2
7500 347 1
7502 347 3
7503 347 1
7542 347 1
7592 347 1
7620 347 1
7636 347 1
7712 347 1
7719 347 1
7727 347 1
7747 347 1
7748 347 2
7803 347 1
7817 347 1
7845 347 1
7853 347 2
7865 347 1
7971 347 1
8091 347 1
8188 347 1
8193 347 2
8220 347 1
8229 347 1
8237 347 2
8257 347 1
8271 347 1
8287 347 1
8372 347 1
8378 347 1
8389 347 2
8394 347 1
8399 347 1
8411 347 1
8458 347 1
8495 347 1
8541 347 1
8543 347 1
8555 347 1
8569 347 1
8595 347 6
8596 347 1
8641 347 1
8655 347 4
8660 347 1
8673 347 1
8676 347 8
8727 347 3
8739 347 1
8781 347 1
8802 347 1
8824 347 2
8827 347 2
8834 347 1
8835 347 1
8836 347 1
8866 347 1
8908 347 1
8978 347 1
8983 347 1
9030 347 1
9043 347 1
9050 347 1
9055 347 1
9095 347 2
9137 347 1
9194 347 1
9272 347 1
9305 347 2
9308 347 2
9336 347 1
9350 347 2
9367 347 6
9447 347 1
9489 347 1
9503 347 2
9605 347 2
9614 347 1
9653 347 1
9710 347 2
9742 347 6
9829 347 2
9865 347 10
9888 347 1
9946 347 1
9978 347 3
9989 347 1
10011 347 1
10048 347 1
10093 347 1
10103 347 2
10226 347 1
10363 347 1
10366 347 1
10441 347 1
10539 347 1
10597 347 1
10766 347 1
10946 347 1
10963 347 2
10987 347 1
10992 347 1
11004 347 1
11021 347 1
11022 347 2
11059 347 1
11092 347 1
11095 347 1
11114 347 1
11143 347 1
11217 347 1
11218 347 1
11226 347 1
11244 347 1
11261 347 3
11264 347 1
11332 347 1
11390 347 1
11393 347 1
11456 347 5
11488 347 1
11492 347 2
11544 347 1
11587 347 2
11588 347 1
11607 347 2
11615 347 1
11619 347 1
11669 347 2
11697 347 2
11740 347 1
11818 347 1
11855 347 1
11868 347 3
11871 347 1
11925 347 1
11944 347 2
11974 347 1
12019 347 1
12128 347 2
12134 347 5
12146 347 1
12171 347 3
12187 347 2
12234 347 2
12236 347 4
12257 347 2
12315 347 1
12331 347 1
12346 347 1
12367 347 2
12368 347 1
12410 347 1
12512 347 5
12543 347 1
12558 347 1
12559 347 4
12570 347 1
12589 347 1
12606 347 1
12625 347 1
12629 347 1
12648 347 1
12653 347 2
12661 347 1
12679 347 1
12777 347 1
12782 347 1
12805 347 1
12860 347 1
12869 347 5
12871 347 1
12881 347 6
12931 347 1
12982 347 1
13013 347 1
13030 347 1
13082 347 1
13092 347 4
13100 347 5
13115 347 1
13171 347 1
13182 347 1
13311 347 1
13327 347 1
13328 347 2
13334 347 1
13351 347 3
13370 347 1
13374 347 1
13431 347 1
13494 347 1
13500 347 1
14200 347 1
14206 347 1
14229 347 3
14285 347 6
14355 347 1
14396 347 1
14404 347 1
14405 347 3
14449 347 12
14527 347 1
14546 347 2
14564 347 8
14589 347 2
14614 347 1
14636 347 4
14699 347 2
14751 347 2
14809 347 1
14837 347 1
14858 347 52
14966 347 1
15020 347 1
15027 347 4
15099 347 1
15126 347 3
15177 347 1
15190 347 1
15194 347 4
15196 347 1
15267 347 1
15284 347 4
15298 347 2
15304 347 2
15311 347 50
15314 347 4
15452 347 4
15454 347 1
15458 347 1
15501 347 1
15582 347 3
15612 347 1
15641 347 3
15688 347 2
15695 347 1
15704 347 1
15716 347 1
15719 347 1
15729 347 3
15761 347 1
15835 347 2
15861 347 1
15862 347 1
15957 347 7
15967 347 28
15997 347 1
16021 347 1
16045 347 1
16093 347 2
16136 347 2
22 348 6
96 348 1
97 348 5
116 348 1
153 348 1
203 348 1
243 348 1
247 348 1
251 348 6
269 348 3
270 348 1
276 348 2
280 348 2
282 348 1
290 348 1
291 348 2
293 348 1
294 348 1
296 348 1
298 348 1
302 348 1
303 348 1
305 348 1
327 348 2
374 348 1
389 348 2
397 348 1
413 348 2
423 348 2
429 348 1
455 348 1
465 348 1
480 348 1
484 348 2
503 348 1
532 348 1
547 348 2
551 348 1
563 348 1
564 348 1
580 348 12
584 348 1
594 348 9
602 348 1
630 348 4
635 348 1
668 348 1
685 348 2
703 348 1
721 348 1
727 348 1
756 348 1
826 348 2
829 348 1
831 348 3
877 348 2
890 348 1
920 348 1
1000 348 1
1196 348 1
1207 348 1
1233 348 1
1277 348 2
1339 348 2
1348 348 1
1357 348 38
1459 348 1
1531 348 1
1540 348 1
1555 348 1
1584 348 1
1628 348 1
1630 348 2
1663 348 1
1669 348 5
1798 348 3
1823 348 1
1897 348 2
1964 348 1
2024 348 2
2049 348 6
2051 348 1
2063 348 1
2067 348 3
2133 348 1
2220 348 1
2221 348 1
2236 348 1
2291 348 3
2305 348 1
2378 348 1
2384 348 1
2484 348 1
2503 348 1
2633 348 1
2823 348 1
2877 348 2
2926 348 4
2989 348 1
3104 348 1
3167 348 1
3173 348 2
3189 348 2
3202 348 1
3308 348 1
3333 348 1
3375 348 2
3384 348 3
3394 348 1
3414 348 1
3567 348 1
3797 348 3
3833 348 1
3857 348 1
3949 348 1
3960 348 1
3961 348 19
3962 348 4
4028 348 1
4107 348 1
4109 348 1
4111 348 1
4175 348 1
4217 348 1
4225 348 1
4244 348 1
4294 348 3
4335 348 2
4338 348 1
4345 348 2
4355 348 1
4360 348 1
4369 348 3
4393 348 1
4486 348 2
4556 348 4
4629 348 1
4712 348 1
4729 348 1
4778 348 1
4794 348 1
4843 348 1
5001 348 1
5101 348 1
5210 348 1
5222 348 1
5282 348 1
5289 348 1
5306 348 1
5347 348 1
5351 348 1
5378 348 2
5393 348 2
5429 348 1
5465 348 1
5497 348 2
5534 348 1
5536 348 1
5624 348 1
5626 348 1
5627 348 1
5752 348 1
5906 348 1
5942 348 1
6041 348 1
6063 348 2
6183 348 1
6185 348 1
6198 348 1
6199 348 1
6301 348 3
6381 348 2
6400 348 1
6405 348 1
6444 348 2
6488 348 1
6504 348 1
6552 348 1
6589 348 1
6671 348 1
6750 348 2
6816 348 1
6857 348 1
7081 348 1
7107 348 1
7131 348 4
7136 348 5
7235 348 1
7278 348 1
7285 348 1
7336 348 1
7355 348 1
7420 348 1
7474 348 2
7592 348 1
7733 348 1
7748 348 1
7850 348 1
8088 348 1
8221 348 1
8225 348 1
8255 348 1
8259 348 1
8287 348 1
8374 348 1
8405 348 1
8410 348 1
8458 348 1
8460 348 1
8541 348 1
8555 348 2
8595 348 1
8596 348 1
8630 348 1
8655 348 1
8676 348 5
8781 348 1
8853 348 1
9297 348 1
9405 348 1
9457 348 1
9494 348 1
9614 348 1
9623 348 1
9742 348 1
9832 348 1
9865 348 21
9932 348 1
9946 348 1
9961 348 1
9986 348 1
10088 348 1
10093 348 1
10205 348 1
10254 348 2
10401 348 1
10501 348 1
10841 348 1
10937 348 1
11173 348 1
11261 348 1
11310 348 1
11318 348 1
11332 348 1
11487 348 1
11492 348 1
11587 348 3
11639 348 1
11644 348 1
11748 348 1
11837 348 1
11866 348 1
11913 348 1
11949 348 1
12004 348 1
12057 348 1
12079 348 1
12083 348 1
12134 348 2
12187 348 1
12217 348 1
12236 348 1
12300 348 1
12331 348 1
12348 348 1
12367 348 2
12534 348 1
12586 348 1
12599 348 1
12606 348 1
12621 348 1
12629 348 1
12684 348 1
12693 348 1
12777 348 1
13013 348 1
13031 348 1
13082 348 1
13092 348 1
13100 348 1
13141 348 1
13242 348 1
13334 348 1
13351 348 1
13371 348 1
13446 348 1
14200 348 1
14206 348 1
14229 348 2
14285 348 3
14323 348 1
14396 348 2
14399 348 1
14405 348 3
14421 348 1
14449 348 5
14546 348 11
14549 348 1
14562 348 1
14564 348 16
14630 348 2
14636 348 5
14691 348 1
14699 348 2
14705 348 2
14751 348 1
14778 348 1
14858 348 14
14944 348 1
14977 348 1
15027 348 4
15126 348 1
15142 348 2
15173 348 1
15194 348 1
15196 348 1
15304 348 3
15311 348 70
15324 348 3
15386 348 1
15582 348 10
15641 348 1
15688 348 3
15704 348 1
15729 348 1
15739 348 1
15835 348 2
15927 348 1
15965 348 1
15967 348 28
15997 348 1
16021 348 1
16092 348 1
16136 348 1
6 349 1
18 349 1
22 349 6
26 349 2
49 349 1
54 349 1
95 349 1
97 349 3
116 349 1
127 349 1
148 349 2
178 349 1
200 349 1
207 349 2
209 349 1
217 349 1
248 349 2
251 349 8
261 349 1
267 349 4
270 349 3
274 349 1
276 349 1
279 349 2
281 349 1
284 349 1
289 349 1
291 349 1
292 349 1
294 349 1
295 349 1
297 349 1
298 349 1
299 349 1
300 349 1
301 349 1
303 349 1
314 349 1
381 349 1
389 349 2
397 349 1
404 349 1
423 349 1
440 349 1
469 349 2
484 349 3
532 349 1
551 349 1
563 349 1
574 349 3
580 349 7
591 349 3
594 349 4
630 349 2
641 349 2
643 349 1
647 349 1
670 349 1
676 349 1
690 349 1
693 349 3
727 349 1
781 349 2
788 349 1
818 349 1
918 349 4
919 349 2
1028 349 2
1030 349 1
1176 349 1
1196 349 1
1203 349 1
1224 349 6
1268 349 1
1296 349 1
1313 349 1
1338 349 1
1339 349 1
1357 349 32
1520 349 3
1545 349 3
1546 349 1
1576 349 1
1630 349 1
1663 349 1
1669 349 6
1680 349 1
1782 349 2
1797 349 1
1798 349 2
1897 349 1
1964 349 2
2012 349 1
2024 349 6
2049 349 8
2056 349 2
2067 349 2
2219 349 1
2221 349 1
2236 349 1
2291 349 3
2353 349 1
2463 349 1
2478 349 1
2592 349 3
2599 349 1
2607 349 1
2617 349 1
2620 349 1
2633 349 2
2810 349 1
2823 349 1
2910 349 1
2926 349 3
2958 349 2
3059 349 1
3105 349 1
3130 349 1
3167 349 2
3192 349 2
3265 349 1
3340 349 1
3345 349 2
3346 349 1
3371 349 3
3375 349 1
3427 349 1
3448 349 2
3490 349 1
3494 349 1
3508 349 1
3520 349 1
3679 349 1
3715 349 1
3797 349 1
3802 349 1
3819 349 1
3846 349 1
3867 349 1
3916 349 1
3941 349 1
3959 349 1
3961 349 11
3962 349 3
3965 349 1
4019 349 1
4085 349 2
4107 349 6
4118 349 1
4205 349 2
4294 349 1
4345 349 1
4346 349 1
4355 349 1
4363 349 1
4369 349 3
4372 349 1
4377 349 1
4381 349 1
4393 349 1
4404 349 1
4406 349 2
4521 349 1
4556 349 1
4689 349 1
4733 349 1
4805 349 1
4839 349 2
4849 349 1
4854 349 1
4935 349 1
4943 349 2
4956 349 1
4958 349 1
4993 349 1
5000 349 1
5101 349 1
5102 349 2
5224 349 2
5276 349 1
5289 349 1
5347 349 1
5371 349 2
5374 349 1
5378 349 1
5393 349 1
5395 349 1
5465 349 1
5473 349 1
5497 349 9
5573 349 1
5614 349 2
5803 349 1
5809 349 1
5849 349 1
5887 349 1
5950 349 1
6033 349 1
6041 349 3
6061 349 1
6063 349 1
6068 349 1
6071 349 1
6095 349 1
6183 349 1
6184 349 1
6185 349 5
6198 349 1
6199 349 6
6254 349 1
6258 349 1
6301 349 2
6327 349 1
6381 349 1
6382 349 1
6413 349 1
6416 349 1
6584 349 1
6750 349 1
6785 349 1
6863 349 3
6926 349 1
7082 349 4
7136 349 1
7204 349 2
7246 349 1
7355 349 1
7390 349 1
7426 349 1
7435 349 1
7455 349 2
7474 349 2
7497 349 1
7500 349 1
7503 349 1
7592 349 1
7597 349 1
7598 349 1
7727 349 2
7746 349 1
7747 349 3
7748 349 1
7801 349 1
7823 349 2
8086 349 1
8137 349 1
8182 349 1
8237 349 2
8258 349 2
8374 349 2
8379 349 1
8388 349 1
8410 349 1
8458 349 1
8460 349 1
8541 349 1
8569 349 2
8592 349 1
8595 349 1
8596 349 1
8676 349 5
8727 349 3
8739 349 2
8764 349 1
8767 349 1
8827 349 1
8849 349 1
8853 349 2
9367 349 1
9383 349 1
9489 349 1
9617 349 1
9708 349 1
9742 349 1
9777 349 1
9791 349 1
9865 349 9
9880 349 1
9892 349 1
9916 349 3
9978 349 1
10067 349 1
10102 349 1
10205 349 2
10208 349 1
10395 349 1
10444 349 1
10457 349 1
10499 349 1
10598 349 1
11022 349 1
11067 349 1
11159 349 1
11182 349 1
11264 349 2
11273 349 1
11345 349 1
11365 349 1
11390 349 1
11452 349 1
11481 349 1
11571 349 1
11587 349 2
11604 349 1
11607 349 1
11619 349 4
11626 349 1
11644 349 1
11669 349 1
11686 349 1
11688 349 1
11696 349 1
11708 349 1
11726 349 1
11866 349 1
11982 349 1
11983 349 1
12134 349 1
12146 349 1
12150 349 1
12187 349 1
12217 349 1
12219 349 1
12236 349 1
12331 349 1
12367 349 3
12442 349 1
12512 349 1
12586 349 1
12628 349 2
12630 349 1
12805 349 1
12881 349 5
12893 349 1
12962 349 1
13012 349 1
13071 349 1
13100 349 2
13115 349 1
13116 349 1
13357 349 1
13370 349 1
13371 349 2
14206 349 3
14229 349 1
14396 349 1
14397 349 1
14405 349 5
14421 349 1
14449 349 4
14527 349 1
14546 349 3
14562 349 1
14564 349 8
14569 349 1
14636 349 1
14699 349 3
14705 349 3
14830 349 1
14858 349 18
14909 349 1
14977 349 1
14978 349 1
15015 349 1
15020 349 1
15027 349 2
15099 349 1
15126 349 2
15177 349 1
15194 349 4
15196 349 2
15267 349 1
15284 349 2
15311 349 31
15314 349 2
15324 349 1
15369 349 1
15389 349 1
15452 349 2
15458 349 1
15582 349 4
15641 349 2
15704 349 1
15705 349 1
15708 349 1
15729 349 2
15731 349 1
15739 349 2
15835 349 1
15862 349 2
15878 349 1
15957 349 1
15965 349 1
15967 349 22
16092 349 2
18 350 1
22 350 5
49 350 1
86 350 1
97 350 6
148 350 1
158 350 2
161 350 1
168 350 1
202 350 1
251 350 4
269 350 4
274 350 1
275 350 1
276 350 1
281 350 1
282 350 1
286 350 1
287 350 1
296 350 1
297 350 1
298 350 2
301 350 2
316 350 3
361 350 1
389 350 3
392 350 1
416 350 1
423 350 4
428 350 1
440 350 1
455 350 1
469 350 2
520 350 1
525 350 1
532 350 2
540 350 1
545 350 1
547 350 2
561 350 1
564 350 2
574 350 1
580 350 9
582 350 1
594 350 3
630 350 1
727 350 1
756 350 1
781 350 1
818 350 1
877 350 1
918 350 3
1030 350 3
1053 350 2
1187 350 1
1199 350 1
1203 350 1
1210 350 1
1224 350 1
1240 350 1
1268 350 1
1315 350 1
1344 350 1
1357 350 66
1530 350 1
1536 350 1
1540 350 1
1541 350 1
1545 350 1
1663 350 2
1669 350 5
1787 350 1
1797 350 2
1897 350 2
2024 350 3
2049 350 4
2063 350 2
2098 350 1
2170 350 1
2176 350 1
2204 350 1
2221 350 1
2226 350 1
2236 350 1
2306 350 1
2326 350 1
2349 350 1
2456 350 1
2484 350 1
2492 350 1
2503 350 1
2536 350 1
2592 350 2
2616 350 1
2647 350 1
2686 350 1
2810 350 1
2822 350 1
2926 350 2
2958 350 1
2989 350 1
3105 350 1
3142 350 1
3333 350 1
3375 350 1
3496 350 1
3551 350 1
3628 350 1
3679 350 1
3680 350 1
3797 350 3
3819 350 1
3856 350 1
3867 350 1
3961 350 14
3962 350 2
3964 350 2
4035 350 1
4107 350 3
4335 350 1
4383 350 1
4384 350 1
4404 350 2
4406 350 2
4629 350 2
4708 350 1
4712 350 1
4790 350 1
4839 350 3
4895 350 1
4956 350 1
5018 350 1
5051 350 1
5119 350 1
5159 350 1
5222 350 2
5276 350 2
5294 350 1
5371 350 1
5378 350 2
5397 350 1
5406 350 1
5497 350 4
5534 350 1
5698 350 2
5700 350 1
5741 350 1
5752 350 1
5812 350 1
5873 350 1
6029 350 1
6041 350 1
6185 350 1
6195 350 2
6199 350 2
6227 350 1
6244 350 1
6269 350 1
6315 350 1
6382 350 1
6439 350 1
6461 350 1
6504 350 1
6550 350 3
6653 350 1
6659 350 1
6701 350 1
6702 350 6
6747 350 1
6816 350 5
7051 350 1
7082 350 2
7131 350 6
7136 350 2
7151 350 1
7169 350 1
7253 350 1
7266 350 1
7402 350 1
7474 350 1
7502 350 2
7564 350 1
7712 350 1
7748 350 1
7779 350 1
7823 350 1
8024 350 1
8216 350 1
8220 350 1
8257 350 2
8259 350 3
8374 350 2
8379 350 1
8409 350 1
8477 350 1
8595 350 2
8603 350 1
8632 350 1
8635 350 1
8676 350 5
8727 350 2
8834 350 1
8884 350 1
8993 350 1
9297 350 1
9308 350 2
9366 350 1
9367 350 4
9574 350 1
9590 350 1
9614 350 1
9623 350 1
9653 350 1
9742 350 3
9865 350 21
9927 350 2
9946 350 1
9978 350 2
9995 350 1
10011 350 2
10054 350 1
10102 350 1
10165 350 1
10395 350 1
10704 350 1
10841 350 1
11022 350 1
11053 350 1
11064 350 1
11241 350 1
11253 350 1
11261 350 1
11378 350 1
11430 350 1
11456 350 1
11492 350 1
11592 350 1
11607 350 1
11615 350 1
11619 350 2
11639 350 1
11644 350 1
11692 350 1
11837 350 1
11882 350 1
11949 350 1
11974 350 1
12092 350 1
12134 350 2
12171 350 1
12185 350 1
12320 350 1
12629 350 1
12881 350 7
12982 350 2
13028 350 1
13042 350 1
13082 350 2
13100 350 1
13139 350 1
13164 350 1
13206 350 2
13311 350 1
13312 350 1
13334 350 1
13384 350 1
13540 350 1
14200 350 1
14206 350 1
14323 350 1
14372 350 1
14421 350 1
14449 350 5
14546 350 3
14562 350 1
14564 350 14
14636 350 6
14699 350 1
14705 350 4
14809 350 2
14858 350 12
14944 350 1
15022 350 1
15024 350 1
15027 350 1
15099 350 1
15126 350 5
15177 350 1
15190 350 2
15194 350 5
15196 350 1
15284 350 3
15298 350 1
15304 350 1
15311 350 70
15314 350 1
15324 350 3
15430 350 1
15436 350 1
15452 350 2
15582 350 16
15612 350 1
15641 350 1
15648 350 1
15695 350 1
15729 350 1
15739 350 1
15862 350 2
15957 350 1
15967 350 43
16036 350 1
16045 350 1
16136 350 1
22 351 11
35 351 1
58 351 1
88 351 1
90 351 1
230 351 2
251 351 2
274 351 3
278 351 1
280 351 1
286 351 1
288 351 1
290 351 1
291 351 1
292 351 1
307 351 2
327 351 1
361 351 2
375 351 1
381 351 1
389 351 1
397 351 1
404 351 1
426 351 2
469 351 1
470 351 1
484 351 1
503 351 1
540 351 1
545 351 3
551 351 2
563 351 2
580 351 7
589 351 1
594 351 1
630 351 1
637 351 1
680 351 1
805 351 1
831 351 1
918 351 5
997 351 1
1000 351 2
1030 351 2
1046 351 2
1092 351 2
1160 351 1
1176 351 1
1194 351 1
1224 351 1
1274 351 1
1292 351 1
1357 351 33
1540 351 2
1545 351 1
1588 351 1
1669 351 11
1790 351 1
1792 351 1
1798 351 1
1897 351 4
2024 351 3
2028 351 1
2049 351 5
2067 351 1
2182 351 1
2219 351 1
2272 351 1
2291 351 1
2349 351 1
2376 351 1
2503 351 1
2617 351 2
2620 351 1
2633 351 2
2716 351 1
2810 351 1
2842 351 1
2926 351 3
2989 351 3
3130 351 1
3137 351 1
3167 351 1
3173 351 2
3189 351 1
3215 351 1
3267 351 1
3371 351 1
3377 351 1
3390 351 1
3425 351 1
3438 351 1
3510 351 1
3522 351 1
3574 351 2
3588 351 1
3797 351 3
3819 351 1
3844 351 1
3857 351 1
3887 351 1
3919 351 1
3947 351 1
3960 351 1
3961 351 4
3962 351 1
4107 351 2
4205 351 1
4213 351 1
4294 351 1
4338 351 1
4365 351 1
4376 351 1
4393 351 1
4417 351 1
4605 351 1
4712 351 2
4777 351 1
4790 351 1
4830 351 2
4839 351 2
4915 351 1
4944 351 2
4946 351 1
4958 351 3
4994 351 1
5000 351 4
5101 351 1
5103 351 1
5104 351 1
5119 351 1
5222 351 1
5276 351 1
5289 351 1
5347 351 3
5351 351 1
5371 351 3
5378 351 1
5496 351 2
5497 351 1
5534 351 1
5535 351 1
5564 351 1
5614 351 1
5659 351 1
5669 351 1
5675 351 1
5698 351 2
5745 351 1
5752 351 2
5873 351 2
5942 351 1
6009 351 1
6013 351 1
6063 351 2
6151 351 1
6185 351 1
6195 351 1
6198 351 2
6199 351 3
6254 351 1
6270 351 1
6444 351 1
6475 351 1
6488 351 1
6671 351 1
6672 351 2
6747 351 1
6816 351 2
6851 351 1
6857 351 1
6876 351 1
6947 351 2
7040 351 1
7082 351 2
7101 351 1
7131 351 3
7136 351 2
7234 351 1
7246 351 1
7301 351 1
7310 351 1
7322 351 1
7502 351 3
7503 351 1
7513 351 2
7556 351 1
7727 351 1
7751 351 1
7779 351 1
7845 351 1
8086 351 2
8201 351 2
8237 351 1
8258 351 2
8271 351 1
8379 351 1
8569 351 1
8595 351 1
8596 351 1
8614 351 1
8659 351 1
8676 351 2
8727 351 3
8739 351 1
8824 351 3
8853 351 1
9194 351 3
9262 351 1
9271 351 1
9272 351 1
9364 351 1
9366 351 1
9617 351 1
9710 351 1
9753 351 1
9776 351 1
9823 351 1
9843 351 1
9865 351 11
9978 351 1
10102 351 1
10103 351 1
10156 351 1
10208 351 1
10343 351 2
10963 351 1
11080 351 1
11159 351 2
11253 351 1
11289 351 1
11345 351 1
11390 351 2
11402 351 1
11452 351 1
11456 351 1
11492 351 1
11578 351 1
11619 351 1
11669 351 1
11692 351 1
11724 351 1
11795 351 3
11866 351 2
11913 351 2
11974 351 2
12019 351 1
12134 351 10
12159 351 1
12171 351 1
12236 351 1
12558 351 1
12589 351 1
12606 351 1
12621 351 1
12869 351 1
12881 351 1
13013 351 1
13071 351 1
13134 351 1
13139 351 1
13171 351 1
13311 351 1
13312 351 1
13403 351 1
13404 351 1
13491 351 1
14206 351 3
14229 351 2
14285 351 1
14354 351 1
14405 351 2
14421 351 6
14449 351 5
14546 351 3
14564 351 10
14589 351 1
14636 351 3
14809 351 1
14858 351 11
14886 351 1
14977 351 2
15027 351 1
15040 351 1
15099 351 1
15126 351 2
15142 351 1
15194 351 2
15311 351 43
15369 351 1
15436 351 1
15452 351 2
15458 351 1
15582 351 8
15641 351 1
15729 351 1
15731 351 1
15761 351 1
15780 351 3
15835 351 1
15836 351 2
15967 351 16
15997 351 1
16175 351 1
18 352 2
39 352 1
95 352 2
102 352 1
148 352 1
203 352 1
210 352 1
230 352 1
233 352 1
251 352 1
269 352 1
270 352 1
275 352 1
280 352 1
282 352 1
289 352 1
291 352 2
294 352 2
297 352 1
298 352 1
300 352 1
302 352 1
327 352 2
379 352 1
426 352 2
437 352 1
484 352 1
500 352 1
519 352 1
540 352 1
545 352 1
551 352 2
558 352 1
589 352 44
591 352 2
596 352 1
630 352 2
637 352 1
647 352 7
668 352 1
676 352 2
677 352 1
693 352 1
721 352 1
743 352 1
751 352 1
802 352 1
821 352 1
890 352 1
918 352 2
1030 352 2
1187 352 1
1272 352 1
1311 352 1
1357 352 17
1431 352 7
1477 352 1
1487 352 1
1536 352 1
1598 352 1
1669 352 1
1792 352 1
1798 352 1
1855 352 1
1941 352 1
2024 352 1
2049 352 5
2056 352 1
2063 352 1
2272 352 1
2275 352 1
2291 352 2
2326 352 1
2350 352 1
2378 352 1
2484 352 1
2486 352 2
2492 352 1
2599 352 1
2652 352 1
2717 352 2
2732 352 1
2733 352 1
2791 352 1
2822 352 27
2872 352 1
2910 352 2
2923 352 1
2926 352 1
2958 352 2
3061 352 1
3167 352 1
3173 352 2
3214 352 1
3286 352 1
3289 352 1
3351 352 1
3352 352 1
3355 352 1
3375 352 3
3414 352 1
3520 352 1
3524 352 1
3561 352 1
3567 352 1
3646 352 1
3676 352 1
3846 352 1
3867 352 3
3954 352 1
3961 352 1
3967 352 2
4055 352 1
4107 352 1
4141 352 1
4166 352 1
4171 352 1
4205 352 1
4254 352 1
4345 352 1
4349 352 1
4359 352 1
4363 352 1
4370 352 1
4381 352 1
4452 352 1
4471 352 1
4500 352 1
4556 352 1
4712 352 1
4777 352 1
4782 352 1
4876 352 1
4920 352 1
4938 352 2
4958 352 1
5102 352 2
5110 352 1
5111 352 1
5222 352 2
5264 352 1
5395 352 1
5465 352 1
5496 352 1
5507 352 1
5534 352 1
5572 352 1
5617 352 1
5698 352 1
5827 352 1
5855 352 1
6124 352 1
6185 352 1
6195 352 1
6257 352 1
6266 352 1
6396 352 1
6444 352 2
6461 352 1
6464 352 1
6476 352 1
6482 352 1
6488 352 2
6517 352 1
6702 352 1
6773 352 1
6857 352 1
6863 352 2
6995 352 1
7052 352 1
7103 352 1
7107 352 151
7108 352 4
7169 352 1
7217 352 1
7259 352 1
7274 352 1
7475 352 1
7498 352 1
7598 352 1
7711 352 1
7746 352 119
7747 352 57
7865 352 1
8016 352 1
8046 352 1
8072 352 1
8121 352 1
8160 352 1
8161 352 2
8296 352 2
8328 352 1
8379 352 1
8389 352 1
8401 352 1
8522 352 1
8543 352 1
8555 352 1
8676 352 3
8801 352 1
8802 352 1
8810 352 1
8853 352 1
8884 352 1
9030 352 1
9043 352 1
9095 352 1
9211 352 1
9308 352 1
9324 352 1
9345 352 1
9365 352 1
9383 352 1
9403 352 1
9494 352 1
9558 352 1
9605 352 2
9652 352 2
9662 352 4
9697 352 1
9771 352 1
9843 352 1
9864 352 1
9865 352 4
9910 352 2
9926 352 1
9945 352 1
10011 352 1
10048 352 1
10064 352 2
10079 352 1
10103 352 2
10156 352 1
10239 352 1
10254 352 1
10449 352 1
10900 352 1
10974 352 1
10987 352 1
11213 352 1
11219 352 1
11241 352 1
11245 352 2
11430 352 1
11452 352 5
11470 352 1
11471 352 4
11638 352 1
11729 352 2
11816 352 1
11878 352 1
11974 352 6
12000 352 1
12019 352 1
12127 352 1
12134 352 1
12171 352 4
12187 352 1
12315 352 2
12367 352 1
12520 352 1
12547 352 1
12559 352 1
12609 352 1
12639 352 1
12653 352 1
12663 352 1
12818 352 1
12881 352 551
12883 352 2
13004 352 1
13031 352 1
13092 352 1
13100 352 1
13246 352 4
13247 352 1
13312 352 1
13465 352 1
13507 352 2
14206 352 2
14372 352 7
14396 352 1
14421 352 1
14449 352 1
14546 352 3
14564 352 6
14636 352 1
14652 352 1
15087 352 1
15126 352 1
15194 352 1
15311 352 15
15314 352 1
15318 352 1
15324 352 1
15332 352 4
15560 352 8
15582 352 1
15704 352 1
15719 352 1
15741 352 1
15780 352 1
15845 352 1
15901 352 1
15927 352 1
15959 352 1
15967 352 2
16036 352 1
16093 352 1
2 353 1
18 353 1
22 353 5
26 353 1
49 353 4
95 353 3
97 353 30
143 353 1
148 353 1
157 353 1
158 353 3
191 353 2
212 353 1
218 353 2
220 353 1
224 353 1
226 353 1
233 353 1
243 353 1
246 353 1
251 353 7
258 353 1
267 353 5
268 353 2
269 353 8
270 353 4
271 353 3
274 353 11
275 353 5
276 353 1
277 353 2
278 353 4
279 353 1
280 353 5
281 353 7
282 353 18
283 353 2
284 353 4
285 353 2
286 353 11
287 353 3
288 353 7
289 353 2
290 353 2
291 353 3
293 353 1
294 353 7
296 353 5
297 353 5
298 353 7
299 353 1
300 353 6
301 353 4
302 353 6
303 353 5
305 353 2
309 353 1
310 353 1
315 353 1
316 353 1
327 353 7
330 353 2
336 353 3
337 353 1
353 353 1
361 353 2
364 353 1
367 353 1
375 353 1
376 353 2
378 353 1
381 353 6
382 353 2
383 353 5
389 353 14
392 353 3
410 353 2
413 353 5
416 353 4
423 353 1
424 353 1
426 353 3
428 353 2
433 353 2
436 353 1
439 353 1
440 353 8
442 353 3
454 353 1
455 353 3
465 353 3
467 353 1
468 353 1
469 353 7
480 353 2
482 353 1
484 353 1
487 353 2
517 353 1
519 353 1
520 353 1
523 353 1
525 353 1
532 353 5
534 353 7
540 353 4
542 353 1
547 353 6
558 353 2
563 353 1
567 353 1
574 353 4
580 353 44
586 353 1
594 353 6
604 353 1
630 353 4
635 353 1
637 353 3
641 353 2
643 353 1
647 353 1
668 353 3
670 353 4
676 353 2
693 353 5
694 353 1
719 353 1
721 353 3
728 353 1
756 353 1
760 353 2
796 353 1
802 353 3
805 353 1
818 353 1
841 353 1
899 353 1
918 353 11
919 353 7
935 353 1
997 353 1
1028 353 1
1053 353 2
1160 353 1
1176 353 1
1187 353 1
1194 353 5
1224 353 5
1233 353 1
1260 353 1
1277 353 1
1338 353 1
1339 353 2
1347 353 1
1357 353 365
1543 353 2
1546 353 1
1555 353 1
1669 353 9
1713 353 2
1792 353 4
1797 353 1
1897 353 9
1966 353 2
1974 353 2
2012 353 1
2024 353 25
2028 353 5
2049 353 5
2050 353 1
2063 353 4
2128 353 1
2134 353 1
2219 353 1
2220 353 1
2226 353 1
2236 353 5
2272 353 7
2291 353 4
2335 353 1
2372 353 3
2378 353 1
2384 353 2
2397 353 2
2414 353 1
2428 353 1
2473 353 1
2503 353 1
2529 353 1
2592 353 1
2597 353 1
2633 353 15
2703 353 1
2792 353 1
2823 353 1
2873 353 1
2897 353 2
2926 353 2
2947 353 4
2950 353 1
2982 353 1
3051 353 1
3061 353 2
3123 353 2
3176 353 1
3182 353 2
3189 353 1
3213 353 1
3222 353 1
3238 353 1
3241 353 1
3333 353 1
3346 353 1
3384 353 1
3412 353 1
3438 353 1
3448 353 1
3463 353 1
3467 353 1
3490 353 1
3496 353 1
3511 353 3
3513 353 1
3548 353 1
3551 353 1
3646 353 1
3749 353 1
3797 353 1
3805 353 2
3851 353 1
3941 353 1
3959 353 1
3960 353 4
3961 353 34
3962 353 15
3964 353 2
4022 353 1
4023 353 1
4045 353 1
4106 353 3
4107 353 3
4205 353 1
4213 353 1
4253 353 1
4289 353 1
4294 353 11
4336 353 1
4349 353 1
4360 353 1
4362 353 1
4365 353 1
4380 353 1
4406 353 1
4443 353 1
4545 353 1
4558 353 1
4562 353 1
4712 353 8
4719 353 1
4724 353 1
4790 353 1
4805 353 1
4812 353 1
4839 353 3
4853 353 1
4887 353 2
4944 353 1
4946 353 2
4956 353 3
4958 353 4
4960 353 1
4992 353 1
5101 353 1
5119 353 1
5159 353 1
5212 353 1
5222 353 1
5225 353 1
5246 353 1
5285 353 2
5294 353 1
5321 353 2
5347 353 1
5371 353 1
5393 353 1
5395 353 1
5414 353 1
5450 353 1
5557 353 1
5667 353 1
5698 353 3
5709 353 1
5752 353 2
5836 353 1
5877 353 1
5920 353 1
5924 353 1
5942 353 1
5997 353 1
6012 353 2
6106 353 1
6121 353 1
6169 353 1
6183 353 1
6185 353 2
6195 353 8
6199 353 2
6227 353 1
6251 353 1
6279 353 1
6301 353 4
6361 353 1
6381 353 1
6394 353 1
6396 353 1
6397 353 2
6422 353 1
6444 353 1
6482 353 1
6548 353 1
6619 353 2
6659 353 2
6671 353 1
6677 353 2
6698 353 1
6702 353 2
6757 353 1
6781 353 1
6785 353 1
6795 353 1
6815 353 2
6816 353 4
6857 353 3
6874 353 1
6909 353 1
6938 353 1
6947 353 2
6963 353 2
6973 353 1
7051 353 1
7053 353 2
7064 353 1
7082 353 6
7131 353 14
7136 353 17
7151 353 4
7204 353 1
7216 353 2
7355 353 1
7394 353 1
7406 353 3
7414 353 1
7446 353 1
7453 353 1
7474 353 1
7502 353 1
7592 353 1
7600 353 1
7620 353 1
7689 353 1
7697 353 1
7719 353 1
7746 353 1
7748 353 1
7764 353 1
7823 353 1
7845 353 1
7945 353 1
8032 353 1
8037 353 1
8091 353 1
8201 353 1
8221 353 1
8237 353 1
8255 353 1
8256 353 1
8258 353 1
8259 353 1
8379 353 1
8386 353 1
8388 353 2
8397 353 1
8458 353 1
8460 353 1
8462 353 1
8477 353 1
8543 353 2
8555 353 2
8569 353 1
8635 353 3
8655 353 1
8676 353 23
8719 353 1
8727 353 2
8743 353 2
8824 353 4
8835 353 1
8853 353 2
8891 353 2
8961 353 1
9015 353 1
9026 353 1
9057 353 1
9102 353 1
9194 353 1
9205 353 2
9350 353 2
9367 353 3
9464 353 1
9489 353 4
9585 353 1
9704 353 1
9742 353 1
9771 353 2
9777 353 2
9834 353 2
9865 353 182
9910 353 1
10008 353 1
10054 353 3
10064 353 1
10068 353 1
10109 353 1
10156 353 1
10165 353 1
10205 353 3
10206 353 2
10399 353 1
10619 353 1
10625 353 1
10766 353 1
10963 353 2
10988 353 1
11022 353 1
11077 353 1
11092 353 1
11156 353 2
11246 353 1
11253 353 1
11330 353 1
11332 353 1
11347 353 2
11390 353 1
11430 353 1
11443 353 1
11491 353 1
11497 353 1
11562 353 1
11571 353 1
11592 353 1
11686 353 1
11724 353 1
11757 353 1
11795 353 2
11866 353 1
11868 353 2
11974 353 1
12008 353 1
12033 353 1
12092 353 1
12097 353 2
12128 353 1
12134 353 6
12236 353 2
12257 353 1
12383 353 2
12415 353 1
12512 353 1
12575 353 1
12586 353 2
12593 353 1
12629 353 1
12653 353 1
12658 353 1
12663 353 1
12679 353 1
12747 353 1
12869 353 1
12881 353 3
12962 353 1
13013 353 1
13031 353 1
13072 353 1
13092 353 1
13206 353 7
13232 353 1
13370 353 1
13404 353 1
13415 353 1
13456 353 1
13500 353 1
14195 353 1
14200 353 5
14206 353 3
14229 353 2
14285 353 1
14396 353 5
14404 353 1
14421 353 8
14449 353 27
14471 353 3
14527 353 9
14546 353 12
14564 353 59
14614 353 1
14636 353 23
14699 353 1
14705 353 6
14751 353 1
14766 353 1
14778 353 1
14837 353 1
14858 353 7
14930 353 2
14939 353 1
14966 353 2
15008 353 2
15027 353 7
15040 353 1
15099 353 1
15126 353 12
15142 353 1
15177 353 2
15190 353 3
15194 353 4
15196 353 1
15270 353 3
15284 353 1
15298 353 3
15311 353 563
15314 353 2
15324 353 3
15369 353 4
15436 353 2
15452 353 7
15454 353 1
15582 353 14
15641 353 8
15688 353 1
15701 353 8
15704 353 2
15729 353 4
15731 353 1
15739 353 4
15761 353 1
15780 353 3
15813 353 1
15819 353 1
15835 353 1
15862 353 4
15877 353 2
15927 353 1
15959 353 7
15965 353 3
15967 353 242
15975 353 1
15997 353 3
16092 353 8
16182 353 1
22 354 1
24 354 1
26 354 1
145 354 1
148 354 1
202 354 1
223 354 2
247 354 1
251 354 1
259 354 1
271 354 1
275 354 1
276 354 1
279 354 1
280 354 1
281 354 2
283 354 2
285 354 2
287 354 2
294 354 1
296 354 1
299 354 1
302 354 1
327 354 1
330 354 1
375 354 1
381 354 1
382 354 1
389 354 1
416 354 1
455 354 1
469 354 1
484 354 3
520 354 1
545 354 2
558 354 1
563 354 2
564 354 1
580 354 3
587 354 1
594 354 5
608 354 1
630 354 1
637 354 1
668 354 1
670 354 2
689 354 1
693 354 1
890 354 1
918 354 3
919 354 1
920 354 1
1028 354 1
1030 354 1
1203 354 2
1274 354 1
1357 354 33
1543 354 2
1576 354 1
1630 354 1
1655 354 1
1669 354 1
1713 354 1
1797 354 1
1820 354 1
1876 354 1
1897 354 2
2024 354 4
2049 354 2
2067 354 1
2219 354 1
2272 354 1
2291 354 9
2347 354 1
2376 354 1
2384 354 1
2484 354 2
2633 354 2
2852 354 2
2926 354 3
2958 354 1
2989 354 1
3167 354 1
3175 354 1
3189 354 1
3265 354 4
3463 354 2
3510 354 1
3588 354 1
3620 354 1
3691 354 1
3797 354 2
3819 354 1
3961 354 9
3988 354 1
4051 354 1
4067 354 1
4095 354 1
4107 354 3
4194 354 1
4200 354 1
4253 354 1
4294 354 1
4341 354 1
4362 354 1
4393 354 1
4404 354 1
4406 354 2
4581 354 1
4629 354 2
4659 354 1
4712 354 2
4733 354 1
4790 354 2
4828 354 2
4839 354 2
4989 354 1
4991 354 3
5001 354 1
5018 354 5
5102 354 2
5111 354 1
5144 354 1
5253 354 2
5473 354 1
5496 354 1
5497 354 3
5557 354 1
5620 354 1
5807 354 1
5842 354 1
6012 354 2
6033 354 1
6063 354 1
6120 354 1
6183 354 1
6198 354 1
6199 354 3
6227 354 1
6254 354 2
6303 354 2
6314 354 1
6444 354 1
6488 354 2
6589 354 1
6702 354 2
6713 354 2
6764 354 1
6785 354 1
7131 354 2
7136 354 4
7355 354 1
7441 354 1
7497 354 1
7502 354 1
8062 354 1
8075 354 1
8193 354 1
8237 354 2
8271 354 1
8379 354 2
8408 354 1
8427 354 1
8477 354 2
8555 354 1
8655 354 1
8676 354 5
8727 354 2
8739 354 1
8824 354 1
8901 354 1
8910 354 1
8956 354 1
9043 354 3
9123 354 1
9155 354 2
9179 354 1
9194 354 1
9345 354 1
9350 354 1
9489 354 1
9605 354 1
9623 354 1
9706 354 1
9710 354 1
9777 354 1
9814 354 1
9865 354 11
9945 354 1
9978 354 1
10016 354 1
10399 354 1
10929 354 1
11004 354 1
11064 354 2
11114 354 1
11156 354 1
11261 354 1
11481 354 1
11492 354 3
11514 354 1
11615 354 1
11619 354 2
11729 354 1
11795 354 1
11816 354 1
11868 354 1
12050 354 1
12092 354 1
12146 354 1
12263 354 1
12331 354 2
12355 354 1
12367 354 1
12586 354 1
12621 354 1
12629 354 1
12786 354 1
12872 354 1
12947 354 1
13100 354 1
13164 354 1
13171 354 1
13311 354 1
13371 354 1
13440 354 1
13494 354 1
13507 354 2
13512 354 1
13938 354 1
14206 354 1
14285 354 8
14320 354 1
14372 354 1
14399 354 1
14405 354 3
14449 354 7
14546 354 3
14564 354 13
14589 354 1
14636 354 2
14691 354 1
14705 354 3
14778 354 1
14858 354 6
15008 354 2
15027 354 2
15177 354 1
15190 354 1
15194 354 2
15284 354 1
15298 354 1
15304 354 1
15311 354 62
15314 354 1
15324 354 1
15582 354 4
15641 354 1
15704 354 1
15780 354 1
15835 354 1
15927 354 1
15957 354 1
15967 354 30
15997 354 1
16045 354 1
16136 354 1
22 355 11
39 355 1
73 355 1
88 355 2
97 355 1
158 355 2
224 355 1
227 355 1
251 355 4
258 355 1
268 355 1
270 355 1
273 355 1
282 355 1
288 355 2
291 355 1
294 355 1
298 355 2
299 355 2
303 355 2
305 355 1
316 355 1
327 355 1
361 355 1
367 355 1
381 355 3
389 355 1
392 355 1
397 355 1
398 355 1
416 355 1
426 355 2
484 355 4
519 355 1
540 355 2
545 355 2
574 355 1
580 355 10
591 355 1
594 355 4
618 355 1
630 355 1
647 355 1
727 355 1
831 355 1
877 355 2
901 355 1
918 355 1
919 355 1
1028 355 1
1030 355 2
1072 355 1
1194 355 1
1224 355 1
1296 355 1
1357 355 26
1389 355 1
1475 355 1
1520 355 1
1530 355 1
1545 355 1
1595 355 1
1596 355 1
1598 355 1
1655 355 2
1669 355 11
1782 355 1
1798 355 5
1897 355 1
1964 355 1
1966 355 1
2024 355 5
2049 355 6
2056 355 1
2067 355 1
2113 355 1
2170 355 1
2272 355 1
2291 355 7
2350 355 1
2376 355 1
2384 355 1
2413 355 1
2440 355 1
2482 355 1
2484 355 5
2540 355 3
2617 355 1
2815 355 1
2926 355 1
2937 355 1
2982 355 1
2989 355 1
3105 355 1
3167 355 2
3173 355 3
3175 355 1
3189 355 1
3265 355 2
3298 355 2
3346 355 1
3347 355 1
3371 355 1
3375 355 2
3377 355 2
3390 355 2
3522 355 1
3563 355 1
3568 355 1
3588 355 3
3621 355 1
3628 355 2
3702 355 1
3759 355 1
3797 355 1
3802 355 1
3857 355 2
3932 355 1
3941 355 1
3960 355 3
3961 355 10
3970 355 1
4005 355 1
4006 355 1
4107 355 4
4117 355 1
4142 355 1
4252 355 1
4294 355 2
4335 355 1
4349 355 1
4362 355 1
4404 355 2
4406 355 3
4471 355 1
4521 355 1
4629 355 2
4676 355 1
4813 355 1
4828 355 2
4830 355 1
4857 355 2
4897 355 1
4934 355 1
4985 355 1
5018 355 1
5074 355 1
5101 355 1
5102 355 1
5104 355 1
5110 355 1
5119 355 2
5125 355 1
5151 355 1
5240 355 1
5282 355 1
5321 355 1
5324 355 1
5347 355 2
5351 355 2
5371 355 2
5376 355 2
5432 355 1
5449 355 1
5465 355 1
5496 355 2
5497 355 5
5507 355 1
5522 355 2
5535 355 1
5556 355 1
5572 355 1
5617 355 1
5719 355 2
5745 355 1
5746 355 1
5845 355 1
5878 355 1
5882 355 1
5950 355 1
6009 355 1
6029 355 1
6041 355 1
6063 355 1
6183 355 1
6185 355 1
6199 355 9
6227 355 1
6230 355 1
6253 355 1
6314 355 2
6444 355 1
6488 355 2
6568 355 1
6659 355 1
6663 355 1
6702 355 3
6747 355 1
6785 355 1
6815 355 2
6816 355 2
6901 355 1
6926 355 1
6947 355 1
7101 355 2
7107 355 1
7131 355 4
7136 355 5
7169 355 2
7204 355 2
7246 355 2
7353 355 2
7355 355 2
7406 355 2
7474 355 2
7502 355 3
7503 355 1
7553 355 1
7673 355 1
7698 355 1
7748 355 1
7768 355 1
7778 355 1
8044 355 1
8210 355 1
8216 355 1
8258 355 2
8259 355 1
8271 355 3
8374 355 3
8379 355 1
8389 355 1
8410 355 2
8431 355 1
8458 355 4
8460 355 1
8555 355 1
8655 355 2
8673 355 1
8676 355 4
8691 355 1
8727 355 2
8739 355 1
8891 355 1
8901 355 1
8956 355 1
8957 355 1
9123 355 1
9183 355 1
9194 355 2
9205 355 1
9286 355 1
9308 355 1
9347 355 2
9367 355 2
9438 355 1
9457 355 1
9500 355 1
9605 355 1
9623 355 1
9626 355 1
9632 355 1
9653 355 2
9660 355 1
9681 355 1
9742 355 1
9814 355 1
9865 355 17
9879 355 1
9945 355 2
9978 355 1
10006 355 1
10043 355 1
10048 355 3
10100 355 1
10102 355 1
10166 355 1
10180 355 1
10205 355 1
10226 355 1
10254 355 1
10449 355 2
10544 355 1
10946 355 1
11004 355 1
11022 355 1
11023 355 1
11061 355 1
11095 355 1
11096 355 1
11119 355 2
11156 355 1
11253 355 1
11264 355 1
11273 355 1
11345 355 3
11368 355 1
11390 355 1
11402 355 1
11467 355 1
11469 355 1
11488 355 1
11492 355 1
11546 355 1
11587 355 1
11588 355 1
11607 355 1
11619 355 2
11638 355 1
11639 355 1
11692 355 1
11697 355 1
11729 355 1
11806 355 1
11837 355 2
11895 355 1
11974 355 2
12089 355 1
12092 355 2
12134 355 2
12139 355 1
12175 355 1
12187 355 1
12230 355 1
12234 355 1
12315 355 1
12331 355 1
12478 355 1
12544 355 1
12661 355 1
12782 355 1
12869 355 1
12881 355 2
12883 355 1
12893 355 3
13004 355 1
13012 355 1
13062 355 1
13092 355 1
13100 355 5
13141 355 1
13351 355 1
13403 355 1
13456 355 1
13482 355 1
13507 355 1
14206 355 2
14229 355 1
14250 355 1
14285 355 4
14404 355 1
14405 355 2
14410 355 1
14449 355 3
14527 355 1
14546 355 5
14564 355 10
14589 355 3
14636 355 4
14691 355 2
14699 355 2
14705 355 3
14751 355 2
14766 355 1
14837 355 1
14858 355 11
14977 355 1
15015 355 2
15027 355 1
15051 355 1
15099 355 2
15126 355 3
15194 355 6
15196 355 2
15270 355 1
15311 355 35
15314 355 2
15324 355 1
15369 355 2
15452 355 2
15563 355 1
15582 355 15
15590 355 1
15641 355 2
15729 355 1
15761 355 1
15836 355 1
15957 355 1
15959 355 2
15967 355 27
15997 355 1
16092 355 1
16 356 1
22 356 11
49 356 1
73 356 2
97 356 2
100 356 1
116 356 1
139 356 1
148 356 1
153 356 1
156 356 2
158 356 2
187 356 1
203 356 1
205 356 1
211 356 2
216 356 1
218 356 2
226 356 1
230 356 1
240 356 1
243 356 2
251 356 11
259 356 2
269 356 1
274 356 1
275 356 3
276 356 1
279 356 2
280 356 1
281 356 1
282 356 1
284 356 1
288 356 2
292 356 1
296 356 3
298 356 1
299 356 2
300 356 2
302 356 1
303 356 2
304 356 1
316 356 3
327 356 2
330 356 1
361 356 1
368 356 1
375 356 1
389 356 3
413 356 1
416 356 1
423 356 3
426 356 2
428 356 1
433 356 2
442 356 2
455 356 1
482 356 1
484 356 2
526 356 1
534 356 1
547 356 2
574 356 4
580 356 20
594 356 2
655 356 1
668 356 1
670 356 4
690 356 1
693 356 2
721 356 1
743 356 1
756 356 1
781 356 1
826 356 1
831 356 1
834 356 1
844 356 1
883 356 1
884 356 2
890 356 2
918 356 8
1000 356 2
1028 356 1
1030 356 3
1072 356 3
1189 356 1
1194 356 1
1203 356 3
1212 356 1
1224 356 3
1226 356 2
1240 356 1
1277 356 1
1339 356 1
1357 356 62
1367 356 1
1530 356 1
1545 356 2
1566 356 2
1576 356 1
1588 356 1
1626 356 1
1633 356 1
1669 356 11
1755 356 1
1762 356 1
1779 356 1
1782 356 3
1790 356 1
1791 356 1
1797 356 2
1798 356 2
1833 356 1
1965 356 2
1974 356 2
1976 356 1
2024 356 8
2028 356 1
2043 356 1
2049 356 8
2063 356 2
2067 356 2
2202 356 1
2215 356 1
2217 356 1
2219 356 1
2234 356 1
2272 356 2
2291 356 10
2295 356 1
2304 356 1
2305 356 1
2350 356 1
2353 356 1
2372 356 1
2378 356 1
2384 356 1
2484 356 3
2492 356 1
2503 356 1
2592 356 1
2620 356 1
2633 356 1
2647 356 1
2717 356 1
2822 356 1
2849 356 1
2910 356 1
2921 356 1
2926 356 2
2958 356 1
2982 356 1
3130 356 1
3192 356 1
3193 356 1
3265 356 2
3298 356 1
3346 356 1
3375 356 2
3377 356 2
3384 356 2
3390 356 1
3463 356 1
3494 356 1
3511 356 1
3551 356 1
3759 356 1
3795 356 2
3797 356 1
3811 356 1
3837 356 1
3867 356 2
3875 356 1
3960 356 1
3961 356 14
3962 356 2
3963 356 2
3967 356 1
3970 356 1
4028 356 2
4067 356 2
4107 356 3
4112 356 1
4249 356 1
4294 356 4
4338 356 1
4349 356 1
4353 356 1
4381 356 1
4398 356 1
4406 356 3
4444 356 1
4629 356 2
4777 356 1
4828 356 2
4839 356 1
4887 356 1
4888 356 1
4915 356 1
4927 356 1
4930 356 1
4958 356 4
4980 356 1
4990 356 1
4991 356 1
5001 356 1
5022 356 1
5026 356 1
5042 356 1
5092 356 1
5101 356 1
5102 356 1
5119 356 1
5222 356 1
5268 356 1
5315 356 1
5338 356 1
5345 356 1
5347 356 2
5371 356 4
5393 356 1
5403 356 1
5423 356 1
5454 356 1
5496 356 1
5497 356 3
5507 356 2
5564 356 1
5572 356 1
5614 356 1
5704 356 1
5752 356 1
5873 356 1
5950 356 1
6041 356 3
6063 356 2
6071 356 1
6110 356 1
6120 356 1
6183 356 1
6185 356 6
6186 356 1
6198 356 1
6199 356 8
6230 356 1
6375 356 2
6396 356 1
6428 356 1
6444 356 2
6488 356 3
6594 356 1
6619 356 1
6647 356 1
6659 356 5
6672 356 1
6702 356 4
6739 356 1
6764 356 1
6816 356 4
6857 356 2
6873 356 1
6901 356 1
6947 356 1
6995 356 1
7018 356 1
7029 356 1
7082 356 2
7107 356 3
7131 356 2
7136 356 5
7231 356 2
7246 356 1
7249 356 1
7310 356 1
7336 356 1
7355 356 4
7420 356 1
7421 356 1
7501 356 2
7502 356 1
7513 356 1
7592 356 1
7710 356 1
7746 356 2
7747 356 1
7779 356 1
7817 356 1
7865 356 1
8174 356 1
8256 356 2
8258 356 1
8259 356 1
8271 356 1
8379 356 1
8386 356 1
8399 356 1
8456 356 1
8460 356 1
8477 356 1
8555 356 1
8569 356 1
8571 356 1
8595 356 1
8630 356 2
8635 356 1
8655 356 1
8661 356 1
8676 356 7
8727 356 2
8739 356 4
8762 356 1
8781 356 1
8859 356 1
8866 356 1
8893 356 1
8914 356 1
8957 356 1
8983 356 1
9041 356 1
9123 356 1
9158 356 1
9194 356 1
9205 356 1
9308 356 1
9350 356 2
9742 356 6
9777 356 2
9865 356 33
9878 356 1
9894 356 1
9946 356 1
10067 356 1
10102 356 1
10103 356 2
10203 356 1
10452 356 1
10539 356 1
10567 356 1
10963 356 1
11004 356 1
11010 356 2
11095 356 1
11156 356 1
11159 356 4
11170 356 2
11173 356 2
11252 356 1
11253 356 3
11264 356 1
11289 356 1
11332 356 1
11359 356 1
11370 356 1
11408 356 1
11456 356 1
11463 356 1
11492 356 1
11533 356 1
11558 356 2
11571 356 1
11587 356 1
11619 356 2
11644 356 1
11696 356 1
11724 356 1
11729 356 4
11738 356 1
11774 356 1
11795 356 1
11806 356 2
11818 356 1
11855 356 1
11866 356 1
11868 356 2
11886 356 1
11971 356 1
11974 356 2
12022 356 1
12092 356 1
12134 356 3
12135 356 2
12149 356 1
12217 356 1
12234 356 1
12257 356 2
12307 356 1
12526 356 1
12541 356 1
12559 356 2
12586 356 1
12601 356 1
12615 356 1
12616 356 1
12663 356 1
12737 356 1
12777 356 1
12786 356 1
12869 356 2
12878 356 1
12879 356 2
12881 356 3
12962 356 1
13030 356 1
13031 356 1
13092 356 2
13100 356 1
13139 356 1
13171 356 1
13242 356 1
13312 356 1
13334 356 1
13371 356 1
13378 356 1
13408 356 1
13419 356 1
13456 356 2
13494 356 1
13500 356 1
14206 356 3
14229 356 2
14285 356 3
14369 356 1
14396 356 1
14405 356 2
14449 356 11
14471 356 1
14477 356 1
14527 356 1
14546 356 5
14564 356 16
14569 356 1
14589 356 1
14636 356 7
14652 356 1
14699 356 1
14705 356 3
14778 356 1
14817 356 1
14858 356 15
14977 356 1
14996 356 1
15008 356 1
15024 356 1
15027 356 4
15126 356 3
15177 356 1
15190 356 2
15194 356 8
15284 356 2
15304 356 3
15311 356 112
15314 356 2
15324 356 5
15335 356 1
15369 356 2
15452 356 4
15458 356 4
15582 356 8
15590 356 1
15641 356 3
15685 356 1
15688 356 2
15695 356 1
15704 356 2
15719 356 1
15729 356 2
15766 356 1
15835 356 3
15836 356 1
15924 356 1
15927 356 1
15957 356 3
15959 356 2
15967 356 57
15997 356 1
16023 356 1
16045 356 1
12 357 1
18 357 1
22 357 12
36 357 1
56 357 1
95 357 1
97 357 7
98 357 1
107 357 1
153 357 2
158 357 2
162 357 1
183 357 1
187 357 1
200 357 1
202 357 1
217 357 2
221 357 1
251 357 8
270 357 3
281 357 3
283 357 1
284 357 1
286 357 2
288 357 1
289 357 1
292 357 1
294 357 1
300 357 1
304 357 1
316 357 5
327 357 5
338 357 1
361 357 2
366 357 2
389 357 2
410 357 1
423 357 1
426 357 1
433 357 1
448 357 2
465 357 1
469 357 1
484 357 1
519 357 2
540 357 1
545 357 1
563 357 1
564 357 1
580 357 11
586 357 1
589 357 1
591 357 1
594 357 8
630 357 1
659 357 1
670 357 1
671 357 1
693 357 2
703 357 1
721 357 1
743 357 1
753 357 1
756 357 1
760 357 1
778 357 1
831 357 1
834 357 1
844 357 1
877 357 5
884 357 1
901 357 1
918 357 7
920 357 1
947 357 1
948 357 1
997 357 2
1030 357 6
1194 357 1
1203 357 3
1240 357 1
1265 357 1
1313 357 1
1333 357 2
1338 357 2
1339 357 1
1357 357 53
1367 357 1
1432 357 1
1541 357 1
1545 357 1
1566 357 1
1584 357 3
1612 357 2
1655 357 2
1669 357 6
1762 357 1
1782 357 4
1797 357 1
1798 357 3
1805 357 1
1897 357 2
1957 357 1
1976 357 1
2024 357 11
2028 357 2
2041 357 1
2049 357 3
2063 357 1
2067 357 9
2176 357 1
2182 357 1
2219 357 3
2291 357 7
2325 357 1
2456 357 1
2484 357 3
2503 357 1
2525 357 1
2558 357 1
2592 357 1
2595 357 1
2599 357 1
2618 357 1
2620 357 1
2633 357 1
2686 357 1
2717 357 1
2720 357 1
2745 357 1
2808 357 1
2810 357 2
2856 357 1
2926 357 8
2946 357 2
2958 357 4
2989 357 2
3000 357 1
3058 357 1
3059 357 1
3061 357 1
3089 357 1
3119 357 1
3130 357 1
3167 357 1
3176 357 1
3189 357 3
3272 357 1
3274 357 1
3345 357 1
3375 357 4
3377 357 1
3398 357 1
3438 357 1
3442 357 2
3448 357 1
3489 357 1
3510 357 1
3567 357 2
3621 357 1
3679 357 2
3787 357 1
3797 357 9
3833 357 1
3857 357 1
3867 357 2
3941 357 3
3961 357 23
3962 357 5
3967 357 1
3988 357 2
4047 357 1
4055 357 1
4107 357 4
4117 357 1
4205 357 2
4240 357 1
4251 357 1
4252 357 1
4294 357 6
4325 357 1
4336 357 1
4341 357 1
4349 357 1
4369 357 3
4372 357 1
4373 357 1
4376 357 1
4402 357 1
4406 357 2
4411 357 1
4471 357 1
4486 357 1
4545 357 1
4556 357 1
4558 357 1
4578 357 1
4581 357 1
4629 357 3
4680 357 1
4712 357 2
4780 357 1
4794 357 1
4828 357 3
4839 357 2
4859 357 1
4896 357 2
4916 357 1
4927 357 1
4944 357 1
4960 357 2
4968 357 2
4989 357 2
4990 357 1
5018 357 1
5033 357 1
5091 357 1
5102 357 1
5104 357 1
5119 357 2
5120 357 1
5152 357 1
5222 357 1
5347 357 2
5371 357 2
5393 357 2
5406 357 1
5449 357 1
5463 357 1
5465 357 1
5497 357 2
5507 357 1
5515 357 2
5543 357 1
5556 357 1
5572 357 1
5659 357 1
5698 357 2
5706 357 1
5722 357 1
5820 357 1
5860 357 1
5887 357 1
5914 357 1
5930 357 1
5942 357 3
5950 357 1
6012 357 1
6017 357 1
6041 357 4
6068 357 2
6088 357 1
6163 357 1
6177 357 1
6185 357 8
6195 357 1
6199 357 14
6227 357 1
6230 357 1
6248 357 1
6266 357 1
6270 357 4
6347 357 1
6351 357 1
6413 357 1
6444 357 1
6488 357 2
6514 357 2
6589 357 2
6627 357 1
6647 357 1
6658 357 1
6659 357 6
6663 357 1
6702 357 3
6737 357 1
6747 357 1
6750 357 2
6785 357 1
6816 357 1
6857 357 1
6863 357 1
6956 357 1
6963 357 1
6967 357 1
6995 357 2
7007 357 1
7082 357 8
7107 357 1
7131 357 2
7136 357 5
7169 357 2
7193 357 1
7216 357 1
7231 357 1
7278 357 1
7355 357 6
7390 357 1
7406 357 2
7420 357 1
7497 357 1
7502 357 1
7503 357 1
7534 357 1
7556 357 1
7592 357 6
7645 357 1
7649 357 1
7711 357 1
7748 357 2
7805 357 2
7845 357 2
7865 357 1
7944 357 1
7988 357 1
8028 357 1
8044 357 1
8086 357 3
8121 357 1
8237 357 2
8271 357 2
8293 357 1
8389 357 1
8410 357 7
8458 357 2
8460 357 2
8540 357 1
8541 357 1
8543 357 1
8555 357 4
8571 357 1
8595 357 5
8596 357 1
8627 357 1
8630 357 1
8655 357 2
8661 357 1
8676 357 8
8727 357 7
8739 357 2
8781 357 1
8827 357 1
8853 357 1
8866 357 1
8884 357 1
8892 357 1
8969 357 1
8979 357 1
9057 357 1
9137 357 1
9164 357 1
9350 357 2
9358 357 1
9367 357 1
9393 357 1
9457 357 1
9578 357 1
9617 357 1
9623 357 1
9624 357 2
9631 357 1
9638 357 1
9742 357 4
9771 357 1
9864 357 1
9865 357 22
9879 357 5
9894 357 1
9916 357 1
9945 357 2
10056 357 1
10103 357 3
10129 357 1
10205 357 1
10291 357 1
10310 357 1
10395 357 1
10401 357 1
10435 357 1
10449 357 1
10499 357 1
10641 357 2
10946 357 2
10963 357 2
11004 357 1
11016 357 1
11021 357 1
11022 357 1
11146 357 1
11164 357 1
11173 357 1
11244 357 1
11245 357 1
11261 357 1
11264 357 1
11311 357 1
11345 357 1
11348 357 2
11364 357 1
11370 357 2
11378 357 1
11393 357 1
11430 357 1
11467 357 1
11492 357 1
11500 357 2
11533 357 1
11587 357 5
11619 357 2
11659 357 1
11692 357 2
11729 357 2
11795 357 1
11816 357 1
11822 357 1
11866 357 1
11868 357 2
11895 357 1
11931 357 1
11956 357 1
11974 357 1
11982 357 1
11997 357 1
12004 357 3
12134 357 3
12146 357 1
12171 357 2
12185 357 1
12187 357 3
12234 357 2
12257 357 1
12299 357 1
12331 357 1
12367 357 2
12398 357 1
12435 357 1
12512 357 3
12543 357 1
12570 357 1
12599 357 1
12621 357 2
12630 357 1
12653 357 1
12717 357 1
12737 357 1
12777 357 1
12786 357 1
12864 357 1
12869 357 1
12881 357 2
12895 357 1
13013 357 3
13071 357 1
13092 357 1
13100 357 6
13115 357 1
13120 357 1
13125 357 1
13139 357 1
13171 357 2
13206 357 3
13242 357 5
13254 357 1
13311 357 1
13334 357 1
13335 357 1
13370 357 1
13371 357 1
13404 357 1
13465 357 1
13491 357 1
13494 357 1
13507 357 2
14200 357 1
14206 357 1
14229 357 3
14285 357 7
14296 357 2
14396 357 1
14397 357 1
14405 357 4
14421 357 2
14449 357 11
14467 357 1
14471 357 1
14472 357 1
14546 357 4
14562 357 3
14564 357 19
14589 357 1
14636 357 7
14691 357 2
14699 357 1
14705 357 2
14766 357 4
14858 357 27
14944 357 1
14992 357 1
15099 357 2
15126 357 2
15142 357 1
15173 357 1
15177 357 1
15186 357 1
15190 357 2
15194 357 3
15196 357 2
15304 357 2
15311 357 84
15314 357 1
15324 357 3
15369 357 2
15386 357 1
15458 357 1
15560 357 3
15582 357 16
15641 357 3
15676 357 1
15688 357 1
15695 357 1
15701 357 1
15704 357 1
15729 357 1
15761 357 3
15780 357 2
15835 357 2
15836 357 1
15861 357 1
15862 357 1
15924 357 1
15927 357 3
15957 357 1
15959 357 3
15967 357 48
16021 357 2
16045 357 2
16092 357 2
16136 357 2
6 358 1
18 358 1
22 358 40
39 358 1
49 358 4
58 358 1
95 358 4
97 358 23
127 358 1
139 358 2
148 358 1
153 358 1
156 358 5
158 358 5
177 358 1
180 358 1
199 358 1
203 358 2
204 358 1
205 358 1
209 358 1
211 358 1
218 358 6
230 358 1
243 358 4
247 358 1
251 358 21
258 358 1
264 358 2
267 358 7
268 358 1
269 358 6
270 358 5
271 358 2
274 358 10
275 358 1
276 358 4
277 358 2
278 358 1
280 358 3
281 358 4
282 358 9
283 358 6
284 358 2
286 358 2
287 358 7
288 358 6
290 358 2
291 358 3
292 358 1
293 358 1
294 358 3
296 358 2
297 358 6
298 358 5
299 358 3
300 358 5
301 358 1
302 358 4
303 358 1
304 358 1
305 358 1
327 358 2
330 358 8
337 358 3
361 358 4
364 358 1
375 358 1
381 358 6
383 358 3
389 358 15
392 358 1
413 358 3
416 358 5
423 358 2
424 358 1
433 358 1
436 358 2
439 358 3
440 358 8
442 358 1
455 358 1
456 358 1
465 358 2
469 358 5
484 358 6
487 358 2
503 358 1
504 358 1
517 358 1
520 358 4
532 358 3
534 358 2
540 358 3
542 358 2
545 358 2
547 358 1
558 358 2
563 358 5
564 358 1
569 358 1
574 358 5
580 358 63
589 358 4
591 358 1
594 358 8
596 358 2
621 358 1
630 358 7
635 358 1
637 358 4
641 358 4
668 358 3
670 358 6
676 358 1
686 358 1
693 358 7
702 358 1
711 358 1
721 358 5
724 358 1
743 358 1
752 358 1
754 358 1
756 358 2
818 358 1
826 358 1
876 358 1
877 358 2
918 358 13
919 358 10
941 358 1
944 358 1
997 358 4
1028 358 1
1030 358 1
1126 358 1
1176 358 5
1187 358 2
1194 358 2
1199 358 1
1224 358 7
1240 358 1
1277 358 6
1288 358 1
1339 358 4
1357 358 351
1431 358 1
1483 358 3
1540 358 1
1542 358 1
1545 358 1
1566 358 1
1618 358 2
1630 358 7
1633 358 1
1646 358 3
1655 358 1
1663 358 2
1669 358 37
1713 358 1
1762 358 2
1782 358 5
1790 358 1
1792 358 5
1797 358 1
1803 358 1
1897 358 13
1908 358 1
1918 358 1
1965 358 1
1968 358 1
1974 358 1
2012 358 1
2020 358 1
2024 358 35
2028 358 8
2049 358 3
2052 358 1
2063 358 2
2066 358 1
2067 358 2
2182 358 1
2216 358 1
2236 358 1
2272 358 4
2291 358 5
2305 358 1
2309 358 1
2344 358 2
2353 358 1
2372 358 2
2378 358 1
2384 358 2
2397 358 1
2467 358 1
2503 358 2
2592 358 2
2633 358 5
2647 358 1
2648 358 1
2672 358 1
2740 358 1
2802 358 2
2822 358 1
2823 358 1
2926 358 3
2933 358 1
2947 358 1
2958 358 1
2982 358 4
2989 358 2
2991 358 1
3003 358 1
3120 358 1
3122 358 1
3173 358 1
3213 358 2
3234 358 1
3297 358 1
3321 358 1
3340 358 1
3375 358 1
3448 358 2
3511 358 1
3522 358 1
3545 358 1
3561 358 2
3563 358 1
3621 358 1
3679 358 1
3749 358 1
3767 358 1
3779 358 1
3797 358 1
3805 358 1
3819 358 6
3829 358 1
3857 358 1
3900 358 1
3941 358 2
3960 358 5
3961 358 77
3962 358 27
3964 358 3
3971 358 1
4020 358 1
4075 358 1
4106 358 7
4107 358 3
4162 358 1
4163 358 1
4175 358 1
4207 358 1
4250 358 1
4294 358 19
4345 358 1
4349 358 1
4360 358 1
4406 358 3
4417 358 3
4478 358 1
4516 358 1
4519 358 1
4520 358 1
4524 358 1
4546 358 1
4557 358 1
4629 358 2
4637 358 1
4665 358 2
4675 358 1
4712 358 3
4719 358 1
4778 358 1
4828 358 2
4897 358 1
4956 358 1
4958 358 6
4992 358 1
5000 358 1
5001 358 1
5006 358 1
5018 358 2
5021 358 1
5024 358 1
5101 358 1
5125 358 1
5222 358 3
5236 358 1
5264 358 1
5268 358 1
5321 358 2
5324 358 1
5347 358 1
5371 358 1
5393 358 2
5465 358 1
5466 358 1
5497 358 1
5506 358 1
5534 358 2
5578 358 1
5698 358 1
5700 358 1
5737 358 1
5741 358 1
5752 358 1
5821 358 1
5827 358 1
5830 358 1
5836 358 1
5845 358 1
5854 358 1
5873 358 1
5924 358 1
5942 358 1
5950 358 1
5969 358 1
5997 358 3
6012 358 4
6041 358 1
6063 358 1
6068 358 1
6092 358 1
6124 358 1
6183 358 1
6195 358 5
6199 358 4
6201 358 1
6227 358 1
6231 358 1
6235 358 1
6254 358 1
6288 358 1
6301 358 3
6369 358 1
6381 358 2
6400 358 1
6444 358 1
6586 358 1
6697 358 1
6701 358 1
6713 358 1
6737 358 1
6750 358 1
6816 358 12
6851 358 1
6856 358 1
6857 358 1
6914 358 2
6933 358 1
6947 358 4
6963 358 1
7041 358 1
7082 358 10
7101 358 1
7107 358 4
7131 358 15
7136 358 32
7151 358 2
7193 358 1
7216 358 2
7234 358 1
7249 358 1
7285 358 1
7292 358 1
7303 358 1
7355 358 2
7406 358 2
7425 358 1
7430 358 1
7446 358 1
7474 358 4
7502 358 1
7556 358 2
7592 358 2
7651 358 1
7719 358 2
7748 358 8
7823 358 8
7844 358 1
7945 358 1
7950 358 1
7960 358 1
8135 358 1
8229 358 1
8237 358 1
8255 358 3
8256 358 2
8258 358 1
8259 358 1
8271 358 4
8355 358 1
8378 358 1
8389 358 1
8405 358 1
8409 358 1
8443 358 2
8458 358 7
8460 358 1
8539 358 2
8541 358 1
8543 358 4
8555 358 13
8582 358 1
8635 358 2
8660 358 1
8670 358 1
8676 358 22
8722 358 1
8727 358 4
8739 358 1
8802 358 1
8824 358 4
8853 358 4
8866 358 1
8883 358 1
8892 358 1
8911 358 1
8919 358 1
8983 358 1
9030 358 2
9057 358 1
9062 358 1
9091 358 1
9102 358 1
9117 358 1
9210 358 2
9292 358 1
9341 358 2
9350 358 1
9442 358 1
9457 358 1
9489 358 2
9506 358 1
9522 358 1
9610 358 1
9614 358 1
9617 358 1
9638 358 2
9640 358 1
9651 358 1
9771 358 1
9865 358 106
9879 358 3
9916 358 1
9927 358 1
9933 358 1
9959 358 1
9978 358 1
10010 358 1
10054 358 1
10068 358 1
10086 358 1
10093 358 1
10103 358 1
10156 358 1
10203 358 1
10205 358 6
10227 358 1
10288 358 1
10291 358 1
10303 358 1
10399 358 1
10457 358 2
10486 358 1
10617 358 1
10641 358 1
10704 358 1
10766 358 1
10992 358 1
11004 358 1
11021 358 1
11022 358 2
11025 358 1
11156 358 2
11173 358 2
11200 358 2
11253 358 1
11345 358 6
11348 358 1
11412 358 1
11430 358 2
11444 358 1
11487 358 3
11496 358 1
11533 358 2
11571 358 3
11587 358 2
11619 358 1
11639 358 1
11644 358 1
11684 358 1
11686 358 3
11706 358 1
11724 358 2
11763 358 1
11944 358 1
11949 358 1
11974 358 4
12019 358 1
12022 358 1
12113 358 1
12128 358 1
12134 358 26
12217 358 1
12236 358 5
12257 358 2
12278 358 1
12348 358 1
12367 358 1
12512 358 1
12544 358 1
12557 358 1
12558 358 2
12582 358 1
12586 358 1
12589 358 1
12593 358 1
12615 358 1
12616 358 1
12628 358 2
12629 358 1
12653 358 1
12735 358 1
12787 358 1
12805 358 1
12851 358 1
12881 358 29
12893 358 2
12895 358 1
13012 358 1
13050 358 1
13100 358 1
13128 358 1
13206 358 8
13219 358 1
13311 358 1
13312 358 1
13334 358 1
13338 358 1
13353 358 2
13370 358 1
13371 358 2
13393 358 1
13440 358 3
13456 358 2
13461 358 1
13494 358 1
13500 358 3
13507 358 1
14199 358 1
14200 358 1
14206 358 4
14229 358 8
14285 358 2
14354 358 1
14396 358 2
14399 358 3
14404 358 1
14421 358 4
14449 358 12
14471 358 1
14527 358 4
14546 358 16
14562 358 1
14564 358 46
14569 358 1
14614 358 1
14630 358 1
14636 358 46
14699 358 9
14705 358 14
14751 358 3
14766 358 3
14774 358 1
14778 358 1
14809 358 1
14858 358 9
14930 358 1
14966 358 1
14977 358 1
14978 358 1
15015 358 2
15027 358 11
15039 358 1
15040 358 1
15051 358 2
15099 358 1
15126 358 14
15177 358 3
15190 358 5
15194 358 9
15196 358 1
15235 358 1
15267 358 1
15270 358 3
15304 358 4
15311 358 536
15314 358 1
15324 358 2
15369 358 1
15436 358 4
15452 358 7
15454 358 1
15468 358 2
15501 358 1
15504 358 1
15582 358 38
15641 358 13
15688 358 9
15695 358 2
15701 358 7
15704 358 1
15729 358 13
15761 358 1
15780 358 1
15813 358 2
15829 358 1
15835 358 2
15836 358 1
15862 358 8
15925 358 1
15927 358 7
15957 358 1
15959 358 3
15967 358 173
15997 358 4
16021 358 4
16045 358 1
16092 358 2
16136 358 2
16182 358 1
18 359 1
22 359 6
26 359 1
49 359 2
97 359 2
128 359 1
139 359 1
156 359 2
187 359 1
203 359 2
205 359 1
223 359 1
229 359 1
239 359 1
251 359 2
271 359 1
274 359 1
279 359 1
283 359 1
284 359 2
290 359 1
298 359 1
301 359 1
305 359 1
330 359 1
374 359 1
382 359 1
389 359 1
404 359 1
413 359 1
426 359 3
469 359 1
551 359 3
574 359 1
580 359 10
589 359 2
594 359 1
618 359 1
630 359 1
637 359 1
669 359 1
721 359 1
723 359 1
752 359 1
756 359 1
759 359 1
781 359 2
822 359 1
877 359 1
883 359 1
918 359 1
920 359 1
1028 359 3
1030 359 4
1176 359 1
1239 359 1
1240 359 1
1357 359 23
1539 359 1
1655 359 1
1669 359 4
1782 359 3
1790 359 2
1791 359 1
1805 359 1
1924 359 1
2024 359 2
2049 359 6
2067 359 3
2098 359 1
2220 359 1
2291 359 2
2349 359 2
2360 359 1
2384 359 1
2467 359 1
2484 359 1
2503 359 1
2633 359 1
2823 359 2
2843 359 1
2877 359 1
2950 359 1
3056 359 1
3059 359 1
3110 359 1
3117 359 1
3130 359 1
3238 359 1
3371 359 1
3375 359 1
3511 359 1
3620 359 1
3797 359 1
3856 359 1
3876 359 1
3961 359 5
3962 359 5
3963 359 1
3970 359 1
3971 359 1
4006 359 1
4010 359 1
4047 359 1
4079 359 1
4095 359 1
4171 359 1
4213 359 2
4238 359 1
4252 359 1
4349 359 1
4362 359 1
4372 359 1
4394 359 1
4406 359 1
4471 359 2
4558 359 3
4564 359 1
4629 359 1
4712 359 1
4828 359 1
4839 359 3
4887 359 1
4956 359 1
4963 359 2
5000 359 1
5101 359 1
5103 359 1
5111 359 1
5217 359 2
5239 359 1
5321 359 1
5329 359 1
5367 359 1
5371 359 1
5376 359 1
5429 359 1
5446 359 1
5472 359 1
5512 359 1
5534 359 1
5556 359 1
5635 359 2
5644 359 1
5698 359 1
5745 359 1
5752 359 2
5845 359 1
5847 359 1
5887 359 1
5906 359 1
6012 359 1
6101 359 1
6124 359 1
6177 359 1
6183 359 1
6185 359 2
6198 359 1
6199 359 3
6227 359 1
6266 359 1
6301 359 1
6375 359 1
6488 359 1
6647 359 1
6657 359 1
6702 359 2
6857 359 1
6913 359 1
7064 359 1
7082 359 5
7131 359 3
7136 359 5
7198 359 1
7406 359 2
7414 359 1
7642 359 1
7677 359 1
7764 359 1
7779 359 1
7845 359 1
7865 359 1
8044 359 1
8054 359 1
8075 359 1
8271 359 2
8379 359 3
8386 359 1
8409 359 1
8541 359 1
8569 359 1
8592 359 1
8595 359 2
8596 359 1
8655 359 1
8676 359 4
8727 359 2
8781 359 1
8824 359 1
8827 359 1
8849 359 1
8853 359 1
9026 359 1
9070 359 1
9116 359 1
9117 359 1
9170 359 1
9194 359 1
9205 359 1
9216 359 1
9308 359 1
9457 359 1
9544 359 1
9706 359 1
9710 359 1
9751 359 1
9865 359 14
9978 359 1
10005 359 1
10008 359 1
10088 359 1
10166 359 1
10399 359 1
11218 359 1
11244 359 1
11334 359 1
11358 359 1
11452 359 2
11456 359 1
11555 359 1
11587 359 2
11619 359 3
11638 359 2
11649 359 1
11692 359 2
11729 359 1
11795 359 1
11868 359 2
12004 359 2
12134 359 2
12185 359 1
12214 359 1
12621 359 2
12645 359 1
12653 359 1
12717 359 1
12773 359 1
12805 359 1
12872 359 1
12881 359 5
13030 359 1
13100 359 1
13242 359 2
13311 359 1
13327 359 1
13334 359 2
14200 359 1
14206 359 1
14285 359 3
14361 359 1
14396 359 1
14404 359 1
14405 359 1
14449 359 1
14472 359 1
14527 359 1
14546 359 4
14562 359 1
14564 359 14
14589 359 1
14636 359 2
14691 359 1
14705 359 1
14778 359 1
14837 359 2
14858 359 14
14977 359 3
15008 359 1
15015 359 1
15079 359 1
15177 359 1
15194 359 3
15304 359 1
15311 359 33
15452 359 4
15582 359 4
15641 359 2
15704 359 1
15739 359 1
15761 359 1
15836 359 1
15967 359 23
15997 359 2
16036 359 2
16093 359 1
16099 359 1
16168 359 1
22 360 8
62 360 1
95 360 1
116 360 1
117 360 2
148 360 1
156 360 1
158 360 1
211 360 1
251 360 1
259 360 1
267 360 1
271 360 1
273 360 1
274 360 3
275 360 1
281 360 1
287 360 1
290 360 1
291 360 1
292 360 1
294 360 1
295 360 1
297 360 2
298 360 1
299 360 2
300 360 2
301 360 1
303 360 2
304 360 3
313 360 1
327 360 1
330 360 1
343 360 1
361 360 1
389 360 1
392 360 1
406 360 1
423 360 1
426 360 1
428 360 1
439 360 1
440 360 1
455 360 1
469 360 2
484 360 1
485 360 1
499 360 1
503 360 1
522 360 1
523 360 1
532 360 1
558 360 1
564 360 1
574 360 1
580 360 4
587 360 1
589 360 2
591 360 1
592 360 1
595 360 1
630 360 1
647 360 1
756 360 1
781 360 2
831 360 1
880 360 1
918 360 2
920 360 2
1030 360 2
1127 360 1
1292 360 2
1343 360 2
1357 360 24
1389 360 1
1498 360 1
1530 360 1
1545 360 1
1546 360 1
1584 360 1
1669 360 1
1772 360 1
1790 360 1
1791 360 1
1792 360 1
1797 360 1
1833 360 1
1965 360 2
2024 360 3
2028 360 1
2049 360 2
2051 360 2
2063 360 1
2220 360 1
2291 360 5
2305 360 2
2326 360 1
2344 360 1
2372 360 2
2378 360 2
2503 360 1
2617 360 3
2620 360 1
2633 360 1
2958 360 1
2989 360 2
3215 360 1
3346 360 1
3352 360 1
3377 360 1
3382 360 1
3548 360 1
3561 360 1
3620 360 1
3634 360 1
3707 360 1
3754 360 1
3797 360 6
3893 360 1
3947 360 2
3961 360 6
3967 360 1
4047 360 1
4107 360 2
4117 360 1
4294 360 1
4338 360 1
4355 360 1
4363 360 1
4372 360 1
4411 360 1
4443 360 1
4486 360 1
4520 360 1
4521 360 2
4652 360 1
4706 360 1
4712 360 2
4742 360 1
4791 360 1
4802 360 1
4805 360 1
4828 360 2
4837 360 1
4839 360 2
4956 360 2
4966 360 1
5001 360 1
5018 360 1
5063 360 2
5101 360 3
5103 360 1
5174 360 2
5235 360 1
5247 360 1
5276 360 2
5289 360 1
5347 360 1
5371 360 3
5376 360 1
5473 360 1
5497 360 6
5534 360 2
5557 360 1
5664 360 1
5698 360 2
5704 360 1
5809 360 1
5942 360 1
6063 360 1
6068 360 1
6124 360 1
6185 360 4
6195 360 2
6199 360 1
6385 360 1
6488 360 2
6567 360 1
6598 360 1
6601 360 1
6644 360 1
6659 360 1
6702 360 1
6737 360 1
6816 360 1
6830 360 1
6856 360 1
6857 360 1
6863 360 1
6947 360 1
7082 360 1
7107 360 1
7136 360 1
7151 360 1
7355 360 2
7502 360 2
7676 360 1
7727 360 1
7746 360 1
7747 360 1
7748 360 1
7805 360 1
8037 360 1
8044 360 1
8054 360 3
8256 360 2
8376 360 1
8397 360 1
8458 360 1
8462 360 1
8555 360 1
8586 360 1
8595 360 1
8596 360 1
8673 360 1
8676 360 1
8727 360 2
8739 360 2
8893 360 1
8910 360 1
9179 360 1
9194 360 1
9292 360 1
9297 360 1
9308 360 1
9367 360 1
9428 360 1
9534 360 1
9660 360 1
9678 360 1
9741 360 1
9742 360 1
9865 360 6
9916 360 2
9978 360 1
10043 360 1
10102 360 1
10103 360 1
10208 360 1
10434 360 1
10544 360 1
10946 360 1
11135 360 2
11161 360 1
11170 360 1
11245 360 1
11264 360 1
11273 360 1
11430 360 1
11481 360 1
11558 360 1
11587 360 3
11604 360 1
11607 360 2
11619 360 1
11686 360 1
11724 360 1
11729 360 4
11829 360 1
11866 360 1
11868 360 1
11920 360 1
12022 360 1
12134 360 2
12138 360 1
12150 360 1
12171 360 1
12187 360 1
12292 360 1
12298 360 1
12307 360 1
12331 360 7
12512 360 1
12543 360 1
12575 360 1
12598 360 1
12616 360 1
12631 360 1
12773 360 1
12869 360 2
12872 360 1
12881 360 7
12891 360 2
13141 360 1
13205 360 1
13240 360 1
13311 360 1
13334 360 1
13370 360 1
13494 360 1
14206 360 2
14229 360 1
14250 360 1
14405 360 1
14449 360 2
14564 360 4
14636 360 3
14691 360 1
14699 360 2
14705 360 1
14778 360 1
14858 360 9
14911 360 1
15027 360 1
15126 360 2
15177 360 3
15190 360 2
15194 360 6
15298 360 1
15311 360 29
15314 360 1
15369 360 1
15582 360 3
15729 360 1
15731 360 1
15739 360 2
15761 360 2
15877 360 1
15924 360 1
15927 360 3
15967 360 17
15997 360 1
16021 360 1
16050 360 1
13 361 1
18 361 1
22 361 1
23 361 1
49 361 1
88 361 6
102 361 1
105 361 2
147 361 1
150 361 1
156 361 1
164 361 1
191 361 1
203 361 1
223 361 1
231 361 1
232 361 1
241 361 1
247 361 1
251 361 1
270 361 1
271 361 1
275 361 1
283 361 1
288 361 1
298 361 1
303 361 1
316 361 4
320 361 1
327 361 1
337 361 2
367 361 1
373 361 1
375 361 1
389 361 1
397 361 3
406 361 1
416 361 2
433 361 1
465 361 1
484 361 7
532 361 1
545 361 1
550 361 1
562 361 1
596 361 1
630 361 1
693 361 1
703 361 1
705 361 1
707 361 1
720 361 1
727 361 1
728 361 3
732 361 1
764 361 1
781 361 2
785 361 1
786 361 2
831 361 7
877 361 1
996 361 1
1000 361 1
1030 361 3
1034 361 1
1037 361 2
1053 361 1
1139 361 7
1176 361 22
1227 361 1
1240 361 4
1262 361 1
1272 361 4
1292 361 1
1338 361 1
1357 361 4
1362 361 1
1384 361 1
1460 361 3
1483 361 1
1500 361 2
1510 361 1
1525 361 2
1530 361 1
1555 361 1
1556 361 1
1584 361 1
1626 361 1
1655 361 1
1669 361 1
1776 361 1
1790 361 1
1836 361 1
1897 361 3
1941 361 1
2019 361 1
2024 361 1
2028 361 1
2049 361 3
2063 361 3
2155 361 1
2272 361 1
2291 361 14
2378 361 6
2473 361 1
2484 361 1
2498 361 1
2534 361 6
2597 361 1
2607 361 1
2617 361 3
2618 361 2
2633 361 1
2639 361 1
2714 361 1
2717 361 1
2746 361 1
2796 361 1
2843 361 1
2889 361 1
2910 361 1
2911 361 1
2912 361 1
2926 361 3
2958 361 4
2989 361 4
3046 361 2
3167 361 1
3173 361 2
3175 361 1
3189 361 3
3191 361 1
3215 361 1
3232 361 1
3272 361 1
3345 361 1
3371 361 1
3375 361 3
3377 361 1
3391 361 1
3459 361 1
3588 361 1
3591 361 1
3630 361 3
3646 361 1
3707 361 1
3721 361 1
3767 361 1
3797 361 3
3817 361 1
3878 361 1
3887 361 3
3929 361 1
3988 361 1
4018 361 1
4107 361 4
4189 361 4
4197 361 1
4237 361 1
4325 361 1
4345 361 1
4346 361 1
4349 361 1
4363 361 1
4365 361 2
4370 361 2
4376 361 1
4381 361 1
4383 361 2
4398 361 1
4472 361 1
4520 361 1
4551 361 1
4652 361 12
4702 361 1
4724 361 1
4778 361 1
4805 361 1
4813 361 1
4828 361 1
4930 361 1
4934 361 1
4960 361 1
5018 361 2
5028 361 1
5066 361 1
5089 361 1
5101 361 4
5102 361 2
5268 361 1
5280 361 1
5328 361 1
5357 361 1
5367 361 3
5371 361 4
5388 361 1
5467 361 1
5472 361 1
5473 361 1
5496 361 2
5497 361 3
5529 361 1
5564 361 1
5569 361 1
5572 361 1
5588 361 1
5672 361 1
5698 361 1
5709 361 4
5722 361 1
5743 361 1
5745 361 2
5752 361 1
5841 361 1
5842 361 1
5952 361 1
6063 361 2
6070 361 1
6093 361 1
6098 361 1
6121 361 1
6185 361 1
6199 361 2
6230 361 1
6231 361 1
6253 361 1
6258 361 1
6266 361 1
6340 361 1
6366 361 1
6392 361 1
6439 361 1
6444 361 1
6532 361 1
6573 361 2
6574 361 8
6659 361 1
6662 361 1
6672 361 1
6685 361 1
6702 361 1
6737 361 1
6769 361 2
6912 361 1
6926 361 1
7000 361 1
7005 361 1
7023 361 1
7082 361 1
7107 361 2
7131 361 1
7136 361 1
7231 361 1
7278 361 1
7327 361 1
7355 361 1
7406 361 1
7463 361 1
7474 361 2
7493 361 1
7598 361 1
7713 361 1
7746 361 1
7748 361 2
7751 361 1
7762 361 1
7794 361 1
7801 361 3
7803 361 1
7831 361 2
7844 361 1
7865 361 1
7873 361 1
7981 361 1
8015 361 9
8037 361 6
8044 361 2
8093 361 1
8225 361 1
8378 361 1
8391 361 1
8397 361 1
8410 361 2
8477 361 1
8505 361 1
8514 361 1
8555 361 2
8594 361 1
8595 361 1
8620 361 1
8622 361 1
8655 361 1
8673 361 1
8739 361 1
8781 361 1
8802 361 1
8804 361 1
8805 361 1
8812 361 1
8827 361 1
8836 361 3
8945 361 2
8956 361 1
8960 361 1
8983 361 1
9041 361 1
9070 361 1
9095 361 1
9108 361 1
9123 361 1
9155 361 1
9212 361 1
9247 361 1
9272 361 1
9287 361 2
9297 361 1
9308 361 2
9336 361 2
9393 361 1
9402 361 1
9407 361 1
9413 361 1
9434 361 1
9438 361 1
9464 361 1
9562 361 5
9624 361 1
9652 361 9
9672 361 1
9680 361 1
9691 361 1
9710 361 3
9742 361 2
9864 361 1
9865 361 2
9878 361 2
9894 361 2
9906 361 1
9946 361 1
9958 361 11
10005 361 1
10006 361 1
10011 361 1
10056 361 1
10067 361 1
10082 361 1
10100 361 1
10102 361 1
10103 361 5
10395 361 2
10444 361 1
10452 361 1
10713 361 1
10898 361 1
10929 361 1
10946 361 4
10963 361 1
10998 361 1
11114 361 1
11135 361 1
11159 361 1
11244 361 1
11264 361 2
11377 361 1
11390 361 1
11393 361 2
11452 361 1
11471 361 1
11510 361 1
11533 361 1
11587 361 1
11729 361 6
11774 361 1
11806 361 1
11816 361 1
11818 361 1
11829 361 1
11868 361 2
11895 361 1
11925 361 1
11926 361 1
12004 361 1
12128 361 2
12134 361 2
12147 361 1
12149 361 1
12171 361 2
12175 361 1
12187 361 1
12234 361 3
12331 361 3
12346 361 3
12358 361 1
12367 361 1
12410 361 1
12534 361 1
12570 361 2
12621 361 3
12631 361 1
12686 361 1
12717 361 4
12775 361 2
12851 361 1
12857 361 1
12869 361 4
12878 361 1
12881 361 1
13004 361 2
13022 361 1
13043 361 1
13079 361 1
13092 361 2
13100 361 3
13115 361 4
13134 361 2
13139 361 1
13164 361 1
13171 361 3
13245 361 3
13334 361 1
13350 361 1
13370 361 1
13415 361 1
13421 361 1
13446 361 1
13469 361 1
13473 361 1
13478 361 1
13488 361 1
13491 361 2
14206 361 19
14323 361 1
14363 361 1
14404 361 2
14449 361 1
14477 361 1
14495 361 10
14562 361 3
14564 361 3
14627 361 1
14691 361 6
14705 361 1
14766 361 1
14837 361 1
15015 361 27
15027 361 1
15040 361 1
15080 361 1
15178 361 1
15190 361 1
15270 361 1
15298 361 2
15311 361 5
15314 361 1
15454 361 19
15458 361 3
15522 361 1
15527 361 1
15641 361 62
15695 361 2
15701 361 1
15729 361 1
15731 361 2
15780 361 47
15925 361 2
15967 361 3
6 362 2
22 362 8
73 362 1
117 362 1
136 362 2
191 362 1
202 362 1
216 362 1
243 362 1
250 362 1
251 362 5
274 362 2
277 362 1
285 362 1
291 362 1
293 362 1
295 362 1
299 362 1
300 362 1
325 362 1
330 362 1
368 362 1
375 362 1
389 362 1
426 362 2
433 362 2
439 362 1
484 362 1
532 362 1
580 362 8
594 362 4
630 362 2
641 362 2
668 362 1
690 362 3
699 362 1
727 362 1
743 362 1
760 362 2
784 362 1
804 362 1
831 362 3
844 362 1
918 362 2
920 362 2
1053 362 1
1072 362 1
1156 362 2
1203 362 1
1268 362 2
1357 362 21
1542 362 1
1545 362 1
1630 362 2
1638 362 1
1646 362 1
1655 362 2
1669 362 15
1713 362 1
1797 362 2
1928 362 1
1964 362 1
2024 362 3
2049 362 7
2067 362 3
2129 362 1
2162 362 1
2202 362 2
2221 362 1
2272 362 2
2291 362 10
2309 362 1
2323 362 1
2349 362 1
2378 362 1
2414 362 1
2467 362 1
2478 362 1
2492 362 2
2495 362 1
2503 362 3
2592 362 1
2607 362 1
2616 362 1
2717 362 1
2923 362 1
2926 362 7
2947 362 1
2950 362 1
2958 362 1
3091 362 1
3173 362 1
3215 362 1
3265 362 2
3305 362 1
3308 362 1
3345 362 2
3375 362 1
3377 362 1
3448 362 1
3510 362 1
3513 362 1
3541 362 1
3561 362 3
3567 362 1
3620 362 1
3795 362 1
3819 362 2
3857 362 2
3893 362 1
3959 362 1
3961 362 4
3962 362 4
4107 362 1
4205 362 1
4294 362 3
4338 362 2
4396 362 1
4406 362 2
4417 362 1
4443 362 1
4521 362 2
4629 362 1
4659 362 1
4676 362 1
4778 362 1
4958 362 2
4963 362 1
4980 362 1
4991 362 1
5000 362 1
5001 362 1
5101 362 2
5104 362 1
5164 362 1
5253 362 1
5347 362 1
5371 362 3
5393 362 1
5450 362 1
5473 362 1
5497 362 1
5522 362 1
5529 362 1
5534 362 1
5535 362 2
5610 362 1
5617 362 1
5666 362 1
5860 362 1
5930 362 1
5942 362 1
5952 362 1
6032 362 1
6041 362 2
6061 362 1
6063 362 2
6067 362 1
6185 362 1
6195 362 1
6199 362 4
6227 362 1
6270 362 1
6314 362 1
6366 362 1
6488 362 2
6555 362 1
6589 362 1
6653 362 1
6657 362 1
6750 362 1
6816 362 1
6863 362 2
7082 362 1
7118 362 1
7131 362 2
7136 362 1
7231 362 1
7285 362 1
7355 362 4
7406 362 1
7474 362 1
7497 362 1
7498 362 1
7502 362 4
7556 362 2
7592 362 1
7698 362 1
7719 362 2
7748 362 1
7792 362 1
7805 362 1
7817 362 1
7876 362 1
8015 362 1
8024 362 1
8032 362 1
8188 362 1
8226 362 1
8237 362 2
8255 362 1
8271 362 1
8374 362 1
8386 362 1
8388 362 1
8410 362 3
8427 362 1
8458 362 1
8460 362 2
8462 362 1
8477 362 1
8555 362 1
8616 362 1
8630 362 1
8727 362 3
8824 362 1
8827 362 1
8866 362 1
8957 362 1
9043 362 2
9082 362 3
9095 362 1
9123 362 1
9164 362 1
9169 362 1
9367 362 3
9605 362 1
9629 362 1
9638 362 1
9865 362 13
9879 362 6
9900 362 1
9979 362 1
10048 362 1
10093 362 1
10103 362 2
10156 362 1
10166 362 1
10205 362 1
10444 362 2
10457 362 1
10641 362 1
11004 362 1
11135 362 1
11173 362 1
11253 362 4
11352 362 1
11443 362 1
11467 362 1
11471 362 2
11481 362 1
11492 362 3
11587 362 3
11638 362 1
11688 362 1
11696 362 1
11697 362 1
11729 362 2
11795 362 1
11913 362 1
11974 362 1
12138 362 2
12180 362 1
12185 362 1
12187 362 2
12217 362 1
12234 362 2
12257 362 2
12259 362 1
12296 362 1
12298 362 1
12512 362 1
12591 362 1
12606 362 1
12629 362 1
12643 362 1
12653 362 1
12786 362 1
12787 362 1
12824 362 1
12881 362 1
12904 362 1
12962 362 1
13100 362 2
13114 362 1
13220 362 1
13266 362 1
13351 362 1
13403 362 1
14206 362 1
14296 362 1
14376 362 1
14405 362 4
14449 362 5
14472 362 1
14495 362 1
14546 362 3
14564 362 9
14589 362 2
14636 362 7
14691 362 1
14699 362 3
14705 362 1
14751 362 1
14766 362 1
14778 362 1
14828 362 1
14858 362 18
15015 362 1
15027 362 1
15099 362 1
15142 362 1
15194 362 3
15196 362 2
15311 362 38
15314 362 1
15386 362 1
15452 362 2
15458 362 1
15582 362 3
15704 362 1
15729 362 2
15731 362 1
15813 362 2
15927 362 1
15957 362 3
15967 362 14
18 363 1
22 363 5
49 363 3
78 363 1
97 363 2
114 363 1
139 363 1
145 363 1
148 363 3
156 363 1
199 363 1
203 363 1
218 363 1
251 363 1
259 363 1
267 363 1
270 363 2
271 363 3
280 363 1
282 363 1
289 363 1
290 363 1
291 363 1
292 363 1
303 363 1
315 363 1
336 363 1
338 363 1
342 363 1
343 363 1
361 363 2
364 363 1
380 363 1
381 363 1
383 363 1
387 363 1
426 363 1
477 363 1
484 363 1
494 363 1
540 363 1
545 363 2
574 363 1
580 363 11
582 363 1
594 363 1
596 363 2
641 363 2
670 363 1
676 363 1
727 363 1
781 363 1
805 363 1
917 363 1
918 363 2
1028 363 3
1030 363 1
1153 363 1
1240 363 1
1253 363 1
1357 363 14
1389 363 1
1540 363 1
1542 363 2
1543 363 1
1545 363 1
1555 363 1
1612 363 1
1659 363 1
1663 363 1
1669 363 2
1790 363 1
1797 363 2
1894 363 1
1897 363 2
1941 363 2
2024 363 2
2044 363 1
2049 363 3
2056 363 1
2063 363 2
2067 363 1
2205 363 2
2271 363 1
2272 363 2
2291 363 2
2344 363 1
2428 363 1
2484 363 3
2503 363 2
2592 363 3
2615 363 1
2617 363 2
2620 363 1
2716 363 1
2852 363 1
2912 363 1
2958 363 3
2989 363 2
3084 363 1
3091 363 1
3130 363 1
3167 363 1
3189 363 2
3265 363 3
3346 363 2
3371 363 1
3434 363 1
3438 363 1
3448 363 1
3512 363 1
3553 363 1
3588 363 1
3619 363 1
3679 363 1
3716 363 1
3779 363 1
3797 363 5
3857 363 1
3947 363 1
3960 363 1
3961 363 6
3962 363 1
3964 363 1
3986 363 1
4107 363 1
4118 363 1
4249 363 1
4252 363 1
4294 363 3
4340 363 1
4348 363 2
4369 363 1
4374 363 1
4384 363 1
4402 363 2
4406 363 3
4411 363 1
4422 363 1
4471 363 2
4486 363 1
4516 363 1
4521 363 1
4556 363 1
4629 363 2
4706 363 1
4770 363 1
4828 363 3
4839 363 2
4849 363 1
4882 363 1
4958 363 1
4980 363 1
5018 363 1
5092 363 1
5101 363 6
5102 363 1
5111 363 1
5119 363 1
5148 363 1
5214 363 1
5276 363 1
5329 363 2
5347 363 2
5378 363 2
5393 363 4
5429 363 1
5471 363 1
5473 363 1
5497 363 2
5500 363 1
5609 363 1
5610 363 1
5614 363 1
5698 363 1
5719 363 2
5745 363 1
5752 363 1
5807 363 1
5877 363 1
5883 363 1
5942 363 1
6038 363 2
6041 363 4
6057 363 1
6071 363 1
6185 363 2
6195 363 1
6198 363 2
6199 363 8
6227 363 1
6233 363 1
6248 363 1
6272 363 1
6314 363 2
6334 363 1
6371 363 1
6381 363 2
6439 363 2
6451 363 1
6476 363 1
6494 363 1
6515 363 1
6567 363 2
6601 363 1
6619 363 1
6657 363 1
6658 363 1
6702 363 3
6737 363 1
6828 363 1
6913 363 2
6947 363 1
7008 363 1
7070 363 1
7082 363 2
7136 363 4
7310 363 1
7355 363 3
7474 363 1
7500 363 1
7503 363 1
7592 363 2
7694 363 1
7710 363 1
7719 363 1
7748 363 2
7805 363 2
8008 363 1
8037 363 1
8044 363 2
8086 363 2
8237 363 2
8257 363 1
8259 363 1
8378 363 1
8379 363 1
8386 363 1
8388 363 2
8389 363 1
8397 363 1
8405 363 1
8410 363 1
8441 363 1
8460 363 1
8462 363 1
8595 363 2
8596 363 2
8630 363 2
8633 363 1
8635 363 2
8676 363 3
8691 363 1
8708 363 1
8712 363 1
8762 363 1
8767 363 1
8824 363 2
8853 363 1
8914 363 1
9037 363 1
9077 363 1
9170 363 1
9179 363 1
9260 363 1
9272 363 3
9287 363 1
9292 363 1
9305 363 1
9350 363 1
9366 363 1
9605 363 1
9623 363 1
9624 363 1
9678 363 1
9691 363 2
9802 363 1
9865 363 7
9894 363 2
9898 363 1
9914 363 1
9945 363 1
9978 363 2
9979 363 1
10056 363 1
10064 363 1
10067 363 1
10254 363 1
10457 363 1
10732 363 1
10900 363 1
10946 363 2
10947 363 1
10993 363 1
11025 363 1
11064 363 1
11077 363 1
11089 363 1
11253 363 1
11255 363 1
11264 363 1
11273 363 1
11289 363 1
11358 363 1
11393 363 1
11430 363 1
11452 363 1
11456 363 1
11472 363 1
11487 363 1
11492 363 2
11587 363 5
11619 363 2
11621 363 1
11696 363 1
11697 363 2
11729 363 2
11737 363 1
11806 363 1
11866 363 2
11868 363 5
11886 363 1
11913 363 1
11974 363 2
11982 363 1
12004 363 1
12030 363 1
12089 363 1
12092 363 2
12097 363 1
12187 363 2
12259 363 1
12299 363 1
12312 363 1
12331 363 1
12586 363 1
12621 363 2
12624 363 1
12645 363 1
12648 363 2
12653 363 1
12661 363 1
12691 363 1
12693 363 1
12852 363 1
12869 363 2
12881 363 3
12887 363 1
13077 363 1
13100 363 1
13128 363 1
13141 363 1
13302 363 1
13371 363 1
13404 363 1
13494 363 1
13506 363 1
13521 363 1
14134 363 1
14268 363 1
14285 363 1
14323 363 2
14361 363 1
14449 363 5
14562 363 2
14564 363 1
14614 363 1
14636 363 2
14691 363 2
14766 363 1
14778 363 2
14830 363 1
14858 363 11
15027 363 1
15039 363 1
15194 363 4
15196 363 2
15255 363 1
15284 363 2
15298 363 1
15304 363 1
15311 363 20
15324 363 1
15369 363 1
15386 363 2
15452 363 1
15458 363 1
15527 363 1
15560 363 1
15582 363 1
15641 363 3
15688 363 2
15862 363 1
15925 363 1
15957 363 3
15967 363 13
16036 363 1
18 364 1
22 364 9
26 364 2
56 364 1
97 364 2
148 364 1
158 364 1
204 364 1
218 364 2
251 364 3
259 364 1
268 364 1
269 364 1
270 364 1
274 364 2
280 364 1
281 364 1
283 364 4
284 364 1
285 364 1
288 364 1
291 364 1
293 364 2
298 364 3
300 364 1
301 364 1
327 364 1
365 364 1
389 364 2
413 364 1
426 364 1
440 364 1
484 364 2
520 364 1
532 364 3
551 364 2
562 364 1
563 364 1
564 364 1
567 364 1
574 364 1
580 364 8
587 364 1
589 364 1
594 364 8
630 364 2
641 364 1
670 364 1
723 364 1
724 364 1
811 364 1
831 364 1
892 364 1
918 364 10
919 364 1
935 364 1
1030 364 1
1046 364 1
1053 364 1
1092 364 1
1176 364 1
1216 364 1
1224 364 3
1227 364 2
1268 364 1
1277 364 2
1292 364 1
1357 364 43
1384 364 1
1460 364 1
1540 364 1
1542 364 1
1545 364 1
1546 364 1
1555 364 1
1630 364 2
1655 364 1
1669 364 12
1687 364 1
1713 364 1
1761 364 1
1782 364 3
1792 364 1
1814 364 1
1897 364 1
2024 364 5
2028 364 1
2049 364 2
2067 364 4
2170 364 1
2176 364 1
2182 364 1
2221 364 1
2291 364 4
2306 364 1
2376 364 1
2384 364 1
2467 364 1
2503 364 2
2540 364 1
2565 364 1
2592 364 1
2597 364 1
2616 364 1
2686 364 1
2810 364 1
2823 364 2
2842 364 1
2910 364 1
2926 364 2
2947 364 1
2958 364 2
2989 364 1
3061 364 1
3189 364 1
3265 364 2
3333 364 1
3390 364 1
3428 364 1
3445 364 1
3448 364 3
3472 364 1
3522 364 1
3603 364 1
3797 364 1
3856 364 1
3857 364 1
3928 364 1
3961 364 8
3962 364 1
3964 364 1
4067 364 1
4106 364 1
4205 364 1
4294 364 1
4300 364 1
4338 364 1
4369 364 1
4393 364 1
4404 364 1
4629 364 1
4640 364 1
4682 364 1
4689 364 1
4712 364 3
4733 364 1
4742 364 1
4790 364 4
4828 364 1
4915 364 1
4934 364 1
4956 364 1
4991 364 2
5005 364 1
5102 364 1
5196 364 1
5222 364 1
5242 364 1
5347 364 1
5350 364 1
5371 364 3
5395 364 2
5497 364 1
5506 364 1
5507 364 2
5544 364 1
5556 364 2
5564 364 1
5614 364 1
5849 364 1
5906 364 1
5916 364 1
6009 364 1
6041 364 1
6063 364 1
6071 364 1
6195 364 1
6198 364 1
6199 364 2
6227 364 1
6258 364 1
6396 364 1
6436 364 1
6444 364 1
6488 364 1
6532 364 1
6555 364 1
6589 364 1
6647 364 1
6659 364 1
6702 364 2
6804 364 1
6816 364 1
6926 364 1
6963 364 1
7082 364 2
7107 364 2
7131 364 1
7136 364 2
7151 364 1
7157 364 1
7169 364 1
7173 364 1
7246 364 1
7262 364 1
7355 364 1
7372 364 1
7442 364 1
7474 364 2
7502 364 3
7592 364 1
7673 364 1
7703 364 1
7710 364 1
7823 364 1
8044 364 1
8093 364 1
8225 364 1
8237 364 3
8256 364 1
8271 364 2
8374 364 2
8458 364 1
8464 364 2
8528 364 1
8543 364 1
8555 364 2
8569 364 1
8595 364 6
8621 364 1
8655 364 1
8661 364 1
8676 364 4
8707 364 1
8727 364 2
8824 364 2
8834 364 2
8853 364 2
8914 364 1
8970 364 1
8993 364 1
9113 364 1
9191 364 1
9296 364 1
9366 364 2
9613 364 1
9614 364 1
9660 364 1
9742 364 2
9777 364 1
9857 364 1
9865 364 18
9879 364 3
9946 364 1
10024 364 1
10064 364 1
10103 364 2
10175 364 1
10205 364 1
10641 364 1
10973 364 1
11025 364 1
11173 364 2
11252 364 1
11253 364 2
11263 364 1
11264 364 1
11332 364 1
11430 364 1
11456 364 1
11467 364 2
11487 364 1
11531 364 1
11615 364 1
11619 364 1
11625 364 1
11667 364 1
11729 364 1
11795 364 1
11806 364 1
11895 364 1
11974 364 1
11989 364 2
12134 364 2
12151 364 1
12171 364 1
12187 364 1
12236 364 2
12307 364 1
12367 364 1
12383 364 1
12512 364 1
12593 364 1
12625 364 1
12628 364 1
12653 364 1
12693 364 1
12869 364 1
12872 364 2
12881 364 8
12962 364 1
13004 364 2
13030 364 1
13092 364 2
13100 364 1
13311 364 1
13320 364 1
13370 364 1
14206 364 3
14239 364 1
14285 364 4
14396 364 1
14399 364 1
14404 364 2
14449 364 5
14513 364 1
14527 364 1
14546 364 3
14564 364 10
14589 364 2
14636 364 3
14694 364 1
14705 364 1
14837 364 1
14858 364 23
14966 364 1
14977 364 2
15015 364 1
15027 364 2
15099 364 4
15126 364 1
15194 364 6
15196 364 1
15284 364 2
15311 364 63
15314 364 1
15369 364 1
15452 364 4
15458 364 3
15582 364 3
15641 364 5
15688 364 2
15705 364 1
15716 364 1
15729 364 2
15739 364 2
15830 364 2
15957 364 1
15967 364 20
16136 364 1
22 365 6
26 365 1
27 365 1
36 365 1
39 365 1
97 365 3
117 365 1
130 365 1
136 365 2
147 365 1
208 365 1
251 365 3
261 365 1
270 365 2
274 365 2
294 365 2
300 365 1
309 365 1
389 365 1
397 365 1
426 365 1
439 365 1
465 365 1
467 365 1
484 365 4
491 365 1
526 365 1
574 365 1
580 365 8
608 365 1
647 365 1
670 365 1
683 365 1
702 365 2
703 365 1
721 365 1
727 365 1
818 365 1
826 365 2
831 365 1
918 365 2
920 365 3
933 365 1
944 365 1
946 365 1
1030 365 2
1151 365 1
1176 365 1
1187 365 1
1194 365 2
1203 365 2
1224 365 1
1277 365 1
1314 365 1
1333 365 1
1343 365 1
1357 365 12
1476 365 1
1540 365 2
1545 365 1
1584 365 1
1621 365 1
1669 365 13
1696 365 1
1713 365 2
1779 365 1
1782 365 1
1792 365 1
1797 365 1
1896 365 1
1904 365 1
1965 365 1
2024 365 4
2028 365 1
2049 365 3
2050 365 1
2063 365 1
2067 365 4
2170 365 1
2220 365 1
2272 365 1
2291 365 12
2305 365 2
2306 365 1
2360 365 1
2503 365 2
2592 365 2
2633 365 1
2833 365 1
2877 365 1
2926 365 7
2947 365 1
2958 365 2
3094 365 2
3130 365 1
3167 365 3
3173 365 3
3189 365 1
3346 365 1
3347 365 1
3398 365 2
3463 365 1
3472 365 1
3494 365 1
3522 365 1
3563 365 1
3620 365 1
3679 365 1
3778 365 2
3797 365 3
3819 365 2
3844 365 1
3846 365 1
3941 365 1
3949 365 2
3959 365 1
3960 365 2
3961 365 4
4055 365 1
4067 365 1
4107 365 1
4345 365 2
4353 365 1
4365 365 2
4369 365 1
4393 365 1
4406 365 1
4471 365 1
4521 365 3
4629 365 3
4665 365 1
4695 365 1
4712 365 1
4778 365 1
4794 365 1
4956 365 2
4958 365 1
4966 365 1
5000 365 4
5001 365 1
5018 365 1
5024 365 1
5063 365 1
5086 365 1
5102 365 1
5108 365 2
5117 365 1
5119 365 2
5197 365 1
5222 365 1
5239 365 1
5240 365 1
5258 365 1
5276 365 1
5289 365 1
5347 365 1
5371 365 1
5378 365 1
5393 365 1
5397 365 1
5492 365 1
5497 365 2
5564 365 1
5572 365 2
5626 365 1
5659 365 1
5842 365 1
5947 365 2
6041 365 2
6124 365 1
6169 365 1
6172 365 1
6177 365 1
6185 365 1
6195 365 1
6199 365 1
6227 365 2
6253 365 2
6301 365 2
6314 365 1
6476 365 1
6488 365 2
6524 365 1
6555 365 1
6567 365 1
6568 365 1
6647 365 1
6702 365 1
6746 365 1
6785 365 1
6816 365 1
6863 365 1
6899 365 1
6901 365 1
6963 365 1
7022 365 1
7041 365 1
7051 365 1
7082 365 6
7120 365 1
7131 365 1
7136 365 7
7231 365 1
7278 365 2
7304 365 1
7321 365 1
7355 365 3
7370 365 1
7382 365 2
7406 365 1
7474 365 1
7497 365 1
7559 365 1
7687 365 1
7713 365 1
7746 365 1
7748 365 1
7823 365 1
7845 365 3
7873 365 1
8132 365 1
8225 365 1
8255 365 1
8258 365 1
8269 365 1
8374 365 1
8379 365 2
8399 365 1
8410 365 1
8458 365 2
8555 365 1
8595 365 2
8616 365 2
8630 365 1
8676 365 1
8727 365 2
8739 365 2
8824 365 1
8827 365 1
9038 365 1
9095 365 1
9183 365 1
9194 365 2
9308 365 2
9328 365 1
9350 365 1
9366 365 3
9367 365 1
9626 365 1
9640 365 2
9777 365 1
9865 365 13
9956 365 1
9978 365 2
10048 365 1
10064 365 1
10065 365 1
10086 365 1
10166 365 1
10357 365 1
10444 365 1
10562 365 1
10641 365 1
10699 365 1
11118 365 1
11159 365 1
11218 365 2
11245 365 1
11253 365 1
11332 365 1
11364 365 1
11378 365 1
11430 365 1
11496 365 1
11577 365 1
11584 365 1
11587 365 11
11619 365 3
11639 365 1
11692 365 1
11696 365 1
11724 365 1
11729 365 1
11771 365 1
11772 365 1
11795 365 2
11868 365 1
11983 365 1
12004 365 2
12134 365 3
12236 365 1
12547 365 1
12559 365 1
12570 365 1
12586 365 2
12592 365 2
12606 365 1
12621 365 1
12624 365 1
12642 365 1
12653 365 1
12737 365 1
12872 365 2
12881 365 4
12936 365 1
12962 365 1
13099 365 1
13100 365 2
13114 365 1
13115 365 2
13139 365 1
13160 365 1
13403 365 1
13465 365 1
13494 365 1
13500 365 1
13507 365 1
14285 365 1
14396 365 2
14449 365 2
14546 365 1
14564 365 5
14589 365 1
14682 365 1
14691 365 1
14705 365 4
14766 365 2
14778 365 2
14837 365 2
14858 365 16
14886 365 1
14958 365 1
14977 365 1
15099 365 4
15142 365 1
15190 365 1
15194 365 3
15196 365 1
15209 365 2
15284 365 3
15304 365 2
15311 365 60
15314 365 1
15369 365 1
15452 365 1
15582 365 9
15641 365 2
15688 365 2
15695 365 1
15704 365 1
15705 365 1
15729 365 2
15761 365 1
15957 365 2
15959 365 1
15967 365 30
16021 365 1
16168 365 1
22 366 12
97 366 3
116 366 1
148 366 1
200 366 1
202 366 1
230 366 1
251 366 5
273 366 1
274 366 1
277 366 1
278 366 2
282 366 2
287 366 1
288 366 1
289 366 1
293 366 1
294 366 1
296 366 1
302 366 1
342 366 1
368 366 1
389 366 5
426 366 1
439 366 2
455 366 1
482 366 1
484 366 1
532 366 3
534 366 1
545 366 1
569 366 1
580 366 3
594 366 1
596 366 2
637 366 1
643 366 1
647 366 1
683 366 1
802 366 1
826 366 2
831 366 2
918 366 6
919 366 1
997 366 2
1076 366 1
1187 366 1
1194 366 2
1242 366 1
1313 366 1
1357 366 46
1483 366 1
1540 366 1
1546 366 1
1655 366 2
1669 366 8
1713 366 1
1761 366 1
1782 366 1
1792 366 1
1897 366 1
1965 366 1
2024 366 8
2049 366 1
2056 366 1
2063 366 1
2067 366 2
2138 366 1
2206 366 1
2220 366 1
2272 366 3
2291 366 3
2326 366 3
2353 366 1
2384 366 1
2503 366 1
2592 366 1
2633 366 2
2637 366 1
2672 366 1
2791 366 1
2852 366 1
2926 366 1
2947 366 1
2958 366 1
2989 366 1
3258 366 1
3328 366 1
3333 366 1
3442 366 1
3520 366 1
3522 366 1
3541 366 1
3567 366 1
3628 366 1
3679 366 2
3797 366 4
3805 366 1
3817 366 1
3819 366 1
3856 366 1
3941 366 1
3959 366 1
3960 366 2
3961 366 10
3962 366 2
4045 366 1
4057 366 1
4067 366 1
4107 366 4
4205 366 2
4206 366 1
4294 366 1
4338 366 1
4354 366 1
4365 366 1
4404 366 1
4521 366 2
4659 366 1
4708 366 1
4733 366 3
4763 366 1
4839 366 1
4853 366 1
5001 366 1
5018 366 1
5021 366 1
5101 366 4
5119 366 1
5198 366 1
5222 366 1
5239 366 1
5276 366 1
5378 366 1
5393 366 2
5438 366 1
5452 366 1
5465 366 1
5471 366 1
5497 366 1
5534 366 1
5564 366 1
5659 366 1
5672 366 1
5698 366 2
5752 366 1
5836 366 2
5851 366 1
5906 366 1
5930 366 1
5969 366 1
6041 366 1
6185 366 2
6314 366 3
6381 366 1
6413 366 1
6461 366 1
6485 366 1
6520 366 1
6672 366 1
6679 366 2
6747 366 1
6816 366 1
6971 366 1
7051 366 1
7082 366 1
7131 366 2
7136 366 5
7231 366 1
7255 366 1
7310 366 1
7338 366 1
7355 366 1
7392 366 1
7406 366 1
7440 366 1
7502 366 4
7513 366 1
7556 366 1
7636 366 1
7748 366 1
7805 366 1
7845 366 3
8024 366 1
8062 366 1
8132 366 2
8187 366 1
8209 366 1
8237 366 1
8257 366 1
8437 366 1
8477 366 2
8555 366 1
8569 366 1
8595 366 1
8596 366 1
8630 366 1
8673 366 1
8676 366 5
8781 366 1
8812 366 1
8824 366 1
8827 366 1
9123 366 1
9210 366 1
9350 366 1
9367 366 2
9534 366 1
9614 366 3
9617 366 1
9843 366 1
9865 366 23
9879 366 2
9952 366 1
10085 366 1
10088 366 1
10103 366 1
10444 366 1
10463 366 1
10766 366 1
11021 366 1
11173 366 1
11253 366 1
11261 366 1
11390 366 1
11430 366 1
11456 366 1
11483 366 1
11571 366 1
11587 366 2
11619 366 1
11652 366 1
11676 366 1
11686 366 1
11771 366 1
11795 366 2
11863 366 1
12134 366 1
12158 366 1
12165 366 1
12187 366 2
12236 366 1
12415 366 1
12512 366 2
12586 366 3
12621 366 1
12737 366 1
12881 366 3
12893 366 1
12947 366 1
13114 366 1
13160 366 1
13243 366 1
13371 366 1
14206 366 1
14229 366 2
14285 366 1
14361 366 1
14376 366 2
14396 366 2
14399 366 2
14421 366 2
14449 366 5
14546 366 3
14564 366 19
14589 366 1
14636 366 7
14691 366 1
14699 366 1
14705 366 2
14751 366 1
14766 366 1
14778 366 3
14837 366 1
14858 366 7
15008 366 1
15024 366 2
15027 366 5
15039 366 1
15099 366 1
15126 366 1
15142 366 2
15190 366 1
15194 366 10
15284 366 1
15304 366 2
15311 366 78
15314 366 1
15324 366 1
15452 366 2
15454 366 2
15582 366 4
15729 366 2
15813 366 1
15927 366 1
15957 366 2
15959 366 1
15967 366 41
15975 366 1
16045 366 2
16136 366 1
22 367 9
26 367 1
58 367 1
95 367 1
97 367 1
100 367 1
139 367 1
148 367 1
161 367 1
199 367 1
202 367 1
203 367 3
204 367 1
216 367 1
217 367 1
218 367 1
223 367 2
230 367 1
243 367 1
247 367 1
251 367 4
259 367 1
269 367 1
271 367 1
273 367 1
274 367 1
275 367 2
279 367 1
280 367 3
281 367 4
283 367 2
285 367 2
293 367 1
294 367 1
301 367 1
302 367 1
327 367 1
336 367 1
374 367 1
375 367 1
379 367 1
381 367 1
389 367 2
397 367 1
416 367 2
455 367 2
484 367 1
532 367 1
540 367 2
551 367 1
558 367 1
563 367 1
564 367 1
580 367 7
594 367 2
596 367 1
630 367 1
647 367 2
690 367 1
748 367 1
756 367 2
760 367 1
822 367 1
877 367 1
919 367 5
920 367 1
944 367 1
987 367 1
997 367 1
1028 367 1
1030 367 2
1034 367 1
1053 367 1
1134 367 1
1148 367 1
1194 367 1
1203 367 2
1213 367 1
1224 367 1
1277 367 1
1339 367 1
1357 367 49
1431 367 1
1498 367 1
1520 367 2
1576 367 1
1584 367 5
1646 367 1
1659 367 1
1663 367 1
1669 367 4
1713 367 1
1717 367 1
1776 367 1
1782 367 3
1792 367 1
1798 367 1
1965 367 1
1977 367 1
2024 367 7
2041 367 1
2049 367 12
2063 367 2
2067 367 4
2135 367 1
2143 367 1
2176 367 1
2219 367 1
2245 367 2
2272 367 4
2291 367 8
2321 367 1
2327 367 1
2378 367 1
2428 367 1
2484 367 1
2617 367 1
2633 367 2
2791 367 1
2810 367 2
2910 367 1
2926 367 1
2947 367 3
2958 367 2
3059 367 1
3061 367 1
3167 367 3
3173 367 1
3203 367 1
3215 367 1
3234 367 1
3258 367 1
3265 367 1
3297 367 1
3351 367 1
3375 367 2
3377 367 1
3384 367 1
3400 367 1
3428 367 1
3448 367 1
3463 367 2
3494 367 1
3508 367 1
3511 367 2
3512 367 1
3520 367 1
3548 367 2
3574 367 1
3591 367 1
3621 367 1
3679 367 1
3754 367 1
3797 367 4
3839 367 1
3846 367 1
3857 367 1
3860 367 1
3867 367 1
3893 367 1
3949 367 1
3960 367 3
3961 367 17
3962 367 6
3968 367 1
4040 367 1
4107 367 4
4171 367 1
4196 367 1
4294 367 3
4347 367 2
4348 367 1
4353 367 1
4369 367 3
4398 367 1
4417 367 1
4521 367 1
4546 367 1
4629 367 2
4778 367 1
4820 367 1
4837 367 1
4915 367 1
4944 367 1
5001 367 1
5033 367 1
5092 367 2
5102 367 1
5108 367 1
5119 367 1
5224 367 1
5248 367 2
5321 367 1
5351 367 1
5393 367 1
5395 367 1
5397 367 1
5429 367 2
5449 367 5
5450 367 1
5463 367 1
5506 367 1
5556 367 1
5626 367 1
5627 367 1
5698 367 1
5707 367 1
5752 367 2
5843 367 1
5916 367 1
5997 367 1
6013 367 1
6041 367 2
6043 367 2
6088 367 1
6183 367 1
6185 367 6
6186 367 1
6195 367 1
6198 367 1
6199 367 1
6230 367 1
6301 367 1
6314 367 1
6394 367 1
6396 367 1
6397 367 1
6413 367 1
6482 367 1
6568 367 1
6687 367 1
6702 367 1
6737 367 1
6750 367 1
6816 367 3
6830 367 1
6863 367 1
6892 367 1
6947 367 1
6953 367 1
6963 367 1
6973 367 1
7082 367 2
7107 367 1
7131 367 4
7136 367 3
7211 367 1
7393 367 1
7394 367 1
7406 367 1
7464 367 1
7474 367 2
7502 367 2
7503 367 2
7513 367 4
7556 367 1
7690 367 2
7845 367 1
7869 367 1
7876 367 1
8037 367 1
8054 367 1
8075 367 2
8179 367 1
8221 367 1
8237 367 2
8256 367 1
8257 367 1
8271 367 1
8379 367 1
8389 367 1
8397 367 1
8458 367 3
8470 367 1
8477 367 2
8530 367 1
8540 367 1
8543 367 1
8555 367 2
8595 367 2
8596 367 1
8602 367 1
8622 367 1
8635 367 1
8661 367 1
8673 367 1
8676 367 5
8727 367 2
8739 367 1
8752 367 1
8781 367 3
8824 367 2
8827 367 2
8853 367 1
8891 367 2
8910 367 1
9068 367 1
9194 367 1
9250 367 1
9286 367 1
9296 367 1
9364 367 2
9366 367 1
9367 367 1
9393 367 1
9499 367 1
9500 367 1
9603 367 1
9605 367 1
9710 367 1
9742 367 1
9755 367 1
9777 367 1
9865 367 21
9868 367 1
9894 367 1
9909 367 1
9910 367 1
9945 367 1
9946 367 1
9956 367 2
10011 367 1
10102 367 1
10205 367 2
10302 367 1
10407 367 1
10458 367 1
10617 367 1
10766 367 1
10824 367 1
10992 367 1
11001 367 1
11004 367 2
11061 367 1
11066 367 1
11156 367 1
11200 367 1
11226 367 1
11252 367 1
11253 367 3
11345 367 2
11358 367 1
11365 367 1
11368 367 1
11434 367 1
11456 367 1
11471 367 1
11500 367 1
11523 367 1
11571 367 1
11587 367 1
11639 367 1
11645 367 1
11649 367 1
11662 367 1
11676 367 1
11706 367 1
11795 367 1
11837 367 1
11866 367 1
11868 367 1
11874 367 1
11944 367 1
11974 367 1
11990 367 1
12050 367 1
12134 367 4
12146 367 1
12171 367 3
12185 367 2
12217 367 1
12233 367 1
12257 367 2
12259 367 1
12307 367 1
12317 367 1
12331 367 1
12442 367 1
12591 367 1
12621 367 2
12624 367 1
12628 367 1
12664 367 1
12743 367 1
12747 367 1
12787 367 1
12869 367 1
12871 367 1
12878 367 2
12881 367 3
13071 367 1
13100 367 2
13307 367 1
13327 367 1
13334 367 1
13351 367 1
13370 367 1
13371 367 1
13431 367 1
13500 367 1
13506 367 1
14200 367 2
14206 367 1
14242 367 1
14285 367 1
14354 367 1
14396 367 1
14399 367 1
14404 367 1
14405 367 3
14421 367 1
14449 367 4
14527 367 1
14564 367 13
14589 367 4
14630 367 1
14636 367 2
14699 367 1
14705 367 2
14746 367 1
14766 367 1
14774 367 1
14778 367 2
14858 367 19
15099 367 3
15126 367 2
15142 367 1
15177 367 3
15194 367 8
15267 367 1
15284 367 3
15304 367 3
15311 367 72
15314 367 3
15324 367 2
15369 367 3
15386 367 1
15452 367 3
15582 367 10
15641 367 2
15688 367 1
15719 367 1
15729 367 3
15739 367 1
15780 367 1
15813 367 1
15835 367 3
15862 367 3
15877 367 1
15957 367 2
15959 367 3
15967 367 39
15983 367 1
15985 367 1
15997 367 2
16092 367 3
22 368 11
26 368 1
97 368 2
148 368 1
225 368 2
233 368 1
251 368 2
267 368 2
270 368 3
273 368 2
275 368 1
276 368 2
278 368 1
281 368 1
284 368 1
287 368 1
291 368 1
294 368 3
296 368 1
298 368 1
304 368 2
307 368 1
330 368 1
337 368 1
374 368 1
379 368 1
397 368 1
423 368 1
440 368 4
469 368 3
526 368 1
540 368 1
580 368 5
589 368 1
596 368 1
630 368 1
641 368 2
648 368 1
682 368 1
690 368 1
831 368 1
834 368 1
918 368 1
987 368 1
1000 368 1
1019 368 1
1028 368 1
1037 368 1
1092 368 1
1151 368 2
1194 368 1
1280 368 1
1339 368 1
1357 368 41
1500 368 1
1584 368 2
1663 368 1
1669 368 4
1711 368 1
1762 368 2
1792 368 2
1897 368 1
2024 368 8
2049 368 5
2050 368 1
2063 368 1
2067 368 2
2170 368 2
2224 368 1
2272 368 1
2291 368 4
2384 368 1
2484 368 1
2491 368 1
2592 368 1
2617 368 1
2926 368 1
2947 368 1
2949 368 1
2958 368 1
3167 368 2
3173 368 1
3265 368 1
3375 368 3
3377 368 1
3448 368 1
3691 368 1
3797 368 3
3857 368 1
3919 368 1
3961 368 9
3962 368 3
3963 368 1
4107 368 4
4294 368 2
4336 368 1
4365 368 1
4372 368 2
4404 368 1
4406 368 1
4562 368 1
4629 368 2
4729 368 1
4828 368 1
4839 368 2
4934 368 1
4963 368 1
5018 368 1
5092 368 1
5102 368 2
5111 368 1
5222 368 1
5256 368 1
5321 368 1
5347 368 1
5371 368 2
5397 368 1
5406 368 1
5497 368 4
5614 368 2
5711 368 1
5752 368 1
5807 368 1
5845 368 1
5973 368 1
6041 368 1
6070 368 1
6071 368 1
6101 368 1
6195 368 1
6199 368 1
6227 368 2
6254 368 2
6301 368 2
6351 368 1
6364 368 1
6422 368 1
6444 368 2
6488 368 3
6659 368 2
6702 368 2
6760 368 1
6806 368 1
6856 368 2
6963 368 2
6970 368 1
7131 368 1
7136 368 2
7204 368 1
7355 368 1
7414 368 1
7420 368 1
7474 368 2
7500 368 2
7513 368 1
7692 368 1
7747 368 2
7748 368 1
7904 368 1
8062 368 1
8397 368 1
8410 368 1
8460 368 1
8541 368 1
8555 368 2
8571 368 1
8630 368 1
8676 368 1
8727 368 1
8739 368 3
8767 368 1
8778 368 1
8901 368 1
8969 368 1
9015 368 1
9088 368 1
9137 368 1
9297 368 1
9617 368 1
9626 368 1
9707 368 1
9742 368 3
9834 368 1
9857 368 1
9865 368 10
9956 368 1
9978 368 2
10067 368 1
10103 368 1
10291 368 1
10307 368 1
11010 368 1
11096 368 1
11226 368 1
11229 368 1
11253 368 1
11261 368 2
11264 368 1
11365 368 1
11488 368 1
11492 368 1
11540 368 1
11571 368 1
11592 368 1
11615 368 1
11619 368 1
11868 368 1
11895 368 1
12134 368 2
12185 368 1
12187 368 2
12331 368 7
12405 368 1
12653 368 2
12670 368 1
12706 368 1
12869 368 2
12872 368 2
12881 368 5
12894 368 1
13071 368 1
13125 368 1
13139 368 1
13141 368 1
13171 368 1
13206 368 1
13446 368 1
14206 368 1
14229 368 1
14285 368 2
14397 368 1
14399 368 2
14449 368 6
14471 368 1
14527 368 2
14546 368 1
14562 368 1
14564 368 13
14636 368 4
14691 368 4
14699 368 1
14705 368 1
14766 368 1
14837 368 1
14858 368 14
14966 368 1
15015 368 2
15027 368 1
15040 368 1
15099 368 2
15126 368 1
15177 368 1
15190 368 1
15194 368 2
15304 368 1
15311 368 72
15334 368 2
15436 368 1
15522 368 1
15582 368 8
15612 368 1
15688 368 1
15704 368 2
15716 368 1
15729 368 2
15813 368 3
15877 368 1
15878 368 1
15959 368 1
15967 368 28
15998 368 1
16045 368 1
16092 368 2
22 369 6
97 369 3
147 369 1
148 369 1
153 369 1
201 369 2
203 369 1
204 369 3
217 369 1
232 369 1
251 369 5
270 369 2
273 369 1
278 369 2
286 369 1
288 369 2
291 369 2
294 369 1
297 369 1
300 369 1
337 369 1
361 369 1
362 369 1
364 369 1
367 369 1
383 369 1
393 369 1
404 369 1
440 369 2
455 369 2
467 369 1
484 369 1
503 369 1
535 369 1
564 369 1
574 369 1
580 369 10
591 369 1
594 369 3
630 369 1
641 369 2
647 369 1
703 369 1
721 369 1
724 369 1
727 369 2
755 369 1
759 369 1
805 369 1
826 369 1
877 369 1
918 369 3
947 369 1
948 369 1
1028 369 3
1030 369 2
1036 369 1
1194 369 1
1339 369 1
1357 369 31
1539 369 2
1540 369 1
1626 369 1
1630 369 1
1655 369 1
1669 369 1
1777 369 1
1790 369 1
1791 369 1
1795 369 1
1798 369 1
1848 369 1
1897 369 2
1945 369 1
2024 369 7
2032 369 1
2043 369 1
2049 369 9
2056 369 2
2067 369 2
2071 369 1
2138 369 2
2176 369 1
2202 369 1
2221 369 1
2272 369 2
2291 369 3
2326 369 1
2344 369 1
2433 369 1
2484 369 1
2607 369 1
2672 369 1
2877 369 1
2898 369 1
2926 369 2
2927 369 1
2933 369 1
2958 369 1
2982 369 1
3061 369 1
3167 369 1
3238 369 2
3375 369 3
3392 369 1
3463 369 1
3524 369 1
3749 369 1
3759 369 1
3857 369 1
3867 369 1
3937 369 2
3960 369 1
3961 369 11
3962 369 2
3963 369 2
3985 369 1
4003 369 1
4026 369 1
4107 369 2
4163 369 1
4205 369 3
4252 369 1
4294 369 4
4369 369 2
4381 369 1
4398 369 1
4406 369 1
4471 369 1
4521 369 1
4564 369 1
4712 369 1
4733 369 1
4777 369 1
4794 369 2
4830 369 1
4857 369 1
4920 369 1
4946 369 1
4956 369 1
4958 369 1
4960 369 1
5001 369 1
5018 369 1
5021 369 1
5084 369 1
5092 369 1
5101 369 6
5102 369 1
5111 369 1
5159 369 1
5203 369 1
5222 369 1
5239 369 2
5347 369 1
5378 369 1
5393 369 1
5497 369 1
5534 369 1
5535 369 1
5692 369 1
5706 369 1
5739 369 1
5745 369 1
5762 369 1
5830 369 1
5855 369 1
5997 369 1
6013 369 1
6027 369 1
6041 369 1
6061 369 1
6087 369 1
6088 369 1
6130 369 1
6156 369 1
6185 369 5
6199 369 5
6227 369 2
6270 369 1
6301 369 1
6314 369 3
6341 369 1
6364 369 1
6444 369 1
6488 369 1
6524 369 1
6586 369 1
6702 369 1
6757 369 1
6804 369 2
6816 369 1
6863 369 1
6910 369 1
6926 369 1
6947 369 1
7082 369 4
7107 369 1
7131 369 2
7136 369 6
7204 369 1
7278 369 1
7288 369 1
7292 369 1
7322 369 1
7355 369 3
7406 369 3
7414 369 1
7474 369 2
7497 369 1
7500 369 2
7502 369 1
7503 369 1
7556 369 2
7640 369 1
7642 369 1
7844 369 1
7845 369 1
7850 369 1
8037 369 2
8075 369 1
8080 369 1
8229 369 1
8237 369 3
8378 369 1
8379 369 2
8388 369 1
8410 369 1
8462 369 1
8541 369 2
8555 369 1
8595 369 2
8628 369 1
8631 369 1
8676 369 6
8691 369 1
8727 369 1
8739 369 1
8824 369 1
8827 369 2
8911 369 1
8945 369 1
8954 369 1
9137 369 1
9170 369 1
9296 369 1
9350 369 1
9367 369 4
9457 369 1
9467 369 1
9489 369 1
9534 369 1
9579 369 1
9603 369 1
9615 369 1
9617 369 1
9718 369 1
9742 369 2
9771 369 1
9802 369 1
9865 369 22
9867 369 1
9879 369 1
9900 369 1
9909 369 1
9927 369 2
9946 369 1
9978 369 1
10043 369 1
10067 369 1
10102 369 1
10459 369 1
10641 369 2
10946 369 1
10992 369 2
10993 369 1
11021 369 1
11022 369 3
11025 369 2
11095 369 1
11159 369 2
11245 369 1
11252 369 1
11264 369 2
11289 369 1
11352 369 1
11365 369 1
11383 369 1
11393 369 1
11452 369 1
11492 369 1
11587 369 1
11619 369 1
11638 369 1
11655 369 1
11659 369 1
11829 369 1
11868 369 1
11974 369 1
12033 369 1
12134 369 1
12187 369 1
12348 369 1
12469 369 1
12512 369 1
12559 369 2
12562 369 1
12565 369 1
12592 369 1
12596 369 1
12630 369 1
12653 369 1
12663 369 1
12673 369 1
12881 369 3
13012 369 1
13082 369 1
13092 369 1
13100 369 2
13141 369 1
13171 369 2
13206 369 1
13243 369 1
13351 369 1
13440 369 1
14249 369 1
14285 369 5
14396 369 1
14397 369 1
14404 369 1
14405 369 3
14449 369 10
14474 369 1
14477 369 2
14527 369 2
14562 369 1
14564 369 16
14569 369 1
14630 369 2
14636 369 3
14691 369 2
14699 369 1
14705 369 1
14858 369 18
15024 369 1
15082 369 1
15126 369 1
15131 369 1
15190 369 2
15194 369 9
15196 369 1
15270 369 2
15284 369 2
15298 369 1
15311 369 41
15314 369 1
15324 369 3
15452 369 1
15458 369 1
15582 369 2
15641 369 1
15688 369 1
15729 369 2
15731 369 1
15741 369 1
15780 369 1
15813 369 1
15835 369 1
15862 369 6
15957 369 5
15959 369 2
15967 369 27
15997 369 1
16092 369 1
22 370 10
27 370 1
97 370 1
139 370 1
145 370 1
148 370 2
199 370 1
202 370 2
203 370 1
230 370 1
243 370 1
251 370 1
259 370 1
264 370 2
275 370 1
282 370 1
283 370 1
287 370 1
292 370 1
293 370 1
296 370 1
299 370 1
301 370 1
310 370 1
343 370 1
381 370 2
382 370 1
389 370 3
397 370 1
404 370 1
438 370 1
469 370 2
484 370 4
520 370 1
532 370 1
534 370 1
564 370 1
580 370 11
594 370 3
626 370 1
630 370 1
727 370 1
778 370 1
826 370 1
831 370 1
877 370 2
918 370 1
997 370 1
1000 370 1
1034 370 1
1166 370 1
1187 370 1
1203 370 2
1224 370 1
1272 370 1
1357 370 27
1483 370 1
1539 370 1
1540 370 2
1655 370 1
1669 370 6
1691 370 1
1760 370 1
1770 370 1
1790 370 1
1797 370 2
1798 370 1
1897 370 2
1920 370 1
1924 370 1
2041 370 1
2049 370 11
2063 370 1
2067 370 1
2176 370 2
2215 370 1
2291 370 11
2344 370 1
2384 370 1
2592 370 1
2617 370 1
2620 370 1
2633 370 3
2652 370 1
2704 370 1
2822 370 1
2877 370 1
2926 370 5
2989 370 3
3015 370 1
3038 370 1
3117 370 1
3189 370 1
3265 370 1
3345 370 1
3375 370 1
3377 370 1
3384 370 1
3619 370 1
3670 370 1
3679 370 1
3691 370 1
3797 370 5
3819 370 1
3837 370 1
3887 370 1
3900 370 1
3908 370 2
3929 370 1
3941 370 1
3959 370 1
3961 370 6
3962 370 2
3963 370 3
3964 370 1
3972 370 1
4110 370 1
4253 370 1
4294 370 2
4353 370 1
4362 370 1
4406 370 7
4421 370 1
4486 370 1
4635 370 1
4777 370 1
4839 370 1
4915 370 1
4935 370 1
4958 370 1
5000 370 1
5001 370 2
5101 370 1
5102 370 2
5117 370 1
5242 370 2
5333 370 1
5347 370 1
5371 370 4
5378 370 1
5393 370 1
5441 370 1
5465 370 1
5497 370 1
5507 370 1
5534 370 1
5556 370 2
5617 370 1
5672 370 1
5675 370 1
5865 370 1
5942 370 2
5990 370 1
6041 370 2
6063 370 1
6183 370 2
6185 370 1
6198 370 2
6199 370 7
6227 370 2
6230 370 1
6266 370 1
6267 370 1
6270 370 1
6327 370 2
6400 370 1
6444 370 1
6482 370 1
6488 370 2
6489 370 1
6494 370 2
6555 370 1
6609 370 1
6659 370 1
6663 370 1
6702 370 2
6795 370 1
6815 370 1
6863 370 2
6947 370 3
6983 370 1
7070 370 1
7082 370 4
7136 370 3
7231 370 1
7310 370 1
7322 370 1
7355 370 1
7441 370 1
7446 370 1
7496 370 1
7502 370 1
7592 370 1
7676 370 1
7689 370 1
7727 370 1
7748 370 1
7792 370 2
7805 370 1
7845 370 2
7865 370 1
7888 370 1
7891 370 2
8044 370 1
8088 370 1
8093 370 1
8293 370 1
8379 370 1
8388 370 3
8595 370 2
8655 370 1
8676 370 3
8827 370 1
8832 370 1
8884 370 1
8983 370 1
9095 370 1
9112 370 1
9130 370 1
9179 370 1
9308 370 1
9366 370 1
9367 370 1
9491 370 1
9493 370 1
9534 370 1
9678 370 1
9742 370 2
9771 370 1
9864 370 1
9865 370 7
9910 370 1
9916 370 2
9926 370 1
9978 370 2
10010 370 1
10102 370 1
10227 370 1
10302 370 1
11010 370 2
11022 370 3
11071 370 2
11120 370 1
11226 370 1
11245 370 2
11377 370 1
11393 370 1
11456 370 1
11491 370 1
11576 370 1
11587 370 1
11588 370 1
11619 370 1
11653 370 1
11659 370 1
11706 370 1
11913 370 1
11974 370 4
11977 370 1
11983 370 1
12004 370 1
12008 370 1
12127 370 2
12146 370 1
12171 370 1
12257 370 1
12261 370 1
12367 370 2
12534 370 1
12663 370 1
12745 370 1
12869 370 3
12881 370 2
12904 370 1
13092 370 1
13139 370 1
13194 370 1
13351 370 1
13371 370 1
13403 370 1
13415 370 1
13456 370 1
13968 370 1
14200 370 1
14206 370 1
14229 370 1
14285 370 4
14323 370 1
14396 370 1
14399 370 1
14404 370 1
14405 370 2
14421 370 1
14449 370 6
14472 370 1
14495 370 1
14511 370 1
14546 370 1
14562 370 1
14564 370 11
14630 370 2
14636 370 2
14858 370 12
14978 370 2
15027 370 4
15099 370 2
15126 370 3
15190 370 1
15194 370 5
15267 370 1
15270 370 1
15311 370 24
15324 370 1
15369 370 1
15452 370 2
15454 370 1
15556 370 1
15582 370 3
15641 370 2
15688 370 1
15729 370 1
15761 370 1
15813 370 1
15861 370 1
15877 370 1
15924 370 1
15957 370 1
15967 370 23
15997 370 1
16036 370 1
16136 370 1
16168 370 1
22 371 11
49 371 1
58 371 1
88 371 3
95 371 8
97 371 13
139 371 2
148 371 5
151 371 1
156 371 1
158 371 1
160 371 1
162 371 1
166 371 1
202 371 2
203 371 2
204 371 1
213 371 1
224 371 1
233 371 1
244 371 1
251 371 8
258 371 1
262 371 1
267 371 1
268 371 2
269 371 7
270 371 1
271 371 4
273 371 4
274 371 10
275 371 2
277 371 4
279 371 1
280 371 2
281 371 10
282 371 5
283 371 4
284 371 1
285 371 5
286 371 1
287 371 5
288 371 5
289 371 1
291 371 1
292 371 1
293 371 1
294 371 6
295 371 4
296 371 2
297 371 4
298 371 3
300 371 3
301 371 5
302 371 7
303 371 2
305 371 1
309 371 1
321 371 1
330 371 5
336 371 1
337 371 1
356 371 1
364 371 1
374 371 1
381 371 3
382 371 1
389 371 3
397 371 2
404 371 1
413 371 5
416 371 1
423 371 7
424 371 1
426 371 9
428 371 1
436 371 4
440 371 4
455 371 4
459 371 1
465 371 1
469 371 3
471 371 1
484 371 5
525 371 1
532 371 2
534 371 1
540 371 2
547 371 3
563 371 1
564 371 1
574 371 6
580 371 24
589 371 4
594 371 10
596 371 4
602 371 1
618 371 3
621 371 1
630 371 4
637 371 3
641 371 3
647 371 1
667 371 1
668 371 1
670 371 3
676 371 1
693 371 3
694 371 1
703 371 1
711 371 1
720 371 1
721 371 5
743 371 1
756 371 1
759 371 1
876 371 1
918 371 17
942 371 1
944 371 1
966 371 3
1127 371 1
1134 371 2
1176 371 2
1187 371 3
1194 371 1
1224 371 4
1277 371 2
1314 371 1
1339 371 1
1343 371 3
1347 371 2
1357 371 288
1483 371 1
1545 371 1
1646 371 2
1669 371 12
1792 371 2
1823 371 2
1897 371 10
2012 371 1
2024 371 19
2028 371 2
2063 371 1
2272 371 3
2372 371 2
2384 371 1
2525 371 1
2607 371 1
2633 371 3
2718 371 1
2720 371 1
2816 371 1
2822 371 2
2823 371 2
2897 371 1
2947 371 7
3045 371 1
3144 371 1
3176 371 1
3448 371 3
3729 371 1
3749 371 1
3819 371 1
3900 371 1
3941 371 1
3960 371 4
3961 371 20
3962 371 9
3964 371 1
3973 371 1
3986 371 1
4045 371 1
4106 371 2
4218 371 1
4294 371 4
4365 371 2
4375 371 1
4392 371 2
4474 371 1
4519 371 1
4557 371 1
4712 371 4
4857 371 1
4881 371 1
4934 371 1
4956 371 2
4958 371 2
5066 371 1
5105 371 1
5159 371 1
5174 371 1
5221 371 1
5222 371 1
5225 371 1
5235 371 1
5280 371 1
5347 371 1
5452 371 1
5497 371 2
5534 371 3
5544 371 1
5573 371 1
5626 371 1
5651 371 1
5704 371 1
5723 371 1
5884 371 1
5936 371 1
6012 371 1
6084 371 1
6146 371 2
6169 371 1
6195 371 13
6254 371 2
6301 371 3
6356 371 1
6381 371 2
6394 371 1
6396 371 1
6520 371 2
6582 371 1
6659 371 1
6671 371 1
6679 371 3
6737 371 1
6760 371 1
6795 371 1
6816 371 4
6855 371 1
6857 371 5
6909 371 1
6963 371 1
7049 371 1
7053 371 1
7082 371 3
7101 371 1
7107 371 5
7131 371 17
7136 371 23
7151 371 2
7157 371 1
7179 371 1
7216 371 1
7414 371 1
7474 371 1
7556 371 2
7616 371 1
7642 371 2
7706 371 2
7709 371 1
7719 371 1
7746 371 6
7747 371 5
7794 371 1
7801 371 1
7850 371 1
7889 371 1
8037 371 1
8100 371 1
8221 371 2
8237 371 1
8271 371 1
8397 371 1
8401 371 1
8413 371 1
8447 371 1
8460 371 3
8543 371 2
8555 371 8
8635 371 1
8673 371 1
8676 371 18
8727 371 1
8824 371 1
9057 371 1
9103 371 1
9170 371 1
9194 371 1
9489 371 5
9551 371 1
9561 371 1
9619 371 2
9634 371 1
9638 371 1
9722 371 2
9865 371 79
9916 371 1
9956 371 1
10166 371 1
10205 371 1
10288 371 1
10326 371 1
10562 371 1
10564 371 1
10992 371 1
11022 371 1
11067 371 1
11156 371 3
11185 371 1
11200 371 1
11252 371 2
11330 371 1
11487 371 1
11492 371 1
11571 371 2
11686 371 2
11688 371 2
11698 371 1
11712 371 1
11868 371 1
11871 371 1
12097 371 1
12134 371 6
12236 371 3
12586 371 1
12624 371 2
12625 371 1
12735 371 1
12858 371 1
12881 371 25
12893 371 1
12894 371 1
12901 371 1
13062 371 1
13071 371 1
13092 371 1
13206 371 1
13328 371 1
13456 371 1
14200 371 1
14206 371 2
14229 371 3
14250 371 1
14347 371 1
14396 371 2
14399 371 7
14421 371 7
14449 371 7
14471 371 1
14527 371 6
14546 371 15
14564 371 45
14569 371 2
14630 371 1
14636 371 25
14699 371 3
14705 371 3
14751 371 2
14766 371 1
14778 371 3
14817 371 1
14858 371 1
14930 371 1
14978 371 1
15024 371 1
15027 371 11
15051 371 1
15087 371 1
15099 371 1
15126 371 5
15177 371 1
15178 371 1
15190 371 6
15194 371 15
15270 371 4
15284 371 1
15304 371 2
15311 371 425
15324 371 5
15369 371 1
15452 371 3
15454 371 2
15582 371 26
15641 371 8
15688 371 6
15694 371 2
15701 371 3
15704 371 2
15729 371 17
15731 371 1
15739 371 3
15761 371 2
15762 371 1
15780 371 1
15813 371 2
15824 371 1
15862 371 4
15877 371 3
15927 371 4
15959 371 1
15967 371 136
15997 371 2
16045 371 2
16092 371 5
16136 371 2
18 372 1
22 372 12
26 372 2
35 372 1
58 372 1
97 372 1
148 372 1
157 372 1
200 372 1
216 372 1
217 372 1
230 372 1
251 372 5
258 372 1
270 372 2
273 372 1
282 372 1
286 372 1
287 372 1
292 372 1
294 372 2
295 372 1
298 372 1
301 372 1
320 372 1
325 372 1
389 372 2
416 372 1
440 372 1
455 372 1
468 372 1
469 372 1
522 372 1
538 372 1
558 372 1
559 372 1
580 372 17
594 372 6
596 372 1
609 372 1
630 372 1
636 372 1
637 372 1
679 372 1
703 372 1
707 372 1
727 372 1
756 372 2
781 372 1
785 372 1
788 372 1
877 372 4
918 372 1
997 372 2
1030 372 3
1046 372 1
1176 372 1
1194 372 1
1203 372 3
1224 372 3
1240 372 1
1270 372 1
1292 372 1
1296 372 1
1357 372 28
1486 372 1
1524 372 1
1540 372 1
1545 372 2
1546 372 1
1576 372 2
1584 372 1
1618 372 1
1630 372 4
1655 372 1
1669 372 4
1680 372 1
1782 372 2
1795 372 1
1897 372 2
1964 372 2
1965 372 1
2024 372 5
2043 372 1
2049 372 1
2067 372 3
2139 372 1
2245 372 1
2272 372 1
2291 372 2
2326 372 1
2344 372 1
2349 372 1
2372 372 1
2397 372 1
2414 372 1
2503 372 2
2548 372 1
2616 372 1
2625 372 1
2633 372 1
2672 372 1
2716 372 1
2726 372 1
2810 372 1
2852 372 1
2861 372 1
2926 372 3
2947 372 1
2958 372 1
2962 372 1
2982 372 1
3010 372 1
3029 372 1
3170 372 1
3238 372 1
3265 372 1
3274 372 1
3333 372 1
3371 372 1
3375 372 2
3424 372 1
3442 372 1
3463 372 1
3496 372 1
3504 372 1
3511 372 1
3588 372 2
3620 372 1
3797 372 3
3802 372 1
3919 372 1
3941 372 1
3960 372 1
3961 372 13
3962 372 2
3963 372 1
4022 372 1
4047 372 2
4079 372 1
4106 372 1
4107 372 3
4111 372 1
4117 372 1
4205 372 1
4252 372 1
4294 372 3
4338 372 1
4345 372 1
4365 372 1
4384 372 1
4404 372 1
4471 372 1
4486 372 2
4521 372 2
4544 372 1
4557 372 1
4598 372 1
4778 372 1
4805 372 1
4839 372 1
4857 372 1
4930 372 1
4963 372 1
4966 372 1
5033 372 1
5101 372 1
5108 372 1
5119 372 1
5125 372 1
5141 372 1
5222 372 1
5252 372 2
5286 372 1
5333 372 1
5365 372 1
5371 372 1
5468 372 1
5497 372 4
5534 372 2
5617 372 1
5698 372 1
5719 372 1
5734 372 1
5739 372 1
5741 372 1
5873 372 2
5950 372 2
6041 372 2
6068 372 1
6071 372 1
6093 372 1
6146 372 1
6185 372 4
6199 372 3
6227 372 2
6482 372 1
6488 372 2
6504 372 1
6567 372 1
6647 372 1
6702 372 1
6773 372 2
6774 372 1
6815 372 1
6816 372 2
6913 372 2
6947 372 2
7082 372 4
7131 372 2
7132 372 1
7136 372 2
7274 372 1
7278 372 1
7322 372 1
7336 372 1
7339 372 1
7355 372 1
7377 372 1
7406 372 1
7420 372 2
7474 372 2
7503 372 1
7513 372 1
7556 372 1
7592 372 1
7598 372 2
7698 372 1
7747 372 1
7805 372 1
7845 372 2
8024 372 1
8237 372 1
8256 372 2
8410 372 1
8458 372 2
8462 372 1
8555 372 1
8595 372 4
8596 372 1
8655 372 1
8676 372 5
8816 372 1
8834 372 1
8853 372 1
8891 372 2
8911 372 1
8945 372 1
9062 372 1
9095 372 1
9108 372 1
9243 372 1
9366 372 1
9367 372 1
9383 372 1
9534 372 1
9579 372 1
9653 372 1
9742 372 1
9771 372 1
9865 372 9
10102 372 1
10103 372 2
10128 372 1
10395 372 1
10440 372 1
10459 372 1
10534 372 1
10544 372 2
10766 372 1
10929 372 1
10999 372 1
11004 372 1
11010 372 1
11021 372 1
11025 372 1
11156 372 1
11173 372 1
11218 372 2
11226 372 1
11264 372 2
11352 372 1
11365 372 1
11378 372 1
11390 372 1
11393 372 1
11430 372 1
11456 372 1
11467 372 1
11488 372 1
11500 372 1
11571 372 1
11587 372 2
11619 372 2
11671 372 1
11795 372 1
11974 372 1
12134 372 1
12135 372 1
12214 372 1
12512 372 2
12648 372 1
12673 372 1
12780 372 1
12869 372 1
13071 372 1
13078 372 1
13100 372 1
13171 372 1
13198 372 1
13311 372 2
13327 372 1
13334 372 1
13370 372 2
13403 372 1
13465 372 1
14285 372 1
14376 372 1
14405 372 2
14449 372 3
14546 372 3
14564 372 14
14636 372 12
14699 372 1
14705 372 5
14778 372 1
14858 372 10
14977 372 1
15027 372 2
15099 372 1
15177 372 2
15194 372 3
15196 372 1
15270 372 2
15284 372 1
15304 372 1
15311 372 45
15314 372 1
15452 372 3
15560 372 3
15582 372 5
15590 372 1
15688 372 1
15695 372 1
15704 372 1
15729 372 4
15813 372 1
15835 372 2
15836 372 2
15927 372 2
15959 372 1
15967 372 21
15997 372 1
16045 372 4
16092 372 2
22 373 20
97 373 4
139 373 2
140 373 1
200 373 1
204 373 2
213 373 1
217 373 1
221 373 2
243 373 1
251 373 3
259 373 1
268 373 1
269 373 1
270 373 2
274 373 1
278 373 1
281 373 1
282 373 1
284 373 1
285 373 1
286 373 1
289 373 2
297 373 4
298 373 2
299 373 1
301 373 1
303 373 2
309 373 1
327 373 1
330 373 2
361 373 1
374 373 1
377 373 1
382 373 1
389 373 1
404 373 3
413 373 2
423 373 2
469 373 1
484 373 1
517 373 2
519 373 1
520 373 1
551 373 1
558 373 1
564 373 1
574 373 1
580 373 9
594 373 2
618 373 1
630 373 2
641 373 1
647 373 1
690 373 1
693 373 2
721 373 1
753 373 1
756 373 1
781 373 1
831 373 1
877 373 1
890 373 1
918 373 5
919 373 1
920 373 2
933 373 1
944 373 1
1049 373 1
1076 373 1
1092 373 1
1134 373 1
1224 373 3
1227 373 1
1247 373 1
1277 373 1
1292 373 1
1357 373 46
1370 373 1
1404 373 1
1460 373 1
1483 373 1
1490 373 1
1520 373 1
1540 373 1
1543 373 1
1545 373 3
1555 373 1
1574 373 1
1584 373 3
1626 373 1
1639 373 1
1669 373 4
1739 373 1
1772 373 1
1782 373 2
1797 373 2
1897 373 1
1908 373 1
1932 373 1
1965 373 1
2012 373 1
2024 373 6
2049 373 10
2067 373 3
2138 373 2
2176 373 1
2181 373 1
2219 373 1
2221 373 1
2291 373 8
2306 373 1
2326 373 1
2484 373 3
2492 373 1
2503 373 1
2592 373 2
2617 373 2
2620 373 1
2652 373 1
2791 373 1
2810 373 1
2823 373 1
2827 373 1
2870 373 1
2897 373 1
2910 373 1
2926 373 2
2950 373 1
2958 373 1
2982 373 1
3056 373 1
3059 373 1
3094 373 2
3173 373 4
3185 373 1
3189 373 3
3238 373 1
3251 373 1
3265 373 2
3272 373 2
3343 373 1
3345 373 1
3346 373 1
3377 373 1
3384 373 2
3442 373 1
3459 373 1
3463 373 1
3472 373 2
3522 373 1
3545 373 1
3609 373 1
3679 373 1
3797 373 7
3819 373 1
3857 373 2
3941 373 1
3960 373 1
3961 373 17
3962 373 2
4005 373 1
4047 373 1
4085 373 1
4107 373 3
4112 373 1
4205 373 2
4294 373 6
4325 373 1
4338 373 3
4347 373 1
4365 373 1
4369 373 2
4388 373 1
4404 373 1
4406 373 1
4443 373 2
4448 373 1
4486 373 1
4521 373 1
4629 373 2
4675 373 1
4676 373 1
4733 373 1
4794 373 1
4837 373 1
4839 373 1
4935 373 1
4958 373 1
5000 373 1
5018 373 1
5021 373 1
5033 373 1
5092 373 1
5101 373 2
5102 373 1
5104 373 1
5242 373 1
5246 373 1
5285 373 1
5321 373 1
5327 373 2
5347 373 1
5371 373 2
5381 373 1
5385 373 1
5393 373 1
5449 373 2
5465 373 1
5497 373 1
5534 373 1
5535 373 1
5536 373 1
5543 373 1
5544 373 1
5617 373 1
5752 373 1
5783 373 1
5942 373 1
6012 373 1
6041 373 2
6063 373 1
6185 373 2
6199 373 1
6227 373 1
6230 373 1
6255 373 1
6314 373 2
6327 373 1
6355 373 1
6385 373 1
6444 373 1
6488 373 3
6495 373 2
6567 373 1
6601 373 1
6629 373 1
6638 373 1
6658 373 1
6659 373 3
6702 373 3
6807 373 1
6815 373 1
6845 373 1
6909 373 1
6926 373 1
6947 373 2
6990 373 1
7053 373 1
7082 373 1
7101 373 1
7104 373 1
7107 373 1
7131 373 3
7136 373 5
7158 373 1
7169 373 1
7204 373 2
7234 373 1
7278 373 2
7295 373 1
7355 373 3
7406 373 1
7474 373 1
7502 373 5
7556 373 1
7592 373 1
7611 373 1
7616 373 1
7719 373 2
7728 373 1
7748 373 2
7799 373 2
7805 373 1
7844 373 1
7853 373 1
7863 373 1
7865 373 1
8062 373 1
8161 373 1
8216 373 1
8225 373 1
8237 373 1
8258 373 2
8259 373 1
8271 373 2
8367 373 1
8379 373 1
8389 373 1
8394 373 1
8410 373 2
8470 373 1
8477 373 1
8555 373 3
8595 373 1
8603 373 1
8630 373 3
8631 373 2
8655 373 1
8658 373 2
8673 373 2
8676 373 12
8691 373 1
8727 373 1
8781 373 4
8824 373 1
8853 373 1
8884 373 1
8969 373 1
9113 373 1
9117 373 1
9158 373 1
9241 373 2
9243 373 1
9364 373 2
9367 373 1
9442 373 2
9467 373 1
9489 373 3
9623 373 2
9634 373 1
9653 373 1
9710 373 1
9741 373 1
9742 373 1
9751 373 1
9843 373 2
9864 373 1
9865 373 12
9878 373 1
9887 373 1
9892 373 1
9898 373 1
9926 373 1
9946 373 1
10008 373 1
10010 373 1
10012 373 1
10086 373 1
10103 373 1
10166 373 2
10254 373 1
10302 373 2
10457 373 1
10539 373 1
10899 373 1
10963 373 1
10977 373 1
10998 373 1
11004 373 1
11022 373 2
11061 373 1
11064 373 1
11135 373 1
11200 373 1
11226 373 1
11252 373 1
11253 373 2
11261 373 1
11280 373 1
11345 373 1
11348 373 1
11382 373 1
11430 373 2
11434 373 1
11507 373 1
11564 373 1
11571 373 1
11619 373 2
11621 373 1
11676 373 1
11729 373 3
11783 373 1
11810 373 1
11837 373 1
11868 373 3
11925 373 1
11926 373 3
11974 373 1
12108 373 1
12134 373 5
12171 373 1
12187 373 1
12236 373 1
12257 373 1
12290 373 1
12331 373 1
12512 373 2
12559 373 1
12621 373 1
12624 373 1
12648 373 1
12653 373 3
12717 373 4
12747 373 1
12869 373 1
12872 373 1
12881 373 1
13071 373 1
13115 373 2
13139 373 2
13171 373 1
13180 373 1
13243 373 1
13370 373 1
13403 373 1
14206 373 2
14249 373 1
14250 373 1
14268 373 1
14285 373 4
14396 373 1
14405 373 3
14449 373 11
14527 373 1
14546 373 2
14564 373 15
14589 373 1
14613 373 1
14636 373 5
14691 373 4
14705 373 3
14774 373 1
14809 373 1
14837 373 1
14858 373 16
14977 373 1
15024 373 1
15027 373 2
15039 373 1
15099 373 1
15126 373 3
15131 373 1
15194 373 8
15222 373 1
15270 373 1
15284 373 5
15311 373 56
15314 373 1
15324 373 5
15386 373 1
15430 373 1
15452 373 2
15556 373 1
15582 373 6
15612 373 1
15641 373 1
15688 373 2
15704 373 2
15719 373 1
15729 373 1
15739 373 2
15830 373 2
15835 373 1
15862 373 3
15924 373 1
15927 373 1
15957 373 2
15959 373 1
15967 373 28
15983 373 1
15997 373 1
16017 373 1
16045 373 1
22 374 17
73 374 2
97 374 1
139 374 1
148 374 1
191 374 1
200 374 1
202 374 1
204 374 1
209 374 1
251 374 3
273 374 1
274 374 1
281 374 2
282 374 1
292 374 1
297 374 2
298 374 1
304 374 2
309 374 1
316 374 3
327 374 3
337 374 1
361 374 1
381 374 1
426 374 1
440 374 1
469 374 1
484 374 1
534 374 1
540 374 2
563 374 1
574 374 1
580 374 9
594 374 8
596 374 1
602 374 1
630 374 1
637 374 2
670 374 3
676 374 2
690 374 2
727 374 1
756 374 1
759 374 1
768 374 1
831 374 1
877 374 1
890 374 1
918 374 3
920 374 1
947 374 1
1030 374 1
1046 374 2
1053 374 1
1110 374 1
1194 374 1
1203 374 3
1224 374 3
1240 374 1
1265 374 1
1279 374 1
1286 374 1
1357 374 50
1420 374 1
1497 374 1
1499 374 1
1545 374 1
1546 374 2
1584 374 1
1618 374 2
1646 374 4
1655 374 2
1669 374 6
1670 374 2
1713 374 1
1762 374 2
1782 374 4
1797 374 1
1798 374 2
1897 374 2
1965 374 1
1977 374 1
2024 374 2
2028 374 1
2049 374 12
2056 374 2
2067 374 2
2068 374 1
2136 374 1
2170 374 1
2205 374 1
2245 374 1
2272 374 2
2291 374 4
2305 374 2
2384 374 1
2440 374 1
2456 374 1
2467 374 1
2535 374 1
2558 374 1
2584 374 1
2589 374 1
2592 374 4
2613 374 1
2633 374 2
2746 374 1
2822 374 2
2852 374 1
2926 374 6
2937 374 1
2958 374 1
2984 374 1
3010 374 2
3130 374 1
3173 374 3
3192 374 1
3234 374 1
3321 374 1
3371 374 2
3375 374 3
3377 374 1
3400 374 1
3442 374 1
3445 374 1
3520 374 1
3563 374 2
3621 374 1
3715 374 1
3797 374 4
3819 374 1
3857 374 1
3941 374 1
3956 374 1
3959 374 1
3960 374 1
3961 374 6
3962 374 1
3963 374 1
4107 374 4
4117 374 1
4253 374 1
4294 374 2
4338 374 1
4349 374 1
4352 374 1
4359 374 1
4362 374 2
4369 374 3
4393 374 1
4404 374 1
4417 374 2
4521 374 3
4712 374 2
4811 374 1
4828 374 1
4865 374 1
4887 374 1
4911 374 1
4925 374 1
4958 374 1
4986 374 2
5101 374 2
5112 374 1
5125 374 1
5163 374 1
5235 374 1
5240 374 1
5269 374 1
5276 374 1
5289 374 1
5321 374 1
5347 374 1
5378 374 1
5381 374 1
5393 374 1
5465 374 1
5468 374 1
5497 374 3
5546 374 1
5564 374 2
5572 374 1
5602 374 1
5617 374 2
5722 374 1
5740 374 1
5845 374 1
5924 374 1
5942 374 1
5947 374 1
6041 374 3
6063 374 3
6068 374 3
6087 374 1
6185 374 1
6195 374 1
6199 374 6
6230 374 2
6254 374 1
6279 374 1
6351 374 1
6396 374 1
6447 374 1
6488 374 4
6583 374 1
6659 374 1
6739 374 1
6815 374 1
6816 374 2
6926 374 2
6947 374 1
6963 374 1
6999 374 1
7007 374 1
7082 374 2
7131 374 1
7136 374 4
7157 374 2
7199 374 1
7231 374 1
7322 374 1
7355 374 2
7406 374 2
7474 374 1
7497 374 1
7502 374 1
7503 374 1
7513 374 1
7556 374 1
7564 374 1
7598 374 3
7698 374 1
7748 374 1
7796 374 1
7845 374 1
7851 374 1
7993 374 1
8044 374 1
8237 374 1
8257 374 1
8446 374 1
8458 374 2
8520 374 1
8555 374 1
8571 374 1
8595 374 3
8596 374 2
8630 374 1
8661 374 1
8676 374 7
8727 374 5
8787 374 1
8824 374 3
8853 374 1
9043 374 1
9183 374 1
9194 374 1
9210 374 1
9240 374 1
9296 374 1
9366 374 1
9367 374 1
9488 374 1
9489 374 1
9491 374 1
9617 374 1
9623 374 2
9652 374 1
9742 374 1
9864 374 1
9865 374 14
9879 374 2
9894 374 1
9946 374 1
10010 374 1
10048 374 1
10054 374 1
10103 374 3
10223 374 1
10254 374 1
10368 374 1
10449 374 1
10562 374 1
10864 374 1
10963 374 1
11010 374 1
11119 374 1
11136 374 1
11156 374 3
11200 374 1
11281 374 1
11286 374 1
11300 374 1
11310 374 2
11352 374 1
11365 374 2
11390 374 1
11456 374 3
11545 374 1
11571 374 1
11587 374 3
11619 374 4
11645 374 1
11706 374 1
11712 374 1
11729 374 1
11795 374 1
11816 374 1
11827 374 1
11866 374 2
11868 374 2
11974 374 2
11983 374 1
12044 374 1
12135 374 1
12146 374 1
12171 374 2
12187 374 1
12234 374 1
12235 374 1
12438 374 1
12512 374 1
12624 374 1
12630 374 1
12777 374 1
12805 374 1
12869 374 1
12872 374 2
12881 374 3
12891 374 1
12980 374 1
13091 374 1
13114 374 1
13353 374 1
13389 374 1
13512 374 1
13521 374 1
14229 374 1
14231 374 1
14239 374 1
14285 374 4
14372 374 1
14399 374 1
14405 374 2
14421 374 1
14449 374 4
14527 374 1
14546 374 2
14549 374 1
14564 374 13
14636 374 7
14691 374 4
14699 374 3
14705 374 2
14751 374 1
14766 374 3
14778 374 1
14858 374 14
15020 374 1
15027 374 2
15099 374 2
15126 374 2
15177 374 2
15190 374 1
15194 374 4
15311 374 93
15314 374 1
15324 374 1
15386 374 1
15452 374 1
15458 374 2
15582 374 9
15641 374 3
15729 374 3
15731 374 1
15766 374 1
15877 374 2
15878 374 1
15927 374 2
15959 374 2
15967 374 33
15997 374 1
15998 374 1
22 375 9
26 375 1
83 375 1
96 375 1
116 375 1
130 375 1
177 375 1
204 375 1
211 375 1
221 375 1
229 375 1
230 375 1
231 375 1
270 375 1
275 375 1
284 375 1
288 375 1
289 375 1
296 375 1
305 375 1
327 375 1
330 375 1
342 375 1
353 375 2
364 375 1
374 375 1
382 375 1
389 375 2
404 375 2
413 375 1
423 375 2
440 375 1
455 375 1
540 375 1
542 375 1
545 375 1
547 375 1
563 375 2
580 375 8
594 375 1
596 375 1
641 375 1
659 375 1
682 375 1
693 375 1
721 375 1
727 375 1
728 375 1
732 375 1
777 375 1
826 375 1
831 375 3
890 375 1
918 375 1
919 375 2
920 375 2
1028 375 3
1030 375 2
1104 375 1
1161 375 1
1203 375 1
1292 375 1
1296 375 1
1357 375 23
1404 375 1
1483 375 1
1530 375 1
1536 375 1
1540 375 1
1548 375 1
1566 375 1
1669 375 8
1713 375 1
1733 375 1
1773 375 1
1779 375 1
1782 375 1
1790 375 1
1829 375 1
1856 375 1
1871 375 1
2024 375 4
2049 375 5
2063 375 1
2067 375 2
2134 375 1
2176 375 1
2219 375 3
2272 375 1
2291 375 7
2305 375 1
2326 375 2
2345 375 1
2353 375 1
2374 375 1
2378 375 1
2456 375 1
2503 375 1
2525 375 1
2592 375 1
2599 375 1
2633 375 2
2639 375 1
2652 375 1
2700 375 1
2726 375 1
2816 375 1
2872 375 1
2910 375 1
2926 375 3
2947 375 1
2958 375 2
3010 375 2
3057 375 1
3167 375 2
3189 375 1
3352 375 1
3390 375 1
3442 375 1
3448 375 1
3494 375 1
3511 375 1
3567 375 1
3619 375 1
3628 375 1
3729 375 1
3779 375 1
3797 375 3
3802 375 1
3813 375 1
3867 375 1
3941 375 2
3959 375 2
3960 375 1
3961 375 11
3962 375 5
3967 375 1
4075 375 1
4107 375 2
4188 375 1
4205 375 1
4225 375 1
4294 375 1
4297 375 1
4362 375 2
4363 375 1
4365 375 1
4369 375 1
4384 375 1
4422 375 1
4516 375 1
4558 375 1
4629 375 2
4712 375 2
4750 375 1
4782 375 1
4790 375 1
4857 375 1
4915 375 1
4935 375 1
5101 375 1
5102 375 2
5104 375 2
5159 375 1
5222 375 1
5239 375 1
5321 375 2
5333 375 1
5347 375 1
5378 375 1
5393 375 2
5449 375 2
5572 375 1
5752 375 1
5887 375 1
6013 375 1
6041 375 1
6071 375 1
6084 375 1
6140 375 1
6169 375 1
6185 375 2
6198 375 1
6199 375 3
6227 375 3
6314 375 1
6488 375 1
6524 375 1
6566 375 1
6584 375 1
6589 375 1
6625 375 1
6702 375 2
6705 375 1
6737 375 1
6746 375 1
6816 375 3
6958 375 1
6963 375 1
7040 375 1
7053 375 1
7082 375 6
7131 375 2
7136 375 4
7169 375 1
7302 375 1
7321 375 1
7355 375 2
7406 375 1
7498 375 2
7502 375 2
7634 375 2
7746 375 3
7748 375 2
8037 375 1
8075 375 1
8258 375 1
8271 375 2
8374 375 1
8378 375 1
8379 375 1
8410 375 2
8555 375 3
8563 375 1
8570 375 1
8585 375 1
8595 375 2
8596 375 1
8616 375 1
8630 375 1
8635 375 1
8673 375 1
8676 375 6
8727 375 3
8767 375 1
8788 375 1
8891 375 1
8978 375 1
9095 375 1
9170 375 1
9205 375 1
9250 375 2
9280 375 1
9350 375 2
9624 375 1
9710 375 2
9742 375 2
9865 375 6
9946 375 1
9978 375 1
10048 375 1
10103 375 1
10153 375 1
10166 375 1
10457 375 1
10658 375 1
10992 375 1
11021 375 1
11159 375 2
11249 375 1
11345 375 2
11378 375 1
11390 375 1
11393 375 1
11458 375 2
11481 375 1
11676 375 1
11724 375 1
11814 375 1
11868 375 2
11949 375 2
11988 375 1
12015 375 1
12083 375 1
12134 375 3
12184 375 2
12234 375 1
12301 375 1
12331 375 1
12512 375 1
12559 375 1
12586 375 1
12630 375 2
12683 375 1
12805 375 1
12869 375 2
12881 375 3
12894 375 1
12959 375 1
13092 375 1
13100 375 2
13311 375 1
13334 375 1
13403 375 1
13431 375 1
13440 375 1
13494 375 1
13500 375 1
13507 375 2
14206 375 1
14229 375 2
14285 375 1
14396 375 3
14399 375 1
14405 375 5
14421 375 1
14449 375 3
14546 375 3
14562 375 1
14564 375 7
14589 375 2
14636 375 4
14705 375 4
14751 375 1
14774 375 1
14858 375 11
14911 375 1
14966 375 1
15015 375 1
15020 375 1
15040 375 1
15099 375 1
15190 375 1
15194 375 4
15196 375 1
15311 375 29
15436 375 2
15452 375 2
15458 375 3
15560 375 1
15582 375 18
15676 375 1
15729 375 1
15909 375 1
15967 375 17
16045 375 1
18 376 1
22 376 28
26 376 1
56 376 1
88 376 4
97 376 1
139 376 1
148 376 2
158 376 2
183 376 1
187 376 1
199 376 1
200 376 2
201 376 1
202 376 2
203 376 2
217 376 1
221 376 1
239 376 1
243 376 2
251 376 4
258 376 1
262 376 1
269 376 1
274 376 2
276 376 1
278 376 1
280 376 2
281 376 1
282 376 2
288 376 2
291 376 1
294 376 1
298 376 1
299 376 2
301 376 2
302 376 1
304 376 1
309 376 1
316 376 1
321 376 1
327 376 2
330 376 2
361 376 3
375 376 1
381 376 1
389 376 1
397 376 4
410 376 2
413 376 1
416 376 2
418 376 1
423 376 1
426 376 2
433 376 1
439 376 1
440 376 1
467 376 1
468 376 3
471 376 1
484 376 1
516 376 1
522 376 1
527 376 1
533 376 1
540 376 2
562 376 2
563 376 5
574 376 1
580 376 17
587 376 1
589 376 1
591 376 1
592 376 1
594 376 5
595 376 1
596 376 1
618 376 1
630 376 1
637 376 1
641 376 1
642 376 1
647 376 3
668 376 2
693 376 2
694 376 1
696 376 2
703 376 1
721 376 1
727 376 2
730 376 1
752 376 1
756 376 1
760 376 1
764 376 1
781 376 3
783 376 1
785 376 1
786 376 1
826 376 1
831 376 1
877 376 2
918 376 8
919 376 1
920 376 1
925 376 4
944 376 1
997 376 1
1000 376 1
1001 376 1
1028 376 3
1029 376 2
1030 376 5
1037 376 1
1053 376 1
1055 376 1
1076 376 3
1092 376 1
1112 376 1
1118 376 1
1134 376 1
1138 376 2
1139 376 3
1176 376 16
1224 376 2
1240 376 2
1270 376 1
1272 376 1
1277 376 2
1292 376 1
1311 376 1
1357 376 61
1384 376 1
1416 376 1
1425 376 1
1431 376 1
1498 376 1
1500 376 1
1505 376 1
1520 376 1
1525 376 1
1540 376 1
1545 376 2
1546 376 2
1548 376 1
1555 376 1
1566 376 1
1576 376 2
1584 376 2
1608 376 1
1618 376 1
1626 376 1
1630 376 1
1646 376 1
1663 376 1
1669 376 32
1711 376 1
1713 376 1
1725 376 2
1754 376 1
1762 376 1
1773 376 1
1782 376 2
1792 376 1
1798 376 1
1876 376 1
1897 376 2
1922 376 1
1964 376 1
2024 376 9
2041 376 1
2043 376 1
2049 376 12
2050 376 1
2063 376 4
2067 376 3
2098 376 1
2129 376 1
2138 376 1
2155 376 1
2170 376 2
2176 376 2
2182 376 1
2202 376 1
2219 376 3
2221 376 2
2245 376 1
2272 376 1
2291 376 30
2325 376 1
2326 376 1
2336 376 1
2349 376 1
2350 376 1
2353 376 1
2376 376 3
2378 376 2
2484 376 7
2503 376 1
2513 376 1
2532 376 1
2534 376 9
2592 376 3
2616 376 1
2617 376 1
2618 376 1
2633 376 1
2670 376 1
2672 376 1
2686 376 1
2705 376 1
2726 376 1
2810 376 2
2823 376 3
2864 376 1
2877 376 2
2910 376 1
2926 376 3
2931 376 1
2947 376 3
2958 376 6
2982 376 1
2989 376 5
3046 376 1
3059 376 1
3083 376 1
3130 376 1
3137 376 1
3144 376 1
3167 376 3
3173 376 2
3175 376 2
3189 376 3
3192 376 1
3238 376 2
3265 376 2
3297 376 1
3333 376 3
3340 376 1
3341 376 1
3345 376 2
3346 376 3
3352 376 1
3369 376 2
3371 376 2
3375 376 4
3376 376 1
3377 376 1
3412 376 1
3438 376 1
3448 376 2
3463 376 1
3494 376 1
3511 376 2
3513 376 1
3524 376 1
3527 376 1
3541 376 2
3573 376 1
3590 376 1
3620 376 3
3679 376 2
3707 376 1
3749 376 1
3759 376 1
3771 376 2
3797 376 8
3837 376 1
3846 376 1
3857 376 2
3875 376 1
3941 376 1
3959 376 1
3960 376 3
3961 376 23
3962 376 2
3963 376 1
3966 376 1
4006 376 1
4028 376 1
4067 376 1
4075 376 1
4107 376 7
4109 376 1
4112 376 1
4171 376 1
4189 376 1
4216 376 1
4240 376 1
4264 376 1
4294 376 4
4302 376 1
4335 376 1
4353 376 1
4376 376 1
4377 376 1
4391 376 1
4393 376 1
4402 376 1
4406 376 1
4417 376 1
4448 376 1
4471 376 2
4497 376 1
4516 376 1
4521 376 1
4544 376 1
4578 376 1
4629 376 6
4640 376 1
4652 376 9
4680 376 2
4712 376 1
4719 376 2
4733 376 2
4755 376 1
4777 376 1
4778 376 1
4780 376 2
4790 376 3
4805 376 1
4828 376 1
4839 376 3
4840 376 1
4854 376 1
4930 376 1
4935 376 1
4938 376 2
4972 376 1
4991 376 4
5000 376 1
5001 376 1
5018 376 1
5024 376 1
5026 376 1
5089 376 3
5092 376 1
5101 376 10
5104 376 2
5111 376 2
5115 376 1
5119 376 4
5124 376 1
5125 376 3
5159 376 1
5162 376 1
5174 376 1
5222 376 3
5235 376 1
5236 376 1
5239 376 1
5246 376 1
5272 376 1
5275 376 2
5285 376 1
5289 376 1
5306 376 2
5321 376 1
5329 376 2
5345 376 1
5347 376 1
5371 376 2
5376 376 1
5378 376 1
5381 376 1
5397 376 1
5415 376 1
5423 376 1
5429 376 1
5449 376 1
5452 376 1
5471 376 1
5496 376 1
5497 376 4
5507 376 1
5512 376 1
5522 376 1
5564 376 6
5572 376 1
5617 376 2
5622 376 1
5624 376 2
5651 376 1
5672 376 2
5674 376 1
5745 376 1
5819 376 1
5847 376 1
5851 376 1
5878 376 1
5887 376 1
5906 376 2
5924 376 1
5952 376 6
5960 376 1
5990 376 1
6004 376 1
6012 376 2
6029 376 1
6032 376 1
6041 376 2
6048 376 1
6063 376 3
6071 376 3
6134 376 1
6177 376 1
6185 376 8
6195 376 1
6198 376 1
6199 376 8
6201 376 1
6227 376 3
6230 376 1
6266 376 1
6272 376 2
6303 376 1
6314 376 2
6363 376 1
6372 376 1
6380 376 1
6381 376 1
6444 376 2
6482 376 2
6488 376 4
6567 376 1
6573 376 3
6574 376 7
6589 376 1
6601 376 1
6659 376 3
6685 376 2
6692 376 1
6702 376 7
6750 376 3
6757 376 1
6781 376 1
6816 376 4
6863 376 3
6912 376 1
6914 376 1
6947 376 1
6963 376 1
7000 376 1
7008 376 1
7036 376 2
7051 376 1
7082 376 2
7101 376 1
7106 376 1
7107 376 1
7131 376 1
7136 376 10
7151 376 1
7173 376 1
7204 376 2
7231 376 5
7246 376 1
7278 376 4
7288 376 2
7327 376 2
7336 376 1
7355 376 12
7366 376 1
7395 376 2
7406 376 1
7439 376 1
7445 376 1
7446 376 2
7474 376 1
7502 376 4
7503 376 3
7548 376 1
7556 376 5
7587 376 1
7592 376 1
7619 376 1
7673 376 2
7693 376 1
7694 376 3
7727 376 1
7748 376 3
7766 376 1
7779 376 1
7793 376 1
7801 376 1
7802 376 1
7803 376 1
7805 376 2
7845 376 2
7850 376 1
7865 376 1
7889 376 1
8015 376 3
8028 376 1
8037 376 1
8044 376 1
8083 376 1
8086 376 1
8193 376 1
8225 376 1
8231 376 2
8237 376 1
8255 376 1
8257 376 2
8258 376 1
8261 376 1
8271 376 2
8378 376 3
8379 376 1
8397 376 1
8408 376 1
8409 376 1
8410 376 4
8447 376 1
8456 376 1
8460 376 5
8516 376 1
8541 376 1
8555 376 3
8592 376 1
8595 376 15
8596 376 3
8625 376 1
8628 376 2
8630 376 1
8631 376 3
8635 376 2
8655 376 3
8661 376 1
8673 376 2
8676 376 7
8691 376 1
8727 376 4
8739 376 2
8767 376 2
8777 376 1
8788 376 1
8802 376 1
8805 376 1
8824 376 6
8827 376 5
8836 376 1
8853 376 1
8859 376 3
8891 376 3
8892 376 1
8901 376 1
8945 376 2
8961 376 1
8986 376 1
9000 376 1
9042 376 1
9043 376 1
9044 376 1
9070 376 1
9076 376 1
9077 376 1
9095 376 2
9176 376 1
9194 376 1
9227 376 1
9240 376 1
9271 376 1
9280 376 1
9287 376 2
9292 376 1
9297 376 2
9308 376 3
9333 376 2
9345 376 3
9366 376 1
9393 376 1
9488 376 1
9500 376 1
9562 376 11
9571 376 1
9580 376 5
9605 376 1
9609 376 1
9614 376 1
9640 376 1
9652 376 3
9678 376 1
9701 376 1
9710 376 3
9742 376 1
9777 376 1
9808 376 1
9829 376 1
9843 376 1
9854 376 2
9865 376 35
9887 376 1
9906 376 2
9909 376 2
9910 376 1
9916 376 1
9946 376 1
9956 376 1
9978 376 3
10005 376 1
10008 376 1
10010 376 1
10011 376 3
10024 376 1
10043 376 1
10048 376 1
10093 376 1
10102 376 4
10166 376 1
10175 376 1
10205 376 1
10221 376 1
10254 376 2
10284 376 1
10395 376 1
10452 376 2
10459 376 1
10535 376 1
10539 376 1
10738 376 1
10946 376 3
10952 376 1
10963 376 4
10987 376 1
10992 376 1
11016 376 1
11059 376 1
11095 376 1
11117 376 1
11120 376 1
11156 376 2
11158 376 1
11159 376 4
11184 376 1
11200 376 1
11226 376 1
11244 376 5
11261 376 1
11264 376 1
11273 376 1
11286 376 2
11368 376 1
11371 376 1
11379 376 1
11390 376 2
11393 376 1
11430 376 1
11456 376 2
11472 376 3
11481 376 2
11492 376 1
11500 376 1
11564 376 1
11571 376 1
11580 376 1
11587 376 3
11619 376 8
11627 376 1
11729 376 5
11748 376 2
11774 376 1
11795 376 1
11806 376 2
11816 376 2
11818 376 1
11837 376 1
11855 376 1
11868 376 5
11878 376 1
11923 376 1
11982 376 1
12004 376 1
12009 376 1
12113 376 1
12128 376 1
12134 376 19
12147 376 1
12150 376 1
12158 376 1
12178 376 2
12187 376 1
12197 376 1
12217 376 3
12234 376 1
12257 376 2
12263 376 1
12331 376 3
12348 376 1
12367 376 1
12469 376 2
12512 376 2
12558 376 2
12570 376 2
12589 376 1
12593 376 1
12596 376 1
12621 376 1
12630 376 1
12631 376 1
12648 376 1
12653 376 2
12661 376 2
12693 376 1
12717 376 5
12750 376 1
12851 376 1
12869 376 5
12879 376 1
12881 376 7
12893 376 1
12904 376 1
12962 376 1
13004 376 1
13031 376 1
13038 376 1
13077 376 5
13082 376 1
13092 376 2
13100 376 9
13115 376 1
13139 376 3
13141 376 2
13160 376 1
13171 376 1
13298 376 1
13302 376 1
13311 376 2
13334 376 1
13342 376 1
13370 376 1
13403 376 1
13426 376 1
13453 376 1
13456 376 1
13457 376 2
13465 376 2
13478 376 2
13482 376 1
13489 376 1
13491 376 1
13494 376 2
13507 376 1
13777 376 1
14200 376 2
14206 376 20
14229 376 5
14250 376 2
14285 376 1
14313 376 1
14323 376 1
14363 376 5
14376 376 1
14389 376 3
14396 376 1
14399 376 1
14404 376 1
14405 376 4
14421 376 3
14449 376 15
14477 376 1
14495 376 3
14527 376 1
14546 376 2
14562 376 1
14564 376 31
14589 376 5
14614 376 1
14630 376 1
14636 376 15
14691 376 3
14695 376 1
14699 376 3
14705 376 5
14751 376 1
14762 376 1
14766 376 1
14817 376 1
14858 376 30
14886 376 1
14930 376 1
14977 376 2
15015 376 15
15020 376 2
15022 376 2
15024 376 2
15027 376 5
15080 376 1
15081 376 1
15099 376 3
15126 376 2
15142 376 2
15190 376 2
15194 376 17
15196 376 3
15267 376 1
15284 376 5
15311 376 170
15314 376 2
15324 376 3
15334 376 1
15369 376 2
15386 376 1
15452 376 2
15454 376 10
15458 376 2
15556 376 1
15560 376 1
15582 376 29
15612 376 1
15641 376 46
15701 376 1
15704 376 2
15705 376 2
15729 376 1
15739 376 1
15761 376 2
15780 376 23
15783 376 1
15813 376 1
15835 376 1
15836 376 1
15924 376 2
15927 376 1
15957 376 4
15959 376 3
15967 376 69
16021 376 1
16045 376 1
16092 376 1
16136 376 2
16175 376 1
22 377 24
26 377 1
41 377 1
49 377 1
77 377 1
97 377 1
148 377 1
156 377 1
158 377 1
203 377 1
207 377 1
217 377 2
223 377 1
251 377 3
259 377 1
262 377 1
270 377 1
273 377 2
275 377 1
277 377 1
279 377 1
280 377 1
282 377 1
283 377 1
286 377 1
289 377 1
294 377 1
303 377 2
304 377 1
316 377 1
319 377 1
325 377 1
350 377 1
353 377 1
361 377 1
380 377 2
416 377 1
426 377 2
503 377 1
532 377 1
540 377 1
551 377 1
558 377 4
563 377 1
574 377 3
580 377 4
616 377 2
617 377 1
659 377 3
690 377 1
707 377 2
721 377 1
756 377 2
760 377 1
781 377 1
805 377 1
831 377 1
877 377 1
918 377 6
919 377 2
920 377 2
953 377 1
1000 377 1
1030 377 2
1046 377 1
1092 377 1
1292 377 1
1339 377 1
1357 377 40
1420 377 1
1540 377 1
1545 377 1
1584 377 2
1618 377 2
1626 377 2
1669 377 6
1691 377 1
1713 377 1
1717 377 1
1782 377 1
1790 377 1
1792 377 1
1920 377 1
1964 377 1
2024 377 3
2049 377 5
2067 377 5
2133 377 1
2220 377 1
2272 377 2
2291 377 3
2372 377 1
2378 377 1
2413 377 1
2428 377 1
2467 377 1
2479 377 1
2484 377 1
2503 377 2
2592 377 4
2633 377 2
2648 377 1
2672 377 1
2810 377 2
2827 377 1
2926 377 4
2947 377 2
2958 377 1
2989 377 2
3003 377 1
3061 377 1
3119 377 1
3167 377 1
3173 377 1
3189 377 3
3260 377 1
3265 377 1
3272 377 1
3375 377 1
3446 377 1
3463 377 1
3511 377 1
3541 377 1
3564 377 1
3588 377 1
3590 377 1
3797 377 1
3804 377 2
3838 377 1
3846 377 1
3900 377 1
3961 377 14
3964 377 1
3968 377 2
4005 377 1
4028 377 1
4067 377 1
4107 377 1
4175 377 1
4205 377 2
4213 377 1
4216 377 1
4231 377 1
4294 377 2
4338 377 1
4347 377 1
4362 377 1
4365 377 1
4369 377 1
4377 377 1
4380 377 1
4398 377 1
4406 377 2
4448 377 1
4629 377 1
4659 377 1
4712 377 5
4713 377 1
4733 377 1
4780 377 1
4790 377 1
4813 377 1
4958 377 1
5018 377 3
5101 377 2
5102 377 2
5125 377 1
5159 377 2
5276 377 1
5279 377 1
5310 377 1
5347 377 1
5365 377 1
5371 377 3
5393 377 3
5423 377 1
5449 377 1
5497 377 1
5572 377 1
5709 377 1
5838 377 1
5942 377 1
5950 377 1
5990 377 1
6038 377 1
6041 377 1
6063 377 1
6156 377 1
6177 377 1
6185 377 4
6199 377 2
6227 377 1
6230 377 1
6314 377 4
6372 377 1
6385 377 1
6413 377 1
6488 377 2
6568 377 1
6702 377 2
6750 377 1
6785 377 1
6863 377 1
6936 377 1
6995 377 3
7070 377 1
7082 377 1
7107 377 1
7131 377 1
7136 377 7
7169 377 2
7231 377 1
7250 377 1
7406 377 4
7414 377 1
7704 377 1
7706 377 1
7805 377 1
7844 377 1
7850 377 1
8044 377 1
8097 377 1
8132 377 3
8258 377 1
8268 377 1
8378 377 1
8379 377 1
8410 377 1
8443 377 1
8477 377 1
8555 377 1
8591 377 1
8592 377 1
8673 377 3
8676 377 2
8706 377 1
8727 377 2
8739 377 1
8824 377 1
9095 377 1
9125 377 1
9236 377 1
9321 377 1
9350 377 1
9364 377 1
9367 377 1
9489 377 1
9494 377 1
9578 377 1
9605 377 2
9697 377 1
9742 377 3
9751 377 1
9771 377 1
9865 377 25
9879 377 2
9926 377 1
9934 377 1
9978 377 1
9986 377 1
9995 377 1
10010 377 2
10030 377 1
10067 377 2
10103 377 2
10175 377 1
10197 377 2
10449 377 1
10457 377 1
10539 377 1
11010 377 2
11022 377 1
11025 377 1
11090 377 1
11096 377 1
11226 377 1
11252 377 1
11255 377 2
11264 377 1
11289 377 1
11378 377 1
11430 377 3
11492 377 1
11587 377 3
11619 377 2
11676 377 1
11702 377 1
11706 377 1
11729 377 1
11806 377 1
11829 377 1
11868 377 2
11974 377 1
12004 377 2
12037 377 1
12092 377 1
12112 377 1
12135 377 1
12185 377 1
12236 377 2
12257 377 1
12445 377 1
12512 377 1
12541 377 4
12559 377 1
12592 377 1
12606 377 1
12869 377 1
12879 377 2
12982 377 1
13012 377 1
13038 377 1
13115 377 1
13123 377 1
13169 377 1
13171 377 1
13232 377 1
13327 377 1
13371 377 1
13415 377 3
13494 377 1
13507 377 1
14200 377 3
14229 377 1
14285 377 3
14361 377 1
14372 377 2
14396 377 1
14421 377 2
14449 377 11
14477 377 1
14546 377 1
14564 377 12
14589 377 3
14590 377 2
14636 377 4
14699 377 1
14705 377 3
14751 377 1
14766 377 2
14778 377 1
14835 377 1
14837 377 1
14858 377 9
14886 377 1
15027 377 1
15099 377 3
15131 377 1
15142 377 1
15190 377 3
15194 377 9
15267 377 1
15284 377 2
15298 377 1
15304 377 2
15311 377 91
15314 377 2
15452 377 2
15458 377 4
15582 377 7
15862 377 2
15927 377 1
15957 377 4
15959 377 1
15967 377 40
15996 377 1
16000 377 1
16114 377 1
26 378 1
39 378 1
58 378 1
78 378 1
88 378 8
95 378 1
97 378 1
103 378 1
105 378 1
116 378 1
148 378 4
156 378 1
158 378 1
191 378 1
202 378 1
203 378 4
218 378 2
224 378 1
243 378 1
258 378 1
267 378 1
269 378 1
270 378 1
271 378 1
275 378 1
276 378 1
280 378 2
281 378 4
282 378 1
283 378 1
290 378 1
294 378 5
296 378 2
297 378 1
298 378 1
300 378 1
302 378 1
303 378 1
307 378 1
309 378 1
313 378 1
316 378 5
327 378 2
347 378 1
361 378 1
368 378 1
375 378 2
376 378 1
381 378 1
382 378 2
392 378 6
397 378 1
404 378 4
423 378 1
426 378 3
433 378 1
455 378 3
469 378 2
471 378 1
477 378 1
484 378 3
487 378 1
503 378 1
507 378 1
520 378 1
545 378 2
558 378 1
563 378 1
564 378 1
592 378 1
604 378 1
630 378 1
637 378 1
647 378 1
655 378 2
668 378 1
670 378 1
674 378 1
676 378 1
684 378 1
693 378 3
703 378 2
716 378 2
721 378 3
723 378 1
727 378 2
728 378 1
743 378 1
753 378 1
756 378 1
785 378 2
786 378 1
789 378 1
831 378 2
877 378 2
884 378 1
886 378 1
1030 378 2
1037 378 3
1129 378 3
1138 378 1
1139 378 6
1176 378 46
1223 378 1
1227 378 1
1240 378 1
1243 378 1
1272 378 5
1273 378 1
1292 378 3
1338 378 2
1340 378 1
1357 378 4
1420 378 1
1483 378 2
1500 378 3
1520 378 2
1548 378 1
1630 378 2
1655 378 1
1754 378 1
1795 378 1
1797 378 1
1897 378 5
1901 378 1
1918 378 1
1964 378 1
2020 378 1
2032 378 1
2043 378 1
2044 378 1
2049 378 7
2056 378 2
2067 378 2
2129 378 2
2155 378 1
2215 378 1
2226 378 1
2255 378 1
2272 378 10
2291 378 12
2326 378 1
2360 378 1
2428 378 1
2484 378 3
2534 378 9
2540 378 1
2581 378 1
2597 378 1
2644 378 1
2717 378 2
2791 378 1
2834 378 1
2926 378 1
2958 378 2
2989 378 3
3029 378 2
3046 378 2
3059 378 1
3094 378 1
3103 378 1
3167 378 5
3173 378 1
3176 378 1
3189 378 3
3192 378 1
3266 378 1
3272 378 1
3333 378 1
3346 378 4
3347 378 1
3375 378 3
3384 378 1
3412 378 1
3463 378 2
3522 378 1
3524 378 1
3573 378 1
3591 378 1
3619 378 1
3620 378 1
3727 378 1
3760 378 1
3797 378 6
3806 378 1
3819 378 1
3837 378 1
3843 378 1
3928 378 2
3959 378 1
3961 378 3
3962 378 1
3988 378 1
4040 378 1
4106 378 1
4107 378 1
4163 378 1
4179 378 1
4189 378 2
4205 378 1
4225 378 1
4349 378 1
4372 378 1
4373 378 1
4376 378 1
4392 378 2
4471 378 1
4499 378 1
4520 378 2
4558 378 1
4652 378 12
4755 378 1
4777 378 4
4780 378 1
4790 378 1
4828 378 1
4833 378 1
4836 378 1
4839 378 1
4841 378 1
4853 378 4
4866 378 1
4887 378 1
4946 378 1
4989 378 1
4991 378 4
5001 378 1
5002 378 1
5013 378 1
5018 378 3
5071 378 1
5076 378 1
5089 378 5
5101 378 2
5102 378 2
5111 378 1
5112 378 2
5117 378 1
5119 378 1
5162 378 1
5172 378 1
5197 378 1
5214 378 2
5216 378 1
5222 378 1
5281 378 1
5329 378 1
5345 378 1
5371 378 3
5374 378 1
5393 378 3
5395 378 1
5423 378 1
5429 378 2
5468 378 1
5496 378 2
5497 378 7
5507 378 1
5544 378 1
5564 378 2
5572 378 2
5613 378 1
5626 378 1
5698 378 2
5704 378 1
5708 378 1
5709 378 2
5721 378 1
5735 378 1
5741 378 1
5745 378 2
5807 378 1
5827 378 1
5878 378 1
5930 378 1
5943 378 1
5952 378 6
6057 378 1
6068 378 1
6071 378 2
6185 378 3
6199 378 4
6231 378 2
6265 378 1
6282 378 2
6361 378 1
6366 378 1
6382 378 1
6384 378 1
6396 378 1
6434 378 1
6476 378 1
6520 378 1
6532 378 1
6567 378 1
6568 378 1
6573 378 3
6574 378 3
6601 378 1
6659 378 2
6685 378 2
6702 378 3
6726 378 1
6737 378 1
6747 378 1
6750 378 1
6773 378 1
6846 378 1
6849 378 1
6857 378 1
6863 378 1
6926 378 2
6995 378 3
7000 378 1
7007 378 1
7082 378 3
7107 378 2
7136 378 3
7179 378 1
7204 378 1
7216 378 1
7231 378 2
7232 378 1
7274 378 1
7278 378 2
7336 378 1
7355 378 7
7369 378 1
7370 378 1
7414 378 3
7425 378 1
7440 378 1
7446 378 1
7497 378 1
7683 378 1
7706 378 1
7764 378 1
7845 378 1
8015 378 4
8037 378 3
8055 378 1
8071 378 1
8075 378 2
8155 378 1
8220 378 1
8271 378 1
8374 378 1
8397 378 1
8410 378 1
8453 378 1
8456 378 1
8477 378 1
8492 378 1
8520 378 1
8541 378 1
8558 378 1
8571 378 1
8586 378 1
8595 378 2
8596 378 2
8635 378 1
8655 378 1
8673 378 1
8676 378 4
8727 378 1
8739 378 1
8764 378 1
8767 378 1
8782 378 1
8802 378 1
8812 378 2
8827 378 3
8830 378 1
8836 378 1
8853 378 2
8891 378 2
8911 378 1
8993 378 1
9030 378 1
9262 378 1
9272 378 1
9287 378 1
9308 378 2
9364 378 1
9367 378 2
9393 378 1
9447 378 1
9503 378 3
9506 378 1
9544 378 1
9562 378 12
9605 378 1
9623 378 1
9624 378 1
9652 378 2
9660 378 1
9672 378 2
9703 378 1
9710 378 4
9742 378 1
9812 378 1
9864 378 1
9894 378 1
9906 378 1
9909 378 1
9916 378 2
9922 378 1
9945 378 1
9946 378 1
9978 378 1
10005 378 2
10066 378 1
10102 378 1
10103 378 2
10457 378 1
10459 378 1
10491 378 1
10535 378 1
10562 378 1
10946 378 1
10963 378 1
10987 378 1
11059 378 1
11114 378 1
11117 378 1
11159 378 1
11200 378 1
11220 378 1
11244 378 2
11245 378 1
11261 378 1
11289 378 1
11308 378 1
11345 378 1
11376 378 1
11393 378 1
11430 378 1
11488 378 1
11492 378 1
11500 378 1
11587 378 5
11592 378 1
11619 378 2
11638 378 1
11640 378 1
11690 378 1
11697 378 1
11724 378 1
11729 378 11
11738 378 1
11773 378 1
11866 378 1
11868 378 5
11923 378 2
11925 378 1
12033 378 2
12134 378 6
12159 378 1
12171 378 1
12187 378 1
12234 378 6
12236 378 1
12331 378 2
12363 378 1
12570 378 3
12621 378 3
12624 378 1
12670 378 1
12717 378 1
12772 378 1
12773 378 1
12775 378 2
12869 378 6
12881 378 1
12931 378 1
12970 378 1
13004 378 2
13025 378 1
13031 378 1
13045 378 1
13092 378 3
13100 378 6
13115 378 1
13139 378 1
13140 378 1
13164 378 2
13171 378 1
13206 378 1
13245 378 1
13334 378 1
13351 378 2
13370 378 3
13393 378 1
13473 378 1
13507 378 1
14206 378 102
14363 378 3
14477 378 1
14495 378 3
14527 378 1
14562 378 6
14564 378 1
14691 378 1
14837 378 3
14986 378 1
15008 378 1
15015 378 7
15135 378 1
15178 378 1
15186 378 2
15284 378 2
15311 378 7
15332 378 2
15454 378 8
15458 378 3
15560 378 1
15641 378 137
15695 378 1
15780 378 39
15925 378 3
15967 378 4
16093 378 1
16175 378 1
22 379 13
49 379 2
97 379 1
117 379 1
133 379 1
158 379 1
199 379 1
202 379 1
230 379 1
251 379 5
270 379 1
274 379 1
275 379 1
280 379 2
282 379 1
283 379 1
286 379 1
287 379 1
292 379 2
294 379 1
297 379 1
302 379 1
361 379 1
374 379 1
383 379 1
397 379 1
416 379 1
423 379 1
484 379 6
523 379 1
525 379 1
526 379 1
532 379 3
537 379 1
540 379 1
551 379 1
563 379 1
580 379 10
592 379 1
594 379 2
647 379 1
676 379 1
690 379 1
721 379 1
748 379 1
752 379 1
754 379 1
831 379 1
889 379 1
890 379 1
1030 379 1
1058 379 1
1072 379 1
1187 379 1
1259 379 1
1357 379 27
1381 379 1
1546 379 2
1554 379 1
1584 379 1
1655 379 1
1669 379 9
1758 379 1
1777 379 1
1798 379 2
1805 379 1
1829 379 1
1897 379 2
2024 379 1
2049 379 11
2067 379 1
2095 379 1
2138 379 1
2219 379 2
2272 379 1
2291 379 7
2349 379 1
2384 379 1
2432 379 1
2456 379 1
2484 379 2
2486 379 1
2503 379 1
2534 379 1
2592 379 1
2633 379 1
2647 379 1
2717 379 2
2726 379 1
2802 379 1
2910 379 1
2926 379 5
2958 379 3
2989 379 1
3061 379 3
3091 379 1
3189 379 2
3333 379 1
3340 379 1
3377 379 1
3448 379 1
3541 379 1
3620 379 1
3679 379 1
3797 379 1
3819 379 2
3856 379 1
3857 379 1
3893 379 1
3961 379 12
3962 379 2
4095 379 1
4249 379 1
4294 379 3
4369 379 1
4404 379 1
4406 379 2
4417 379 1
4471 379 1
4629 379 1
4689 379 1
4712 379 3
4777 379 1
4958 379 1
5001 379 1
5084 379 1
5089 379 2
5101 379 1
5102 379 2
5111 379 2
5119 379 1
5125 379 1
5328 379 1
5347 379 3
5371 379 1
5496 379 1
5497 379 1
5529 379 1
5607 379 1
5719 379 1
5720 379 1
5807 379 1
5833 379 1
5873 379 1
6009 379 1
6041 379 1
6068 379 1
6185 379 2
6195 379 1
6227 379 1
6253 379 1
6270 379 1
6280 379 1
6340 379 1
6381 379 1
6385 379 1
6476 379 1
6488 379 3
6532 379 2
6552 379 1
6657 379 1
6659 379 3
6702 379 3
6737 379 2
6816 379 1
6863 379 1
7008 379 1
7107 379 3
7131 379 1
7136 379 1
7169 379 1
7231 379 1
7288 379 1
7355 379 1
7446 379 1
7474 379 1
7498 379 1
7502 379 1
7503 379 1
7513 379 2
7768 379 1
7873 379 1
7987 379 1
8226 379 1
8258 379 2
8259 379 1
8374 379 1
8379 379 1
8460 379 2
8595 379 1
8596 379 1
8676 379 4
8739 379 2
8781 379 1
8787 379 1
8824 379 3
9029 379 1
9183 379 1
9272 379 1
9287 379 1
9350 379 1
9396 379 1
9438 379 1
9489 379 1
9742 379 3
9864 379 2
9865 379 14
9878 379 1
9910 379 1
9978 379 1
10043 379 1
10067 379 1
10103 379 2
10946 379 1
11010 379 2
11016 379 1
11021 379 2
11022 379 2
11164 379 2
11173 379 1
11261 379 1
11264 379 1
11342 379 1
11378 379 2
11390 379 1
11419 379 1
11430 379 1
11456 379 1
11491 379 1
11619 379 2
11806 379 1
11868 379 2
11895 379 1
11983 379 1
12135 379 2
12171 379 1
12187 379 1
12257 379 1
12298 379 1
12348 379 1
12375 379 2
12586 379 1
12592 379 1
12644 379 1
12653 379 4
12717 379 1
12828 379 2
12869 379 2
12872 379 2
12881 379 14
12924 379 1
12962 379 1
13004 379 1
13092 379 1
13100 379 1
13141 379 1
13206 379 1
13232 379 1
13403 379 1
13456 379 1
13491 379 2
13507 379 1
14285 379 1
14323 379 1
14396 379 1
14449 379 2
14477 379 2
14527 379 1
14546 379 1
14564 379 5
14589 379 1
14636 379 2
14699 379 1
14705 379 4
14751 379 1
14858 379 13
14911 379 1
14930 379 1
15015 379 1
15027 379 4
15099 379 1
15126 379 2
15177 379 1
15190 379 1
15194 379 6
15284 379 6
15304 379 1
15311 379 33
15314 379 2
15458 379 1
15582 379 5
15641 379 4
15716 379 1
15739 379 1
15780 379 1
15830 379 1
15862 379 1
15924 379 1
15959 379 1
15967 379 27
16093 379 1
16175 379 1
18 380 1
22 380 28
30 380 1
49 380 1
83 380 1
97 380 5
148 380 1
158 380 1
191 380 1
202 380 1
251 380 4
270 380 1
274 380 1
276 380 1
281 380 1
282 380 1
288 380 1
294 380 1
297 380 1
316 380 3
327 380 1
350 380 1
381 380 1
396 380 1
397 380 1
439 380 1
440 380 1
442 380 1
455 380 3
519 380 1
532 380 1
545 380 1
558 380 1
562 380 1
563 380 2
580 380 7
589 380 1
594 380 5
630 380 1
636 380 1
643 380 1
668 380 1
670 380 1
685 380 1
693 380 3
721 380 1
759 380 1
844 380 1
877 380 1
918 380 2
919 380 2
997 380 2
1030 380 2
1127 380 1
1176 380 3
1194 380 1
1196 380 1
1224 380 5
1240 380 1
1277 380 1
1289 380 1
1292 380 1
1333 380 5
1357 380 46
1531 380 1
1545 380 1
1556 380 1
1576 380 2
1584 380 1
1646 380 1
1669 380 19
1790 380 1
1798 380 3
1875 380 1
1897 380 1
1964 380 1
1966 380 1
2012 380 1
2024 380 2
2049 380 3
2056 380 1
2063 380 2
2067 380 3
2087 380 1
2176 380 1
2219 380 1
2291 380 4
2305 380 1
2331 380 1
2384 380 2
2408 380 1
2456 380 1
2473 380 2
2503 380 2
2558 380 1
2595 380 1
2633 380 2
2652 380 1
2810 380 2
2816 380 2
2823 380 1
2838 380 1
2910 380 2
2926 380 2
2937 380 1
2958 380 1
3097 380 1
3117 380 1
3130 380 1
3140 380 1
3173 380 1
3189 380 1
3213 380 1
3265 380 2
3289 380 1
3340 380 1
3351 380 1
3369 380 1
3375 380 4
3400 380 1
3448 380 1
3511 380 2
3567 380 1
3580 380 1
3603 380 1
3856 380 1
3857 380 3
3941 380 4
3961 380 14
3962 380 2
3967 380 1
4107 380 1
4112 380 1
4250 380 1
4294 380 4
4336 380 1
4360 380 2
4380 380 1
4394 380 1
4515 380 1
4521 380 1
4544 380 1
4629 380 1
4637 380 1
4712 380 5
4750 380 2
4790 380 5
4859 380 1
4887 380 1
4956 380 1
5000 380 1
5006 380 1
5018 380 2
5202 380 1
5203 380 1
5222 380 1
5280 380 1
5289 380 1
5329 380 1
5345 380 1
5371 380 2
5372 380 1
5449 380 1
5465 380 1
5507 380 1
5540 380 1
5695 380 1
5698 380 1
5745 380 1
5942 380 1
5947 380 1
6041 380 1
6063 380 3
6185 380 3
6195 380 3
6199 380 2
6227 380 1
6262 380 1
6397 380 1
6421 380 1
6557 380 1
6702 380 1
6737 380 1
6750 380 1
6769 380 1
6785 380 1
6815 380 2
6816 380 2
6963 380 1
6995 380 2
7051 380 1
7113 380 1
7131 380 5
7136 380 5
7151 380 1
7169 380 1
7193 380 1
7204 380 2
7274 380 1
7355 380 6
7406 380 1
7440 380 1
7474 380 1
7502 380 1
7503 380 1
7552 380 1
7598 380 1
7673 380 1
7727 380 1
7746 380 1
7748 380 2
7792 380 1
7803 380 1
7831 380 2
7845 380 1
8037 380 1
8062 380 1
8225 380 1
8237 380 2
8258 380 2
8271 380 2
8379 380 1
8409 380 1
8458 380 1
8460 380 1
8507 380 1
8541 380 1
8555 380 4
8579 380 1
8596 380 1
8616 380 1
8673 380 1
8676 380 4
8691 380 1
8722 380 1
8727 380 3
8778 380 1
8781 380 1
8824 380 3
8853 380 1
8884 380 1
8983 380 1
9062 380 1
9137 380 1
9164 380 1
9367 380 1
9561 380 1
9574 380 1
9614 380 2
9640 380 1
9672 380 1
9710 380 1
9742 380 2
9829 380 1
9865 380 18
9956 380 1
10043 380 1
10048 380 1
10093 380 1
10103 380 1
10457 380 1
10459 380 1
10824 380 2
10946 380 1
10992 380 1
11025 380 1
11119 380 2
11246 380 1
11253 380 1
11345 380 2
11378 380 1
11430 380 1
11481 380 1
11487 380 2
11488 380 1
11592 380 1
11619 380 3
11638 380 1
11673 380 1
11729 380 2
11757 380 1
11774 380 1
11795 380 1
11818 380 1
11983 380 1
12019 380 1
12025 380 1
12033 380 1
12084 380 1
12134 380 5
12135 380 1
12157 380 1
12187 380 2
12236 380 1
12257 380 1
12512 380 1
12621 380 2
12628 380 1
12805 380 1
12869 380 1
12881 380 1
12893 380 1
12895 380 1
12904 380 1
12919 380 2
12962 380 1
13013 380 1
13100 380 1
13194 380 1
13456 380 1
13485 380 1
14200 380 2
14206 380 1
14229 380 1
14271 380 1
14285 380 6
14399 380 1
14404 380 1
14405 380 1
14449 380 5
14495 380 1
14564 380 9
14636 380 10
14691 380 1
14699 380 4
14705 380 3
14766 380 3
14778 380 1
14847 380 1
14858 380 19
14944 380 1
14977 380 2
15027 380 4
15099 380 3
15126 380 1
15177 380 1
15190 380 2
15194 380 4
15196 380 1
15270 380 1
15304 380 1
15311 380 57
15324 380 1
15454 380 1
15560 380 1
15582 380 8
15641 380 6
15688 380 2
15704 380 2
15729 380 5
15739 380 1
15780 380 2
15835 380 2
15927 380 1
15967 380 29
16021 380 1
16036 380 3
16092 380 1
22 381 15
27 381 1
49 381 1
95 381 1
97 381 10
116 381 1
145 381 1
156 381 1
158 381 3
164 381 1
199 381 2
203 381 1
211 381 1
217 381 1
218 381 2
229 381 1
231 381 1
243 381 1
247 381 1
251 381 11
269 381 1
270 381 1
274 381 1
276 381 2
286 381 1
287 381 1
289 381 2
292 381 2
294 381 3
298 381 1
299 381 1
301 381 1
302 381 1
303 381 1
305 381 1
327 381 2
350 381 1
374 381 1
381 381 3
383 381 1
389 381 3
405 381 1
436 381 1
469 381 1
471 381 1
484 381 3
503 381 1
545 381 1
569 381 1
580 381 15
589 381 1
594 381 7
641 381 1
668 381 1
702 381 1
727 381 2
754 381 1
760 381 1
781 381 1
826 381 2
831 381 2
877 381 1
918 381 7
919 381 1
933 381 1
944 381 1
997 381 1
1026 381 1
1028 381 1
1030 381 2
1046 381 1
1072 381 1
1176 381 1
1196 381 1
1199 381 1
1240 381 1
1243 381 1
1246 381 1
1268 381 1
1274 381 1
1292 381 4
1296 381 1
1351 381 1
1357 381 48
1460 381 4
1483 381 1
1545 381 2
1555 381 2
1584 381 3
1659 381 1
1663 381 1
1669 381 23
1696 381 1
1711 381 1
1782 381 3
1797 381 2
1800 381 1
1836 381 1
1875 381 1
1897 381 6
2024 381 6
2041 381 1
2049 381 5
2063 381 4
2067 381 4
2219 381 1
2272 381 1
2291 381 5
2326 381 1
2414 381 1
2592 381 2
2616 381 1
2617 381 1
2618 381 1
2620 381 3
2633 381 1
2822 381 1
2823 381 1
2877 381 1
2891 381 1
2926 381 3
2947 381 1
2950 381 1
2958 381 2
2982 381 1
2984 381 1
3061 381 2
3103 381 1
3119 381 1
3140 381 1
3173 381 2
3175 381 1
3189 381 1
3203 381 1
3274 381 1
3333 381 1
3345 381 1
3346 381 1
3371 381 3
3392 381 1
3448 381 1
3463 381 1
3541 381 2
3561 381 1
3574 381 1
3679 381 1
3797 381 4
3819 381 1
3960 381 1
3961 381 21
3962 381 6
4005 381 1
4022 381 1
4059 381 1
4088 381 1
4106 381 1
4109 381 1
4294 381 8
4338 381 1
4353 381 1
4363 381 1
4369 381 2
4393 381 1
4394 381 1
4402 381 2
4406 381 1
4444 381 1
4448 381 1
4629 381 1
4666 381 1
4712 381 2
4733 381 1
4778 381 1
4780 381 2
4790 381 1
4828 381 2
4839 381 3
4886 381 1
4956 381 1
4992 381 1
5018 381 1
5021 381 1
5085 381 1
5102 381 1
5104 381 1
5119 381 1
5159 381 1
5222 381 1
5252 381 1
5321 381 1
5347 381 1
5352 381 1
5393 381 4
5465 381 2
5506 381 1
5534 381 2
5544 381 1
5564 381 1
5664 381 1
5836 381 1
5873 381 1
5877 381 1
5950 381 2
6038 381 1
6041 381 4
6177 381 1
6185 381 1
6199 381 2
6253 381 1
6270 381 1
6288 381 1
6301 381 2
6302 381 1
6305 381 1
6396 381 1
6400 381 1
6413 381 1
6475 381 1
6488 381 1
6560 381 1
6567 381 1
6568 381 2
6605 381 1
6659 381 2
6750 381 3
6816 381 8
6846 381 1
6863 381 1
6964 381 1
6995 381 2
7070 381 1
7082 381 3
7101 381 1
7107 381 1
7131 381 4
7136 381 10
7151 381 1
7173 381 1
7203 381 1
7246 381 2
7253 381 1
7254 381 1
7338 381 1
7355 381 3
7402 381 1
7414 381 1
7474 381 1
7500 381 1
7502 381 1
7592 381 1
7642 381 1
7676 381 1
7706 381 1
7713 381 1
7719 381 1
7746 381 1
7747 381 3
7792 381 1
7803 381 1
7823 381 3
7904 381 1
7982 381 1
8015 381 1
8044 381 1
8075 381 1
8086 381 1
8109 381 1
8221 381 1
8226 381 1
8237 381 1
8257 381 1
8259 381 1
8271 381 3
8378 381 1
8389 381 1
8394 381 2
8397 381 1
8409 381 1
8410 381 3
8458 381 1
8460 381 3
8543 381 2
8555 381 2
8579 381 1
8595 381 1
8596 381 1
8614 381 1
8655 381 1
8673 381 1
8676 381 3
8722 381 1
8727 381 2
8767 381 1
8781 381 1
8824 381 4
8853 381 1
8866 381 1
8891 381 3
8918 381 2
9057 381 1
9069 381 1
9130 381 1
9137 381 1
9170 381 1
9183 381 1
9210 381 1
9292 381 1
9297 381 1
9308 381 1
9434 381 1
9512 381 1
9605 381 1
9710 381 1
9742 381 4
9777 381 3
9829 381 1
9865 381 28
9879 381 1
9978 381 1
10048 381 1
10103 381 2
10172 381 1
10205 381 1
10254 381 1
10291 381 1
10435 381 1
10444 381 1
10641 381 1
10946 381 1
10961 381 1
11010 381 1
11022 381 1
11059 381 1
11095 381 1
11122 381 1
11156 381 1
11253 381 1
11345 381 1
11348 381 1
11377 381 1
11408 381 1
11425 381 2
11430 381 2
11452 381 1
11472 381 3
11533 381 1
11580 381 1
11587 381 1
11757 381 1
11768 381 1
11822 381 1
11837 381 1
11949 381 2
12134 381 3
12139 381 1
12185 381 1
12257 381 1
12367 381 1
12458 381 1
12512 381 2
12541 381 1
12567 381 1
12570 381 2
12586 381 1
12621 381 1
12661 381 1
12663 381 1
12664 381 1
12690 381 1
12773 381 1
12805 381 1
12869 381 1
12881 381 14
12893 381 1
12904 381 4
12959 381 1
12982 381 1
13071 381 1
13082 381 1
13092 381 1
13100 381 2
13311 381 5
13334 381 1
13351 381 1
13370 381 1
13404 381 1
13446 381 1
13456 381 2
13491 381 1
13494 381 1
14200 381 2
14206 381 1
14229 381 3
14285 381 1
14396 381 3
14402 381 1
14405 381 1
14421 381 2
14449 381 14
14471 381 1
14527 381 2
14546 381 3
14562 381 1
14564 381 26
14589 381 1
14636 381 4
14699 381 3
14705 381 2
14746 381 1
14751 381 1
14778 381 2
14837 381 2
14847 381 1
14858 381 25
14981 381 1
14987 381 1
15008 381 2
15015 381 1
15027 381 1
15040 381 1
15126 381 2
15131 381 1
15177 381 1
15190 381 1
15194 381 6
15196 381 2
15270 381 2
15284 381 3
15304 381 1
15311 381 75
15324 381 3
15369 381 1
15386 381 2
15458 381 1
15527 381 1
15582 381 8
15641 381 1
15729 381 7
15739 381 1
15780 381 1
15861 381 1
15862 381 2
15957 381 1
15959 381 2
15967 381 41
15997 381 1
16036 381 1
16045 381 1
16092 381 2
16136 381 1
18 382 1
22 382 5
48 382 1
58 382 1
87 382 1
95 382 2
97 382 1
158 382 1
203 382 1
247 382 1
251 382 3
267 382 1
269 382 1
275 382 2
282 382 1
294 382 4
296 382 1
297 382 1
299 382 2
302 382 1
308 382 1
321 382 1
361 382 1
375 382 1
397 382 1
404 382 1
423 382 1
440 382 1
469 382 1
484 382 1
520 382 1
532 382 1
567 382 1
580 382 8
589 382 2
594 382 2
641 382 1
721 382 1
727 382 1
802 382 1
890 382 1
918 382 3
920 382 1
1028 382 1
1030 382 3
1065 382 1
1092 382 1
1176 382 1
1187 382 1
1194 382 1
1203 382 1
1205 382 1
1224 382 1
1296 382 1
1357 382 16
1407 382 1
1539 382 1
1545 382 1
1584 382 2
1630 382 2
1663 382 1
1669 382 7
1713 382 1
1725 382 1
1782 382 2
1897 382 2
1928 382 1
1968 382 1
2024 382 2
2049 382 4
2055 382 1
2063 382 1
2067 382 1
2236 382 1
2272 382 1
2291 382 2
2350 382 3
2456 382 1
2548 382 1
2599 382 1
2617 382 2
2686 382 1
2718 382 2
2792 382 1
2810 382 1
2926 382 6
2958 382 2
2982 382 1
2989 382 1
3167 382 1
3215 382 1
3234 382 1
3377 382 1
3442 382 1
3520 382 1
3561 382 1
3707 382 1
3819 382 1
3836 382 1
3857 382 1
3867 382 1
3961 382 4
3962 382 2
3963 382 1
4067 382 1
4107 382 1
4205 382 1
4213 382 1
4252 382 1
4294 382 2
4361 382 1
4362 382 1
4369 382 2
4372 382 1
4393 382 1
4398 382 1
4471 382 1
4478 382 1
4486 382 1
4519 382 1
4521 382 1
4545 382 1
4614 382 1
4712 382 1
4715 382 1
4794 382 1
4837 382 1
4839 382 2
4930 382 1
5001 382 1
5018 382 1
5101 382 1
5263 382 1
5306 382 1
5347 382 1
5371 382 2
5378 382 2
5393 382 3
5497 382 1
5564 382 1
5572 382 1
5624 382 1
5675 382 1
5695 382 1
5698 382 1
5745 382 1
5765 382 1
5807 382 1
5812 382 1
5942 382 1
5949 382 1
6092 382 1
6199 382 3
6230 382 1
6342 382 1
6411 382 1
6444 382 1
6488 382 2
6659 382 2
6702 382 1
6746 382 1
6750 382 1
6774 382 1
6795 382 1
6816 382 1
6857 382 1
6914 382 1
6926 382 1
7070 382 1
7076 382 1
7082 382 1
7113 382 1
7131 382 2
7136 382 2
7272 382 1
7278 382 1
7503 382 1
7556 382 2
7564 382 1
7690 382 1
7698 382 1
7719 382 1
7766 382 1
8075 382 2
8256 382 1
8386 382 1
8389 382 1
8458 382 1
8555 382 1
8595 382 1
8596 382 1
8631 382 1
8655 382 1
8676 382 7
8719 382 1
8727 382 2
8739 382 3
8804 382 1
8827 382 1
9043 382 1
9308 382 2
9367 382 1
9381 382 1
9617 382 1
9627 382 2
9640 382 2
9651 382 1
9710 382 1
9742 382 1
9843 382 1
9864 382 1
9865 382 8
9894 382 1
9956 382 3
10001 382 1
10102 382 1
10172 382 1
10176 382 1
10285 382 1
10444 382 1
10562 382 1
10963 382 1
10972 382 1
11010 382 1
11021 382 2
11022 382 1
11025 382 1
11095 382 1
11120 382 1
11261 382 1
11280 382 2
11347 382 1
11359 382 1
11377 382 1
11456 382 1
11466 382 1
11546 382 1
11587 382 1
11619 382 1
11638 382 1
11640 382 1
11697 382 1
11806 382 1
11837 382 1
11974 382 1
12044 382 1
12097 382 1
12116 382 1
12178 382 1
12185 382 1
12257 382 1
12348 382 1
12367 382 1
12512 382 1
12558 382 1
12580 382 1
12777 382 1
12787 382 3
12881 382 7
12904 382 1
13092 382 1
13100 382 4
13171 382 2
13232 382 1
13403 382 1
13475 382 1
13504 382 1
13507 382 1
14206 382 3
14229 382 2
14285 382 1
14405 382 2
14449 382 4
14546 382 1
14562 382 1
14564 382 12
14636 382 6
14699 382 1
14705 382 1
14774 382 1
14778 382 1
14858 382 14
14930 382 2
14949 382 1
14966 382 1
14997 382 1
15027 382 1
15039 382 1
15099 382 1
15190 382 1
15194 382 5
15304 382 1
15311 382 30
15324 382 1
15386 382 1
15458 382 1
15582 382 1
15641 382 2
15719 382 1
15729 382 1
15739 382 2
15829 382 1
15927 382 1
15959 382 1
15967 382 25
10 383 1
22 383 15
26 383 1
58 383 1
95 383 1
97 383 3
148 383 2
156 383 1
203 383 1
205 383 1
207 383 1
211 383 1
218 383 1
251 383 5
267 383 1
271 383 1
273 383 1
277 383 1
281 383 1
286 383 2
287 383 1
288 383 2
294 383 1
297 383 1
299 383 1
301 383 3
302 383 1
304 383 4
313 383 1
315 383 1
316 383 1
342 383 1
380 383 1
381 383 2
389 383 1
397 383 1
418 383 1
423 383 3
436 383 1
439 383 1
455 383 1
465 383 1
484 383 2
523 383 1
532 383 2
563 383 2
574 383 2
580 383 14
583 383 1
589 383 2
592 383 1
594 383 1
636 383 1
659 383 2
670 383 2
724 383 1
727 383 1
732 383 1
735 383 1
756 383 1
818 383 1
829 383 1
831 383 2
838 383 1
877 383 1
918 383 1
919 383 1
920 383 2
944 383 1
1000 383 1
1028 383 1
1030 383 2
1072 383 1
1076 383 1
1092 383 2
1129 383 1
1134 383 1
1155 383 1
1203 383 1
1224 383 2
1292 383 1
1357 383 55
1431 383 2
1460 383 1
1505 383 1
1540 383 2
1555 383 1
1597 383 1
1669 383 12
1798 383 2
1822 383 1
1897 383 1
1965 383 1
2024 383 9
2028 383 1
2049 383 6
2056 383 1
2063 383 1
2067 383 3
2272 383 2
2291 383 8
2305 383 3
2336 383 1
2344 383 1
2350 383 1
2353 383 1
2384 383 1
2484 383 1
2487 383 2
2491 383 1
2503 383 1
2587 383 1
2592 383 2
2597 383 1
2617 383 1
2633 383 1
2648 383 1
2716 383 1
2791 383 1
2912 383 1
2926 383 4
2958 383 3
2989 383 3
3010 383 1
3118 383 1
3130 383 1
3167 383 3
3173 383 2
3234 383 1
3265 383 2
3321 383 1
3345 383 1
3375 383 1
3425 383 1
3511 383 1
3522 383 1
3524 383 1
3548 383 1
3574 383 1
3588 383 1
3698 383 1
3797 383 3
3867 383 3
3916 383 1
3941 383 1
3960 383 1
3961 383 17
3962 383 8
3963 383 1
4010 383 1
4067 383 1
4107 383 2
4189 383 1
4205 383 1
4217 383 1
4237 383 1
4238 383 1
4294 383 3
4349 383 2
4353 383 1
4355 383 1
4362 383 1
4365 383 1
4369 383 2
4372 383 1
4384 383 1
4402 383 1
4406 383 1
4499 383 1
4515 383 1
4521 383 1
4629 383 1
4712 383 1
4777 383 1
4790 383 1
4802 383 1
4805 383 1
4813 383 1
4839 383 3
4935 383 1
4958 383 3
4960 383 2
4992 383 1
5001 383 1
5026 383 1
5067 383 1
5092 383 1
5101 383 3
5102 383 7
5222 383 2
5276 383 1
5285 383 1
5324 383 1
5371 383 2
5372 383 2
5393 383 3
5449 383 1
5478 383 1
5497 383 6
5535 383 1
5660 383 1
5719 383 1
5942 383 2
5969 383 1
6012 383 1
6063 383 1
6068 383 1
6140 383 1
6185 383 4
6198 383 3
6199 383 4
6230 383 1
6301 383 1
6444 383 3
6482 383 1
6488 383 4
6601 383 1
6658 383 2
6659 383 4
6702 383 9
6750 383 1
6779 383 1
6804 383 1
7007 383 1
7041 383 1
7082 383 7
7107 383 1
7131 383 2
7136 383 8
7169 383 1
7203 383 1
7231 383 1
7236 383 1
7249 383 1
7262 383 1
7280 383 1
7355 383 5
7406 383 3
7433 383 1
7474 383 2
7497 383 1
7501 383 1
7502 383 6
7591 383 1
7598 383 1
7619 383 1
7704 383 1
7746 383 2
7803 383 1
7805 383 3
7818 383 1
7850 383 1
7999 383 1
8044 383 1
8054 383 6
8075 383 1
8086 383 1
8197 383 1
8221 383 1
8255 383 1
8257 383 2
8271 383 1
8287 383 1
8374 383 1
8379 383 1
8386 383 1
8389 383 1
8394 383 2
8409 383 1
8410 383 1
8443 383 1
8460 383 1
8477 383 1
8495 383 1
8569 383 1
8614 383 1
8630 383 2
8635 383 1
8655 383 2
8673 383 1
8676 383 5
8727 383 1
8739 383 1
8824 383 3
8827 383 2
8866 383 2
8979 383 1
9043 383 1
9103 383 1
9130 383 1
9197 383 1
9227 383 1
9239 383 1
9286 383 1
9345 383 1
9366 383 2
9367 383 2
9464 383 1
9489 383 1
9534 383 1
9614 383 1
9638 383 1
9678 383 1
9742 383 1
9763 383 1
9843 383 1
9864 383 1
9865 383 18
9900 383 1
10006 383 2
10011 383 1
10039 383 1
10048 383 1
10170 383 1
10176 383 1
10226 383 1
10291 383 1
10336 383 1
10366 383 1
10465 383 1
10641 383 1
10963 383 1
10987 383 1
11023 383 1
11025 383 1
11072 383 1
11156 383 2
11159 383 1
11173 383 1
11245 383 2
11247 383 1
11261 383 1
11286 383 1
11297 383 2
11378 383 1
11382 383 1
11390 383 1
11402 383 1
11460 383 2
11481 383 2
11492 383 1
11587 383 2
11619 383 5
11644 383 1
11676 383 1
11724 383 1
11729 383 1
11779 383 1
11868 383 3
11913 383 1
11974 383 3
12092 383 1
12134 383 5
12146 383 1
12178 383 1
12185 383 1
12187 383 1
12331 383 1
12559 383 2
12567 383 1
12570 383 1
12622 383 1
12644 383 1
12648 383 1
12772 383 1
12869 383 1
12881 383 11
12962 383 1
13004 383 1
13100 383 2
13171 383 1
13232 383 1
13242 383 1
13264 383 1
13312 383 1
13334 383 1
13370 383 1
13374 383 1
13491 383 1
13494 383 2
13500 383 1
14200 383 1
14206 383 1
14242 383 2
14285 383 1
14337 383 1
14404 383 1
14405 383 3
14421 383 2
14449 383 5
14471 383 1
14513 383 1
14546 383 4
14562 383 2
14564 383 9
14589 383 3
14630 383 1
14636 383 3
14691 383 1
14705 383 4
14766 383 2
14778 383 1
14837 383 1
14858 383 9
14966 383 1
15027 383 3
15099 383 2
15126 383 1
15194 383 4
15304 383 2
15311 383 78
15314 383 1
15324 383 2
15369 383 1
15452 383 4
15560 383 1
15582 383 18
15688 383 2
15729 383 5
15731 383 1
15739 383 1
15813 383 1
15924 383 2
15957 383 1
15967 383 29
16001 383 1
16021 383 1
16092 383 2
16136 383 1
16175 383 1
22 384 18
49 384 2
58 384 1
95 384 2
97 384 34
139 384 1
141 384 1
148 384 3
158 384 2
202 384 1
218 384 2
224 384 1
227 384 1
229 384 4
230 384 1
243 384 2
251 384 9
258 384 1
267 384 3
268 384 3
269 384 4
270 384 7
271 384 1
273 384 2
274 384 8
275 384 5
276 384 3
277 384 1
278 384 2
279 384 1
281 384 2
282 384 6
283 384 4
284 384 6
285 384 5
286 384 1
287 384 6
288 384 1
289 384 2
290 384 4
291 384 3
292 384 1
293 384 2
294 384 8
296 384 1
297 384 2
298 384 8
299 384 1
300 384 4
301 384 1
302 384 3
303 384 6
327 384 1
330 384 5
336 384 1
356 384 2
379 384 1
380 384 1
381 384 2
383 384 3
389 384 24
404 384 1
416 384 3
423 384 7
426 384 5
428 384 1
433 384 1
439 384 1
440 384 3
442 384 1
455 384 3
465 384 1
469 384 8
520 384 1
532 384 6
534 384 1
539 384 1
540 384 3
547 384 1
558 384 2
563 384 3
567 384 2
574 384 2
580 384 29
589 384 1
594 384 5
596 384 1
604 384 1
620 384 1
630 384 3
635 384 1
641 384 4
643 384 1
668 384 1
670 384 4
676 384 1
694 384 1
703 384 1
721 384 6
802 384 1
918 384 36
919 384 1
997 384 2
1019 384 1
1053 384 1
1187 384 2
1194 384 2
1224 384 1
1268 384 1
1274 384 1
1277 384 2
1339 384 1
1343 384 1
1357 384 403
1426 384 1
1483 384 1
1503 384 1
1546 384 1
1584 384 1
1599 384 1
1626 384 1
1630 384 2
1663 384 1
1669 384 18
1713 384 1
1782 384 1
1792 384 2
1897 384 17
1908 384 2
1964 384 1
2024 384 48
2028 384 5
2043 384 2
2063 384 2
2182 384 1
2335 384 1
2353 384 1
2372 384 1
2384 384 5
2605 384 1
2619 384 1
2633 384 3
2647 384 3
2720 384 1
2788 384 1
2791 384 1
2816 384 1
2823 384 1
2897 384 1
2947 384 5
2958 384 1
2982 384 1
3184 384 2
3260 384 1
3305 384 1
3347 384 1
3396 384 1
3490 384 1
3496 384 1
3749 384 1
3819 384 3
3960 384 4
3961 384 66
3962 384 20
3964 384 3
4045 384 1
4106 384 3
4107 384 1
4109 384 1
4138 384 1
4173 384 1
4250 384 1
4294 384 3
4338 384 3
4365 384 1
4388 384 1
4406 384 1
4519 384 1
4520 384 1
4614 384 1
4659 384 1
4712 384 15
4887 384 1
4956 384 2
4958 384 3
5111 384 1
5210 384 1
5296 384 1
5309 384 1
5345 384 1
5473 384 1
5497 384 1
5534 384 3
5569 384 1
5593 384 1
5626 384 2
5639 384 1
5698 384 3
5704 384 1
5752 384 1
5950 384 1
5969 384 2
6012 384 4
6092 384 1
6195 384 21
6199 384 1
6254 384 1
6301 384 1
6341 384 1
6380 384 1
6397 384 1
6488 384 1
6713 384 1
6816 384 4
6857 384 2
6861 384 1
6947 384 1
7107 384 1
7131 384 13
7136 384 16
7262 384 1
7403 384 1
7406 384 1
7474 384 7
7502 384 1
7543 384 1
7600 384 1
7697 384 1
7708 384 1
7719 384 3
7746 384 1
7747 384 1
7748 384 7
7799 384 1
8015 384 1
8103 384 1
8161 384 1
8216 384 1
8221 384 1
8256 384 1
8271 384 3
8331 384 2
8405 384 1
8458 384 3
8543 384 2
8555 384 18
8614 384 1
8635 384 4
8676 384 6
8727 384 2
8739 384 1
8777 384 1
8824 384 2
8834 384 1
8853 384 4
8866 384 2
9043 384 1
9103 384 1
9170 384 1
9183 384 1
9194 384 1
9205 384 1
9364 384 1
9393 384 1
9489 384 2
9700 384 1
9865 384 156
9972 384 1
10205 384 3
10459 384 2
10486 384 1
10570 384 1
10597 384 1
10824 384 1
10973 384 1
10992 384 1
11021 384 2
11156 384 2
11218 384 1
11226 384 1
11345 384 2
11378 384 1
11546 384 1
11571 384 1
11576 384 1
11619 384 3
11724 384 1
11806 384 1
11901 384 1
11944 384 2
11974 384 2
12134 384 3
12179 384 1
12186 384 1
12217 384 2
12234 384 1
12236 384 5
12348 384 1
12383 384 1
12586 384 1
12881 384 2
13071 384 1
13140 384 1
13206 384 1
13312 384 2
13409 384 1
13440 384 1
13458 384 1
13500 384 1
14200 384 3
14206 384 4
14229 384 8
14372 384 1
14396 384 2
14399 384 5
14421 384 10
14449 384 27
14471 384 1
14527 384 11
14546 384 20
14564 384 123
14636 384 44
14699 384 2
14705 384 8
14751 384 3
14766 384 2
14778 384 1
14809 384 1
14817 384 1
14978 384 1
15015 384 1
15027 384 11
15039 384 1
15040 384 1
15126 384 12
15177 384 1
15190 384 6
15194 384 15
15196 384 2
15270 384 2
15284 384 1
15311 384 699
15324 384 15
15369 384 6
15436 384 2
15452 384 6
15582 384 95
15612 384 3
15641 384 8
15688 384 1
15704 384 1
15729 384 15
15731 384 1
15739 384 2
15761 384 1
15766 384 2
15780 384 1
15813 384 8
15836 384 1
15862 384 8
15877 384 1
15959 384 11
15965 384 1
15967 384 338
15983 384 1
15997 384 3
16021 384 2
16045 384 5
16092 384 9
16136 384 2
16155 384 1
16182 384 1
18 385 1
22 385 18
88 385 1
97 385 14
127 385 1
140 385 1
153 385 1
158 385 1
180 385 1
187 385 1
199 385 1
203 385 1
205 385 1
218 385 1
223 385 1
224 385 1
229 385 3
251 385 5
267 385 3
269 385 2
270 385 4
271 385 3
273 385 1
274 385 3
275 385 1
276 385 3
277 385 1
280 385 2
281 385 4
282 385 5
285 385 2
286 385 5
287 385 1
288 385 1
289 385 2
294 385 3
296 385 1
297 385 1
298 385 1
300 385 4
301 385 4
303 385 1
304 385 1
305 385 2
307 385 2
327 385 2
364 385 1
368 385 1
374 385 1
379 385 1
381 385 2
382 385 2
383 385 3
389 385 7
397 385 2
404 385 2
413 385 1
436 385 1
440 385 4
442 385 1
449 385 1
465 385 1
469 385 3
484 385 4
503 385 2
509 385 1
520 385 4
526 385 1
532 385 1
534 385 3
540 385 1
545 385 1
547 385 1
563 385 2
564 385 1
580 385 63
594 385 4
596 385 1
618 385 1
630 385 1
637 385 2
641 385 5
659 385 1
668 385 1
669 385 1
670 385 2
693 385 3
721 385 7
723 385 2
724 385 1
727 385 1
753 385 2
789 385 1
802 385 2
822 385 2
831 385 1
877 385 2
890 385 3
918 385 7
919 385 10
997 385 4
1029 385 1
1030 385 3
1053 385 1
1061 385 1
1140 385 2
1150 385 1
1176 385 1
1187 385 2
1194 385 2
1203 385 1
1224 385 6
1227 385 1
1242 385 2
1268 385 1
1277 385 2
1292 385 1
1343 385 1
1357 385 171
1389 385 1
1407 385 1
1420 385 2
1481 385 1
1483 385 2
1498 385 1
1510 385 1
1530 385 2
1540 385 2
1545 385 1
1546 385 1
1548 385 2
1584 385 2
1630 385 1
1655 385 1
1669 385 23
1779 385 1
1782 385 1
1792 385 1
1797 385 2
1798 385 2
1897 385 7
1918 385 1
1922 385 1
1928 385 1
2024 385 10
2028 385 1
2049 385 1
2056 385 1
2063 385 3
2067 385 4
2182 385 3
2220 385 1
2236 385 1
2272 385 4
2291 385 1
2326 385 2
2349 385 1
2350 385 1
2353 385 1
2372 385 3
2384 385 3
2413 385 1
2414 385 1
2467 385 1
2484 385 2
2503 385 1
2540 385 1
2582 385 1
2592 385 3
2633 385 3
2648 385 1
2686 385 1
2739 385 1
2810 385 1
2878 385 1
2896 385 1
2898 385 1
2926 385 3
2958 385 2
2982 385 1
2987 385 1
3167 385 1
3173 385 2
3176 385 1
3189 385 1
3265 385 2
3333 385 1
3343 385 1
3346 385 3
3347 385 1
3424 385 1
3425 385 1
3429 385 1
3438 385 1
3442 385 2
3448 385 2
3489 385 1
3511 385 3
3522 385 1
3561 385 1
3574 385 1
3621 385 1
3726 385 1
3749 385 2
3795 385 1
3797 385 5
3819 385 1
3833 385 1
3836 385 1
3857 385 1
3919 385 1
3941 385 2
3959 385 1
3960 385 3
3961 385 13
3962 385 10
3964 385 2
4010 385 1
4019 385 1
4022 385 1
4072 385 1
4106 385 1
4173 385 1
4216 385 1
4252 385 1
4294 385 10
4335 385 1
4341 385 1
4345 385 1
4362 385 1
4363 385 1
4406 385 1
4437 385 1
4444 385 1
4471 385 1
4497 385 1
4629 385 2
4637 385 1
4710 385 1
4712 385 1
4755 385 1
4777 385 1
4805 385 1
4839 385 2
4880 385 1
4958 385 4
5066 385 1
5101 385 3
5125 385 1
5257 385 1
5280 385 1
5285 385 1
5309 385 1
5321 385 1
5345 385 2
5347 385 2
5362 385 1
5371 385 2
5391 385 1
5393 385 2
5452 385 1
5473 385 1
5496 385 1
5497 385 1
5507 385 1
5534 385 2
5535 385 1
5564 385 1
5604 385 1
5672 385 1
5698 385 1
5719 385 2
5745 385 1
5809 385 1
5842 385 1
5860 385 1
5870 385 1
5873 385 1
5930 385 1
6012 385 1
6040 385 1
6041 385 4
6088 385 1
6106 385 1
6140 385 2
6185 385 4
6195 385 1
6199 385 2
6227 385 1
6230 385 1
6267 385 1
6281 385 2
6314 385 1
6364 385 1
6374 385 1
6375 385 1
6444 385 2
6449 385 1
6488 385 2
6520 385 1
6524 385 1
6555 385 1
6568 385 2
6589 385 2
6671 385 1
6702 385 2
6765 385 1
6785 385 1
6795 385 1
6816 385 18
6857 385 5
6861 385 2
6926 385 1
6947 385 4
6998 385 1
7008 385 1
7082 385 6
7107 385 3
7120 385 2
7131 385 13
7136 385 14
7151 385 4
7236 385 1
7320 385 1
7338 385 1
7355 385 2
7393 385 1
7403 385 1
7406 385 1
7440 385 1
7474 385 1
7497 385 1
7502 385 1
7503 385 1
7556 385 1
7559 385 1
7591 385 1
7592 385 2
7645 385 1
7719 385 6
7727 385 1
7748 385 3
7761 385 1
7803 385 1
7823 385 1
7845 385 2
8075 385 2
8086 385 1
8169 385 1
8237 385 2
8255 385 1
8256 385 1
8258 385 1
8259 385 1
8300 385 1
8326 385 1
8379 385 2
8388 385 1
8394 385 1
8431 385 1
8541 385 1
8543 385 2
8555 385 8
8569 385 1
8585 385 1
8591 385 1
8595 385 2
8628 385 1
8635 385 2
8655 385 4
8673 385 3
8676 385 23
8707 385 1
8727 385 1
8739 385 3
8778 385 1
8824 385 1
8834 385 1
8853 385 1
8859 385 1
8945 385 1
9042 385 1
9095 385 1
9125 385 1
9131 385 1
9183 385 1
9194 385 4
9366 385 1
9367 385 2
9393 385 1
9489 385 1
9578 385 1
9603 385 1
9610 385 1
9612 385 1
9614 385 3
9617 385 1
9624 385 1
9627 385 1
9632 385 1
9742 385 1
9777 385 1
9864 385 1
9865 385 58
9894 385 1
9914 385 1
9945 385 1
9946 385 3
9956 385 1
9978 385 1
9995 385 1
10011 385 1
10064 385 2
10093 385 1
10103 385 1
10205 385 1
10281 385 1
10303 385 1
10444 385 2
10459 385 1
10681 385 1
10766 385 1
11016 385 1
11022 385 1
11024 385 1
11025 385 1
11029 385 1
11035 385 1
11119 385 1
11135 385 1
11156 385 2
11159 385 1
11226 385 1
11245 385 1
11252 385 1
11261 385 1
11264 385 1
11352 385 1
11364 385 1
11378 385 3
11409 385 1
11430 385 2
11471 385 1
11481 385 1
11487 385 2
11488 385 1
11492 385 1
11533 385 1
11544 385 2
11592 385 1
11619 385 2
11631 385 1
11638 385 1
11659 385 1
11669 385 1
11686 385 1
11712 385 1
11729 385 1
11748 385 1
11806 385 4
11863 385 1
11868 385 4
11901 385 1
11974 385 4
11977 385 1
11982 385 1
11989 385 1
12079 385 1
12134 385 9
12135 385 1
12187 385 2
12236 385 1
12331 385 2
12398 385 1
12435 385 1
12512 385 1
12558 385 1
12606 385 1
12625 385 1
12629 385 1
12648 385 1
12653 385 1
12670 385 1
12673 385 2
12777 385 1
12879 385 2
12881 385 14
12894 385 1
12929 385 1
12985 385 1
12990 385 1
13092 385 4
13100 385 1
13114 385 1
13128 385 1
13141 385 3
13206 385 3
13219 385 1
13234 385 1
13242 385 1
13321 385 1
13327 385 1
13370 385 2
13393 385 1
13456 385 1
13477 385 1
13510 385 1
13900 385 1
14206 385 5
14229 385 6
14239 385 1
14250 385 1
14285 385 1
14396 385 3
14399 385 1
14404 385 1
14405 385 1
14421 385 3
14449 385 6
14527 385 1
14546 385 3
14564 385 24
14636 385 11
14691 385 4
14699 385 4
14705 385 8
14751 385 2
14858 385 18
14886 385 1
14910 385 1
14966 385 1
14977 385 1
15008 385 2
15015 385 1
15020 385 1
15022 385 1
15027 385 3
15082 385 1
15099 385 2
15126 385 7
15177 385 2
15190 385 1
15194 385 3
15196 385 1
15270 385 1
15304 385 2
15311 385 235
15314 385 1
15324 385 2
15369 385 2
15436 385 1
15452 385 5
15454 385 1
15522 385 1
15582 385 8
15641 385 7
15688 385 2
15701 385 2
15704 385 1
15705 385 1
15729 385 3
15731 385 4
15739 385 3
15761 385 1
15780 385 3
15813 385 3
15830 385 1
15835 385 1
15862 385 2
15959 385 4
15967 385 138
16045 385 4
16092 385 3
26 386 1
36 386 1
49 386 1
88 386 3
97 386 1
116 386 1
117 386 1
148 386 1
158 386 1
171 386 1
203 386 1
216 386 1
223 386 1
258 386 1
270 386 1
273 386 1
274 386 1
275 386 2
278 386 1
280 386 2
281 386 1
288 386 5
289 386 1
290 386 1
297 386 1
298 386 1
299 386 1
300 386 1
301 386 1
319 386 1
389 386 1
416 386 1
439 386 2
440 386 1
484 386 3
532 386 1
562 386 1
563 386 1
564 386 1
574 386 1
594 386 1
600 386 1
619 386 1
630 386 1
670 386 2
693 386 1
699 386 1
721 386 1
785 386 1
890 386 2
918 386 1
1030 386 1
1037 386 1
1118 386 1
1139 386 1
1176 386 12
1272 386 1
1292 386 1
1338 386 2
1357 386 10
1374 386 1
1460 386 1
1530 386 2
1531 386 1
1548 386 1
1555 386 1
1633 386 3
1655 386 1
1669 386 1
1754 386 2
1761 386 1
1767 386 1
1790 386 2
1792 386 2
1814 386 1
1876 386 1
1897 386 1
2028 386 1
2043 386 1
2049 386 1
2129 386 1
2234 386 1
2272 386 2
2291 386 6
2326 386 1
2378 386 1
2534 386 3
2592 386 1
2599 386 2
2613 386 2
2618 386 1
2637 386 1
2822 386 1
2911 386 1
2912 386 1
2926 386 1
3046 386 1
3051 386 1
3167 386 1
3371 386 1
3375 386 1
3377 386 1
3425 386 1
3463 386 1
3561 386 1
3757 386 1
3767 386 1
3929 386 1
3932 386 1
3961 386 2
4006 386 1
4045 386 1
4107 386 1
4189 386 2
4240 386 1
4394 386 1
4652 386 1
4675 386 1
4733 386 1
4755 386 1
4837 386 1
4839 386 4
4938 386 1
5001 386 2
5092 386 1
5101 386 1
5119 386 1
5367 386 1
5371 386 2
5374 386 1
5393 386 1
5496 386 1
5522 386 1
5572 386 1
5628 386 1
5672 386 2
5745 386 2
5969 386 2
5997 386 1
6231 386 2
6444 386 1
6574 386 5
6619 386 1
6644 386 1
6659 386 1
6847 386 1
6909 386 1
7081 386 1
7082 386 4
7107 386 1
7131 386 1
7204 386 3
7239 386 2
7246 386 1
7278 386 1
7746 386 1
7764 386 1
7839 386 1
7844 386 1
7873 386 1
7900 386 1
8037 386 1
8075 386 2
8201 386 1
8221 386 1
8226 386 1
8379 386 1
8410 386 2
8453 386 1
8488 386 1
8555 386 1
8571 386 1
8595 386 1
8596 386 2
8630 386 1
8656 386 1
8660 386 1
8676 386 2
8727 386 1
8764 386 1
8767 386 2
8781 386 1
8827 386 3
8836 386 2
8950 386 1
9062 386 1
9287 386 1
9297 386 1
9402 386 1
9544 386 1
9700 386 1
9741 386 2
9864 386 1
9900 386 1
9909 386 1
9933 386 1
9978 386 1
10064 386 1
10452 386 1
10704 386 1
10946 386 1
11135 386 1
11286 386 1
11393 386 1
11456 386 1
11587 386 2
11729 386 2
11771 386 1
11806 386 1
12097 386 1
12134 386 2
12234 386 1
12315 386 1
12442 386 2
12528 386 1
12570 386 1
12589 386 1
12621 386 3
12756 386 1
12861 386 1
12878 386 1
12881 386 2
12887 386 1
13139 386 1
13182 386 1
13206 386 1
13503 386 1
14206 386 30
14249 386 1
14495 386 3
14562 386 1
14564 386 1
14627 386 1
14636 386 2
14691 386 1
14774 386 1
15015 386 13
15080 386 1
15178 386 1
15190 386 1
15311 386 8
15314 386 1
15452 386 2
15454 386 9
15522 386 1
15582 386 3
15641 386 70
15685 386 1
15780 386 25
15967 386 9
16036 386 2
12 387 1
22 387 6
26 387 2
49 387 1
97 387 10
133 387 1
143 387 1
148 387 1
158 387 1
199 387 1
202 387 1
209 387 1
218 387 2
251 387 1
258 387 1
269 387 1
270 387 3
273 387 1
274 387 1
277 387 1
278 387 1
279 387 1
281 387 3
282 387 1
283 387 2
284 387 1
285 387 1
286 387 5
290 387 1
291 387 3
293 387 1
294 387 3
297 387 2
298 387 3
299 387 1
301 387 2
303 387 1
305 387 1
314 387 1
316 387 1
317 387 1
377 387 1
381 387 2
383 387 1
389 387 5
416 387 1
423 387 2
426 387 2
436 387 1
438 387 2
455 387 1
459 387 1
465 387 2
469 387 2
484 387 2
520 387 1
523 387 1
534 387 2
542 387 1
547 387 1
551 387 1
558 387 1
574 387 3
580 387 17
591 387 1
594 387 3
618 387 1
630 387 2
635 387 1
637 387 1
641 387 2
647 387 1
659 387 1
667 387 1
668 387 1
676 387 2
693 387 1
702 387 1
703 387 1
707 387 2
721 387 2
781 387 1
788 387 1
826 387 3
831 387 1
876 387 1
884 387 1
918 387 7
919 387 1
997 387 1
1000 387 1
1028 387 1
1053 387 1
1134 387 2
1176 387 1
1203 387 1
1224 387 1
1240 387 1
1268 387 1
1277 387 1
1339 387 1
1357 387 48
1389 387 1
1528 387 1
1530 387 1
1543 387 1
1546 387 1
1576 387 1
1584 387 1
1630 387 1
1633 387 3
1646 387 1
1655 387 1
1669 387 2
1670 387 1
1725 387 1
1791 387 1
1792 387 1
1795 387 1
1797 387 2
1897 387 1
1921 387 1
1935 387 1
2012 387 1
2024 387 7
2043 387 1
2049 387 5
2067 387 5
2113 387 1
2143 387 1
2176 387 3
2220 387 3
2236 387 1
2272 387 1
2291 387 7
2326 387 1
2331 387 1
2344 387 1
2349 387 1
2384 387 1
2397 387 1
2428 387 1
2467 387 1
2492 387 1
2503 387 1
2592 387 3
2599 387 1
2607 387 1
2617 387 3
2623 387 2
2633 387 2
2653 387 1
2717 387 2
2765 387 1
2810 387 1
2822 387 1
2926 387 3
2958 387 1
3050 387 1
3061 387 1
3167 387 1
3175 387 2
3189 387 3
3232 387 1
3265 387 1
3384 387 1
3400 387 1
3467 387 1
3522 387 1
3564 387 1
3574 387 1
3663 387 1
3679 387 1
3715 387 1
3754 387 1
3757 387 1
3759 387 1
3797 387 11
3804 387 1
3805 387 2
3819 387 3
3867 387 3
3941 387 1
3954 387 1
3960 387 1
3961 387 18
3962 387 3
4079 387 1
4095 387 1
4107 387 2
4111 387 1
4189 387 1
4205 387 2
4240 387 1
4294 387 8
4338 387 1
4349 387 1
4353 387 1
4365 387 1
4369 387 1
4372 387 1
4377 387 1
4380 387 1
4381 387 2
4388 387 1
4396 387 1
4406 387 1
4471 387 2
4486 387 1
4516 387 1
4521 387 2
4545 387 1
4629 387 2
4692 387 1
4708 387 1
4712 387 4
4755 387 1
4790 387 1
4828 387 1
4831 387 1
4839 387 2
4895 387 1
4934 387 2
4935 387 1
4956 387 1
4960 387 1
4963 387 1
4995 387 1
5006 387 1
5086 387 1
5092 387 1
5101 387 2
5102 387 1
5106 387 1
5119 387 3
5125 387 1
5263 387 1
5276 387 1
5283 387 1
5289 387 1
5316 387 1
5321 387 1
5329 387 3
5347 387 2
5371 387 2
5378 387 2
5393 387 2
5395 387 1
5397 387 1
5429 387 1
5444 387 1
5449 387 2
5465 387 1
5496 387 1
5497 387 11
5507 387 1
5534 387 1
5572 387 2
5627 387 1
5698 387 4
5731 387 1
5745 387 3
5746 387 2
5752 387 2
5755 387 1
5807 387 1
5861 387 2
5880 387 1
5887 387 1
5906 387 2
5942 387 1
6012 387 1
6063 387 1
6071 387 1
6095 387 1
6185 387 2
6195 387 2
6198 387 1
6199 387 4
6227 387 1
6231 387 1
6247 387 1
6248 387 1
6270 387 1
6276 387 1
6282 387 2
6488 387 3
6568 387 1
6658 387 2
6702 387 1
6705 387 1
6746 387 1
6815 387 2
6816 387 2
6846 387 1
6857 387 1
6863 387 1
6912 387 1
6926 387 1
6995 387 1
7007 387 1
7008 387 1
7082 387 4
7101 387 2
7107 387 4
7131 387 7
7136 387 2
7204 387 2
7234 387 2
7236 387 2
7278 387 2
7288 387 2
7321 387 1
7338 387 1
7355 387 3
7370 387 1
7405 387 1
7406 387 1
7414 387 1
7420 387 1
7497 387 2
7500 387 1
7502 387 4
7556 387 1
7592 387 1
7640 387 1
7698 387 1
7727 387 1
7779 387 1
7788 387 1
7794 387 1
7805 387 2
7873 387 1
8008 387 2
8027 387 1
8054 387 3
8083 387 1
8216 387 1
8221 387 1
8271 387 1
8374 387 1
8379 387 1
8388 387 1
8389 387 1
8397 387 1
8409 387 1
8458 387 1
8460 387 2
8477 387 3
8555 387 1
8592 387 1
8595 387 6
8628 387 1
8631 387 1
8655 387 1
8673 387 2
8676 387 5
8727 387 6
8739 387 3
8767 387 1
8781 387 1
8827 387 1
8854 387 1
8884 387 1
8891 387 3
8892 387 1
8893 387 2
8901 387 1
8908 387 1
8969 387 1
9057 387 1
9095 387 1
9164 387 2
9170 387 1
9210 387 1
9297 387 1
9336 387 1
9367 387 1
9396 387 1
9489 387 1
9509 387 1
9605 387 1
9638 387 1
9678 387 1
9742 387 2
9781 387 1
9865 387 32
9886 387 1
9916 387 1
9946 387 1
9956 387 1
10011 387 1
10056 387 1
10103 387 3
10151 387 1
10156 387 1
10205 387 2
10239 387 1
10457 387 1
10544 387 1
10597 387 1
10617 387 1
10704 387 1
10946 387 2
10963 387 2
11021 387 1
11022 387 3
11037 387 1
11170 387 1
11173 387 1
11183 387 1
11217 387 1
11252 387 1
11345 387 1
11393 387 2
11425 387 1
11430 387 2
11456 387 1
11571 387 1
11587 387 2
11619 387 4
11638 387 1
11645 387 1
11692 387 1
11696 387 1
11697 387 1
11729 387 1
11738 387 1
11818 387 1
11829 387 2
11868 387 2
11895 387 1
11974 387 8
11975 387 1
11982 387 1
12019 387 1
12033 387 1
12134 387 3
12187 387 1
12204 387 1
12234 387 1
12236 387 2
12331 387 1
12367 387 2
12383 387 2
12487 387 1
12558 387 1
12609 387 1
12624 387 1
12628 387 1
12728 387 1
12749 387 1
12758 387 1
12772 387 1
12787 387 1
12869 387 5
12872 387 3
12881 387 9
12931 387 1
12982 387 1
13003 387 1
13004 387 1
13012 387 1
13038 387 1
13092 387 1
13100 387 2
13128 387 1
13139 387 1
13141 387 1
13206 387 2
13232 387 1
13284 387 1
13299 387 1
13311 387 3
13312 387 1
13334 387 1
13338 387 1
13370 387 1
13374 387 1
13403 387 1
13415 387 1
14200 387 2
14229 387 3
14249 387 1
14285 387 2
14369 387 1
14372 387 2
14396 387 2
14397 387 1
14405 387 5
14421 387 1
14449 387 7
14478 387 1
14527 387 3
14546 387 4
14562 387 1
14564 387 10
14569 387 1
14630 387 4
14636 387 9
14691 387 2
14699 387 2
14705 387 6
14751 387 1
14766 387 2
14778 387 1
14830 387 1
14837 387 1
14858 387 10
14886 387 1
15027 387 6
15051 387 1
15099 387 4
15126 387 5
15177 387 1
15190 387 2
15194 387 8
15284 387 1
15298 387 1
15304 387 1
15311 387 61
15314 387 1
15324 387 1
15420 387 1
15436 387 1
15452 387 1
15458 387 1
15582 387 5
15641 387 3
15688 387 1
15716 387 1
15719 387 1
15729 387 5
15739 387 2
15761 387 1
15780 387 1
15813 387 2
15862 387 1
15927 387 1
15957 387 4
15959 387 4
15967 387 28
15997 387 4
16021 387 1
16045 387 2
16049 387 1
22 388 8
35 388 1
62 388 1
95 388 1
97 388 2
136 388 1
267 388 2
269 388 1
282 388 1
286 388 1
292 388 1
299 388 1
304 388 2
379 388 1
381 388 1
396 388 1
469 388 1
484 388 3
520 388 1
523 388 1
540 388 1
558 388 1
574 388 1
580 388 7
591 388 1
594 388 3
608 388 1
647 388 1
659 388 2
670 388 1
676 388 1
711 388 1
727 388 1
781 388 1
918 388 3
1030 388 6
1203 388 1
1357 388 25
1530 388 1
1555 388 1
1584 388 1
1630 388 1
1655 388 1
1669 388 1
1687 388 1
1713 388 1
1782 388 1
1795 388 1
1797 388 3
1798 388 4
1897 388 2
1924 388 1
1957 388 1
2024 388 4
2049 388 5
2067 388 6
2098 388 1
2219 388 2
2291 388 13
2331 388 1
2335 388 3
2345 388 1
2372 388 1
2378 388 1
2384 388 1
2456 388 1
2491 388 1
2494 388 1
2534 388 1
2592 388 3
2620 388 1
2633 388 1
2652 388 1
2672 388 2
2810 388 1
2842 388 1
2926 388 3
2947 388 2
2958 388 7
2989 388 2
3059 388 1
3167 388 2
3184 388 1
3234 388 1
3333 388 1
3375 388 1
3422 388 1
3504 388 1
3634 388 1
3679 388 1
3857 388 1
3867 388 3
3928 388 1
3947 388 1
3960 388 2
3961 388 12
3962 388 2
4006 388 1
4028 388 1
4213 388 1
4252 388 1
4294 388 1
4338 388 2
4341 388 1
4352 388 1
4363 388 1
4369 388 1
4370 388 2
4380 388 3
4390 388 1
4394 388 1
4406 388 1
4411 388 1
4521 388 3
4556 388 1
4567 388 1
4605 388 1
4712 388 2
4729 388 1
4839 388 1
4847 388 1
4857 388 1
4876 388 1
4887 388 2
4935 388 1
4944 388 1
4958 388 1
5001 388 1
5018 388 1
5033 388 1
5101 388 1
5102 388 1
5276 388 2
5306 388 1
5371 388 2
5497 388 2
5507 388 1
5522 388 1
5627 388 1
5731 388 1
5906 388 1
5942 388 1
6030 388 1
6092 388 1
6120 388 1
6136 388 1
6163 388 1
6172 388 1
6185 388 1
6195 388 1
6198 388 1
6199 388 6
6227 388 1
6244 388 1
6428 388 1
6488 388 3
6524 388 1
6568 388 1
6659 388 4
6663 388 1
6815 388 1
6816 388 1
6865 388 1
6926 388 1
7131 388 1
7264 388 1
7355 388 4
7414 388 1
7474 388 1
7502 388 2
7616 388 1
7673 388 1
7747 388 1
7805 388 1
7823 388 1
7839 388 1
7850 388 1
8044 388 1
8086 388 1
8090 388 1
8091 388 1
8202 388 1
8216 388 1
8255 388 1
8271 388 1
8374 388 2
8379 388 1
8409 388 1
8410 388 5
8462 388 1
8592 388 2
8670 388 1
8676 388 7
8727 388 5
8739 388 2
8805 388 1
8827 388 3
8836 388 1
9043 388 1
9176 388 1
9321 388 1
9350 388 1
9360 388 1
9366 388 1
9367 388 1
9383 388 1
9438 388 1
9605 388 3
9613 388 1
9742 388 10
9864 388 1
9865 388 18
9894 388 1
9926 388 2
9956 388 1
9978 388 1
10043 388 1
10048 388 1
10102 388 2
10103 388 5
10208 388 1
10343 388 2
10368 388 1
10457 388 1
10562 388 1
11004 388 1
11021 388 1
11135 388 2
11226 388 1
11261 388 1
11264 388 1
11496 388 1
11604 388 1
11619 388 1
11638 388 1
11688 388 1
11697 388 1
11770 388 1
11868 388 2
11913 388 1
12050 388 1
12092 388 1
12171 388 1
12185 388 2
12187 388 2
12307 388 1
12315 388 1
12331 388 1
12348 388 1
12410 388 1
12512 388 1
12543 388 1
12559 388 1
12570 388 1
12629 388 1
12648 388 1
12653 388 1
12661 388 1
12881 388 2
13100 388 2
13171 388 2
13188 388 1
13231 388 1
13478 388 1
13491 388 2
13500 388 1
14206 388 2
14271 388 1
14285 388 3
14376 388 1
14396 388 1
14421 388 3
14449 388 2
14471 388 1
14495 388 1
14546 388 4
14564 388 17
14636 388 2
14691 388 2
14714 388 1
14766 388 1
14847 388 1
14858 388 16
14977 388 1
15020 388 3
15039 388 2
15099 388 1
15126 388 2
15177 388 1
15194 388 4
15209 388 1
15284 388 1
15311 388 82
15324 388 1
15369 388 1
15452 388 1
15454 388 1
15582 388 6
15641 388 2
15688 388 1
15729 388 2
15813 388 1
15861 388 2
15957 388 1
15959 388 2
15967 388 26
15997 388 1
16092 388 1
6 389 1
22 389 1
49 389 1
88 389 1
95 389 2
97 389 13
139 389 2
158 389 3
161 389 2
218 389 2
229 389 1
267 389 1
268 389 1
269 389 2
270 389 2
273 389 1
274 389 7
275 389 1
276 389 1
280 389 1
281 389 6
282 389 3
286 389 1
287 389 1
288 389 1
289 389 3
290 389 2
291 389 2
292 389 1
293 389 2
294 389 5
295 389 1
296 389 3
297 389 2
298 389 1
299 389 2
300 389 1
302 389 4
303 389 1
327 389 1
330 389 1
337 389 1
375 389 1
381 389 1
383 389 2
389 389 6
392 389 1
396 389 1
397 389 1
413 389 3
418 389 1
423 389 1
426 389 3
436 389 2
439 389 3
440 389 3
465 389 2
469 389 4
471 389 1
519 389 1
520 389 1
532 389 4
540 389 2
542 389 1
547 389 4
558 389 3
574 389 4
580 389 9
618 389 1
630 389 2
635 389 1
636 389 1
637 389 2
641 389 1
647 389 1
670 389 1
689 389 1
693 389 2
721 389 2
724 389 1
802 389 1
918 389 15
996 389 1
997 389 3
1176 389 1
1187 389 1
1224 389 1
1357 389 132
1438 389 1
1646 389 1
1669 389 2
1725 389 1
1897 389 7
1974 389 1
2024 389 9
2028 389 4
2291 389 1
2372 389 1
2384 389 2
2503 389 1
2633 389 1
2721 389 1
2810 389 1
2823 389 1
2950 389 1
2958 389 1
2989 389 1
3333 389 1
3378 389 1
3390 389 1
3446 389 2
3496 389 1
3548 389 1
3567 389 1
3805 389 1
3819 389 5
3960 389 1
3961 389 8
3962 389 7
4040 389 1
4067 389 1
4106 389 1
4107 389 1
4294 389 1
4712 389 1
4956 389 1
5060 389 1
5309 389 1
5317 389 1
5347 389 1
5471 389 1
5497 389 1
5534 389 1
5698 389 1
5752 389 3
5924 389 1
6012 389 1
6198 389 1
6400 389 1
6488 389 1
6857 389 3
7082 389 3
7107 389 1
7131 389 8
7136 389 12
7199 389 1
7234 389 1
7372 389 1
7474 389 1
7501 389 1
7592 389 2
7748 389 1
7773 389 1
8221 389 3
8477 389 1
8489 389 1
8543 389 1
8555 389 4
8635 389 1
8727 389 1
8737 389 1
8804 389 1
9164 389 1
9305 389 2
9405 389 1
9489 389 3
9554 389 1
9700 389 1
9865 389 48
9898 389 1
9916 389 1
9939 389 1
10165 389 1
10205 389 2
10562 389 1
11022 389 1
11156 389 1
11184 389 1
11264 389 1
11659 389 1
11712 389 1
11949 389 1
11974 389 2
12019 389 1
12127 389 1
12236 389 2
12348 389 1
12586 389 1
12621 389 1
12629 389 1
12643 389 1
12881 389 4
13098 389 1
13206 389 3
13331 389 1
13456 389 1
13500 389 1
14200 389 1
14229 389 1
14396 389 1
14399 389 2
14421 389 3
14449 389 6
14527 389 2
14546 389 8
14564 389 15
14636 389 7
14699 389 1
14705 389 5
14751 389 1
14778 389 1
14996 389 1
15015 389 1
15027 389 9
15126 389 3
15190 389 2
15194 389 3
15209 389 1
15270 389 2
15304 389 1
15311 389 134
15324 389 3
15369 389 1
15452 389 2
15454 389 1
15582 389 2
15641 389 4
15688 389 1
15729 389 1
15761 389 3
15780 389 2
15813 389 2
15862 389 2
15877 389 3
15909 389 1
15927 389 1
15957 389 2
15959 389 6
15967 389 68
16045 389 1
16092 389 4
16 390 1
22 390 17
62 390 1
95 390 1
97 390 5
116 390 1
117 390 1
156 390 2
158 390 3
187 390 1
199 390 1
202 390 1
203 390 1
209 390 1
211 390 2
216 390 1
218 390 3
221 390 1
224 390 1
239 390 1
242 390 1
251 390 3
267 390 1
270 390 1
271 390 1
274 390 3
275 390 2
278 390 1
280 390 1
281 390 1
288 390 1
289 390 1
291 390 1
293 390 1
294 390 3
296 390 1
297 390 2
298 390 4
299 390 3
300 390 1
301 390 1
302 390 1
304 390 1
305 390 2
316 390 4
330 390 1
373 390 1
389 390 2
413 390 1
416 390 1
423 390 2
433 390 1
435 390 1
436 390 2
439 390 2
455 390 1
465 390 1
469 390 1
484 390 3
520 390 1
533 390 1
537 390 1
540 390 1
551 390 1
562 390 1
564 390 2
574 390 2
580 390 19
589 390 1
591 390 1
592 390 2
594 390 5
596 390 1
620 390 1
630 390 2
641 390 4
646 390 1
647 390 3
670 390 1
671 390 1
690 390 1
702 390 1
703 390 1
727 390 1
728 390 1
752 390 1
756 390 2
788 390 1
805 390 1
877 390 1
917 390 1
918 390 5
948 390 1
997 390 2
1028 390 1
1030 390 5
1053 390 1
1135 390 1
1204 390 1
1292 390 2
1333 390 4
1337 390 1
1338 390 1
1343 390 1
1357 390 58
1496 390 1
1497 390 1
1520 390 1
1539 390 1
1540 390 1
1546 390 1
1556 390 1
1566 390 1
1618 390 1
1655 390 1
1663 390 1
1669 390 14
1713 390 3
1760 390 1
1761 390 1
1762 390 1
1777 390 1
1782 390 4
1797 390 1
1798 390 4
1803 390 1
1829 390 1
1836 390 2
1897 390 3
1909 390 1
1957 390 1
1966 390 1
1968 390 1
1973 390 1
2024 390 3
2028 390 3
2049 390 10
2063 390 3
2067 390 6
2202 390 1
2219 390 1
2220 390 1
2221 390 1
2226 390 1
2259 390 1
2272 390 1
2291 390 13
2308 390 1
2325 390 1
2327 390 1
2344 390 2
2350 390 1
2353 390 1
2372 390 3
2397 390 2
2456 390 1
2467 390 1
2484 390 3
2487 390 1
2503 390 1
2513 390 1
2540 390 1
2581 390 1
2592 390 1
2616 390 2
2620 390 3
2633 390 2
2647 390 3
2648 390 1
2650 390 1
2672 390 1
2717 390 2
2761 390 1
2791 390 1
2810 390 1
2834 390 1
2926 390 6
2958 390 2
3056 390 2
3059 390 1
3072 390 1
3078 390 1
3167 390 3
3173 390 4
3175 390 1
3182 390 1
3189 390 3
3215 390 1
3258 390 1
3265 390 2
3297 390 1
3333 390 1
3340 390 1
3345 390 3
3346 390 1
3347 390 1
3371 390 1
3375 390 5
3377 390 1
3392 390 2
3397 390 1
3425 390 1
3448 390 1
3463 390 1
3467 390 1
3522 390 1
3564 390 1
3567 390 1
3628 390 1
3679 390 1
3759 390 2
3797 390 5
3802 390 1
3857 390 1
3937 390 1
3941 390 1
3953 390 1
3960 390 3
3961 390 13
3962 390 6
3964 390 1
3966 390 1
4107 390 3
4109 390 1
4196 390 1
4213 390 2
4248 390 1
4252 390 1
4255 390 1
4294 390 6
4325 390 1
4338 390 1
4353 390 1
4363 390 1
4365 390 1
4369 390 3
4381 390 1
4404 390 2
4422 390 1
4486 390 1
4505 390 1
4521 390 2
4546 390 1
4552 390 2
4558 390 3
4627 390 2
4659 390 1
4712 390 2
4733 390 1
4790 390 1
4828 390 1
4839 390 1
4882 390 1
4897 390 1
4922 390 1
4943 390 1
4956 390 1
4958 390 1
5000 390 1
5001 390 1
5018 390 1
5021 390 1
5091 390 1
5092 390 1
5101 390 2
5104 390 1
5111 390 1
5112 390 1
5119 390 1
5125 390 2
5128 390 1
5329 390 1
5347 390 1
5371 390 2
5374 390 1
5378 390 1
5393 390 5
5444 390 2
5473 390 1
5497 390 5
5507 390 1
5515 390 1
5534 390 1
5564 390 5
5651 390 2
5705 390 1
5721 390 2
5745 390 4
5754 390 1
5786 390 1
5809 390 1
5873 390 4
5874 390 2
5880 390 1
5906 390 2
5930 390 1
6013 390 2
6032 390 1
6041 390 1
6063 390 1
6071 390 1
6093 390 1
6095 390 1
6106 390 1
6124 390 2
6184 390 1
6185 390 1
6199 390 8
6227 390 6
6266 390 1
6282 390 1
6340 390 1
6352 390 1
6366 390 2
6382 390 1
6391 390 1
6397 390 1
6428 390 1
6488 390 4
6524 390 1
6657 390 1
6658 390 1
6659 390 5
6702 390 5
6750 390 1
6791 390 1
6816 390 4
6876 390 1
6912 390 1
6926 390 2
6947 390 2
6995 390 3
7082 390 10
7107 390 3
7131 390 3
7136 390 3
7151 390 1
7169 390 1
7193 390 1
7204 390 1
7231 390 2
7234 390 1
7336 390 1
7353 390 2
7355 390 8
7421 390 1
7430 390 1
7439 390 1
7440 390 1
7474 390 3
7497 390 1
7500 390 2
7502 390 1
7556 390 1
7598 390 1
7676 390 1
7794 390 2
7805 390 2
7823 390 1
7845 390 1
8090 390 1
8132 390 1
8219 390 1
8237 390 3
8259 390 1
8271 390 3
8293 390 1
8374 390 2
8379 390 1
8393 390 1
8394 390 1
8397 390 1
8410 390 3
8460 390 2
8477 390 3
8484 390 1
8541 390 1
8555 390 2
8592 390 1
8595 390 2
8614 390 1
8616 390 1
8630 390 3
8635 390 1
8655 390 4
8670 390 1
8673 390 1
8676 390 9
8682 390 1
8708 390 1
8727 390 5
8739 390 3
8742 390 2
8743 390 1
8755 390 1
8762 390 1
8824 390 3
8827 390 1
8853 390 2
8866 390 1
8908 390 1
8911 390 1
8945 390 4
9043 390 1
9095 390 1
9137 390 1
9164 390 1
9170 390 1
9183 390 3
9211 390 1
9262 390 1
9280 390 1
9296 390 1
9341 390 1
9366 390 3
9367 390 4
9403 390 1
9494 390 1
9512 390 1
9574 390 1
9605 390 1
9624 390 2
9640 390 1
9650 390 2
9660 390 1
9678 390 1
9741 390 1
9742 390 3
9865 390 23
9878 390 1
9894 390 1
9923 390 1
9933 390 1
9945 390 1
10010 390 2
10043 390 1
10048 390 1
10149 390 1
10241 390 1
10302 390 2
10336 390 1
10343 390 1
10539 390 1
10641 390 1
10946 390 1
11016 390 1
11066 390 1
11095 390 2
11159 390 1
11226 390 1
11230 390 2
11245 390 1
11252 390 1
11253 390 1
11341 390 2
11345 390 1
11348 390 1
11378 390 1
11382 390 1
11393 390 1
11430 390 1
11456 390 3
11471 390 2
11472 390 1
11492 390 1
11513 390 1
11571 390 1
11580 390 1
11587 390 3
11607 390 1
11615 390 2
11619 390 1
11638 390 1
11692 390 1
11729 390 1
11806 390 1
11822 390 1
11868 390 5
11974 390 1
11977 390 1
12057 390 1
12092 390 1
12134 390 4
12166 390 1
12185 390 1
12217 390 1
12234 390 2
12236 390 1
12290 390 1
12298 390 1
12307 390 1
12330 390 1
12366 390 1
12367 390 1
12541 390 2
12559 390 3
12586 390 2
12591 390 1
12606 390 1
12621 390 1
12623 390 1
12629 390 1
12630 390 1
12653 390 1
12715 390 1
12805 390 1
12811 390 1
12851 390 1
12881 390 10
12893 390 1
12894 390 1
12936 390 1
12982 390 1
13004 390 1
13013 390 1
13100 390 2
13164 390 1
13171 390 1
13182 390 2
13312 390 1
13327 390 2
13334 390 2
13338 390 1
13351 390 1
13370 390 1
13371 390 2
13388 390 1
13440 390 1
13506 390 1
13507 390 1
14229 390 1
14250 390 1
14285 390 12
14323 390 1
14354 390 1
14355 390 1
14396 390 3
14405 390 4
14421 390 2
14449 390 6
14471 390 4
14472 390 2
14527 390 1
14546 390 7
14564 390 22
14589 390 4
14630 390 2
14636 390 4
14645 390 1
14668 390 2
14691 390 2
14699 390 4
14705 390 2
14766 390 1
14778 390 1
14809 390 1
14817 390 1
14837 390 3
14858 390 39
14944 390 1
14977 390 1
15008 390 1
15020 390 1
15027 390 1
15082 390 2
15099 390 1
15142 390 2
15194 390 8
15284 390 1
15304 390 2
15311 390 83
15314 390 1
15324 390 2
15369 390 1
15436 390 1
15452 390 3
15454 390 1
15458 390 1
15468 390 1
15522 390 1
15582 390 12
15641 390 9
15688 390 1
15695 390 2
15701 390 1
15704 390 2
15729 390 6
15739 390 1
15813 390 4
15836 390 1
15861 390 1
15924 390 1
15925 390 1
15927 390 1
15957 390 3
15967 390 33
16021 390 1
16136 390 1
16168 390 1
22 391 16
27 391 1
48 391 1
95 391 1
97 391 3
158 391 1
205 391 1
218 391 1
250 391 1
251 391 2
273 391 1
294 391 2
295 391 1
305 391 1
307 391 1
316 391 1
361 391 1
381 391 1
389 391 2
426 391 1
439 391 1
440 391 2
519 391 1
525 391 3
540 391 1
563 391 1
580 391 17
591 391 2
594 391 2
596 391 1
641 391 1
647 391 2
670 391 1
688 391 1
721 391 1
756 391 1
764 391 1
831 391 1
918 391 6
919 391 1
920 391 1
1028 391 1
1029 391 1
1030 391 2
1046 391 1
1187 391 1
1224 391 2
1277 391 1
1296 391 1
1357 391 70
1584 391 2
1630 391 3
1669 391 7
1713 391 1
1762 391 1
1782 391 1
1792 391 1
1828 391 1
1858 391 1
1897 391 2
1964 391 2
1977 391 1
2024 391 8
2049 391 3
2063 391 1
2067 391 4
2219 391 3
2221 391 1
2272 391 2
2291 391 7
2424 391 1
2503 391 1
2599 391 1
2633 391 2
2815 391 1
2823 391 1
2852 391 1
2861 391 1
2877 391 2
2926 391 1
2947 391 2
2962 391 1
2989 391 1
3008 391 1
3061 391 1
3069 391 1
3105 391 1
3167 391 1
3173 391 1
3333 391 1
3371 391 3
3375 391 1
3446 391 2
3448 391 1
3463 391 1
3527 391 1
3797 391 4
3941 391 1
3961 391 20
3962 391 3
4067 391 1
4107 391 2
4138 391 1
4171 391 1
4173 391 1
4205 391 1
4294 391 5
4345 391 1
4347 391 1
4393 391 2
4406 391 1
4516 391 1
4520 391 1
4521 391 1
4712 391 2
4729 391 1
4780 391 2
4828 391 1
4927 391 1
4960 391 1
5101 391 2
5120 391 1
5159 391 1
5162 391 1
5347 391 3
5378 391 1
5444 391 1
5497 391 2
5506 391 1
5534 391 1
5544 391 1
5627 391 1
5672 391 1
5698 391 1
5719 391 1
5741 391 2
5752 391 1
5873 391 1
6063 391 3
6068 391 1
6070 391 1
6183 391 1
6195 391 3
6301 391 1
6366 391 1
6444 391 1
6482 391 1
6488 391 1
6568 391 1
6573 391 1
6647 391 1
6659 391 1
6702 391 7
6750 391 2
6756 391 1
6815 391 1
6816 391 1
6963 391 1
6995 391 1
7082 391 2
7131 391 2
7136 391 4
7157 391 1
7169 391 1
7231 391 1
7355 391 2
7502 391 1
7513 391 2
7592 391 1
7595 391 1
7598 391 1
7748 391 1
7766 391 1
7845 391 1
8054 391 2
8072 391 1
8257 391 1
8374 391 1
8389 391 1
8410 391 1
8453 391 1
8458 391 1
8477 391 5
8539 391 1
8541 391 1
8555 391 4
8570 391 1
8616 391 2
8630 391 2
8676 391 3
8739 391 1
8767 391 1
8781 391 1
8824 391 2
8827 391 2
8853 391 2
9091 391 1
9095 391 1
9194 391 2
9262 391 1
9366 391 1
9367 391 2
9605 391 1
9655 391 1
9660 391 1
9763 391 1
9777 391 1
9801 391 1
9865 391 34
9916 391 1
9932 391 1
9939 391 1
9946 391 1
10009 391 1
10043 391 1
10206 391 1
10291 391 2
10336 391 1
10440 391 1
10641 391 1
10998 391 1
11016 391 1
11019 391 1
11022 391 1
11159 391 1
11264 391 1
11390 391 2
11488 391 1
11619 391 1
11640 391 2
11729 391 1
11866 391 1
11868 391 1
11944 391 1
11949 391 1
12187 391 1
12236 391 1
12257 391 1
12308 391 1
12315 391 1
12331 391 1
12367 391 2
12512 391 1
12629 391 1
12663 391 1
12693 391 1
12860 391 1
12881 391 1
13092 391 1
13100 391 3
13351 391 2
13465 391 1
13491 391 2
13506 391 1
14200 391 1
14229 391 3
14268 391 1
14285 391 1
14396 391 1
14405 391 3
14421 391 3
14449 391 8
14546 391 6
14564 391 25
14569 391 2
14589 391 1
14614 391 1
14636 391 12
14691 391 1
14705 391 1
14774 391 1
14778 391 1
14858 391 4
14977 391 1
15027 391 2
15099 391 3
15126 391 4
15131 391 1
15177 391 2
15194 391 11
15270 391 1
15304 391 1
15311 391 113
15324 391 4
15360 391 1
15369 391 4
15452 391 1
15582 391 10
15641 391 3
15719 391 1
15729 391 3
15731 391 1
15739 391 1
15780 391 1
15813 391 1
15861 391 4
15877 391 1
15924 391 1
15959 391 1
15967 391 41
15983 391 1
15997 391 1
16045 391 1
16136 391 1
22 392 5
95 392 1
97 392 1
140 392 1
202 392 2
207 392 1
209 392 1
230 392 2
251 392 2
269 392 1
274 392 1
275 392 1
281 392 2
287 392 2
294 392 1
297 392 1
299 392 1
300 392 1
301 392 2
302 392 1
330 392 1
361 392 1
383 392 1
397 392 1
423 392 1
468 392 1
469 392 1
503 392 1
532 392 1
547 392 1
574 392 1
580 392 6
589 392 2
594 392 4
596 392 1
637 392 1
699 392 1
721 392 1
781 392 1
806 392 1
818 392 2
831 392 1
844 392 1
877 392 1
889 392 2
918 392 1
966 392 1
1030 392 1
1092 392 2
1139 392 1
1277 392 1
1292 392 1
1339 392 1
1357 392 20
1431 392 1
1545 392 1
1556 392 1
1576 392 1
1663 392 1
1669 392 11
1713 392 1
1717 392 1
1797 392 3
2020 392 1
2024 392 1
2049 392 1
2067 392 3
2138 392 1
2272 392 1
2291 392 2
2349 392 1
2428 392 1
2503 392 1
2592 392 1
2620 392 1
2672 392 1
2726 392 1
2823 392 1
2926 392 1
2958 392 1
3046 392 1
3084 392 1
3130 392 1
3175 392 2
3265 392 1
3434 392 1
3472 392 1
3494 392 1
3592 392 1
3797 392 4
3819 392 3
3857 392 3
3961 392 9
3962 392 3
3967 392 1
4006 392 1
4067 392 1
4107 392 1
4112 392 1
4185 392 1
4189 392 1
4255 392 1
4294 392 2
4369 392 1
4411 392 1
4544 392 1
4629 392 1
4665 392 1
4733 392 1
4790 392 1
4828 392 3
4839 392 3
4931 392 1
4992 392 1
5006 392 1
5089 392 1
5119 392 1
5329 392 1
5371 392 1
5393 392 1
5398 392 1
5449 392 1
5467 392 1
5564 392 1
5572 392 1
5698 392 1
5735 392 1
5752 392 1
5845 392 2
5847 392 1
5906 392 1
5942 392 1
6041 392 2
6063 392 2
6070 392 1
6183 392 1
6185 392 3
6199 392 5
6282 392 2
6314 392 1
6482 392 1
6488 392 1
6535 392 1
6584 392 1
6627 392 1
6638 392 1
6659 392 2
6702 392 2
6750 392 1
6816 392 5
6850 392 1
6856 392 1
6857 392 1
6912 392 1
6995 392 2
7064 392 1
7082 392 3
7101 392 1
7107 392 1
7131 392 2
7136 392 3
7231 392 1
7355 392 2
7372 392 1
7440 392 1
7500 392 1
7693 392 1
7701 392 1
7845 392 1
8033 392 1
8132 392 1
8389 392 1
8543 392 1
8555 392 2
8595 392 1
8596 392 2
8631 392 1
8635 392 1
8655 392 2
8661 392 1
8676 392 4
8691 392 1
8715 392 1
8727 392 5
8739 392 1
8802 392 1
8901 392 1
8945 392 1
8961 392 1
8979 392 1
9194 392 1
9271 392 1
9367 392 1
9464 392 1
9476 392 1
9503 392 1
9617 392 1
9623 392 1
9668 392 1
9741 392 1
9771 392 1
9865 392 11
9894 392 1
9946 392 2
9956 392 1
9978 392 1
10102 392 1
10103 392 2
10342 392 1
10562 392 1
10814 392 1
11004 392 1
11021 392 2
11253 392 2
11261 392 1
11332 392 1
11408 392 1
11430 392 1
11452 392 1
11456 392 1
11504 392 1
11533 392 1
11540 392 1
11587 392 1
11619 392 1
11652 392 1
11692 392 1
11697 392 1
11729 392 1
11806 392 2
11837 392 1
11866 392 1
11956 392 2
11989 392 1
12149 392 1
12315 392 1
12367 392 1
12512 392 1
12559 392 1
12582 392 1
12593 392 1
12609 392 1
12615 392 1
12630 392 1
12663 392 1
12805 392 1
12872 392 2
12881 392 1
12895 392 1
12898 392 1
13139 392 1
13192 392 2
13206 392 1
13334 392 1
13351 392 1
13404 392 1
13409 392 1
13511 392 1
14206 392 1
14229 392 2
14242 392 1
14285 392 1
14396 392 1
14404 392 1
14421 392 1
14449 392 6
14546 392 1
14562 392 1
14564 392 8
14636 392 2
14691 392 1
14699 392 1
14705 392 2
14766 392 2
14858 392 15
14886 392 1
14944 392 1
15142 392 1
15194 392 7
15222 392 1
15284 392 4
15298 392 1
15311 392 48
15436 392 1
15452 392 3
15458 392 2
15582 392 8
15729 392 1
15761 392 1
15780 392 1
15835 392 2
15927 392 1
15959 392 2
15967 392 21
16030 392 1
16036 392 1
16045 392 2
22 393 10
41 393 1
97 393 4
103 393 1
114 393 2
158 393 2
177 393 1
191 393 1
203 393 1
209 393 1
230 393 4
251 393 7
267 393 1
274 393 3
275 393 3
278 393 2
281 393 2
282 393 1
285 393 1
287 393 1
288 393 1
298 393 1
299 393 1
300 393 1
313 393 1
327 393 1
364 393 1
367 393 1
375 393 1
381 393 2
389 393 2
392 393 1
397 393 1
413 393 1
416 393 1
424 393 1
454 393 2
465 393 1
469 393 1
480 393 1
484 393 5
517 393 1
519 393 1
538 393 1
540 393 1
547 393 1
558 393 1
563 393 1
564 393 1
574 393 1
580 393 28
592 393 1
594 393 1
596 393 1
641 393 3
655 393 6
659 393 1
668 393 1
676 393 2
702 393 1
707 393 2
721 393 2
727 393 3
756 393 2
759 393 1
784 393 1
795 393 1
818 393 1
822 393 1
826 393 1
877 393 1
886 393 1
918 393 5
997 393 3
1000 393 1
1028 393 2
1030 393 3
1129 393 1
1134 393 1
1176 393 1
1203 393 1
1224 393 1
1259 393 1
1314 393 1
1333 393 1
1357 393 61
1384 393 1
1456 393 1
1500 393 1
1539 393 1
1540 393 1
1545 393 1
1548 393 1
1576 393 1
1584 393 4
1626 393 1
1655 393 1
1669 393 10
1713 393 2
1782 393 2
1790 393 2
1795 393 1
1798 393 1
1805 393 1
1848 393 1
1897 393 1
1957 393 1
2024 393 9
2043 393 2
2044 393 1
2049 393 6
2063 393 1
2067 393 10
2068 393 1
2087 393 1
2131 393 1
2132 393 1
2135 393 1
2143 393 1
2170 393 1
2219 393 3
2291 393 6
2326 393 2
2335 393 1
2349 393 1
2353 393 1
2360 393 1
2440 393 1
2484 393 5
2525 393 1
2534 393 1
2592 393 1
2599 393 1
2618 393 1
2620 393 2
2623 393 1
2633 393 1
2637 393 1
2726 393 1
2740 393 1
2771 393 1
2810 393 1
2820 393 1
2823 393 1
2828 393 1
2877 393 1
2923 393 1
2926 393 5
2931 393 2
2947 393 1
2950 393 1
2958 393 5
2984 393 2
2989 393 4
3061 393 1
3084 393 1
3130 393 1
3140 393 1
3167 393 1
3173 393 3
3175 393 2
3189 393 7
3192 393 2
3258 393 1
3265 393 2
3345 393 1
3362 393 1
3375 393 4
3377 393 2
3438 393 1
3448 393 1
3574 393 1
3620 393 1
3691 393 1
3718 393 1
3752 393 1
3760 393 1
3797 393 3
3867 393 2
3937 393 1
3941 393 2
3947 393 1
3949 393 1
3961 393 14
3962 393 2
4028 393 1
4064 393 1
4107 393 6
4171 393 2
4205 393 1
4294 393 3
4338 393 2
4341 393 1
4363 393 1
4365 393 1
4369 393 2
4384 393 2
4389 393 1
4393 393 1
4404 393 1
4406 393 1
4490 393 2
4521 393 2
4524 393 1
4531 393 2
4544 393 1
4629 393 1
4675 393 1
4680 393 1
4712 393 1
4733 393 1
4763 393 1
4773 393 1
4786 393 1
4790 393 2
4794 393 1
4830 393 1
4833 393 1
4915 393 1
4956 393 3
4980 393 1
5001 393 1
5018 393 1
5021 393 1
5071 393 1
5086 393 1
5101 393 5
5102 393 2
5104 393 1
5119 393 1
5159 393 1
5228 393 1
5347 393 5
5351 393 1
5393 393 3
5406 393 1
5472 393 1
5496 393 3
5497 393 5
5535 393 1
5578 393 1
5615 393 1
5626 393 1
5675 393 1
5692 393 1
5698 393 2
5873 393 1
5883 393 1
5906 393 2
5914 393 1
6033 393 1
6041 393 1
6057 393 1
6063 393 1
6068 393 1
6071 393 1
6124 393 1
6169 393 1
6185 393 3
6199 393 2
6258 393 1
6268 393 1
6290 393 1
6314 393 2
6396 393 1
6439 393 1
6444 393 3
6461 393 1
6488 393 2
6520 393 1
6536 393 1
6568 393 1
6609 393 1
6627 393 1
6638 393 1
6659 393 1
6677 393 3
6702 393 5
6737 393 3
6785 393 1
6795 393 1
6815 393 1
6816 393 1
6856 393 1
6863 393 1
6926 393 1
7082 393 4
7131 393 2
7136 393 12
7157 393 1
7188 393 1
7216 393 1
7274 393 1
7288 393 1
7355 393 3
7372 393 1
7406 393 1
7423 393 1
7474 393 1
7498 393 2
7500 393 1
7502 393 1
7503 393 1
7513 393 1
7556 393 3
7616 393 1
7673 393 3
7744 393 1
7748 393 1
7779 393 1
7844 393 1
8027 393 1
8037 393 1
8054 393 2
8065 393 1
8075 393 4
8094 393 1
8105 393 1
8154 393 1
8189 393 1
8197 393 1
8201 393 1
8209 393 1
8237 393 1
8255 393 2
8257 393 1
8271 393 2
8305 393 2
8325 393 1
8374 393 4
8379 393 1
8399 393 2
8410 393 2
8462 393 1
8477 393 1
8541 393 2
8555 393 1
8569 393 2
8581 393 1
8595 393 4
8630 393 2
8655 393 2
8676 393 11
8727 393 3
8739 393 3
8767 393 1
8777 393 1
8810 393 3
8824 393 1
8827 393 2
8834 393 1
8836 393 1
8853 393 1
8893 393 1
8992 393 1
9095 393 1
9117 393 1
9130 393 1
9296 393 1
9308 393 1
9350 393 1
9367 393 1
9403 393 1
9457 393 1
9489 393 1
9551 393 1
9605 393 4
9614 393 2
9623 393 1
9634 393 1
9638 393 2
9678 393 1
9741 393 1
9742 393 1
9802 393 1
9843 393 2
9865 393 30
9878 393 1
9978 393 3
10048 393 1
10064 393 1
10103 393 3
10104 393 1
10205 393 1
10346 393 1
10444 393 1
10449 393 1
10457 393 1
10544 393 1
10929 393 1
10963 393 1
11022 393 1
11156 393 1
11173 393 1
11199 393 1
11226 393 1
11252 393 1
11255 393 1
11261 393 2
11264 393 2
11332 393 1
11345 393 1
11352 393 1
11365 393 1
11377 393 3
11408 393 1
11424 393 1
11430 393 1
11452 393 1
11456 393 2
11467 393 1
11492 393 1
11604 393 1
11615 393 1
11619 393 4
11625 393 1
11655 393 1
11659 393 1
11795 393 1
11806 393 1
11808 393 1
11868 393 2
11956 393 1
11974 393 1
11982 393 1
12004 393 2
12134 393 3
12146 393 2
12178 393 1
12187 393 1
12257 393 1
12331 393 1
12405 393 1
12512 393 1
12559 393 2
12567 393 1
12575 393 1
12584 393 1
12596 393 1
12621 393 1
12629 393 1
12653 393 1
12661 393 2
12717 393 1
12750 393 1
12806 393 1
12869 393 1
12872 393 1
12936 393 1
13004 393 2
13030 393 3
13100 393 2
13171 393 4
13206 393 1
13209 393 1
13284 393 1
13311 393 1
13312 393 1
13327 393 2
13328 393 1
13390 393 1
13440 393 3
13465 393 1
13494 393 1
13500 393 1
13503 393 1
13506 393 1
14229 393 1
14271 393 1
14285 393 5
14323 393 2
14405 393 4
14421 393 1
14449 393 8
14471 393 1
14472 393 3
14527 393 2
14546 393 3
14562 393 2
14564 393 21
14589 393 1
14636 393 5
14691 393 1
14699 393 1
14705 393 3
14751 393 1
14809 393 2
14847 393 1
14858 393 40
14977 393 3
15027 393 1
15099 393 4
15126 393 4
15190 393 1
15194 393 8
15196 393 4
15270 393 2
15284 393 2
15311 393 133
15314 393 1
15324 393 4
15334 393 1
15360 393 1
15369 393 3
15436 393 2
15582 393 20
15704 393 1
15731 393 1
15761 393 1
15835 393 1
15862 393 2
15878 393 2
15924 393 1
15957 393 1
15959 393 3
15967 393 61
16036 393 1
16045 393 1
16092 393 2
16136 393 1
16168 393 1
18 394 1
22 394 9
97 394 2
133 394 1
136 394 2
153 394 1
156 394 1
183 394 1
202 394 1
204 394 1
217 394 1
218 394 2
221 394 1
229 394 2
250 394 1
251 394 2
265 394 1
269 394 1
270 394 2
274 394 1
276 394 1
281 394 1
283 394 1
289 394 1
297 394 1
300 394 1
301 394 1
307 394 1
316 394 3
327 394 2
330 394 1
381 394 2
387 394 1
404 394 1
407 394 1
416 394 1
455 394 2
469 394 1
503 394 1
535 394 1
545 394 2
563 394 4
571 394 1
580 394 10
594 394 7
596 394 2
616 394 1
630 394 3
707 394 1
711 394 1
724 394 1
727 394 1
743 394 1
752 394 1
760 394 1
764 394 1
831 394 1
877 394 2
918 394 1
919 394 1
920 394 1
992 394 2
997 394 1
1028 394 2
1030 394 4
1046 394 1
1072 394 1
1088 394 1
1176 394 1
1203 394 3
1224 394 2
1357 394 35
1381 394 1
1431 394 1
1487 394 1
1497 394 1
1539 394 1
1576 394 1
1655 394 1
1669 394 14
1782 394 2
1788 394 1
1797 394 1
1798 394 1
1803 394 3
1897 394 3
1977 394 1
2024 394 1
2049 394 3
2050 394 1
2056 394 1
2067 394 2
2087 394 1
2129 394 1
2154 394 1
2170 394 1
2291 394 8
2326 394 2
2440 394 1
2467 394 1
2484 394 1
2503 394 2
2581 394 1
2599 394 1
2607 394 2
2617 394 2
2672 394 2
2716 394 1
2764 394 1
2823 394 1
2834 394 1
2920 394 1
2926 394 1
2947 394 2
2958 394 1
2989 394 1
3051 394 1
3061 394 1
3173 394 1
3258 394 1
3265 394 2
3267 394 1
3339 394 1
3346 394 3
3375 394 1
3392 394 1
3448 394 2
3463 394 1
3490 394 2
3511 394 1
3620 394 1
3663 394 1
3679 394 3
3754 394 1
3797 394 6
3856 394 1
3857 394 2
3867 394 1
3941 394 2
3961 394 11
3965 394 1
4040 394 1
4045 394 1
4107 394 1
4205 394 2
4225 394 1
4238 394 1
4294 394 3
4335 394 1
4338 394 2
4393 394 1
4404 394 1
4406 394 2
4443 394 1
4521 394 2
4544 394 1
4578 394 1
4635 394 1
4712 394 2
4755 394 1
4777 394 1
4780 394 2
4790 394 1
4839 394 1
4859 394 1
4887 394 1
4920 394 1
4927 394 1
4956 394 2
4980 394 1
5018 394 1
5022 394 1
5071 394 1
5102 394 2
5115 394 1
5119 394 1
5144 394 1
5167 394 1
5217 394 1
5347 394 2
5371 394 2
5378 394 1
5393 394 1
5423 394 1
5473 394 2
5506 394 2
5507 394 2
5537 394 1
5572 394 2
5659 394 1
5752 394 1
5830 394 1
5845 394 1
5924 394 2
5952 394 1
6013 394 1
6041 394 1
6063 394 2
6088 394 1
6185 394 1
6227 394 3
6253 394 1
6314 394 1
6356 394 1
6400 394 1
6444 394 1
6515 394 1
6548 394 1
6568 394 1
6638 394 1
6659 394 2
6702 394 2
6713 394 1
6765 394 1
6785 394 2
6804 394 1
6816 394 2
6963 394 1
6995 394 1
7107 394 1
7131 394 3
7136 394 6
7151 394 1
7250 394 1
7259 394 1
7278 394 1
7336 394 1
7355 394 3
7440 394 1
7474 394 2
7502 394 3
7551 394 1
7556 394 2
7592 394 1
7727 394 1
7748 394 3
7845 394 2
8037 394 1
8044 394 1
8062 394 2
8132 394 1
8237 394 2
8258 394 1
8389 394 1
8409 394 1
8410 394 1
8458 394 1
8462 394 1
8494 394 1
8555 394 6
8564 394 1
8595 394 1
8596 394 2
8673 394 1
8676 394 3
8719 394 1
8727 394 2
8739 394 2
8781 394 1
8824 394 2
8827 394 3
8919 394 1
8945 394 2
8955 394 1
9018 394 1
9101 394 1
9164 394 1
9170 394 1
9194 394 1
9341 394 1
9366 394 4
9367 394 3
9383 394 1
9457 394 3
9464 394 1
9491 394 1
9500 394 1
9614 394 2
9623 394 1
9678 394 1
9697 394 1
9742 394 2
9771 394 1
9865 394 17
9867 394 1
9879 394 1
9887 394 1
10067 394 1
10102 394 1
10103 394 2
10110 394 1
10156 394 1
10163 394 1
10284 394 1
10457 394 1
10507 394 1
10963 394 1
10988 394 1
11059 394 1
11156 394 2
11160 394 1
11218 394 2
11226 394 2
11252 394 1
11255 394 1
11261 394 1
11289 394 1
11345 394 1
11430 394 1
11452 394 1
11456 394 2
11587 394 2
11619 394 1
11638 394 1
11641 394 1
11650 394 1
11729 394 1
11806 394 1
11818 394 1
11974 394 2
11989 394 1
12092 394 1
12134 394 8
12171 394 1
12182 394 1
12234 394 1
12235 394 1
12512 394 1
12544 394 2
12567 394 1
12575 394 1
12621 394 2
12624 394 1
12629 394 1
12653 394 1
12693 394 1
12869 394 2
12879 394 2
12881 394 3
12893 394 2
13004 394 1
13013 394 1
13031 394 1
13100 394 6
13139 394 1
13243 394 1
13334 394 2
13370 394 1
13456 394 1
13477 394 1
13494 394 1
14285 394 2
14323 394 1
14396 394 2
14405 394 1
14449 394 4
14511 394 1
14546 394 1
14564 394 19
14589 394 2
14636 394 4
14652 394 1
14699 394 1
14705 394 1
14809 394 1
14858 394 13
14886 394 1
15020 394 1
15027 394 1
15079 394 1
15142 394 1
15177 394 1
15194 394 7
15196 394 1
15267 394 1
15270 394 1
15304 394 1
15311 394 46
15314 394 2
15323 394 1
15324 394 1
15369 394 3
15452 394 1
15458 394 2
15582 394 12
15641 394 1
15708 394 1
15719 394 1
15729 394 1
15761 394 1
15836 394 1
15927 394 1
15957 394 4
15967 394 23
16092 394 1
16136 394 3
18 395 1
22 395 6
48 395 2
49 395 1
97 395 5
131 395 1
156 395 2
158 395 3
160 395 1
186 395 1
191 395 1
202 395 1
203 395 2
209 395 1
211 395 1
212 395 1
217 395 3
243 395 1
244 395 1
251 395 9
267 395 1
269 395 1
270 395 1
274 395 4
279 395 1
280 395 1
282 395 1
283 395 1
284 395 3
287 395 1
290 395 1
294 395 3
295 395 1
296 395 1
297 395 1
298 395 2
299 395 2
300 395 2
301 395 1
305 395 3
320 395 1
330 395 3
361 395 1
368 395 1
374 395 2
381 395 1
382 395 1
397 395 1
405 395 1
413 395 1
416 395 1
418 395 1
426 395 1
436 395 2
440 395 1
455 395 2
465 395 2
471 395 1
484 395 3
487 395 1
522 395 2
532 395 1
534 395 1
540 395 2
547 395 2
558 395 1
562 395 1
563 395 5
574 395 3
580 395 13
589 395 35
591 395 1
594 395 4
596 395 1
620 395 1
630 395 3
641 395 2
647 395 1
659 395 2
668 395 1
670 395 1
676 395 1
723 395 1
727 395 1
749 395 1
764 395 2
877 395 1
918 395 2
919 395 1
933 395 2
946 395 1
1029 395 1
1030 395 2
1076 395 1
1088 395 1
1139 395 1
1160 395 1
1194 395 1
1207 395 1
1227 395 1
1233 395 1
1292 395 1
1343 395 1
1357 395 66
1431 395 3
1475 395 1
1483 395 1
1555 395 1
1584 395 1
1669 395 8
1897 395 1
1918 395 1
1925 395 1
1976 395 1
2024 395 4
2049 395 4
2056 395 1
2063 395 3
2182 395 2
2219 395 1
2221 395 1
2272 395 1
2305 395 1
2325 395 2
2372 395 1
2384 395 1
2397 395 1
2484 395 1
2486 395 1
2540 395 1
2569 395 1
2633 395 3
2672 395 1
2732 395 1
2822 395 46
2834 395 1
2841 395 1
2873 395 1
2926 395 2
2982 395 1
2984 395 1
2989 395 8
3003 395 1
3140 395 1
3169 395 1
3175 395 1
3238 395 1
3333 395 1
3352 395 1
3371 395 1
3375 395 3
3392 395 1
3467 395 1
3494 395 1
3511 395 2
3521 395 1
3560 395 1
3569 395 1
3797 395 2
3819 395 1
3846 395 1
3867 395 1
3919 395 1
3961 395 17
3962 395 4
3967 395 1
4045 395 1
4107 395 2
4118 395 1
4294 395 1
4325 395 1
4347 395 2
4348 395 1
4363 395 1
4365 395 3
4372 395 1
4376 395 1
4393 395 1
4395 395 2
4399 395 2
4417 395 1
4449 395 1
4516 395 2
4544 395 1
4556 395 1
4557 395 2
4564 395 1
4680 395 1
4777 395 1
4790 395 1
4802 395 1
4837 395 1
4839 395 1
4956 395 1
4958 395 5
4960 395 1
5001 395 1
5016 395 1
5111 395 1
5119 395 2
5221 395 1
5252 395 1
5268 395 1
5281 395 1
5287 395 1
5347 395 3
5371 395 2
5395 395 1
5467 395 1
5496 395 4
5497 395 1
5507 395 2
5526 395 1
5534 395 1
5576 395 2
5698 395 1
5752 395 1
5766 395 1
5874 395 1
5930 395 1
5947 395 1
6071 395 1
6134 395 1
6162 395 2
6169 395 1
6184 395 1
6185 395 2
6195 395 1
6199 395 1
6231 395 2
6254 395 1
6301 395 1
6375 395 1
6381 395 1
6436 395 1
6444 395 1
6461 395 1
6476 395 1
6488 395 1
6550 395 1
6567 395 1
6687 395 1
6702 395 2
6750 395 1
6791 395 1
6802 395 1
6815 395 1
6816 395 1
6860 395 1
6863 395 1
6901 395 1
6909 395 1
6912 395 1
7004 395 1
7051 395 1
7082 395 5
7107 395 84
7108 395 3
7131 395 5
7136 395 2
7151 395 1
7204 395 1
7285 395 2
7406 395 1
7416 395 1
7453 395 1
7474 395 1
7520 395 1
7548 395 1
7553 395 1
7556 395 1
7564 395 1
7600 395 1
7746 395 75
7747 395 52
7748 395 3
7795 395 1
7823 395 2
7838 395 1
7852 395 1
7865 395 1
8188 395 1
8221 395 1
8296 395 1
8306 395 1
8379 395 2
8458 395 1
8460 395 3
8462 395 2
8555 395 2
8569 395 1
8571 395 1
8596 395 1
8627 395 1
8635 395 1
8655 395 1
8676 395 13
8722 395 1
8727 395 2
8739 395 1
8781 395 1
8827 395 1
8853 395 1
8868 395 3
8884 395 1
8910 395 1
8918 395 1
8919 395 1
8921 395 1
8949 395 1
8983 395 2
9052 395 2
9137 395 1
9164 395 2
9194 395 1
9225 395 1
9236 395 1
9287 395 1
9289 395 1
9292 395 1
9296 395 1
9341 395 1
9366 395 1
9383 395 1
9489 395 1
9493 395 1
9605 395 1
9652 395 3
9662 395 1
9734 395 1
9742 395 2
9865 395 15
9910 395 1
9939 395 1
9946 395 1
10043 395 1
10103 395 1
10110 395 1
10316 395 1
10459 395 1
10497 395 1
10656 395 1
10818 395 1
10899 395 1
10963 395 2
11021 395 1
11061 395 1
11067 395 1
11120 395 1
11171 395 1
11197 395 1
11213 395 2
11245 395 1
11252 395 1
11264 395 5
11332 395 1
11379 395 1
11452 395 5
11471 395 7
11587 395 1
11607 395 1
11625 395 1
11692 395 1
11724 395 1
11791 395 2
11816 395 3
11822 395 1
11868 395 1
11974 395 4
11977 395 1
11978 395 1
12060 395 1
12097 395 1
12112 395 1
12134 395 7
12171 395 4
12175 395 1
12187 395 1
12236 395 1
12367 395 1
12375 395 1
12526 395 2
12584 395 1
12586 395 2
12606 395 1
12624 395 1
12625 395 2
12644 395 1
12824 395 1
12859 395 1
12869 395 3
12881 395 186
12904 395 1
12980 395 1
13004 395 1
13041 395 1
13042 395 1
13055 395 1
13071 395 1
13116 395 1
13175 395 1
13180 395 1
13206 395 1
13245 395 1
13246 395 5
13247 395 1
13334 395 1
13343 395 1
13371 395 1
13494 395 1
13500 395 1
13507 395 1
14200 395 1
14206 395 1
14229 395 3
14354 395 1
14372 395 2
14396 395 2
14399 395 1
14449 395 10
14511 395 1
14527 395 3
14546 395 2
14562 395 2
14564 395 10
14636 395 8
14652 395 1
14691 395 1
14699 395 3
14705 395 1
14751 395 1
14778 395 1
14809 395 1
14837 395 1
14858 395 1
14944 395 1
14966 395 1
14978 395 1
15027 395 2
15126 395 4
15190 395 1
15194 395 2
15270 395 1
15311 395 90
15314 395 1
15324 395 2
15369 395 1
15414 395 1
15452 395 1
15556 395 1
15560 395 2
15582 395 16
15688 395 1
15726 395 2
15729 395 3
15731 395 1
15764 395 1
15780 395 1
15835 395 1
15862 395 1
15877 395 2
15959 395 2
15967 395 28
16045 395 1
16092 395 1
16168 395 1
16175 395 1
22 396 20
49 396 1
95 396 2
97 396 14
139 396 1
148 396 2
156 396 2
158 396 7
171 396 2
201 396 1
202 396 1
203 396 3
218 396 1
221 396 1
223 396 1
224 396 1
233 396 1
247 396 1
251 396 13
258 396 1
267 396 3
268 396 4
269 396 2
270 396 4
271 396 1
273 396 3
274 396 13
275 396 3
276 396 1
277 396 2
278 396 3
280 396 6
281 396 6
282 396 4
283 396 1
284 396 1
285 396 2
286 396 1
287 396 4
288 396 3
289 396 4
290 396 2
291 396 3
292 396 3
293 396 4
294 396 7
295 396 1
296 396 3
297 396 6
298 396 5
299 396 3
300 396 4
301 396 4
302 396 2
303 396 1
305 396 2
330 396 9
337 396 1
356 396 1
361 396 1
375 396 1
383 396 1
389 396 7
392 396 2
397 396 3
405 396 1
410 396 1
413 396 2
416 396 2
423 396 5
426 396 4
428 396 1
436 396 1
439 396 4
440 396 8
455 396 1
465 396 2
469 396 1
484 396 2
503 396 2
514 396 1
520 396 3
523 396 4
532 396 5
534 396 5
540 396 6
545 396 1
547 396 3
557 396 1
558 396 2
563 396 5
574 396 7
580 396 19
589 396 1
594 396 11
596 396 2
602 396 1
618 396 1
630 396 11
637 396 3
641 396 4
643 396 1
647 396 1
668 396 4
670 396 7
693 396 4
694 396 1
702 396 1
703 396 2
721 396 7
743 396 1
756 396 1
802 396 2
918 396 15
1030 396 2
1176 396 2
1187 396 3
1194 396 1
1224 396 4
1277 396 3
1343 396 1
1357 396 332
1483 396 2
1531 396 1
1540 396 2
1545 396 1
1584 396 1
1626 396 2
1646 396 1
1669 396 17
1782 396 1
1792 396 5
1897 396 8
1974 396 1
2012 396 1
2024 396 23
2028 396 3
2063 396 4
2083 396 1
2129 396 1
2272 396 4
2327 396 1
2353 396 1
2384 396 2
2397 396 1
2491 396 1
2605 396 1
2633 396 5
2647 396 2
2740 396 1
2810 396 1
2823 396 1
2947 396 7
2982 396 4
3170 396 2
3189 396 1
3297 396 1
3442 396 1
3448 396 2
3496 396 1
3511 396 1
3567 396 1
3918 396 1
3941 396 3
3949 396 1
3960 396 10
3961 396 56
3962 396 16
3964 396 3
4045 396 2
4067 396 1
4106 396 2
4107 396 1
4109 396 1
4111 396 1
4194 396 1
4206 396 1
4217 396 1
4248 396 1
4250 396 1
4294 396 7
4338 396 1
4390 396 1
4490 396 1
4519 396 1
4520 396 1
4521 396 1
4557 396 1
4562 396 1
4629 396 2
4665 396 1
4712 396 13
4956 396 1
4958 396 4
4968 396 1
5061 396 1
5138 396 1
5222 396 2
5246 396 3
5280 396 1
5321 396 1
5347 396 1
5475 396 2
5704 396 1
6032 396 2
6140 396 1
6195 396 1
6251 396 1
6315 396 1
6434 396 1
6567 396 1
6769 396 1
6785 396 1
6816 396 5
6856 396 1
6899 396 1
6963 396 1
7008 396 1
7011 396 1
7082 396 3
7107 396 2
7131 396 14
7136 396 25
7236 396 1
7391 396 1
7403 396 1
7445 396 1
7446 396 1
7474 396 4
7502 396 2
7548 396 3
7552 396 1
7556 396 1
7705 396 1
7711 396 1
7746 396 1
7748 396 5
7801 396 1
7823 396 1
8037 396 1
8106 396 1
8132 396 1
8216 396 3
8221 396 1
8237 396 3
8256 396 1
8258 396 1
8259 396 1
8271 396 2
8389 396 1
8410 396 1
8458 396 2
8460 396 2
8492 396 1
8543 396 2
8555 396 21
8564 396 1
8614 396 2
8628 396 1
8635 396 3
8676 396 9
8727 396 2
8804 396 1
8824 396 2
8853 396 1
8868 396 1
8882 396 1
9187 396 1
9320 396 1
9487 396 1
9489 396 4
9491 396 1
9534 396 1
9605 396 1
9614 396 1
9865 396 58
9995 396 1
10054 396 1
10102 396 1
10149 396 1
10166 396 1
10205 396 5
10206 396 1
10336 396 1
10343 396 1
10399 396 1
10404 396 1
10441 396 1
10459 396 2
10539 396 1
10556 396 1
10824 396 1
11021 396 1
11025 396 1
11156 396 2
11218 396 1
11252 396 1
11345 396 3
11365 396 1
11378 396 1
11454 396 1
11488 396 1
11503 396 1
11546 396 1
11571 396 4
11644 396 1
11645 396 1
11686 396 1
11712 396 1
11724 396 1
11748 396 2
11837 396 2
11925 396 1
11949 396 1
11974 396 1
12097 396 1
12134 396 7
12158 396 1
12185 396 1
12236 396 2
12342 396 1
12348 396 2
12435 396 1
12584 396 1
12586 396 2
12625 396 1
12653 396 7
12683 396 1
12717 396 1
12777 396 1
12873 396 1
12881 396 11
12893 396 1
12908 396 1
12933 396 1
12962 396 2
13120 396 1
13134 396 1
13206 396 2
13223 396 1
13311 396 1
13312 396 1
13343 396 1
13349 396 1
13353 396 1
13521 396 1
13999 396 1
14200 396 6
14206 396 6
14229 396 5
14363 396 1
14372 396 3
14396 396 1
14399 396 1
14405 396 1
14421 396 2
14449 396 22
14471 396 3
14527 396 6
14546 396 16
14564 396 76
14630 396 1
14636 396 36
14699 396 10
14705 396 16
14751 396 2
14766 396 4
14778 396 1
14809 396 1
14847 396 1
15027 396 15
15126 396 3
15177 396 3
15190 396 7
15194 396 20
15196 396 1
15270 396 2
15284 396 2
15304 396 1
15311 396 462
15324 396 8
15369 396 3
15436 396 5
15452 396 7
15582 396 47
15641 396 13
15688 396 3
15701 396 5
15704 396 1
15729 396 15
15731 396 2
15739 396 2
15761 396 2
15780 396 1
15813 396 2
15824 396 1
15830 396 1
15835 396 4
15862 396 5
15877 396 1
15927 396 3
15959 396 5
15965 396 2
15967 396 167
15997 396 1
16021 396 2
16045 396 4
16092 396 12
16136 396 3
16165 396 1
16175 396 2
22 397 3
26 397 2
83 397 1
95 397 1
97 397 1
139 397 1
159 397 1
202 397 1
211 397 2
217 397 1
223 397 1
230 397 2
268 397 1
274 397 1
281 397 1
284 397 1
288 397 1
289 397 1
291 397 1
297 397 2
303 397 1
316 397 1
327 397 1
336 397 1
361 397 2
389 397 9
397 397 1
413 397 1
428 397 1
523 397 1
532 397 1
534 397 1
551 397 2
569 397 1
580 397 13
592 397 1
594 397 1
659 397 1
668 397 1
676 397 1
690 397 1
707 397 2
764 397 1
831 397 2
834 397 1
877 397 1
918 397 2
919 397 4
920 397 2
1028 397 1
1030 397 1
1194 397 1
1203 397 2
1224 397 3
1292 397 1
1338 397 1
1357 397 46
1384 397 1
1460 397 1
1530 397 1
1539 397 1
1546 397 1
1655 397 1
1669 397 5
1713 397 2
1782 397 1
1858 397 1
1977 397 1
2024 397 5
2041 397 1
2049 397 3
2063 397 1
2067 397 2
2068 397 1
2120 397 1
2170 397 1
2182 397 1
2219 397 1
2291 397 11
2352 397 1
2372 397 1
2484 397 5
2534 397 1
2592 397 1
2599 397 1
2600 397 1
2617 397 1
2670 397 1
2672 397 1
2804 397 1
2810 397 1
2912 397 1
2926 397 2
2958 397 5
2989 397 2
3061 397 1
3130 397 1
3167 397 1
3173 397 1
3189 397 3
3215 397 2
3238 397 1
3265 397 1
3345 397 2
3375 397 1
3377 397 1
3393 397 1
3463 397 1
3522 397 1
3574 397 1
3619 397 2
3797 397 1
3817 397 1
3819 397 2
3857 397 1
3929 397 1
3960 397 1
3961 397 15
3962 397 2
3998 397 1
4106 397 1
4107 397 1
4173 397 1
4205 397 1
4294 397 1
4338 397 2
4345 397 1
4372 397 1
4392 397 1
4404 397 1
4406 397 3
4422 397 1
4499 397 1
4542 397 1
4629 397 2
4778 397 1
4790 397 1
4811 397 1
4839 397 1
4849 397 1
4930 397 1
4935 397 1
4956 397 2
4958 397 1
5000 397 1
5102 397 1
5119 397 2
5225 397 1
5252 397 1
5269 397 1
5294 397 1
5316 397 1
5347 397 1
5371 397 2
5393 397 3
5414 397 1
5438 397 1
5496 397 2
5497 397 3
5529 397 1
5534 397 1
5698 397 1
5704 397 1
5741 397 1
5745 397 1
5812 397 1
5845 397 2
5860 397 1
6185 397 3
6199 397 3
6227 397 1
6270 397 1
6351 397 1
6381 397 1
6444 397 1
6476 397 1
6488 397 2
6567 397 3
6659 397 2
6671 397 1
6677 397 1
6702 397 2
6769 397 1
6857 397 2
6863 397 1
6896 397 1
6995 397 1
7082 397 3
7107 397 1
7120 397 1
7131 397 2
7136 397 4
7169 397 1
7204 397 2
7231 397 1
7355 397 3
7450 397 1
7474 397 4
7497 397 1
7556 397 2
7592 397 1
7598 397 1
7681 397 1
7701 397 1
7746 397 4
7748 397 2
7803 397 1
7805 397 1
7850 397 1
7865 397 1
8193 397 2
8221 397 1
8226 397 1
8255 397 1
8287 397 1
8379 397 1
8388 397 1
8410 397 1
8460 397 1
8462 397 1
8477 397 3
8555 397 5
8595 397 1
8649 397 1
8655 397 1
8673 397 1
8676 397 3
8727 397 3
8739 397 2
8824 397 3
8827 397 1
9205 397 1
9367 397 1
9489 397 2
9494 397 1
9509 397 1
9605 397 1
9614 397 1
9678 397 1
9710 397 1
9742 397 1
9771 397 1
9864 397 1
9865 397 14
9867 397 1
9906 397 1
9916 397 2
9946 397 1
9978 397 1
10102 397 2
10103 397 1
10234 397 2
10254 397 2
10336 397 1
10343 397 1
10963 397 2
10992 397 1
11022 397 1
11096 397 1
11119 397 1
11173 397 1
11218 397 1
11222 397 1
11261 397 2
11264 397 1
11365 397 1
11424 397 1
11430 397 1
11546 397 1
11638 397 1
11692 397 1
11697 397 2
11729 397 1
11822 397 1
11868 397 3
11886 397 1
11949 397 1
12089 397 1
12134 397 3
12146 397 1
12171 397 1
12187 397 1
12259 397 1
12298 397 1
12315 397 1
12331 397 1
12512 397 1
12621 397 1
12624 397 1
12661 397 1
12663 397 1
12674 397 1
12676 397 1
12683 397 1
12869 397 3
12881 397 4
13100 397 2
13208 397 1
13223 397 1
13284 397 3
13311 397 2
13327 397 1
13351 397 1
13370 397 1
13371 397 1
13401 397 1
13503 397 1
14200 397 1
14206 397 2
14285 397 1
14294 397 1
14296 397 1
14399 397 1
14405 397 2
14421 397 2
14449 397 6
14471 397 1
14527 397 2
14564 397 26
14589 397 1
14636 397 3
14691 397 2
14705 397 2
14766 397 3
14778 397 2
14830 397 1
14858 397 9
15008 397 1
15099 397 2
15126 397 4
15190 397 1
15194 397 2
15196 397 1
15270 397 1
15311 397 75
15314 397 1
15324 397 4
15386 397 1
15454 397 1
15458 397 1
15556 397 1
15560 397 1
15582 397 8
15739 397 1
15766 397 1
15845 397 1
15862 397 5
15927 397 1
15957 397 1
15967 397 36
15997 397 1
16045 397 1
16136 397 1
22 398 7
26 398 1
39 398 1
49 398 1
97 398 1
102 398 1
116 398 2
136 398 1
200 398 1
243 398 1
258 398 1
259 398 1
267 398 1
270 398 1
278 398 1
286 398 1
287 398 3
288 398 1
290 398 1
298 398 1
300 398 1
303 398 1
304 398 1
316 398 1
330 398 1
337 398 1
375 398 1
381 398 1
389 398 2
392 398 2
404 398 3
416 398 1
436 398 1
455 398 4
469 398 1
476 398 1
484 398 2
487 398 1
558 398 1
573 398 1
580 398 3
589 398 1
594 398 1
637 398 1
641 398 2
660 398 1
668 398 1
670 398 1
676 398 1
699 398 1
703 398 2
727 398 1
810 398 2
831 398 1
901 398 1
918 398 3
1028 398 1
1030 398 3
1155 398 1
1176 398 1
1194 398 2
1203 398 1
1224 398 2
1343 398 1
1357 398 39
1431 398 1
1520 398 1
1540 398 1
1545 398 1
1546 398 1
1669 398 3
1762 398 1
1797 398 2
1908 398 1
2024 398 4
2032 398 1
2049 398 3
2063 398 2
2067 398 1
2131 398 1
2202 398 1
2291 398 4
2372 398 1
2484 398 1
2494 398 1
2534 398 1
2592 398 2
2597 398 1
2599 398 1
2616 398 1
2617 398 3
2633 398 1
2820 398 1
2823 398 1
3046 398 1
3170 398 1
3189 398 1
3192 398 1
3265 398 2
3274 398 1
3361 398 1
3375 398 3
3446 398 2
3520 398 1
3630 398 1
3679 398 3
3819 398 1
3857 398 1
3893 398 1
3961 398 5
3962 398 1
3997 398 1
4107 398 2
4118 398 1
4143 398 1
4189 398 1
4256 398 1
4294 398 2
4362 398 1
4388 398 1
4404 398 2
4406 398 1
4411 398 1
4521 398 2
4545 398 1
4605 398 1
4629 398 2
4708 398 1
4712 398 3
4716 398 1
4839 398 2
4854 398 1
5062 398 1
5101 398 1
5102 398 1
5111 398 1
5119 398 1
5125 398 1
5163 398 1
5214 398 1
5378 398 1
5393 398 1
5414 398 1
5429 398 1
5449 398 1
5465 398 1
5497 398 6
5553 398 1
5651 398 1
5698 398 1
5708 398 2
6068 398 1
6185 398 1
6195 398 1
6199 398 3
6227 398 1
6230 398 1
6272 398 2
6314 398 2
6337 398 1
6444 398 3
6482 398 1
6504 398 1
6524 398 1
6619 398 1
6702 398 3
6816 398 1
6856 398 1
6857 398 1
6947 398 1
6995 398 1
7107 398 1
7136 398 3
7250 398 2
7355 398 4
7406 398 1
7474 398 2
7502 398 1
7520 398 1
7677 398 1
7746 398 1
7748 398 1
8054 398 1
8067 398 1
8388 398 1
8427 398 1
8569 398 1
8581 398 1
8595 398 3
8676 398 9
8739 398 1
8957 398 1
8983 398 1
9111 398 1
9205 398 1
9367 398 1
9500 398 1
9503 398 1
9574 398 1
9614 398 2
9618 398 1
9742 398 3
9865 398 13
9894 398 1
10064 398 1
10102 398 1
10103 398 1
10200 398 1
10254 398 1
10285 398 1
10449 398 1
10927 398 1
10992 398 1
11022 398 1
11119 398 1
11135 398 1
11156 398 1
11173 398 5
11226 398 1
11253 398 1
11264 398 1
11365 398 1
11370 398 1
11430 398 1
11467 398 1
11533 398 1
11555 398 1
11587 398 3
11615 398 1
11619 398 2
11639 398 1
11697 398 2
11748 398 1
11822 398 1
11868 398 2
11974 398 1
12025 398 1
12187 398 2
12234 398 1
12307 398 1
12512 398 1
12879 398 1
13004 398 1
13071 398 1
13100 398 4
13115 398 1
13141 398 1
13240 398 2
13242 398 1
13327 398 1
13500 398 1
13507 398 1
14337 398 1
14399 398 1
14449 398 4
14471 398 1
14527 398 1
14546 398 4
14562 398 3
14564 398 6
14630 398 2
14636 398 4
14699 398 1
14705 398 2
14858 398 13
14977 398 1
15015 398 1
15020 398 1
15027 398 2
15131 398 1
15177 398 1
15190 398 1
15194 398 10
15311 398 44
15314 398 3
15323 398 1
15332 398 2
15369 398 1
15452 398 1
15454 398 1
15582 398 2
15641 398 4
15688 398 1
15729 398 2
15813 398 1
15845 398 1
15861 398 1
15927 398 1
15957 398 4
15959 398 1
15967 398 26
16045 398 1
6 399 2
18 399 1
22 399 4
88 399 1
95 399 1
143 399 1
156 399 1
259 399 1
261 399 1
267 399 1
270 399 1
271 399 1
278 399 1
281 399 2
282 399 1
286 399 1
290 399 1
297 399 1
299 399 1
332 399 2
367 399 1
374 399 1
389 399 2
404 399 1
426 399 1
440 399 1
455 399 1
467 399 1
520 399 1
532 399 1
542 399 1
580 399 3
594 399 2
659 399 1
670 399 1
707 399 1
721 399 1
831 399 1
918 399 4
920 399 1
954 399 1
1028 399 1
1030 399 1
1046 399 1
1072 399 1
1092 399 1
1112 399 1
1292 399 1
1357 399 15
1374 399 1
1484 399 1
1507 399 1
1546 399 1
1576 399 1
1584 399 4
1655 399 1
1669 399 9
1713 399 1
1782 399 2
1788 399 1
1790 399 1
1792 399 1
1798 399 2
1897 399 1
1918 399 1
1966 399 1
2024 399 3
2049 399 2
2063 399 1
2067 399 3
2134 399 1
2176 399 1
2202 399 1
2219 399 1
2233 399 1
2241 399 1
2291 399 5
2325 399 1
2378 399 1
2397 399 1
2414 399 1
2470 399 1
2484 399 4
2487 399 1
2525 399 1
2592 399 2
2827 399 2
2910 399 1
2926 399 3
2958 399 7
3061 399 1
3140 399 1
3167 399 1
3189 399 2
3272 399 1
3346 399 1
3375 399 1
3438 399 1
3556 399 2
3563 399 1
3567 399 1
3580 399 1
3679 399 2
3797 399 3
3802 399 1
3805 399 1
3867 399 1
3928 399 1
3960 399 1
3961 399 7
3962 399 1
4107 399 1
4217 399 1
4252 399 1
4338 399 1
4355 399 1
4359 399 1
4376 399 1
4402 399 1
4411 399 1
4471 399 1
4516 399 1
4605 399 1
4859 399 1
4915 399 1
4990 399 1
5001 399 2
5018 399 1
5101 399 3
5102 399 1
5104 399 1
5222 399 1
5263 399 1
5276 399 1
5321 399 1
5371 399 4
5374 399 1
5378 399 1
5393 399 3
5395 399 1
5414 399 1
5507 399 1
5553 399 1
5572 399 3
5676 399 1
5722 399 1
5741 399 1
5745 399 1
5860 399 1
6000 399 1
6012 399 1
6063 399 2
6070 399 1
6185 399 1
6198 399 1
6199 399 5
6258 399 1
6314 399 2
6482 399 2
6568 399 2
6720 399 1
6815 399 1
6816 399 5
6863 399 1
6971 399 1
7045 399 1
7082 399 2
7107 399 1
7131 399 3
7136 399 1
7151 399 1
7195 399 2
7204 399 1
7292 399 1
7322 399 1
7355 399 2
7406 399 2
7422 399 1
7474 399 1
7551 399 1
7719 399 1
7845 399 1
8037 399 1
8044 399 1
8075 399 2
8086 399 1
8132 399 1
8258 399 1
8271 399 1
8397 399 1
8410 399 1
8441 399 1
8453 399 1
8462 399 1
8555 399 3
8595 399 4
8596 399 1
8655 399 1
8676 399 3
8712 399 1
8818 399 1
8824 399 2
8901 399 1
9043 399 1
9333 399 1
9350 399 1
9366 399 1
9500 399 1
9614 399 2
9617 399 1
9652 399 1
9843 399 2
9865 399 13
9978 399 2
10008 399 1
10010 399 1
10064 399 1
10102 399 1
10103 399 1
10156 399 1
10208 399 1
10946 399 1
10961 399 1
11025 399 1
11059 399 1
11096 399 1
11159 399 1
11164 399 1
11173 399 1
11218 399 1
11253 399 2
11365 399 1
11385 399 1
11390 399 2
11430 399 1
11456 399 2
11546 399 1
11587 399 1
11615 399 1
11619 399 1
11638 399 1
11639 399 1
11652 399 1
11692 399 1
11696 399 1
11729 399 1
11971 399 2
11974 399 1
11992 399 1
12134 399 2
12187 399 1
12234 399 1
12257 399 1
12296 399 1
12653 399 1
12824 399 1
12881 399 3
13100 399 1
13374 399 1
13478 399 1
13489 399 1
14206 399 2
14229 399 3
14338 399 1
14399 399 1
14405 399 1
14449 399 2
14511 399 1
14564 399 7
14575 399 1
14589 399 1
14630 399 2
14636 399 5
14705 399 2
14766 399 2
14858 399 13
14977 399 1
15016 399 1
15027 399 2
15039 399 1
15099 399 2
15126 399 1
15311 399 32
15458 399 1
15582 399 8
15612 399 1
15641 399 2
15729 399 2
15836 399 1
15861 399 1
15862 399 1
15967 399 27
16182 399 1
41 400 1
47 400 1
78 400 1
88 400 8
95 400 2
97 400 1
116 400 1
117 400 1
148 400 1
202 400 1
211 400 1
224 400 1
231 400 1
243 400 1
262 400 2
270 400 1
274 400 2
281 400 2
290 400 3
294 400 2
298 400 3
299 400 2
300 400 1
304 400 1
316 400 3
330 400 1
336 400 1
381 400 3
389 400 1
397 400 2
416 400 3
426 400 3
449 400 1
455 400 1
458 400 1
474 400 2
484 400 6
532 400 2
564 400 1
574 400 2
591 400 1
592 400 1
594 400 1
619 400 1
668 400 1
683 400 1
690 400 1
693 400 3
694 400 1
703 400 1
756 400 1
764 400 1
781 400 1
785 400 1
786 400 2
826 400 1
889 400 2
901 400 1
918 400 1
925 400 1
1030 400 3
1037 400 3
1076 400 1
1112 400 1
1139 400 1
1176 400 30
1186 400 1
1262 400 1
1270 400 1
1272 400 4
1292 400 1
1311 400 1
1320 400 1
1333 400 1
1357 400 11
1372 400 1
1423 400 1
1431 400 1
1530 400 2
1556 400 1
1598 400 1
1626 400 1
1651 400 1
1655 400 2
1669 400 1
1754 400 1
1761 400 1
1762 400 1
1790 400 1
1791 400 1
1792 400 1
1797 400 2
1859 400 1
1897 400 1
1964 400 1
2024 400 3
2043 400 4
2049 400 5
2051 400 1
2138 400 2
2139 400 1
2140 400 1
2182 400 1
2291 400 20
2327 400 1
2336 400 1
2372 400 1
2414 400 1
2459 400 1
2484 400 4
2487 400 2
2513 400 1
2534 400 11
2540 400 3
2592 400 3
2607 400 1
2617 400 1
2618 400 2
2633 400 2
2643 400 1
2723 400 1
2802 400 1
2840 400 1
2854 400 1
2884 400 1
2910 400 2
2926 400 1
2947 400 1
2958 400 2
2989 400 2
3046 400 4
3103 400 1
3119 400 1
3131 400 1
3137 400 1
3167 400 2
3173 400 2
3175 400 2
3176 400 1
3185 400 1
3189 400 2
3251 400 1
3272 400 2
3298 400 1
3345 400 1
3371 400 1
3375 400 5
3412 400 1
3463 400 1
3489 400 1
3510 400 1
3515 400 2
3520 400 1
3573 400 2
3580 400 1
3622 400 1
3630 400 1
3634 400 1
3640 400 1
3679 400 2
3691 400 1
3767 400 1
3769 400 1
3771 400 1
3797 400 6
3806 400 1
3867 400 1
3887 400 1
3960 400 1
3961 400 4
3962 400 4
3972 400 1
4016 400 1
4095 400 1
4107 400 2
4142 400 1
4189 400 1
4197 400 1
4231 400 1
4237 400 1
4240 400 1
4340 400 1
4348 400 1
4353 400 1
4360 400 1
4365 400 1
4448 400 1
4471 400 1
4499 400 1
4516 400 2
4519 400 1
4520 400 3
4652 400 6
4675 400 2
4716 400 1
4777 400 1
4839 400 1
4862 400 1
4887 400 2
4895 400 1
4949 400 1
4985 400 1
4991 400 1
5101 400 2
5102 400 2
5119 400 2
5146 400 1
5216 400 1
5218 400 1
5231 400 2
5240 400 1
5272 400 1
5276 400 1
5347 400 1
5351 400 1
5357 400 1
5371 400 2
5378 400 1
5402 400 1
5429 400 1
5446 400 1
5452 400 1
5496 400 2
5497 400 3
5507 400 2
5534 400 1
5564 400 1
5572 400 3
5601 400 1
5683 400 2
5708 400 1
5735 400 1
5845 400 1
5878 400 1
5906 400 1
5952 400 3
5969 400 2
6012 400 1
6057 400 1
6068 400 1
6070 400 1
6124 400 3
6140 400 1
6146 400 3
6183 400 1
6185 400 2
6199 400 1
6227 400 2
6230 400 1
6342 400 1
6392 400 1
6444 400 1
6464 400 1
6536 400 1
6574 400 6
6663 400 1
6702 400 1
6747 400 1
6792 400 1
6857 400 2
6863 400 1
6933 400 1
6995 400 2
7022 400 1
7082 400 1
7107 400 1
7136 400 2
7204 400 2
7232 400 1
7246 400 1
7253 400 1
7301 400 1
7327 400 2
7355 400 3
7363 400 1
7439 400 1
7453 400 1
7647 400 2
7673 400 1
7713 400 1
7746 400 1
7747 400 2
7751 400 1
7801 400 4
7980 400 1
8015 400 4
8018 400 1
8037 400 6
8044 400 1
8075 400 1
8196 400 1
8261 400 1
8271 400 1
8347 400 1
8379 400 1
8397 400 1
8462 400 1
8484 400 1
8505 400 1
8541 400 1
8555 400 1
8594 400 3
8595 400 2
8596 400 2
8655 400 2
8656 400 1
8673 400 1
8676 400 1
8719 400 1
8727 400 1
8739 400 2
8781 400 1
8802 400 1
8827 400 1
8914 400 1
8955 400 1
8993 400 1
9095 400 1
9155 400 1
9164 400 1
9212 400 1
9241 400 5
9276 400 1
9287 400 2
9297 400 1
9299 400 1
9308 400 2
9383 400 1
9562 400 11
9571 400 1
9624 400 1
9652 400 7
9705 400 1
9710 400 1
9711 400 1
9741 400 1
9742 400 2
9801 400 1
9855 400 1
9864 400 2
9865 400 3
9878 400 2
9900 400 1
9909 400 2
9916 400 2
9946 400 3
9958 400 19
9978 400 1
10010 400 1
10011 400 1
10103 400 2
10197 400 1
10291 400 1
10336 400 1
10395 400 1
10850 400 1
10898 400 1
11016 400 1
11061 400 1
11095 400 1
11123 400 1
11222 400 1
11244 400 1
11286 400 2
11308 400 1
11344 400 1
11390 400 1
11424 400 1
11456 400 1
11491 400 1
11500 400 1
11514 400 1
11549 400 1
11605 400 1
11619 400 1
11640 400 2
11729 400 2
11816 400 3
11818 400 1
11868 400 2
11923 400 1
12004 400 3
12100 400 1
12127 400 1
12134 400 2
12138 400 1
12171 400 1
12187 400 2
12217 400 1
12234 400 3
12302 400 1
12331 400 3
12374 400 1
12457 400 1
12526 400 1
12559 400 2
12570 400 3
12606 400 1
12624 400 1
12642 400 1
12717 400 1
12775 400 1
12785 400 2
12805 400 1
12851 400 1
12869 400 5
12879 400 1
12881 400 4
12894 400 1
12931 400 1
13025 400 3
13092 400 2
13100 400 5
13115 400 1
13171 400 3
13245 400 1
13334 400 3
13338 400 2
13357 400 1
13370 400 1
13507 400 1
13513 400 1
14206 400 31
14399 400 1
14404 400 1
14449 400 1
14477 400 1
14495 400 5
14546 400 1
14564 400 1
14627 400 2
14691 400 1
14699 400 1
14837 400 1
15015 400 47
15071 400 1
15135 400 2
15178 400 1
15190 400 2
15194 400 1
15311 400 21
15452 400 1
15454 400 39
15458 400 2
15560 400 2
15582 400 1
15641 400 53
15676 400 2
15688 400 1
15695 400 1
15762 400 1
15780 400 53
15845 400 1
15862 400 1
15967 400 7
16036 400 1
16045 400 1
16092 400 1
16093 400 1
16102 400 1
16175 400 1
26 401 2
47 401 1
49 401 1
51 401 1
88 401 9
90 401 1
93 401 1
95 401 1
101 401 1
145 401 1
147 401 1
181 401 1
191 401 1
199 401 1
200 401 1
216 401 1
218 401 2
230 401 1
240 401 1
251 401 2
262 401 1
266 401 1
274 401 2
281 401 1
286 401 1
297 401 1
300 401 2
304 401 1
316 401 1
319 401 2
320 401 1
381 401 2
387 401 1
389 401 1
397 401 2
404 401 1
433 401 1
439 401 1
440 401 1
449 401 1
455 401 1
468 401 1
484 401 5
503 401 2
507 401 1
532 401 1
534 401 1
542 401 1
559 401 1
592 401 1
595 401 2
596 401 2
608 401 1
619 401 1
630 401 2
647 401 1
668 401 1
669 401 1
670 401 1
680 401 1
693 401 1
694 401 1
711 401 1
721 401 1
727 401 1
728 401 1
756 401 1
785 401 1
786 401 1
805 401 1
831 401 5
877 401 2
890 401 2
901 401 1
1030 401 2
1037 401 4
1112 401 1
1139 401 7
1176 401 28
1187 401 1
1239 401 1
1240 401 1
1268 401 1
1272 401 4
1314 401 1
1357 401 9
1362 401 1
1420 401 2
1431 401 1
1500 401 1
1520 401 1
1525 401 2
1555 401 1
1584 401 1
1626 401 1
1646 401 1
1655 401 2
1669 401 2
1717 401 1
1754 401 2
1762 401 1
1790 401 1
1797 401 1
1798 401 1
1823 401 1
1829 401 2
1897 401 1
2032 401 1
2041 401 2
2043 401 1
2049 401 1
2120 401 1
2138 401 1
2139 401 2
2143 401 1
2220 401 1
2221 401 1
2272 401 4
2291 401 21
2305 401 1
2327 401 2
2378 401 1
2414 401 1
2467 401 1
2473 401 2
2479 401 1
2534 401 4
2540 401 2
2592 401 1
2607 401 1
2617 401 2
2618 401 1
2633 401 2
2815 401 1
2828 401 1
2880 401 1
2912 401 1
2920 401 1
2926 401 1
2958 401 8
2963 401 1
2982 401 2
2989 401 2
3046 401 5
3056 401 1
3059 401 2
3102 401 1
3103 401 2
3130 401 1
3167 401 2
3173 401 4
3189 401 2
3192 401 1
3251 401 1
3258 401 2
3272 401 2
3346 401 3
3371 401 1
3375 401 2
3377 401 4
3384 401 1
3400 401 1
3414 401 1
3424 401 1
3463 401 3
3522 401 1
3524 401 1
3527 401 5
3546 401 1
3588 401 1
3619 401 1
3620 401 1
3630 401 1
3716 401 1
3771 401 1
3797 401 7
3851 401 1
3860 401 1
3879 401 1
3928 401 1
3932 401 1
3941 401 1
3960 401 1
3961 401 2
3965 401 1
3988 401 2
3997 401 1
4035 401 1
4047 401 1
4095 401 1
4107 401 3
4163 401 1
4189 401 4
4215 401 1
4231 401 1
4244 401 1
4335 401 3
4340 401 1
4346 401 1
4349 401 1
4362 401 1
4376 401 2
4388 401 1
4402 401 5
4471 401 2
4541 401 1
4544 401 2
4545 401 1
4652 401 9
4659 401 1
4712 401 1
4782 401 2
4819 401 1
4827 401 1
4839 401 1
4840 401 2
4938 401 2
4944 401 1
4956 401 2
4963 401 1
4990 401 1
4991 401 4
5000 401 4
5018 401 3
5067 401 1
5084 401 1
5101 401 3
5102 401 3
5108 401 2
5119 401 1
5125 401 3
5162 401 1
5174 401 2
5196 401 1
5216 401 2
5222 401 1
5231 401 1
5236 401 1
5248 401 1
5264 401 1
5371 401 7
5378 401 1
5385 401 2
5393 401 2
5423 401 1
5429 401 1
5454 401 1
5473 401 1
5496 401 1
5497 401 1
5506 401 1
5529 401 3
5535 401 2
5553 401 2
5564 401 2
5569 401 1
5591 401 1
5592 401 1
5614 401 1
5708 401 1
5737 401 1
5766 401 1
5807 401 1
5906 401 1
5924 401 1
5942 401 2
5952 401 5
6004 401 1
6012 401 1
6070 401 1
6092 401 1
6108 401 1
6136 401 2
6146 401 1
6173 401 1
6185 401 5
6199 401 2
6200 401 1
6227 401 1
6267 401 1
6357 401 1
6397 401 1
6400 401 1
6416 401 1
6428 401 1
6439 401 2
6444 401 8
6464 401 1
6482 401 2
6489 401 1
6574 401 2
6584 401 1
6619 401 1
6685 401 1
6702 401 1
6764 401 1
6773 401 1
6791 401 1
6804 401 2
6962 401 1
6995 401 6
7000 401 1
7082 401 1
7131 401 1
7204 401 3
7216 401 2
7231 401 1
7239 401 1
7285 401 1
7327 401 1
7355 401 5
7370 401 1
7372 401 1
7425 401 1
7446 401 1
7463 401 1
7497 401 1
7551 401 1
7598 401 1
7603 401 1
7683 401 2
7779 401 2
7845 401 1
7850 401 1
7865 401 1
7984 401 1
8015 401 5
8037 401 8
8062 401 1
8075 401 2
8193 401 2
8198 401 1
8201 401 1
8202 401 1
8219 401 1
8220 401 1
8237 401 1
8261 401 1
8271 401 2
8326 401 1
8356 401 1
8379 401 1
8397 401 1
8408 401 1
8410 401 3
8492 401 1
8541 401 1
8594 401 3
8595 401 4
8596 401 2
8628 401 1
8631 401 1
8656 401 1
8676 401 1
8727 401 1
8739 401 4
8767 401 2
8781 401 2
8802 401 1
8805 401 4
8812 401 4
8827 401 2
8834 401 1
8836 401 2
8853 401 2
8884 401 1
8891 401 3
8914 401 1
8961 401 1
9014 401 1
9155 401 3
9243 401 1
9287 401 2
9299 401 1
9305 401 2
9308 401 8
9344 401 1
9422 401 1
9464 401 1
9562 401 6
9605 401 3
9634 401 1
9652 401 4
9661 401 1
9726 401 1
9730 401 1
9742 401 2
9771 401 1
9801 401 2
9864 401 4
9865 401 2
9887 401 1
9894 401 1
9906 401 1
9909 401 2
9945 401 1
9946 401 4
9978 401 1
10005 401 1
10010 401 1
10011 401 1
10040 401 1
10054 401 1
10084 401 1
10099 401 1
10102 401 1
10103 401 4
10197 401 1
10291 401 1
10395 401 1
10497 401 1
10567 401 1
10636 401 1
10814 401 1
10946 401 2
10963 401 1
10998 401 1
11095 401 1
11158 401 1
11159 401 1
11244 401 1
11253 401 1
11261 401 1
11264 401 1
11286 401 1
11289 401 1
11358 401 1
11377 401 1
11393 401 3
11430 401 2
11452 401 1
11456 401 2
11488 401 1
11587 401 1
11594 401 1
11607 401 1
11619 401 2
11729 401 7
11806 401 2
11816 401 3
11866 401 1
11868 401 5
11925 401 1
12004 401 1
12092 401 1
12128 401 1
12134 401 5
12138 401 1
12147 401 1
12151 401 1
12171 401 2
12175 401 1
12187 401 10
12234 401 5
12307 401 1
12331 401 4
12348 401 2
12570 401 4
12592 401 1
12615 401 1
12621 401 3
12622 401 1
12663 401 1
12673 401 1
12717 401 1
12775 401 2
12805 401 3
12869 401 10
12878 401 4
12879 401 2
12881 401 3
12887 401 1
12894 401 1
13004 401 2
13022 401 1
13030 401 1
13045 401 1
13077 401 2
13092 401 1
13100 401 9
13103 401 1
13106 401 1
13115 401 1
13139 401 1
13141 401 1
13164 401 2
13171 401 3
13231 401 1
13245 401 1
13328 401 1
13342 401 1
13357 401 1
13361 401 1
13370 401 3
13371 401 1
13374 401 1
13393 401 1
13473 401 1
13507 401 1
14206 401 20
14241 401 1
14242 401 1
14363 401 1
14372 401 1
14376 401 1
14495 401 7
14562 401 1
14627 401 1
14774 401 2
14837 401 4
15008 401 1
15015 401 18
15079 401 1
15135 401 1
15178 401 1
15190 401 1
15311 401 9
15314 401 1
15454 401 11
15560 401 1
15582 401 1
15641 401 111
15652 401 1
15676 401 1
15695 401 1
15729 401 1
15731 401 1
15780 401 20
15840 401 1
15925 401 5
15967 401 6
16036 401 3
16092 401 1
22 402 2
97 402 2
158 402 1
211 402 1
229 402 1
251 402 2
267 402 2
269 402 1
274 402 3
275 402 1
276 402 1
281 402 2
282 402 3
289 402 1
290 402 1
291 402 1
294 402 2
298 402 3
305 402 1
330 402 1
361 402 1
364 402 1
372 402 1
375 402 1
397 402 1
416 402 1
423 402 1
426 402 2
484 402 1
547 402 1
558 402 1
563 402 1
574 402 4
580 402 2
589 402 4
591 402 1
630 402 1
641 402 1
711 402 1
721 402 1
920 402 1
1028 402 1
1176 402 1
1187 402 1
1196 402 1
1224 402 1
1343 402 1
1357 402 27
1460 402 1
1483 402 1
1500 402 1
1530 402 1
1548 402 1
1669 402 3
1762 402 1
1795 402 1
1796 402 1
1897 402 1
1957 402 1
1974 402 1
2024 402 1
2049 402 1
2055 402 1
2067 402 2
2104 402 1
2291 402 9
2304 402 1
2353 402 1
2397 402 1
2455 402 1
2532 402 1
2592 402 2
2599 402 1
2633 402 1
2883 402 1
2926 402 2
2989 402 1
3189 402 1
3192 402 1
3345 402 1
3375 402 1
3541 402 1
3609 402 1
3619 402 1
3621 402 1
3857 402 1
3860 402 1
3961 402 6
3962 402 4
4028 402 1
4035 402 1
4067 402 1
4107 402 2
4294 402 1
4471 402 1
4521 402 1
4546 402 1
4640 402 1
4672 402 1
4712 402 2
4755 402 1
4777 402 1
4828 402 1
4839 402 2
4881 402 1
4992 402 1
5276 402 1
5289 402 1
5324 402 1
5393 402 2
5449 402 1
5497 402 2
5553 402 3
5626 402 1
5670 402 1
5722 402 2
5906 402 1
6071 402 1
6163 402 1
6177 402 1
6199 402 3
6482 402 1
6488 402 1
6568 402 1
6601 402 1
6702 402 4
6816 402 3
6995 402 1
7082 402 5
7107 402 14
7502 402 1
7673 402 2
7689 402 1
7746 402 14
7747 402 10
7815 402 1
7897 402 1
7971 402 1
8044 402 1
8270 402 1
8271 402 2
8374 402 1
8379 402 3
8397 402 1
8408 402 1
8410 402 1
8458 402 1
8460 402 1
8477 402 1
8655 402 2
8676 402 5
8727 402 2
8824 402 1
8827 402 1
8853 402 1
8914 402 1
9091 402 1
9095 402 1
9194 402 1
9297 402 1
9590 402 1
9653 402 1
9678 402 1
9865 402 18
9867 402 1
9978 402 1
10088 402 1
10291 402 1
11001 402 1
11021 402 1
11022 402 2
11120 402 1
11159 402 1
11261 402 1
11286 402 1
11382 402 1
11456 402 1
11481 402 1
11619 402 1
11706 402 1
11729 402 1
11768 402 1
12089 402 1
12134 402 2
12135 402 3
12185 402 1
12260 402 1
12331 402 1
12512 402 1
12559 402 1
12625 402 1
12629 402 1
12683 402 1
12787 402 1
12869 402 1
12879 402 1
12881 402 34
13242 402 1
13370 402 1
13440 402 1
14200 402 1
14372 402 1
14421 402 1
14449 402 5
14477 402 1
14527 402 1
14546 402 3
14564 402 7
14636 402 1
14766 402 1
14811 402 1
14830 402 1
14858 402 6
14977 402 1
15177 402 1
15186 402 1
15190 402 1
15194 402 5
15311 402 77
15366 402 1
15436 402 2
15582 402 5
15641 402 1
15729 402 3
15739 402 1
15877 402 2
15967 402 17
16021 402 1
16092 402 1
16093 402 1
18 403 1
22 403 8
49 403 2
97 403 3
148 403 1
158 403 1
162 403 1
203 403 1
204 403 1
218 403 1
230 403 2
243 403 1
251 403 7
259 403 1
269 403 1
274 403 1
275 403 1
280 403 1
281 403 1
288 403 1
302 403 1
320 403 1
330 403 2
361 403 1
389 403 1
398 403 1
442 403 1
469 403 2
484 403 1
564 403 1
574 403 1
580 403 10
589 403 1
592 403 1
594 403 2
596 403 2
600 403 1
618 403 2
659 403 2
668 403 1
682 403 1
727 403 1
754 403 2
756 403 1
760 403 1
831 403 2
918 403 2
919 403 1
997 403 3
1028 403 3
1074 403 1
1134 403 1
1224 403 1
1357 403 10
1415 403 1
1483 403 1
1498 403 1
1510 403 1
1540 403 1
1545 403 1
1546 403 1
1548 403 2
1565 403 1
1573 403 1
1669 403 9
1687 403 1
1792 403 1
1797 403 2
1798 403 1
2024 403 6
2049 403 6
2063 403 3
2067 403 2
2182 403 1
2187 403 1
2202 403 2
2220 403 2
2291 403 12
2350 403 1
2376 403 1
2456 403 1
2459 403 1
2484 403 1
2584 403 1
2592 403 2
2599 403 2
2607 403 1
2620 403 1
2633 403 1
2672 403 1
2686 403 1
2726 403 1
2791 403 1
2840 403 1
2926 403 5
2958 403 4
2989 403 1
3061 403 2
3167 403 2
3173 403 1
3189 403 2
3238 403 1
3345 403 1
3347 403 1
3371 403 2
3377 403 4
3438 403 1
3448 403 1
3531 403 1
3548 403 1
3568 403 1
3691 403 1
3797 403 4
3819 403 1
3844 403 1
3867 403 1
3919 403 1
3961 403 9
3962 403 4
3963 403 2
3964 403 1
4107 403 3
4252 403 1
4294 403 5
4349 403 2
4362 403 1
4369 403 4
4377 403 1
4389 403 1
4393 403 1
4396 403 1
4486 403 1
4516 403 1
4521 403 1
4620 403 1
4750 403 1
4790 403 1
4794 403 1
4839 403 1
4876 403 1
4925 403 1
4958 403 1
4963 403 1
5001 403 1
5092 403 1
5101 403 2
5104 403 1
5119 403 2
5129 403 1
5269 403 1
5306 403 1
5321 403 1
5347 403 1
5385 403 1
5447 403 1
5449 403 3
5450 403 1
5454 403 1
5467 403 1
5497 403 5
5503 403 1
5507 403 1
5534 403 2
5651 403 1
5698 403 1
5709 403 2
5752 403 1
5906 403 1
5916 403 1
5942 403 1
6040 403 1
6063 403 2
6136 403 1
6177 403 1
6184 403 1
6185 403 4
6199 403 10
6266 403 1
6282 403 1
6314 403 2
6396 403 1
6444 403 2
6481 403 1
6488 403 1
6750 403 1
6816 403 3
6926 403 1
6947 403 2
7082 403 3
7101 403 1
7131 403 2
7136 403 3
7169 403 1
7204 403 2
7231 403 1
7250 403 1
7284 403 1
7355 403 2
7440 403 1
7474 403 1
7556 403 4
7673 403 1
7748 403 2
7764 403 1
7850 403 1
7861 403 1
8062 403 1
8269 403 1
8378 403 2
8379 403 2
8380 403 1
8410 403 1
8436 403 1
8557 403 1
8569 403 2
8571 403 1
8592 403 1
8595 403 2
8630 403 2
8655 403 2
8676 403 4
8805 403 1
8893 403 1
8910 403 1
9042 403 1
9169 403 1
9170 403 1
9194 403 1
9336 403 1
9489 403 1
9624 403 2
9638 403 1
9678 403 4
9742 403 3
9777 403 1
9865 403 15
9916 403 1
9972 403 1
10223 403 1
10254 403 1
10291 403 1
10651 403 3
10824 403 1
10963 403 1
10993 403 1
11004 403 2
11022 403 1
11170 403 1
11220 403 2
11229 403 1
11242 403 1
11245 403 1
11264 403 1
11286 403 1
11335 403 1
11358 403 1
11368 403 1
11430 403 1
11488 403 1
11492 403 3
11587 403 2
11619 403 1
11645 403 1
11868 403 2
11974 403 1
11983 403 1
11988 403 2
12134 403 1
12146 403 3
12179 403 1
12187 403 1
12236 403 1
12307 403 1
12331 403 2
12541 403 1
12558 403 1
12567 403 1
12593 403 1
12599 403 2
12623 403 1
12661 403 1
12663 403 1
12756 403 1
12872 403 1
12998 403 1
13004 403 1
13071 403 1
13116 403 1
13171 403 1
13182 403 1
13312 403 1
13334 403 1
13351 403 2
13404 403 1
13491 403 1
14285 403 4
14399 403 1
14404 403 1
14405 403 3
14449 403 1
14527 403 1
14546 403 1
14564 403 4
14691 403 1
14705 403 1
14766 403 2
14858 403 6
15099 403 2
15194 403 4
15196 403 1
15267 403 1
15284 403 2
15304 403 1
15311 403 19
15454 403 1
15458 403 1
15582 403 7
15641 403 2
15688 403 1
15729 403 1
15739 403 2
15761 403 2
15861 403 1
15957 403 4
15967 403 22
15997 403 1
16021 403 3
16092 403 1
16136 403 1
22 404 5
97 404 1
139 404 1
156 404 1
158 404 1
203 404 2
251 404 3
258 404 1
269 404 1
271 404 1
273 404 2
274 404 3
275 404 1
277 404 1
278 404 1
282 404 2
283 404 1
287 404 1
296 404 2
298 404 1
301 404 1
310 404 2
327 404 1
361 404 1
373 404 1
381 404 1
389 404 1
439 404 1
440 404 1
465 404 1
532 404 2
534 404 2
547 404 1
551 404 1
558 404 2
562 404 1
574 404 1
580 404 28
594 404 1
630 404 1
637 404 1
641 404 3
647 404 1
670 404 1
676 404 1
693 404 1
707 404 1
721 404 1
918 404 3
1030 404 1
1176 404 1
1224 404 2
1292 404 1
1357 404 49
1438 404 1
1540 404 2
1546 404 2
1626 404 1
1669 404 4
1752 404 1
1797 404 1
1897 404 1
1966 404 1
2024 404 7
2028 404 2
2049 404 1
2067 404 1
2272 404 4
2291 404 2
2344 404 1
2352 404 1
2371 404 1
2440 404 1
2592 404 1
2620 404 1
2633 404 1
2820 404 1
2877 404 1
2926 404 1
2958 404 1
2962 404 1
2982 404 1
3192 404 1
3251 404 1
3265 404 1
3333 404 4
3346 404 1
3375 404 1
3548 404 1
3588 404 2
3759 404 1
3797 404 1
3833 404 1
3859 404 1
3867 404 1
3909 404 1
3961 404 7
3962 404 2
4111 404 1
4294 404 4
4338 404 1
4347 404 1
4349 404 1
4471 404 1
4521 404 1
4637 404 1
4712 404 3
4811 404 1
4837 404 1
4839 404 2
4897 404 1
4958 404 1
5111 404 1
5122 404 1
5167 404 2
5497 404 2
5534 404 2
5564 404 1
5623 404 1
5735 404 1
5906 404 1
6024 404 1
6041 404 2
6120 404 1
6169 404 1
6185 404 1
6195 404 1
6198 404 1
6199 404 1
6375 404 1
6444 404 1
6514 404 1
6573 404 1
6601 404 1
6620 404 1
6659 404 1
6702 404 2
6705 404 1
6785 404 1
6816 404 3
7040 404 1
7051 404 1
7053 404 1
7082 404 8
7107 404 2
7131 404 2
7136 404 1
7204 404 2
7259 404 1
7474 404 2
7551 404 1
7719 404 2
7746 404 1
7767 404 1
8174 404 1
8216 404 1
8255 404 1
8256 404 1
8259 404 1
8271 404 1
8388 404 1
8410 404 1
8619 404 1
8676 404 4
8727 404 2
8739 404 1
8781 404 1
8827 404 1
8853 404 1
8891 404 1
8951 404 1
9133 404 1
9297 404 1
9364 404 1
9367 404 2
9442 404 1
9457 404 1
9865 404 16
10064 404 1
10070 404 2
10102 404 1
10205 404 1
10544 404 1
11025 404 1
11092 404 1
11095 404 1
11156 404 1
11164 404 1
11170 404 1
11368 404 1
11402 404 1
11471 404 1
11481 404 1
11619 404 1
11724 404 1
11866 404 1
12134 404 2
12233 404 1
12348 404 1
12512 404 1
12663 404 1
12869 404 1
12878 404 1
12881 404 6
13141 404 2
13206 404 1
13215 404 1
13370 404 2
13390 404 1
13494 404 1
14200 404 1
14206 404 1
14285 404 1
14405 404 1
14449 404 2
14471 404 2
14495 404 1
14546 404 2
14564 404 8
14636 404 4
14699 404 1
14705 404 3
14858 404 7
14992 404 1
15027 404 2
15126 404 1
15177 404 1
15194 404 2
15311 404 66
15324 404 1
15369 404 1
15573 404 1
15582 404 2
15641 404 2
15701 404 1
15704 404 1
15731 404 1
15761 404 1
15900 404 1
15959 404 2
15967 404 32
16021 404 1
16036 404 1
16092 404 2
18 405 1
22 405 4
27 405 1
97 405 4
139 405 1
148 405 1
153 405 1
156 405 1
158 405 1
218 405 1
246 405 1
251 405 1
258 405 1
269 405 1
270 405 1
271 405 1
276 405 1
291 405 1
294 405 1
298 405 1
300 405 2
304 405 1
321 405 1
330 405 1
361 405 2
366 405 1
375 405 2
377 405 1
389 405 3
392 405 1
397 405 1
416 405 1
455 405 2
465 405 1
468 405 1
469 405 1
484 405 3
532 405 1
534 405 1
545 405 1
558 405 1
563 405 2
564 405 1
580 405 7
589 405 1
594 405 2
630 405 2
641 405 2
647 405 1
707 405 1
711 405 1
822 405 1
831 405 1
918 405 4
919 405 1
946 405 1
1030 405 1
1046 405 1
1188 405 1
1225 405 1
1268 405 1
1277 405 1
1357 405 34
1420 405 2
1541 405 1
1542 405 1
1546 405 1
1548 405 1
1608 405 2
1630 405 1
1669 405 6
1687 405 1
1735 405 1
1876 405 1
1897 405 1
1909 405 2
2024 405 5
2049 405 4
2067 405 1
2170 405 1
2219 405 1
2272 405 1
2291 405 2
2326 405 2
2350 405 1
2353 405 1
2487 405 1
2592 405 2
2597 405 1
2599 405 1
2607 405 1
2620 405 1
2672 405 1
2727 405 1
2822 405 1
2907 405 1
2926 405 4
2947 405 2
2982 405 1
3167 405 1
3231 405 1
3265 405 1
3333 405 1
3345 405 1
3346 405 4
3371 405 1
3377 405 1
3422 405 1
3424 405 2
3442 405 1
3797 405 1
3941 405 1
3959 405 1
3961 405 8
3962 405 6
3971 405 2
4047 405 1
4106 405 1
4107 405 1
4231 405 1
4252 405 1
4294 405 1
4349 405 3
4486 405 1
4558 405 1
4665 405 1
4675 405 1
4708 405 1
4712 405 1
4733 405 1
4790 405 1
4827 405 1
4915 405 1
4956 405 1
4958 405 1
5000 405 1
5065 405 1
5102 405 1
5119 405 1
5163 405 1
5203 405 1
5222 405 1
5327 405 1
5393 405 2
5449 405 1
5467 405 1
5534 405 2
5564 405 1
5745 405 2
5752 405 1
5942 405 1
5947 405 1
5950 405 1
5997 405 1
6063 405 1
6071 405 1
6183 405 1
6185 405 1
6195 405 1
6199 405 7
6227 405 1
6254 405 1
6381 405 1
6396 405 1
6444 405 4
6488 405 1
6520 405 1
6565 405 1
6647 405 1
6659 405 3
6702 405 3
6749 405 2
6769 405 1
6816 405 1
6863 405 2
6872 405 1
6973 405 1
7082 405 5
7107 405 6
7131 405 2
7136 405 3
7322 405 1
7355 405 1
7366 405 2
7592 405 1
7642 405 1
7746 405 1
7747 405 1
7748 405 1
7823 405 1
7845 405 1
7865 405 1
8075 405 1
8132 405 1
8155 405 1
8216 405 1
8271 405 1
8390 405 1
8410 405 1
8453 405 1
8460 405 1
8492 405 1
8555 405 2
8570 405 1
8595 405 1
8655 405 3
8661 405 1
8676 405 6
8706 405 1
8727 405 2
8890 405 2
8892 405 1
8945 405 1
9039 405 2
9095 405 1
9108 405 1
9155 405 1
9305 405 1
9571 405 1
9605 405 1
9710 405 1
9742 405 3
9865 405 20
9909 405 1
9946 405 1
10008 405 1
10501 405 1
10562 405 1
11004 405 1
11010 405 1
11135 405 1
11253 405 1
11348 405 1
11377 405 1
11430 405 1
11456 405 1
11463 405 1
11467 405 1
11472 405 1
11500 405 2
11550 405 1
11587 405 2
11619 405 2
11645 405 1
11837 405 1
11878 405 1
11982 405 1
12004 405 1
12134 405 3
12178 405 1
12187 405 1
12236 405 1
12307 405 1
12315 405 1
12348 405 1
12367 405 1
12512 405 1
12541 405 1
12621 405 2
12630 405 1
12869 405 2
12881 405 19
12933 405 1
13092 405 1
13334 405 1
13371 405 1
13478 405 2
13494 405 1
14206 405 1
14285 405 1
14323 405 1
14376 405 1
14389 405 1
14421 405 1
14449 405 6
14546 405 2
14562 405 2
14564 405 15
14589 405 1
14636 405 8
14691 405 1
14705 405 1
14766 405 1
14858 405 14
14944 405 1
14966 405 1
14977 405 1
15015 405 1
15027 405 1
15040 405 1
15103 405 1
15126 405 1
15194 405 2
15284 405 1
15304 405 1
15311 405 112
15458 405 4
15527 405 1
15582 405 6
15641 405 2
15695 405 1
15729 405 2
15780 405 2
15836 405 1
15862 405 1
15957 405 2
15967 405 33
16021 405 1
16036 405 1
22 406 13
33 406 2
35 406 1
156 406 2
194 406 1
203 406 1
211 406 1
229 406 1
251 406 1
258 406 1
259 406 1
269 406 2
270 406 2
274 406 3
276 406 2
280 406 2
281 406 3
282 406 1
285 406 1
288 406 1
294 406 3
299 406 2
301 406 1
316 406 2
319 406 2
381 406 1
387 406 1
389 406 1
398 406 1
410 406 1
426 406 2
433 406 1
439 406 2
469 406 2
484 406 4
500 406 1
532 406 1
539 406 1
540 406 1
558 406 1
563 406 1
574 406 4
580 406 6
589 406 1
594 406 2
630 406 2
647 406 2
668 406 1
670 406 1
676 406 1
693 406 1
699 406 1
727 406 1
759 406 1
768 406 1
795 406 2
831 406 1
877 406 1
904 406 2
918 406 3
936 406 1
997 406 1
1030 406 1
1037 406 1
1113 406 1
1189 406 1
1194 406 1
1196 406 1
1203 406 1
1224 406 1
1240 406 1
1272 406 1
1339 406 1
1357 406 46
1460 406 1
1465 406 1
1483 406 1
1520 406 1
1545 406 2
1546 406 2
1584 406 1
1663 406 1
1669 406 16
1761 406 1
1782 406 1
1790 406 1
1797 406 1
1897 406 1
2024 406 4
2049 406 8
2063 406 1
2067 406 5
2170 406 1
2219 406 1
2291 406 3
2349 406 1
2353 406 1
2372 406 1
2484 406 1
2503 406 1
2592 406 3
2613 406 1
2616 406 3
2633 406 2
2648 406 1
2726 406 1
2810 406 1
2842 406 1
2911 406 1
2926 406 2
2947 406 1
2958 406 2
2981 406 1
3134 406 1
3137 406 1
3167 406 1
3170 406 1
3173 406 2
3189 406 1
3238 406 2
3265 406 1
3307 406 1
3345 406 1
3346 406 1
3352 406 2
3375 406 2
3392 406 1
3448 406 1
3463 406 1
3574 406 1
3609 406 2
3679 406 1
3729 406 1
3797 406 3
3806 406 1
3846 406 1
3857 406 1
3867 406 2
3893 406 2
3928 406 1
3941 406 1
3961 406 6
3962 406 1
4019 406 1
4109 406 1
4207 406 1
4210 406 1
4294 406 1
4362 406 1
4369 406 1
4383 406 1
4384 406 1
4406 406 1
4417 406 1
4448 406 1
4516 406 1
4519 406 1
4520 406 2
4521 406 2
4546 406 1
4552 406 1
4556 406 1
4557 406 1
4558 406 1
4629 406 2
4708 406 1
4712 406 1
4733 406 2
4790 406 1
4839 406 2
4907 406 1
4958 406 1
5066 406 2
5084 406 1
5101 406 3
5159 406 1
5170 406 1
5236 406 1
5239 406 1
5321 406 1
5329 406 2
5365 406 1
5371 406 2
5393 406 2
5432 406 1
5471 406 1
5476 406 1
5497 406 1
5564 406 1
5627 406 1
5752 406 1
5845 406 2
5850 406 1
5873 406 2
5942 406 3
6000 406 1
6033 406 1
6041 406 1
6063 406 4
6185 406 1
6199 406 5
6217 406 1
6230 406 2
6301 406 2
6314 406 2
6315 406 1
6348 406 1
6400 406 1
6444 406 1
6488 406 4
6568 406 1
6657 406 1
6659 406 2
6702 406 3
6706 406 1
6737 406 1
6750 406 2
6804 406 1
6816 406 2
6963 406 3
6995 406 1
7082 406 2
7101 406 1
7131 406 2
7136 406 3
7169 406 1
7246 406 1
7408 406 1
7497 406 1
7500 406 1
7502 406 2
7556 406 1
7592 406 1
7636 406 1
7645 406 1
7673 406 1
7719 406 1
7747 406 1
7748 406 1
7762 406 1
7794 406 1
7860 406 1
8044 406 1
8090 406 1
8219 406 1
8271 406 3
8287 406 1
8379 406 1
8389 406 1
8409 406 1
8460 406 2
8595 406 5
8635 406 1
8660 406 1
8661 406 1
8673 406 1
8676 406 5
8708 406 1
8739 406 2
8781 406 1
8816 406 1
8824 406 4
8827 406 2
8834 406 1
9091 406 1
9095 406 2
9107 406 2
9170 406 1
9194 406 1
9286 406 1
9308 406 2
9333 406 1
9489 406 3
9494 406 1
9605 406 2
9617 406 1
9706 406 1
9710 406 2
9843 406 1
9864 406 1
9865 406 22
9880 406 1
9912 406 1
9946 406 1
9956 406 1
9978 406 1
10067 406 1
10139 406 1
10562 406 1
10597 406 1
10725 406 1
10813 406 1
10946 406 1
10987 406 2
10992 406 1
10993 406 1
11022 406 1
11028 406 1
11095 406 1
11156 406 2
11159 406 2
11255 406 1
11263 406 1
11273 406 1
11297 406 1
11298 406 1
11365 406 1
11390 406 2
11430 406 1
11456 406 3
11471 406 1
11587 406 2
11638 406 1
11644 406 2
11659 406 1
11697 406 1
11721 406 1
11795 406 1
11974 406 2
12004 406 1
12086 406 1
12134 406 1
12185 406 1
12234 406 1
12346 406 1
12383 406 1
12410 406 1
12512 406 1
12593 406 1
12653 406 3
12777 406 1
12869 406 2
12881 406 3
12885 406 1
12990 406 1
13030 406 1
13077 406 1
13092 406 1
13100 406 2
13115 406 1
13116 406 1
13243 406 1
13426 406 1
13456 406 1
13507 406 1
13512 406 1
14285 406 2
14354 406 1
14399 406 2
14405 406 1
14421 406 1
14449 406 2
14477 406 1
14546 406 2
14564 406 11
14630 406 1
14636 406 1
14689 406 1
14705 406 1
14766 406 2
14769 406 1
14809 406 1
14835 406 1
14858 406 31
14997 406 1
15027 406 1
15126 406 1
15194 406 7
15298 406 1
15304 406 2
15311 406 109
15324 406 1
15369 406 2
15386 406 1
15452 406 3
15458 406 2
15582 406 4
15641 406 1
15688 406 2
15701 406 1
15704 406 1
15719 406 2
15729 406 2
15739 406 1
15783 406 1
15813 406 1
15835 406 2
15877 406 1
15878 406 2
15924 406 1
15927 406 1
15929 406 1
15957 406 6
15967 406 55
15998 406 1
16021 406 1
16036 406 1
16092 406 1
22 407 13
36 407 2
56 407 1
73 407 1
97 407 1
116 407 1
145 407 1
157 407 1
166 407 1
199 407 1
200 407 1
203 407 1
204 407 1
207 407 1
219 407 2
224 407 1
251 407 1
276 407 2
278 407 2
282 407 1
291 407 1
301 407 2
304 407 1
305 407 1
307 407 1
327 407 3
330 407 2
374 407 1
381 407 1
389 407 3
392 407 1
397 407 1
414 407 1
426 407 1
469 407 1
491 407 1
517 407 1
520 407 1
534 407 1
542 407 1
545 407 1
551 407 1
557 407 1
569 407 1
580 407 10
591 407 1
592 407 1
594 407 1
596 407 1
647 407 1
659 407 1
676 407 1
685 407 1
686 407 2
690 407 1
703 407 2
707 407 2
711 407 1
727 407 1
753 407 1
756 407 2
826 407 1
831 407 1
918 407 3
920 407 1
1028 407 2
1030 407 1
1223 407 1
1224 407 3
1268 407 1
1343 407 1
1357 407 25
1438 407 1
1460 407 1
1545 407 3
1548 407 1
1630 407 3
1655 407 3
1659 407 1
1782 407 2
1797 407 2
1798 407 3
1856 407 1
1897 407 1
1935 407 1
2024 407 2
2043 407 1
2049 407 5
2063 407 1
2067 407 4
2170 407 2
2205 407 1
2219 407 1
2291 407 4
2304 407 1
2349 407 1
2352 407 1
2384 407 1
2414 407 1
2491 407 1
2503 407 3
2540 407 1
2578 407 1
2581 407 2
2592 407 3
2633 407 1
2823 407 1
2843 407 1
2883 407 1
2887 407 1
2911 407 1
2926 407 4
2931 407 1
2958 407 3
2989 407 1
3010 407 1
3061 407 2
3130 407 1
3167 407 1
3173 407 1
3265 407 2
3345 407 1
3371 407 1
3375 407 1
3424 407 1
3496 407 1
3522 407 1
3548 407 1
3564 407 1
3797 407 6
3824 407 2
3857 407 2
3860 407 1
3959 407 1
3961 407 3
3962 407 1
4107 407 1
4205 407 1
4294 407 1
4348 407 1
4362 407 1
4363 407 1
4377 407 1
4402 407 1
4471 407 1
4484 407 1
4486 407 2
4521 407 1
4778 407 1
4782 407 1
4828 407 1
4907 407 1
4909 407 1
4915 407 3
4956 407 1
4958 407 3
4960 407 1
5018 407 3
5101 407 3
5104 407 1
5111 407 1
5119 407 1
5125 407 1
5159 407 1
5162 407 1
5224 407 1
5239 407 3
5240 407 1
5347 407 1
5371 407 1
5372 407 1
5385 407 1
5393 407 2
5429 407 2
5497 407 1
5507 407 1
5535 407 1
5552 407 1
5605 407 1
5672 407 1
5698 407 1
5752 407 1
5807 407 1
5836 407 1
5842 407 1
5930 407 1
6013 407 1
6024 407 1
6027 407 1
6038 407 1
6041 407 3
6071 407 2
6088 407 1
6136 407 1
6177 407 1
6185 407 3
6198 407 1
6199 407 1
6227 407 2
6230 407 1
6235 407 2
6266 407 1
6302 407 1
6314 407 2
6327 407 1
6375 407 2
6444 407 1
6488 407 1
6555 407 1
6567 407 1
6568 407 1
6583 407 2
6601 407 1
6658 407 1
6672 407 1
6702 407 4
6769 407 1
6804 407 1
6815 407 1
6863 407 1
6913 407 1
6926 407 1
6931 407 1
6947 407 2
7008 407 1
7041 407 1
7055 407 1
7074 407 1
7082 407 2
7136 407 4
7173 407 1
7355 407 2
7420 407 2
7463 407 1
7474 407 1
7478 407 1
7497 407 1
7498 407 1
7500 407 2
7502 407 3
7503 407 1
7568 407 1
7586 407 1
7592 407 1
7647 407 1
7701 407 1
7779 407 1
7805 407 1
7831 407 2
7845 407 1
7850 407 1
8037 407 1
8132 407 1
8257 407 1
8259 407 1
8271 407 2
8374 407 2
8379 407 1
8390 407 1
8408 407 1
8410 407 2
8477 407 2
8478 407 1
8541 407 1
8569 407 1
8595 407 2
8630 407 1
8649 407 1
8655 407 1
8676 407 3
8727 407 3
8739 407 1
8767 407 1
8802 407 1
8827 407 2
8892 407 1
8977 407 1
9103 407 1
9137 407 1
9194 407 1
9298 407 1
9350 407 1
9366 407 1
9457 407 1
9500 407 1
9605 407 1
9614 407 2
9865 407 13
9916 407 1
9978 407 1
10011 407 1
10023 407 1
10025 407 1
10048 407 2
10102 407 1
10110 407 1
10346 407 1
10395 407 1
10444 407 1
10449 407 1
10459 407 1
11022 407 3
11061 407 1
11067 407 1
11095 407 1
11159 407 1
11226 407 1
11245 407 1
11249 407 1
11261 407 1
11264 407 1
11348 407 3
11390 407 1
11452 407 2
11456 407 1
11492 407 1
11619 407 6
11676 407 1
11822 407 1
11866 407 1
11868 407 1
11895 407 1
11920 407 1
11974 407 2
12089 407 1
12127 407 1
12187 407 1
12217 407 1
12367 407 1
12512 407 1
12541 407 1
12556 407 1
12593 407 2
12621 407 1
12630 407 1
12653 407 2
12668 407 1
12777 407 1
12869 407 1
12881 407 2
12893 407 1
13030 407 1
13050 407 1
13092 407 1
13246 407 1
13327 407 1
13338 407 1
13393 407 1
13403 407 1
14200 407 1
14206 407 1
14268 407 1
14285 407 3
14323 407 1
14369 407 1
14376 407 1
14404 407 2
14405 407 4
14449 407 13
14546 407 2
14564 407 6
14589 407 1
14636 407 5
14652 407 1
14691 407 1
14705 407 1
14769 407 1
14858 407 25
14897 407 1
15126 407 2
15177 407 1
15190 407 1
15194 407 3
15270 407 2
15284 407 1
15311 407 20
15324 407 1
15369 407 2
15458 407 1
15582 407 5
15676 407 1
15716 407 1
15729 407 3
15761 407 1
15780 407 1
15835 407 2
15836 407 1
15862 407 1
15878 407 1
15924 407 1
15927 407 1
15957 407 3
15967 407 8
15998 407 1
6 408 1
22 408 1
25 408 1
88 408 16
105 408 1
143 408 1
148 408 2
158 408 1
199 408 1
203 408 1
205 408 1
216 408 1
221 408 1
223 408 1
231 408 2
246 408 1
259 408 2
262 408 1
269 408 1
273 408 1
274 408 1
276 408 1
278 408 1
280 408 1
281 408 1
284 408 1
294 408 1
297 408 1
302 408 1
307 408 1
316 408 1
356 408 1
379 408 1
381 408 2
392 408 2
406 408 1
424 408 1
437 408 1
440 408 1
455 408 1
465 408 1
484 408 3
519 408 1
534 408 1
550 408 1
558 408 1
560 408 1
580 408 1
599 408 1
630 408 2
669 408 1
693 408 1
703 408 1
716 408 1
728 408 2
750 408 1
759 408 1
785 408 6
786 408 2
890 408 2
918 408 1
919 408 1
1081 408 1
1176 408 76
1199 408 1
1272 408 10
1291 408 2
1357 408 7
1416 408 1
1462 408 1
1531 408 1
1565 408 1
1626 408 1
1634 408 1
1754 408 1
1792 408 1
1829 408 1
1897 408 2
2024 408 1
2043 408 1
2049 408 1
2132 408 1
2272 408 3
2312 408 1
2534 408 34
2597 408 1
2633 408 1
2644 408 2
2733 408 1
3046 408 2
3377 408 1
3771 408 3
3839 408 1
3932 408 1
3961 408 1
4035 408 1
4106 408 1
4107 408 1
4208 408 1
4362 408 1
4376 408 2
4402 408 1
4478 408 1
4652 408 20
4729 408 1
4805 408 1
4850 408 1
4866 408 1
4949 408 1
4956 408 1
5001 408 1
5060 408 1
5066 408 1
5101 408 2
5125 408 3
5285 408 1
5321 408 2
5355 408 1
5357 408 1
5365 408 1
5371 408 2
5372 408 1
5449 408 1
5473 408 1
5534 408 1
5709 408 1
5742 408 1
5827 408 1
5969 408 1
6146 408 2
6150 408 1
6231 408 2
6275 408 1
6309 408 1
6392 408 1
6397 408 1
6567 408 1
6568 408 1
6573 408 4
6574 408 15
6586 408 1
6659 408 1
6711 408 1
6757 408 1
6792 408 2
6995 408 1
7131 408 1
7216 408 1
7262 408 1
7336 408 1
7355 408 1
7363 408 2
7406 408 3
7552 408 1
7598 408 1
7604 408 1
7737 408 1
7746 408 1
7805 408 2
7808 408 1
7830 408 1
7845 408 1
7849 408 1
8015 408 13
8037 408 15
8094 408 1
8100 408 1
8178 408 1
8196 408 1
8271 408 3
8481 408 1
8560 408 1
8569 408 1
8574 408 1
8596 408 1
8612 408 1
8634 408 1
8655 408 1
8676 408 1
8739 408 1
8839 408 2
8993 408 1
9050 408 1
9056 408 1
9092 408 1
9210 408 1
9286 408 1
9336 408 1
9345 408 1
9380 408 2
9381 408 1
9457 408 2
9467 408 1
9512 408 1
9562 408 2
9578 408 1
9634 408 1
9637 408 1
9667 408 1
9742 408 1
9843 408 1
9865 408 2
9892 408 1
9916 408 1
9933 408 1
9958 408 1
9978 408 1
10070 408 1
10086 408 1
10254 408 1
10440 408 1
11001 408 1
11168 408 1
11220 408 1
11273 408 1
11328 408 1
11345 408 1
11505 408 1
11587 408 1
11837 408 2
11923 408 1
11928 408 1
12134 408 2
12150 408 1
12187 408 1
12236 408 1
12397 408 1
12526 408 2
12570 408 1
12609 408 1
12624 408 1
12881 408 1
13100 408 1
13135 408 1
13293 408 1
13371 408 1
13473 408 1
13482 408 1
13494 408 1
14206 408 104
14363 408 7
14449 408 1
14495 408 12
14564 408 3
14699 408 1
14714 408 1
14774 408 2
15015 408 25
15027 408 1
15135 408 1
15178 408 3
15190 408 1
15311 408 8
15332 408 1
15454 408 29
15641 408 373
15780 408 94
15925 408 3
15967 408 2
16046 408 1
16092 408 2
18 409 1
20 409 1
22 409 4
26 409 2
35 409 1
54 409 1
97 409 2
116 409 1
158 409 1
159 409 1
202 409 1
203 409 1
216 409 1
251 409 1
270 409 1
274 409 5
275 409 1
282 409 1
286 409 1
287 409 2
288 409 2
290 409 1
292 409 1
298 409 2
301 409 1
303 409 1
304 409 2
305 409 1
327 409 2
330 409 1
353 409 1
389 409 3
397 409 2
404 409 1
413 409 1
416 409 1
423 409 2
426 409 1
436 409 2
439 409 2
440 409 1
462 409 1
469 409 1
520 409 1
522 409 1
525 409 1
545 409 2
547 409 2
563 409 1
580 409 15
591 409 3
594 409 6
630 409 1
637 409 1
643 409 1
707 409 1
727 409 1
729 409 1
781 409 1
802 409 1
834 409 1
876 409 1
877 409 5
883 409 1
890 409 1
918 409 3
920 409 1
997 409 1
1028 409 1
1030 409 3
1092 409 1
1118 409 1
1140 409 1
1166 409 1
1176 409 4
1187 409 1
1194 409 1
1203 409 1
1270 409 1
1343 409 1
1351 409 1
1357 409 74
1488 409 1
1497 409 1
1503 409 1
1541 409 1
1548 409 1
1576 409 2
1584 409 1
1614 409 1
1618 409 3
1630 409 1
1655 409 2
1659 409 2
1669 409 5
1680 409 1
1762 409 2
1782 409 3
1798 409 3
1897 409 3
1925 409 1
1965 409 1
2012 409 1
2024 409 7
2049 409 12
2063 409 1
2067 409 2
2138 409 1
2221 409 1
2236 409 1
2291 409 3
2305 409 1
2325 409 1
2384 409 1
2414 409 1
2428 409 1
2492 409 2
2503 409 1
2534 409 2
2565 409 1
2592 409 1
2726 409 2
2823 409 1
2852 409 1
2881 409 1
2891 409 1
2910 409 1
2926 409 2
2947 409 1
2958 409 2
2982 409 1
2988 409 1
2989 409 1
3167 409 2
3173 409 2
3185 409 1
3189 409 1
3192 409 1
3234 409 1
3265 409 1
3304 409 1
3345 409 2
3346 409 1
3350 409 1
3375 409 1
3398 409 1
3425 409 1
3463 409 1
3541 409 1
3548 409 1
3551 409 1
3574 409 2
3797 409 2
3916 409 2
3927 409 1
3960 409 4
3961 409 22
3962 409 3
3964 409 1
4107 409 1
4189 409 3
4249 409 1
4250 409 1
4338 409 1
4345 409 2
4346 409 1
4363 409 1
4365 409 1
4369 409 2
4377 409 1
4389 409 2
4402 409 1
4404 409 1
4558 409 1
4629 409 1
4702 409 2
4712 409 2
4750 409 1
4777 409 1
4790 409 2
4794 409 1
4839 409 1
4935 409 1
4997 409 1
5001 409 1
5071 409 1
5101 409 1
5102 409 1
5111 409 1
5117 409 1
5119 409 1
5158 409 1
5174 409 1
5222 409 1
5239 409 2
5265 409 1
5285 409 1
5289 409 1
5329 409 1
5371 409 8
5393 409 2
5395 409 1
5496 409 3
5497 409 8
5507 409 1
5535 409 1
5572 409 1
5576 409 1
5608 409 1
5614 409 2
5623 409 1
5645 409 1
5672 409 1
5695 409 1
5698 409 1
5781 409 1
5855 409 1
5895 409 1
5906 409 1
6032 409 2
6033 409 1
6041 409 1
6063 409 1
6071 409 3
6110 409 1
6136 409 1
6151 409 1
6198 409 1
6199 409 3
6227 409 1
6314 409 2
6359 409 1
6381 409 1
6397 409 1
6439 409 1
6444 409 1
6447 409 1
6488 409 1
6524 409 1
6568 409 2
6589 409 1
6659 409 1
6702 409 3
6746 409 1
6750 409 1
6785 409 1
6815 409 1
6816 409 4
6857 409 1
6863 409 2
6963 409 1
7053 409 1
7082 409 1
7131 409 1
7136 409 2
7169 409 1
7204 409 2
7231 409 1
7355 409 2
7403 409 1
7406 409 2
7420 409 3
7435 409 2
7474 409 1
7497 409 2
7501 409 2
7502 409 1
7513 409 1
7556 409 1
7564 409 1
7642 409 1
7689 409 1
7748 409 2
7779 409 1
7819 409 1
7823 409 1
7844 409 1
7988 409 1
8075 409 1
8086 409 1
8256 409 1
8258 409 1
8259 409 1
8271 409 1
8287 409 1
8326 409 1
8379 409 1
8405 409 1
8409 409 1
8410 409 2
8460 409 1
8555 409 1
8569 409 2
8595 409 1
8596 409 1
8630 409 2
8635 409 1
8676 409 12
8727 409 1
8739 409 2
8778 409 1
8827 409 2
8834 409 2
8853 409 1
8866 409 1
8910 409 1
8945 409 1
8977 409 1
9168 409 1
9179 409 1
9183 409 1
9245 409 1
9262 409 2
9308 409 1
9336 409 1
9367 409 1
9457 409 1
9489 409 1
9614 409 2
9617 409 3
9627 409 1
9739 409 1
9742 409 2
9777 409 1
9805 409 1
9864 409 1
9865 409 46
9926 409 1
10205 409 3
10254 409 1
10403 409 1
10899 409 1
10946 409 2
10993 409 1
11173 409 1
11253 409 1
11264 409 1
11343 409 1
11348 409 1
11358 409 1
11439 409 1
11452 409 1
11492 409 1
11533 409 1
11587 409 3
11619 409 3
11638 409 1
11659 409 1
11697 409 1
11806 409 3
11833 409 1
11866 409 1
11868 409 1
11874 409 1
12004 409 1
12084 409 1
12092 409 1
12128 409 1
12134 409 1
12187 409 2
12197 409 1
12236 409 1
12257 409 1
12331 409 3
12512 409 4
12534 409 1
12564 409 1
12584 409 1
12593 409 2
12621 409 1
12629 409 1
12645 409 1
12648 409 1
12693 409 1
12869 409 1
12872 409 3
12881 409 3
13092 409 1
13100 409 2
13141 409 1
13328 409 1
13334 409 2
13351 409 1
13354 409 2
13415 409 1
13605 409 1
14200 409 1
14206 409 6
14285 409 6
14323 409 1
14396 409 2
14399 409 1
14421 409 6
14449 409 8
14527 409 1
14544 409 1
14546 409 13
14562 409 1
14564 409 32
14589 409 2
14630 409 3
14636 409 8
14668 409 1
14699 409 5
14705 409 2
14751 409 1
14830 409 1
14858 409 9
14939 409 1
15015 409 1
15027 409 2
15099 409 1
15126 409 1
15190 409 2
15194 409 3
15196 409 2
15222 409 1
15270 409 3
15284 409 2
15311 409 135
15314 409 2
15324 409 4
15369 409 2
15452 409 3
15454 409 1
15532 409 1
15559 409 1
15582 409 6
15641 409 27
15729 409 6
15739 409 3
15761 409 1
15780 409 3
15813 409 1
15862 409 2
15878 409 4
15924 409 1
15927 409 1
15957 409 2
15959 409 3
15967 409 62
15997 409 2
16021 409 1
16036 409 1
16092 409 1
22 410 10
26 410 1
97 410 3
136 410 1
148 410 1
158 410 1
203 410 1
204 410 1
211 410 1
218 410 1
251 410 6
269 410 1
270 410 2
274 410 1
280 410 1
289 410 1
293 410 1
294 410 1
296 410 1
298 410 1
318 410 1
361 410 1
364 410 1
367 410 2
389 410 2
410 410 1
426 410 1
440 410 1
456 410 1
469 410 1
484 410 3
516 410 1
525 410 1
532 410 2
547 410 1
551 410 1
558 410 1
564 410 1
567 410 1
569 410 1
580 410 10
592 410 1
594 410 1
647 410 1
670 410 2
688 410 1
727 410 1
764 410 1
822 410 1
831 410 3
844 410 1
914 410 1
918 410 5
949 410 1
1030 410 1
1118 410 1
1194 410 2
1203 410 2
1224 410 2
1277 410 1
1357 410 31
1520 410 1
1546 410 1
1584 410 1
1598 410 1
1603 410 1
1630 410 2
1633 410 1
1669 410 7
1798 410 1
1897 410 2
2024 410 4
2028 410 1
2049 410 4
2063 410 1
2067 410 4
2170 410 1
2176 410 1
2233 410 1
2291 410 6
2326 410 1
2349 410 1
2352 410 1
2479 410 1
2484 410 1
2503 410 3
2553 410 1
2592 410 1
2617 410 1
2633 410 3
2672 410 1
2686 410 1
2911 410 1
2926 410 7
3010 410 2
3140 410 1
3173 410 7
3189 410 4
3340 410 1
3346 410 1
3496 410 1
3511 410 2
3541 410 1
3609 410 1
3797 410 4
3829 410 1
3856 410 1
3857 410 1
3941 410 1
3960 410 2
3961 410 15
3962 410 2
4040 410 1
4067 410 1
4107 410 3
4213 410 1
4216 410 1
4349 410 1
4360 410 1
4406 410 1
4520 410 1
4521 410 1
4558 410 1
4629 410 1
4712 410 1
4790 410 1
4839 410 1
4857 410 1
4995 410 1
5018 410 2
5067 410 1
5101 410 5
5119 410 2
5162 410 1
5265 410 1
5321 410 1
5347 410 1
5393 410 5
5496 410 1
5564 410 1
5614 410 1
5659 410 1
5752 410 2
5942 410 1
6020 410 1
6029 410 1
6040 410 1
6041 410 3
6071 410 1
6184 410 1
6185 410 3
6195 410 2
6199 410 3
6227 410 1
6266 410 1
6270 410 1
6301 410 1
6439 410 1
6444 410 2
6482 410 1
6488 410 1
6555 410 2
6568 410 1
6647 410 1
6659 410 2
6679 410 1
6702 410 2
6737 410 1
6816 410 4
6863 410 1
7064 410 2
7082 410 1
7107 410 3
7131 410 4
7136 410 4
7246 410 1
7253 410 1
7274 410 1
7321 410 1
7355 410 2
7366 410 1
7390 410 1
7406 410 2
7474 410 2
7501 410 1
7502 410 1
7568 410 1
7616 410 1
7713 410 1
7719 410 1
7746 410 1
7799 410 1
7844 410 1
7845 410 1
8062 410 1
8088 410 1
8169 410 1
8237 410 1
8256 410 1
8258 410 1
8271 410 2
8374 410 1
8388 410 2
8389 410 2
8393 410 1
8408 410 1
8469 410 1
8555 410 2
8563 410 1
8595 410 2
8630 410 1
8655 410 4
8676 410 3
8719 410 1
8727 410 1
8824 410 3
8853 410 1
8957 410 1
9346 410 1
9350 410 3
9364 410 2
9494 410 1
9551 410 1
9771 410 1
9865 410 17
9946 410 2
9978 410 2
10043 410 1
10054 410 1
10088 410 2
10103 410 1
10176 410 1
10205 410 1
10326 410 1
10399 410 1
10442 410 1
10640 410 1
11022 410 1
11095 410 1
11120 410 1
11163 410 1
11173 410 1
11289 410 1
11298 410 1
11345 410 1
11365 410 1
11430 410 1
11571 410 1
11587 410 4
11606 410 1
11607 410 1
11619 410 1
11729 410 1
11810 410 1
11829 410 1
11837 410 1
11944 410 1
11949 410 1
11991 410 1
12053 410 1
12092 410 1
12098 410 1
12134 410 4
12146 410 1
12150 410 1
12257 410 1
12302 410 1
12331 410 2
12512 410 2
12570 410 1
12609 410 1
12616 410 1
12621 410 2
12653 410 1
12673 410 1
12824 410 1
12881 410 6
13004 410 1
13031 410 1
13071 410 1
13092 410 1
13100 410 2
13139 410 1
13171 410 2
13190 410 1
13198 410 1
13243 410 1
13311 410 3
13327 410 1
13401 410 1
13456 410 1
13507 410 1
14285 410 2
14361 410 1
14396 410 1
14399 410 1
14405 410 2
14421 410 1
14449 410 4
14527 410 1
14546 410 3
14564 410 5
14589 410 2
14636 410 5
14699 410 2
14705 410 1
14766 410 1
14858 410 18
14977 410 1
15016 410 1
15022 410 1
15101 410 1
15194 410 5
15284 410 3
15304 410 1
15311 410 49
15324 410 1
15452 410 1
15458 410 3
15582 410 7
15641 410 2
15685 410 1
15688 410 1
15719 410 1
15729 410 1
15830 410 2
15835 410 1
15836 410 1
15927 410 2
15957 410 1
15959 410 1
15967 410 25
16021 410 1
22 411 6
27 411 1
97 411 2
139 411 1
156 411 1
207 411 1
229 411 1
230 411 1
233 411 1
251 411 4
267 411 1
274 411 2
280 411 1
283 411 1
284 411 1
287 411 1
297 411 1
310 411 1
316 411 3
327 411 1
380 411 1
399 411 1
434 411 1
440 411 1
448 411 1
469 411 3
484 411 1
500 411 1
534 411 1
574 411 1
580 411 12
594 411 2
604 411 1
630 411 1
641 411 1
667 411 1
670 411 2
676 411 3
703 411 1
721 411 1
826 411 1
831 411 2
881 411 1
918 411 2
919 411 3
920 411 2
944 411 1
997 411 1
1028 411 1
1030 411 1
1072 411 1
1134 411 1
1176 411 1
1203 411 1
1224 411 1
1232 411 1
1233 411 1
1265 411 2
1274 411 1
1338 411 1
1357 411 24
1409 411 1
1483 411 1
1539 411 1
1542 411 1
1584 411 1
1630 411 1
1646 411 1
1669 411 10
1713 411 1
1782 411 2
1791 411 1
1798 411 3
1897 411 2
2024 411 5
2041 411 1
2049 411 8
2067 411 3
2129 411 1
2170 411 1
2182 411 1
2272 411 1
2291 411 6
2360 411 1
2378 411 1
2414 411 1
2672 411 1
2686 411 1
2810 411 3
2823 411 1
2926 411 2
2989 411 1
3046 411 1
3047 411 1
3094 411 1
3173 411 3
3175 411 1
3192 411 3
3265 411 1
3343 411 1
3442 411 1
3463 411 1
3592 411 1
3802 411 2
3857 411 1
3893 411 2
3960 411 2
3961 411 8
3962 411 1
3964 411 1
3967 411 1
4067 411 2
4107 411 2
4205 411 1
4216 411 1
4294 411 2
4338 411 1
4343 411 1
4369 411 1
4393 411 1
4406 411 1
4492 411 1
4521 411 2
4629 411 2
4780 411 1
4887 411 1
4956 411 1
4958 411 1
4990 411 1
4993 411 1
5018 411 1
5021 411 1
5063 411 1
5101 411 1
5159 411 1
5221 411 1
5222 411 1
5276 411 1
5279 411 1
5347 411 1
5393 411 3
5449 411 1
5497 411 2
5546 411 1
5572 411 1
5698 411 1
5741 411 1
5930 411 1
5950 411 1
6038 411 1
6061 411 1
6071 411 2
6136 411 1
6177 411 1
6185 411 3
6195 411 1
6199 411 1
6227 411 2
6314 411 3
6411 411 1
6444 411 1
6476 411 1
6488 411 2
6495 411 1
6589 411 1
6657 411 1
6659 411 1
6702 411 1
6739 411 1
6747 411 1
6750 411 1
6816 411 1
6947 411 1
7041 411 1
7131 411 2
7136 411 1
7169 411 1
7197 411 1
7204 411 1
7234 411 1
7355 411 3
7431 411 1
7474 411 1
7556 411 1
7592 411 1
7673 411 2
7727 411 1
7748 411 2
7764 411 1
7844 411 1
7845 411 1
7889 411 1
8054 411 1
8193 411 1
8237 411 3
8255 411 1
8271 411 1
8378 411 1
8388 411 1
8405 411 1
8453 411 1
8484 411 1
8541 411 1
8635 411 2
8649 411 1
8676 411 6
8727 411 3
8739 411 1
8824 411 1
8834 411 1
8836 411 1
8853 411 1
8859 411 1
8923 411 1
9113 411 1
9170 411 1
9194 411 1
9272 411 1
9308 411 2
9345 411 1
9367 411 2
9488 411 1
9585 411 1
9624 411 2
9632 411 1
9681 411 2
9865 411 15
9923 411 1
9956 411 2
9995 411 1
10010 411 1
10086 411 1
10093 411 1
10103 411 1
10807 411 1
11061 411 2
11119 411 1
11159 411 1
11264 411 1
11427 411 1
11456 411 1
11467 411 1
11481 411 1
11571 411 1
11619 411 3
11697 411 1
11795 411 1
11925 411 1
11949 411 1
12134 411 1
12178 411 1
12187 411 1
12236 411 1
12260 411 1
12296 411 1
12348 411 1
12367 411 1
12442 411 1
12559 411 1
12567 411 1
12584 411 1
12586 411 1
12589 411 1
12869 411 1
12871 411 1
12881 411 5
13071 411 1
13116 411 1
13120 411 1
13160 411 1
13182 411 1
13206 411 1
13338 411 1
13373 411 1
13389 411 1
13403 411 1
14206 411 2
14229 411 3
14285 411 2
14354 411 1
14396 411 1
14404 411 1
14405 411 3
14449 411 4
14513 411 1
14546 411 1
14564 411 5
14614 411 1
14630 411 1
14636 411 3
14699 411 1
14705 411 1
14751 411 1
14752 411 1
14778 411 1
14858 411 15
14944 411 1
14966 411 1
15027 411 3
15099 411 2
15126 411 1
15194 411 3
15196 411 1
15270 411 1
15304 411 3
15311 411 41
15324 411 2
15369 411 1
15452 411 2
15582 411 7
15641 411 6
15688 411 3
15862 411 1
15957 411 3
15959 411 1
15967 411 27
16036 411 2
16092 411 1
16168 411 1
2 412 1
22 412 4
96 412 1
97 412 1
139 412 1
158 412 1
210 412 1
239 412 1
246 412 2
251 412 4
270 412 1
273 412 1
274 412 3
275 412 1
277 412 1
281 412 1
282 412 1
288 412 1
289 412 1
290 412 1
294 412 1
300 412 1
302 412 2
303 412 1
304 412 2
313 412 1
361 412 2
374 412 1
375 412 1
389 412 1
404 412 1
426 412 1
440 412 1
469 412 3
484 412 1
540 412 1
547 412 1
558 412 1
580 412 4
594 412 1
596 412 1
660 412 1
674 412 1
721 412 1
822 412 1
826 412 1
831 412 1
918 412 4
919 412 1
1030 412 2
1046 412 1
1092 412 1
1203 412 1
1239 412 1
1357 412 47
1500 412 1
1520 412 1
1545 412 2
1598 412 1
1655 412 2
1669 412 11
1969 412 1
2024 412 2
2041 412 1
2049 412 5
2063 412 1
2067 412 2
2068 412 1
2176 412 2
2202 412 1
2291 412 2
2345 412 1
2467 412 1
2484 412 1
2592 412 2
2613 412 1
2633 412 1
2810 412 1
2926 412 1
2958 412 1
2982 412 1
2989 412 3
3102 412 1
3140 412 1
3189 412 1
3246 412 1
3333 412 1
3375 412 1
3395 412 1
3422 412 1
3569 412 1
3576 412 1
3619 412 1
3641 412 1
3797 412 6
3961 412 3
3962 412 1
3967 412 1
4075 412 2
4106 412 1
4338 412 1
4347 412 1
4354 412 1
4369 412 1
4373 412 1
4376 412 1
4404 412 1
4676 412 1
4828 412 1
4837 412 1
4839 412 1
4915 412 2
4949 412 1
5021 412 1
5111 412 1
5159 412 1
5222 412 3
5230 412 1
5289 412 1
5321 412 2
5347 412 1
5371 412 1
5378 412 2
5506 412 1
5651 412 1
5873 412 1
5895 412 1
5930 412 1
5942 412 2
6013 412 1
6041 412 2
6068 412 1
6071 412 1
6185 412 2
6198 412 1
6199 412 1
6227 412 1
6253 412 1
6270 412 2
6488 412 1
6557 412 1
6702 412 3
6739 412 1
6750 412 1
6861 412 1
7082 412 4
7131 412 2
7136 412 2
7204 412 1
7231 412 2
7262 412 1
7278 412 2
7339 412 1
7355 412 1
7414 412 2
7440 412 2
7478 412 1
7500 412 1
7556 412 1
7701 412 1
7703 412 1
7748 412 1
7764 412 2
8255 412 1
8258 412 1
8271 412 4
8379 412 1
8495 412 1
8595 412 1
8676 412 5
8727 412 2
8812 412 1
8827 412 1
8834 412 1
8853 412 2
8908 412 1
8945 412 1
8961 412 1
9155 412 1
9534 412 1
9623 412 1
9624 412 1
9680 412 1
9710 412 2
9843 412 1
9857 412 1
9865 412 3
10010 412 1
10103 412 3
10395 412 1
10452 412 1
10992 412 2
11066 412 1
11153 412 1
11218 412 1
11253 412 2
11377 412 1
11409 412 1
11430 412 1
11456 412 2
11492 412 1
11500 412 1
11587 412 5
11619 412 4
11712 412 1
11768 412 1
11795 412 1
11837 412 1
11868 412 4
12004 412 1
12079 412 1
12134 412 3
12308 412 1
12348 412 1
12586 412 1
12606 412 1
12663 412 1
12869 412 1
12872 412 1
12893 412 1
12895 412 1
13100 412 1
13413 412 1
13415 412 1
13491 412 1
14285 412 1
14405 412 3
14449 412 5
14546 412 1
14564 412 11
14569 412 1
14636 412 1
14699 412 1
14858 412 26
15126 412 1
15194 412 3
15196 412 1
15284 412 1
15311 412 123
15314 412 1
15324 412 1
15444 412 1
15582 412 7
15729 412 1
15813 412 2
15862 412 1
15957 412 2
15967 412 32
16021 412 1
16030 412 1
6 413 1
22 413 10
26 413 1
49 413 2
97 413 1
156 413 2
162 413 1
203 413 1
204 413 1
251 413 1
274 413 1
275 413 1
276 413 1
282 413 1
288 413 1
291 413 2
294 413 1
296 413 1
302 413 1
316 413 1
327 413 1
364 413 1
381 413 3
426 413 2
454 413 1
484 413 2
525 413 1
580 413 10
589 413 1
591 413 1
594 413 1
596 413 1
630 413 2
643 413 1
676 413 2
702 413 1
724 413 1
727 413 1
749 413 1
831 413 2
877 413 2
889 413 1
918 413 2
919 413 1
946 413 1
966 413 1
1030 413 2
1224 413 1
1357 413 28
1545 413 2
1548 413 3
1576 413 1
1618 413 2
1669 413 7
1782 413 1
1797 413 1
1801 413 1
1897 413 3
1964 413 1
2024 413 5
2041 413 1
2049 413 6
2067 413 2
2176 413 1
2182 413 1
2219 413 1
2291 413 5
2309 413 1
2335 413 1
2378 413 1
2384 413 1
2525 413 1
2617 413 1
2717 413 1
2823 413 1
2926 413 4
2958 413 2
2989 413 2
3189 413 1
3238 413 1
3371 413 1
3375 413 2
3382 413 1
3400 413 1
3510 413 1
3567 413 1
3588 413 1
3797 413 2
3961 413 7
3962 413 2
4067 413 1
4102 413 1
4106 413 1
4107 413 2
4294 413 3
4393 413 1
4406 413 2
4486 413 1
4516 413 1
4629 413 1
4777 413 1
4794 413 1
4805 413 1
4830 413 1
4839 413 2
5092 413 1
5104 413 1
5119 413 1
5159 413 1
5272 413 1
5282 413 1
5329 413 1
5347 413 1
5351 413 1
5378 413 1
5393 413 1
5395 413 1
5397 413 1
5432 413 2
5497 413 1
5506 413 1
5624 413 1
5651 413 1
5659 413 1
5719 413 1
5741 413 1
5942 413 1
5950 413 2
6012 413 1
6038 413 1
6041 413 1
6124 413 2
6136 413 1
6185 413 2
6199 413 3
6251 413 1
6413 413 1
6702 413 1
6747 413 1
6785 413 1
6815 413 1
6816 413 2
6863 413 2
6947 413 1
6958 413 1
6970 413 1
7008 413 1
7082 413 1
7107 413 1
7131 413 4
7136 413 2
7169 413 1
7321 413 3
7353 413 2
7406 413 2
7502 413 1
7532 413 1
7592 413 1
7711 413 1
7746 413 1
7831 413 1
7844 413 1
7845 413 1
8237 413 1
8256 413 1
8271 413 1
8374 413 1
8389 413 1
8456 413 2
8564 413 1
8595 413 1
8630 413 1
8676 413 5
8682 413 1
8712 413 1
8727 413 2
8739 413 1
8805 413 1
8824 413 2
8891 413 2
8961 413 1
8983 413 1
9043 413 4
9062 413 1
9137 413 1
9183 413 1
9205 413 1
9277 413 1
9367 413 1
9544 413 1
9586 413 2
9614 413 1
9626 413 1
9801 413 1
9865 413 12
9945 413 1
9956 413 1
10008 413 1
10010 413 1
10056 413 1
10102 413 1
10103 413 2
10459 413 1
11021 413 1
11025 413 1
11090 413 1
11156 413 1
11159 413 1
11200 413 1
11253 413 1
11348 413 1
11365 413 1
11378 413 1
11487 413 1
11488 413 1
11491 413 1
11533 413 1
11697 413 2
11724 413 1
11729 413 1
11795 413 1
11874 413 1
11913 413 1
11949 413 1
11974 413 2
12134 413 2
12197 413 2
12348 413 1
12512 413 1
12520 413 1
12544 413 1
12653 413 2
12772 413 1
12872 413 1
12881 413 5
13334 413 2
13351 413 1
13456 413 1
13463 413 1
13507 413 1
14200 413 1
14206 413 1
14229 413 1
14285 413 2
14320 413 1
14337 413 1
14405 413 3
14421 413 1
14449 413 4
14495 413 1
14546 413 3
14564 413 8
14589 413 2
14636 413 3
14699 413 1
14705 413 3
14778 413 1
14809 413 1
14858 413 15
14977 413 1
15020 413 1
15027 413 2
15099 413 1
15177 413 1
15190 413 1
15194 413 6
15284 413 2
15304 413 1
15311 413 97
15324 413 2
15369 413 2
15386 413 1
15452 413 3
15458 413 1
15582 413 9
15688 413 1
15695 413 1
15704 413 1
15705 413 1
15729 413 1
15780 413 1
15835 413 2
15878 413 1
15927 413 1
15959 413 1
15967 413 39
16021 413 1
16036 413 1
16092 413 1
22 414 1
49 414 1
88 414 1
95 414 2
97 414 3
148 414 1
156 414 1
158 414 1
162 414 1
180 414 1
203 414 2
218 414 1
243 414 1
251 414 1
258 414 1
267 414 1
268 414 1
269 414 3
271 414 1
274 414 4
275 414 1
276 414 1
278 414 2
280 414 1
281 414 2
282 414 6
284 414 2
286 414 1
287 414 3
288 414 1
289 414 1
291 414 2
294 414 1
297 414 2
299 414 1
300 414 2
301 414 2
303 414 1
319 414 1
327 414 1
330 414 2
337 414 1
383 414 1
404 414 1
413 414 1
426 414 2
436 414 1
467 414 1
469 414 4
484 414 1
508 414 1
532 414 2
534 414 1
540 414 2
558 414 1
563 414 2
574 414 4
580 414 2
589 414 1
604 414 1
630 414 2
643 414 2
647 414 1
693 414 1
721 414 2
918 414 7
1176 414 3
1339 414 1
1357 414 222
1460 414 2
1546 414 1
1669 414 1
1792 414 2
1897 414 4
1904 414 1
1964 414 1
2024 414 9
2335 414 3
2633 414 2
2947 414 2
2950 414 3
3047 414 1
3087 414 1
3602 414 1
3819 414 1
3941 414 1
3949 414 1
3960 414 1
3961 414 12
3962 414 7
4338 414 1
4516 414 1
4712 414 2
4956 414 4
5285 414 1
5296 414 1
5321 414 1
5376 414 1
5444 414 1
5452 414 1
5534 414 1
5698 414 1
6140 414 1
6195 414 2
6301 414 1
6857 414 1
7053 414 1
7107 414 1
7131 414 5
7136 414 17
7372 414 1
7792 414 1
7818 414 1
8237 414 1
8255 414 1
8460 414 1
8555 414 7
8635 414 3
8676 414 2
8743 414 1
8824 414 1
9213 414 1
9534 414 1
9691 414 1
9828 414 1
9865 414 51
10086 414 1
10440 414 1
10963 414 1
11025 414 1
11218 414 1
11252 414 1
11571 414 1
11866 414 1
12128 414 1
12217 414 2
12236 414 1
12559 414 1
12586 414 1
12625 414 1
12653 414 5
12780 414 1
12881 414 6
13242 414 1
13361 414 1
13401 414 1
13500 414 1
14206 414 1
14229 414 4
14399 414 1
14421 414 4
14449 414 8
14527 414 3
14546 414 9
14564 414 83
14569 414 1
14636 414 6
14705 414 5
14751 414 1
14766 414 1
14778 414 2
14977 414 2
15020 414 1
15027 414 4
15051 414 1
15099 414 1
15126 414 2
15177 414 1
15194 414 4
15311 414 435
15324 414 12
15369 414 1
15436 414 1
15452 414 4
15454 414 2
15582 414 27
15612 414 1
15641 414 6
15729 414 4
15780 414 2
15813 414 1
15862 414 1
15877 414 2
15927 414 1
15959 414 2
15967 414 176
16092 414 3
16136 414 1
26 415 1
27 415 1
47 415 1
49 415 1
88 415 15
102 415 1
154 415 1
158 415 1
159 415 2
187 415 1
202 415 1
209 415 2
224 415 1
258 415 1
262 415 1
282 415 3
283 415 1
287 415 2
293 415 1
294 415 3
301 415 1
303 415 1
305 415 2
309 415 1
316 415 2
320 415 2
358 415 1
379 415 1
397 415 3
410 415 2
418 415 1
423 415 1
424 415 1
439 415 1
440 415 1
469 415 1
471 415 1
477 415 1
484 415 12
520 415 1
545 415 2
550 415 1
551 415 1
558 415 3
562 415 1
564 415 1
574 415 1
591 415 1
592 415 1
596 415 1
609 415 1
618 415 1
630 415 1
724 415 1
756 415 1
764 415 1
785 415 2
786 415 3
831 415 1
844 415 1
936 415 1
947 415 1
1030 415 2
1036 415 1
1053 415 1
1126 415 1
1139 415 6
1144 415 1
1176 415 60
1223 415 1
1262 415 2
1270 415 2
1272 415 11
1292 415 1
1333 415 1
1338 415 1
1355 415 1
1357 415 5
1416 415 1
1426 415 1
1431 415 1
1483 415 4
1525 415 1
1626 415 1
1646 415 1
1762 415 1
1822 415 1
1897 415 3
1976 415 1
2043 415 3
2044 415 2
2049 415 2
2124 415 1
2129 415 1
2155 415 1
2230 415 1
2234 415 1
2272 415 2
2291 415 24
2372 415 1
2456 415 1
2459 415 1
2467 415 1
2473 415 1
2484 415 1
2487 415 1
2534 415 4
2600 415 1
2617 415 1
2633 415 3
2791 415 1
2880 415 1
2943 415 1
2958 415 3
2989 415 1
3046 415 15
3084 415 1
3134 415 1
3147 415 1
3149 415 1
3167 415 2
3171 415 1
3173 415 1
3215 415 1
3258 415 2
3259 415 1
3347 415 1
3371 415 2
3375 415 3
3384 415 1
3427 415 1
3459 415 1
3463 415 3
3490 415 1
3527 415 1
3548 415 1
3573 415 3
3588 415 1
3630 415 2
3662 415 1
3701 415 1
3767 415 2
3797 415 2
3860 415 1
3929 415 1
3932 415 2
3949 415 1
3961 415 1
3988 415 1
4020 415 1
4045 415 3
4107 415 2
4188 415 1
4250 415 1
4338 415 2
4359 415 1
4362 415 1
4363 415 1
4390 415 1
4448 415 1
4472 415 1
4484 415 1
4520 415 1
4557 415 1
4652 415 5
4675 415 1
4777 415 1
4802 415 2
4881 415 1
4893 415 1
4895 415 1
4949 415 1
4960 415 1
4990 415 2
5031 415 1
5084 415 1
5089 415 3
5102 415 3
5119 415 1
5146 415 1
5222 415 2
5225 415 1
5272 415 1
5276 415 1
5329 415 1
5378 415 1
5393 415 3
5454 415 1
5506 415 1
5507 415 2
5544 415 1
5564 415 1
5572 415 1
5624 415 1
5635 415 1
5664 415 1
5709 415 1
5843 415 1
5952 415 1
6071 415 1
6100 415 1
6145 415 1
6146 415 1
6150 415 1
6183 415 1
6185 415 2
6199 415 2
6226 415 1
6334 415 1
6343 415 1
6375 415 1
6573 415 1
6574 415 4
6586 415 1
6598 415 1
6601 415 1
6605 415 1
6659 415 1
6665 415 1
6685 415 1
6807 415 1
6831 415 1
6846 415 1
6851 415 1
6863 415 1
6906 415 1
7000 415 1
7149 415 1
7204 415 2
7240 415 1
7278 415 1
7336 415 2
7355 415 3
7394 415 1
7402 415 1
7425 415 1
7463 415 1
7498 415 1
7559 415 1
7598 415 2
7620 415 1
7637 415 1
7727 415 1
7747 415 1
7751 415 2
7758 415 1
7766 415 1
7801 415 2
7845 415 1
7850 415 1
7852 415 1
7865 415 2
8015 415 5
8037 415 12
8175 415 1
8193 415 1
8216 415 1
8235 415 1
8261 415 1
8271 415 1
8393 415 1
8408 415 1
8410 415 1
8461 415 1
8484 415 1
8486 415 2
8488 415 1
8569 415 2
8594 415 1
8595 415 7
8596 415 1
8631 415 2
8673 415 1
8676 415 1
8708 415 1
8727 415 2
8739 415 2
8767 415 1
8920 415 1
8979 415 1
9003 415 1
9095 415 1
9114 415 1
9241 415 1
9279 415 1
9297 415 1
9308 415 2
9345 415 1
9562 415 10
9571 415 1
9579 415 1
9580 415 2
9609 415 2
9624 415 3
9652 415 4
9742 415 1
9840 415 1
9843 415 1
9864 415 1
9865 415 1
9906 415 2
9909 415 2
9910 415 1
9945 415 1
9946 415 1
9978 415 1
9995 415 1
10054 415 1
10086 415 1
10103 415 1
10223 415 1
10254 415 1
10346 415 1
10395 415 1
10444 415 1
10567 415 1
10814 415 1
10893 415 1
11004 415 1
11121 415 1
11244 415 1
11264 415 2
11273 415 1
11281 415 1
11313 415 1
11377 415 1
11393 415 3
11430 415 1
11447 415 1
11491 415 1
11503 415 1
11533 415 1
11619 415 1
11638 415 1
11697 415 1
11702 415 1
11724 415 1
11729 415 1
11766 415 1
11797 415 1
11806 415 1
11925 415 1
11926 415 1
12047 415 1
12125 415 1
12134 415 1
12178 415 1
12187 415 1
12217 415 1
12234 415 5
12236 415 1
12263 415 1
12331 415 2
12375 415 1
12526 415 3
12559 415 1
12570 415 1
12624 415 1
12625 415 1
12717 415 2
12772 415 1
12805 415 1
12869 415 1
12881 415 4
12904 415 1
13004 415 1
13077 415 1
13115 415 2
13192 415 1
13206 415 1
13242 415 1
13245 415 1
13334 415 1
13415 415 1
13434 415 1
13473 415 2
13494 415 1
13503 415 2
13507 415 1
14206 415 161
14321 415 1
14363 415 4
14404 415 3
14421 415 1
14495 415 12
14549 415 1
14562 415 3
14564 415 2
14627 415 1
14636 415 1
14652 415 1
14691 415 4
14699 415 2
14714 415 1
14837 415 1
14850 415 1
14858 415 1
15015 415 29
15103 415 1
15135 415 1
15178 415 5
15190 415 3
15311 415 2
15332 415 1
15454 415 22
15458 415 1
15560 415 1
15641 415 231
15695 415 1
15780 415 62
15925 415 4
15959 415 1
15967 415 2
16036 415 1
16165 415 1
16175 415 1
22 416 5
97 416 1
103 416 1
158 416 1
159 416 2
181 416 1
199 416 1
203 416 1
230 416 1
246 416 1
251 416 1
273 416 1
274 416 2
283 416 1
290 416 1
309 416 1
327 416 1
342 416 1
361 416 1
381 416 1
389 416 2
397 416 1
416 416 2
423 416 1
426 416 1
448 416 1
469 416 2
480 416 1
484 416 2
519 416 2
540 416 1
545 416 1
547 416 1
551 416 1
580 416 5
589 416 1
592 416 1
594 416 1
620 416 1
630 416 1
637 416 2
647 416 1
659 416 1
676 416 1
683 416 1
721 416 1
727 416 1
760 416 1
802 416 1
818 416 2
826 416 2
868 416 1
890 416 2
918 416 1
1030 416 1
1134 416 1
1176 416 1
1189 416 1
1224 416 1
1333 416 1
1357 416 17
1389 416 1
1460 416 1
1483 416 1
1484 416 2
1546 416 1
1584 416 1
1603 416 1
1630 416 1
1788 416 1
1797 416 1
1798 416 1
1920 416 1
1928 416 1
1944 416 1
1964 416 1
2024 416 2
2041 416 1
2049 416 5
2067 416 2
2087 416 1
2219 416 1
2291 416 2
2334 416 1
2344 416 1
2414 416 1
2540 416 1
2592 416 1
2623 416 1
2633 416 1
2810 416 1
2823 416 1
2877 416 3
2926 416 4
2947 416 2
2958 416 4
2989 416 1
3056 416 1
3070 416 1
3084 416 1
3167 416 1
3170 416 1
3189 416 1
3265 416 2
3375 416 1
3377 416 1
3441 416 1
3448 416 2
3463 416 1
3511 416 1
3522 416 3
3588 416 1
3691 416 1
3797 416 2
3838 416 1
3867 416 1
3961 416 6
4028 416 1
4217 416 1
4302 416 1
4353 416 1
4363 416 1
4369 416 1
4376 416 4
4384 416 1
4406 416 2
4521 416 4
4558 416 1
4652 416 2
4659 416 1
4708 416 1
4712 416 2
4791 416 1
4828 416 1
4839 416 2
4915 416 1
4927 416 1
4960 416 1
5000 416 1
5018 416 1
5034 416 2
5117 416 1
5119 416 1
5174 416 1
5239 416 1
5246 416 1
5289 416 1
5296 416 1
5309 416 1
5371 416 1
5398 416 1
5415 416 1
5497 416 4
5534 416 1
5553 416 1
5592 416 1
5698 416 2
5745 416 1
5796 416 1
5877 416 2
5996 416 1
6001 416 1
6063 416 2
6071 416 2
6162 416 1
6185 416 2
6195 416 2
6198 416 1
6199 416 2
6375 416 1
6444 416 1
6488 416 1
6495 416 1
6568 416 2
6702 416 2
6737 416 1
6816 416 3
6863 416 1
6892 416 1
6909 416 1
6926 416 1
6963 416 2
6972 416 1
6995 416 1
6999 416 1
7007 416 1
7082 416 2
7107 416 2
7131 416 5
7136 416 4
7204 416 1
7336 416 1
7355 416 2
7406 416 1
7502 416 1
7513 416 2
7556 416 1
7805 416 1
7845 416 1
8086 416 1
8106 416 1
8237 416 1
8386 416 1
8585 416 1
8595 416 1
8655 416 1
8676 416 6
8682 416 1
8727 416 5
8739 416 1
8742 416 1
8816 416 1
8824 416 1
8834 416 1
8868 416 1
8891 416 1
9043 416 1
9137 416 1
9170 416 1
9179 416 1
9183 416 1
9350 416 1
9367 416 1
9383 416 1
9500 416 1
9605 416 2
9742 416 1
9777 416 1
9811 416 1
9864 416 1
9865 416 6
9894 416 1
9906 416 1
9916 416 1
9939 416 1
10103 416 2
10136 416 1
10175 416 1
10205 416 1
10223 416 1
10226 416 1
10289 416 1
10459 416 1
10641 416 1
10814 416 1
10944 416 1
11004 416 1
11095 416 1
11173 416 1
11218 416 1
11252 416 1
11263 416 1
11264 416 1
11332 416 2
11345 416 2
11466 416 1
11467 416 1
11587 416 2
11638 416 1
11692 416 1
11697 416 1
11712 416 1
11729 416 1
11868 416 1
11974 416 1
11983 416 1
12134 416 2
12146 416 1
12180 416 1
12185 416 1
12235 416 1
12367 416 1
12512 416 2
12558 416 1
12580 416 1
12596 416 1
12606 416 1
12629 416 1
12737 416 1
12869 416 1
12878 416 1
12881 416 3
12887 416 1
13012 416 1
13092 416 2
13311 416 1
13312 416 1
13338 416 1
13370 416 1
13371 416 1
14200 416 1
14206 416 2
14229 416 1
14250 416 1
14285 416 2
14396 416 1
14449 416 4
14472 416 1
14477 416 1
14546 416 4
14562 416 1
14564 416 5
14575 416 1
14589 416 2
14630 416 1
14699 416 2
14705 416 4
14809 416 1
14835 416 1
14858 416 8
15027 416 2
15131 416 1
15190 416 1
15194 416 4
15304 416 2
15311 416 23
15314 416 1
15324 416 2
15405 416 1
15452 416 2
15560 416 1
15582 416 6
15641 416 4
15688 416 1
15704 416 1
15719 416 1
15729 416 3
15731 416 1
15927 416 1
15959 416 2
15967 416 16
15997 416 2
16021 416 1
16036 416 1
16092 416 2
6 417 1
16 417 1
22 417 1
26 417 3
30 417 1
41 417 1
49 417 2
56 417 1
60 417 1
88 417 8
97 417 1
105 417 1
115 417 2
116 417 1
117 417 1
135 417 1
148 417 1
158 417 1
191 417 1
199 417 2
204 417 2
223 417 3
231 417 1
243 417 1
248 417 1
251 417 1
259 417 1
262 417 2
269 417 1
270 417 1
271 417 1
273 417 1
274 417 3
275 417 1
278 417 1
282 417 1
286 417 1
287 417 1
288 417 1
290 417 1
294 417 3
298 417 1
305 417 1
316 417 1
351 417 1
364 417 1
367 417 1
392 417 4
404 417 1
406 417 1
410 417 1
413 417 2
423 417 1
426 417 1
440 417 1
442 417 2
449 417 1
458 417 2
468 417 1
469 417 1
471 417 1
474 417 3
484 417 4
532 417 2
540 417 1
551 417 2
558 417 1
564 417 2
580 417 2
589 417 2
591 417 2
594 417 1
609 417 1
630 417 1
676 417 1
702 417 1
705 417 1
707 417 2
727 417 1
730 417 2
749 417 1
754 417 2
764 417 1
781 417 4
785 417 1
786 417 3
788 417 2
831 417 3
883 417 1
889 417 1
890 417 1
925 417 1
953 417 1
1000 417 1
1034 417 1
1035 417 1
1037 417 2
1053 417 5
1076 417 1
1139 417 3
1164 417 1
1176 417 25
1188 417 1
1199 417 1
1262 417 1
1265 417 1
1272 417 9
1273 417 2
1292 417 4
1295 417 1
1311 417 1
1338 417 1
1357 417 4
1362 417 2
1400 417 1
1409 417 1
1431 417 2
1460 417 2
1498 417 1
1500 417 5
1520 417 1
1530 417 2
1555 417 1
1584 417 1
1598 417 1
1626 417 2
1637 417 1
1702 417 1
1754 417 4
1762 417 1
1773 417 1
1777 417 1
1792 417 1
1797 417 1
1823 417 1
1825 417 1
1836 417 1
1840 417 1
1897 417 1
1908 417 1
1941 417 1
2044 417 1
2049 417 1
2129 417 1
2138 417 1
2139 417 1
2155 417 2
2219 417 1
2234 417 1
2291 417 41
2305 417 1
2326 417 1
2376 417 1
2378 417 1
2392 417 1
2479 417 1
2484 417 1
2487 417 3
2492 417 1
2513 417 1
2534 417 7
2540 417 2
2581 417 1
2592 417 2
2595 417 1
2607 417 1
2617 417 1
2633 417 2
2634 417 1
2751 417 1
2791 417 2
2814 417 1
2831 417 1
2910 417 1
2926 417 4
2935 417 1
2958 417 4
2984 417 1
2989 417 1
3046 417 9
3061 417 1
3130 417 1
3134 417 1
3167 417 7
3173 417 3
3176 417 1
3185 417 2
3189 417 7
3192 417 1
3272 417 1
3319 417 1
3346 417 1
3347 417 1
3360 417 2
3375 417 3
3377 417 4
3384 417 1
3442 417 1
3446 417 1
3459 417 2
3573 417 2
3574 417 1
3628 417 2
3679 417 1
3729 417 1
3771 417 2
3797 417 5
3806 417 1
3867 417 2
3875 417 1
3916 417 1
3928 417 2
3937 417 1
3962 417 2
4009 417 1
4035 417 1
4045 417 1
4051 417 1
4107 417 4
4117 417 1
4189 417 1
4222 417 1
4345 417 1
4348 417 2
4363 417 1
4365 417 2
4372 417 1
4376 417 1
4380 417 1
4383 417 1
4386 417 1
4391 417 3
4393 417 1
4402 417 4
4437 417 1
4471 417 6
4472 417 1
4473 417 1
4520 417 1
4528 417 1
4544 417 2
4581 417 1
4652 417 7
4802 417 1
4837 417 1
4839 417 1
4915 417 1
4934 417 1
4949 417 3
5000 417 3
5001 417 2
5018 417 2
5070 417 1
5089 417 2
5092 417 1
5101 417 6
5102 417 4
5108 417 1
5119 417 2
5125 417 2
5146 417 1
5159 417 1
5170 417 1
5203 417 1
5231 417 1
5246 417 1
5248 417 1
5272 417 1
5276 417 2
5285 417 1
5347 417 1
5357 417 2
5367 417 3
5371 417 5
5372 417 1
5395 417 1
5423 417 1
5449 417 1
5450 417 1
5472 417 1
5497 417 4
5506 417 1
5507 417 1
5529 417 1
5535 417 2
5564 417 1
5602 417 1
5634 417 1
5672 417 2
5698 417 1
5709 417 2
5721 417 1
5766 417 1
5807 417 1
5830 417 1
5842 417 1
5845 417 1
5880 417 1
5884 417 1
5916 417 1
5917 417 1
5942 417 1
5952 417 12
6068 417 1
6071 417 2
6091 417 1
6098 417 2
6110 417 1
6176 417 1
6184 417 1
6185 417 12
6198 417 1
6199 417 2
6231 417 1
6282 417 1
6371 417 1
6444 417 3
6476 417 2
6482 417 1
6520 417 1
6568 417 2
6574 417 6
6589 417 1
6619 417 1
6659 417 2
6677 417 1
6685 417 5
6792 417 2
6858 417 1
6863 417 2
6868 417 1
6914 417 1
6995 417 5
7099 417 1
7107 417 4
7193 417 1
7216 417 1
7278 417 1
7285 417 1
7327 417 1
7336 417 2
7355 417 5
7363 417 1
7393 417 1
7406 417 2
7414 417 2
7420 417 1
7440 417 1
7497 417 1
7498 417 1
7569 417 1
7632 417 2
7676 417 1
7681 417 1
7713 417 1
7794 417 1
7801 417 2
7803 417 1
7850 417 1
7863 417 1
8015 417 7
8037 417 10
8044 417 1
8062 417 2
8067 417 1
8075 417 3
8121 417 1
8188 417 1
8202 417 1
8220 417 1
8221 417 1
8225 417 1
8238 417 1
8261 417 4
8300 417 1
8378 417 2
8379 417 1
8397 417 1
8410 417 1
8427 417 1
8453 417 1
8462 417 3
8541 417 3
8549 417 1
8571 417 1
8595 417 8
8596 417 2
8616 417 1
8631 417 4
8655 417 6
8676 417 2
8727 417 2
8739 417 1
8764 417 1
8767 417 1
8778 417 1
8781 417 2
8804 417 3
8805 417 2
8812 417 1
8827 417 1
8834 417 2
8836 417 1
8853 417 1
8891 417 1
8945 417 1
8997 417 1
9030 417 1
9043 417 1
9069 417 1
9107 417 1
9112 417 1
9123 417 2
9155 417 1
9241 417 3
9272 417 3
9287 417 2
9297 417 2
9299 417 2
9308 417 2
9366 417 1
9374 417 2
9464 417 1
9562 417 17
9571 417 2
9580 417 1
9605 417 1
9624 417 1
9627 417 2
9635 417 1
9652 417 7
9672 417 1
9705 417 1
9706 417 1
9710 417 4
9742 417 5
9801 417 2
9864 417 3
9865 417 1
9878 417 1
9909 417 2
9945 417 1
9958 417 5
9978 417 1
10008 417 1
10010 417 1
10054 417 1
10086 417 1
10091 417 1
10102 417 1
10103 417 3
10259 417 1
10284 417 2
10302 417 1
10395 417 1
10444 417 1
10449 417 1
10457 417 1
10507 417 2
10531 417 2
10535 417 1
10544 417 2
10946 417 4
11095 417 1
11159 417 1
11168 417 1
11183 417 1
11200 417 1
11216 417 1
11244 417 1
11264 417 1
11286 417 2
11289 417 1
11368 417 2
11370 417 1
11424 417 1
11430 417 2
11452 417 3
11456 417 2
11463 417 1
11496 417 1
11500 417 1
11587 417 4
11604 417 2
11607 417 1
11619 417 6
11631 417 1
11651 417 1
11706 417 1
11729 417 6
11768 417 2
11774 417 1
11806 417 2
11816 417 1
11837 417 1
11866 417 1
11868 417 2
11871 417 1
11874 417 1
11923 417 3
11926 417 1
12004 417 3
12175 417 1
12187 417 2
12234 417 11
12236 417 1
12315 417 1
12331 417 6
12367 417 1
12398 417 1
12559 417 1
12570 417 2
12621 417 2
12622 417 1
12624 417 1
12645 417 1
12663 417 1
12673 417 1
12684 417 1
12717 417 3
12775 417 2
12786 417 1
12869 417 5
12878 417 1
12904 417 1
13004 417 1
13025 417 2
13031 417 2
13067 417 1
13092 417 4
13100 417 6
13115 417 7
13125 417 1
13141 417 1
13171 417 4
13206 417 1
13250 417 1
13334 417 1
13357 417 1
13370 417 1
13371 417 1
13393 417 1
13445 417 1
13473 417 1
13490 417 1
13494 417 1
14206 417 48
14249 417 1
14299 417 1
14363 417 5
14372 417 1
14495 417 14
14562 417 4
14627 417 3
14652 417 1
14689 417 1
14691 417 2
14837 417 4
14910 417 1
14934 417 2
15015 417 56
15066 417 1
15079 417 1
15080 417 1
15131 417 1
15178 417 7
15190 417 1
15311 417 9
15314 417 1
15323 417 2
15369 417 2
15454 417 36
15458 417 2
15527 417 1
15560 417 5
15641 417 75
15695 417 2
15719 417 1
15731 417 1
15780 417 37
15967 417 4
16036 417 1
16092 417 1
16175 417 1
18 418 2
22 418 10
26 418 2
62 418 2
117 418 1
156 418 2
251 418 8
261 418 1
269 418 1
271 418 1
274 418 2
276 418 1
289 418 1
298 418 1
299 418 1
304 418 1
316 418 1
327 418 2
364 418 1
380 418 1
389 418 2
404 418 1
484 418 1
561 418 1
563 418 1
580 418 20
591 418 1
594 418 3
630 418 1
641 418 1
647 418 2
659 418 2
670 418 1
693 418 1
721 418 1
749 418 1
782 418 1
831 418 1
877 418 1
890 418 1
918 418 1
919 418 1
920 418 1
1028 418 2
1030 418 1
1160 418 1
1187 418 1
1224 418 1
1265 418 1
1313 418 1
1357 418 33
1425 418 2
1483 418 1
1497 418 1
1530 418 2
1545 418 1
1546 418 1
1566 418 2
1584 418 2
1655 418 1
1669 418 9
1711 418 1
1717 418 1
1782 418 1
1897 418 2
1908 418 1
1966 418 1
2024 418 6
2028 418 1
2049 418 11
2067 418 2
2129 418 1
2139 418 2
2272 418 1
2291 418 8
2372 418 1
2376 418 1
2378 418 1
2456 418 1
2463 418 1
2484 418 1
2503 418 1
2525 418 1
2617 418 1
2717 418 2
2810 418 2
2926 418 3
2958 418 1
2982 418 1
3114 418 1
3167 418 1
3173 418 1
3189 418 1
3203 418 1
3333 418 1
3347 418 1
3448 418 1
3463 418 1
3490 418 1
3541 418 1
3551 418 1
3564 418 1
3679 418 1
3857 418 1
3961 418 7
3962 418 2
3963 418 2
3970 418 1
3988 418 1
4067 418 1
4107 418 2
4205 418 1
4219 418 1
4294 418 7
4325 418 1
4353 418 1
4365 418 1
4369 418 1
4372 418 1
4406 418 1
4486 418 1
4515 418 1
4629 418 1
4665 418 1
4712 418 1
4791 418 1
4920 418 1
4934 418 2
4963 418 2
5001 418 3
5018 418 1
5092 418 1
5214 418 1
5222 418 1
5239 418 1
5372 418 2
5393 418 2
5507 418 2
5564 418 1
5716 418 1
5819 418 1
5836 418 1
5851 418 1
5942 418 1
5989 418 1
6063 418 1
6183 418 1
6185 418 3
6186 418 1
6195 418 1
6198 418 1
6199 418 5
6227 418 1
6405 418 1
6444 418 1
6488 418 1
6494 418 1
6567 418 1
6568 418 2
6583 418 1
6594 418 1
6653 418 1
6659 418 2
6698 418 2
6702 418 3
6746 418 1
6785 418 2
6816 418 1
6926 418 1
6947 418 1
6999 418 1
7082 418 2
7151 418 1
7197 418 1
7250 418 2
7292 418 1
7355 418 1
7406 418 1
7474 418 1
7497 418 2
7598 418 2
7659 418 1
7748 418 1
7761 418 1
7786 418 1
8013 418 1
8154 418 1
8225 418 1
8255 418 1
8399 418 1
8460 418 1
8543 418 1
8555 418 1
8592 418 1
8594 418 1
8631 418 1
8655 418 1
8673 418 1
8676 418 4
8727 418 1
8739 418 1
8853 418 1
8910 418 1
9095 418 1
9170 418 1
9194 418 4
9205 418 1
9350 418 1
9366 418 1
9742 418 1
9835 418 1
9865 418 19
9879 418 1
9898 418 1
9946 418 1
9978 418 1
9995 418 1
10010 418 1
10043 418 1
10102 418 1
10103 418 1
10805 418 1
10946 418 1
10993 418 1
11004 418 1
11025 418 1
11059 418 1
11095 418 1
11165 418 1
11253 418 1
11255 418 1
11261 418 1
11264 418 1
11318 418 1
11345 418 1
11379 418 1
11452 418 3
11456 418 1
11544 418 1
11571 418 1
11587 418 4
11619 418 2
11667 418 1
11795 418 1
11829 418 1
11868 418 1
12134 418 3
12157 418 1
12185 418 1
12187 418 1
12299 418 1
12348 418 1
12512 418 3
12556 418 1
12586 418 1
12596 418 1
12857 418 1
12869 418 1
12881 418 5
12888 418 1
13003 418 1
13013 418 1
13030 418 1
13077 418 1
13092 418 1
13403 418 1
13456 418 1
14200 418 1
14206 418 1
14239 418 1
14285 418 3
14361 418 1
14396 418 1
14405 418 1
14421 418 1
14449 418 8
14471 418 1
14511 418 1
14527 418 1
14546 418 3
14564 418 8
14589 418 2
14636 418 4
14648 418 1
14705 418 2
14766 418 3
14858 418 17
14944 418 1
14978 418 1
15027 418 1
15126 418 1
15142 418 1
15194 418 3
15304 418 1
15311 418 39
15452 418 1
15560 418 2
15582 418 11
15641 418 3
15688 418 1
15695 418 1
15704 418 1
15716 418 1
15729 418 2
15739 418 1
15761 418 1
15780 418 1
15836 418 1
15845 418 1
15877 418 1
15957 418 2
15965 418 1
15967 418 18
15983 418 1
15998 418 1
16092 418 1
22 419 7
30 419 1
49 419 1
58 419 1
72 419 2
158 419 2
191 419 1
203 419 1
217 419 1
224 419 1
230 419 1
239 419 1
251 419 2
267 419 1
274 419 2
276 419 1
278 419 1
281 419 1
282 419 1
286 419 1
291 419 3
292 419 1
294 419 2
299 419 1
300 419 2
302 419 3
327 419 1
361 419 2
364 419 1
377 419 1
383 419 3
389 419 4
413 419 1
416 419 2
440 419 2
484 419 3
517 419 1
551 419 1
574 419 2
580 419 14
589 419 1
594 419 5
596 419 1
618 419 1
643 419 1
647 419 1
670 419 1
682 419 1
721 419 1
743 419 1
756 419 1
831 419 3
889 419 2
890 419 1
918 419 1
920 419 1
948 419 1
997 419 1
1028 419 1
1072 419 1
1076 419 1
1176 419 1
1187 419 2
1357 419 33
1424 419 1
1483 419 2
1540 419 1
1548 419 1
1584 419 2
1646 419 1
1655 419 1
1669 419 3
1696 419 1
1760 419 1
1782 419 1
1792 419 1
1798 419 1
1964 419 1
1966 419 1
2024 419 8
2049 419 5
2052 419 1
2067 419 3
2138 419 1
2182 419 1
2219 419 2
2272 419 1
2291 419 3
2305 419 1
2326 419 1
2349 419 2
2503 419 1
2592 419 3
2839 419 1
2907 419 2
2910 419 1
2958 419 3
2982 419 1
3061 419 1
3167 419 1
3189 419 4
3265 419 1
3333 419 1
3375 419 2
3384 419 1
3394 419 1
3463 419 1
3588 419 1
3646 419 1
3797 419 4
3805 419 1
3846 419 1
3908 419 1
3917 419 1
3941 419 2
3959 419 1
3960 419 2
3961 419 9
3962 419 4
4106 419 2
4107 419 1
4189 419 1
4237 419 1
4349 419 1
4369 419 1
4380 419 1
4422 419 1
4521 419 1
4524 419 1
4556 419 1
4627 419 1
4629 419 1
4652 419 1
4733 419 1
4739 419 1
4778 419 1
4790 419 1
4956 419 1
4958 419 1
4963 419 1
4980 419 1
5000 419 1
5001 419 1
5021 419 1
5086 419 1
5089 419 1
5101 419 1
5119 419 1
5272 419 1
5351 419 1
5393 419 2
5429 419 1
5497 419 2
5507 419 1
5627 419 1
5698 419 1
5895 419 1
6012 419 1
6041 419 2
6061 419 1
6063 419 1
6071 419 1
6136 419 1
6150 419 1
6185 419 2
6195 419 1
6199 419 1
6226 419 2
6235 419 1
6254 419 1
6396 419 1
6476 419 1
6532 419 1
6638 419 1
6659 419 1
6747 419 1
6750 419 2
6773 419 1
6804 419 1
6815 419 1
6816 419 5
6857 419 2
6863 419 1
6972 419 1
7022 419 1
7051 419 1
7082 419 6
7131 419 7
7136 419 3
7169 419 1
7246 419 1
7288 419 1
7292 419 1
7355 419 4
7406 419 1
7474 419 2
7477 419 1
7556 419 1
7690 419 2
7746 419 1
7747 419 1
7805 419 1
7850 419 1
8024 419 1
8188 419 1
8193 419 1
8256 419 1
8257 419 1
8258 419 1
8374 419 1
8389 419 1
8394 419 1
8410 419 1
8458 419 1
8460 419 1
8478 419 1
8543 419 2
8569 419 1
8595 419 5
8596 419 1
8635 419 1
8649 419 1
8676 419 8
8678 419 1
8727 419 2
8739 419 1
8764 419 1
8802 419 2
8911 419 1
8951 419 1
9158 419 1
9194 419 1
9213 419 1
9308 419 1
9364 419 1
9367 419 1
9374 419 1
9383 419 1
9551 419 1
9578 419 1
9605 419 1
9681 419 1
9701 419 1
9742 419 1
9859 419 1
9865 419 10
9879 419 3
9898 419 1
9926 419 1
9927 419 1
9946 419 1
10102 419 1
10103 419 2
10449 419 1
10539 419 1
10658 419 1
10814 419 1
10946 419 1
10963 419 2
11022 419 1
11135 419 2
11159 419 2
11173 419 3
11229 419 1
11244 419 1
11245 419 1
11261 419 1
11345 419 1
11352 419 1
11368 419 1
11390 419 1
11427 419 1
11456 419 1
11487 419 1
11488 419 1
11491 419 1
11533 419 1
11974 419 1
11982 419 1
12004 419 1
12033 419 1
12092 419 1
12097 419 1
12134 419 10
12171 419 1
12178 419 1
12236 419 1
12347 419 1
12512 419 1
12517 419 1
12621 419 1
12653 419 1
12693 419 1
12728 419 1
12881 419 5
13004 419 1
13030 419 1
13050 419 1
13092 419 1
13100 419 1
13141 419 1
13171 419 1
13206 419 1
13242 419 1
13320 419 1
13338 419 1
13351 419 1
13378 419 1
13491 419 1
13507 419 1
14200 419 2
14202 419 1
14229 419 1
14258 419 2
14285 419 1
14323 419 1
14396 419 2
14405 419 3
14421 419 2
14449 419 3
14527 419 3
14546 419 2
14562 419 1
14564 419 14
14589 419 3
14636 419 3
14699 419 2
14705 419 2
14751 419 1
14837 419 2
14858 419 16
14944 419 1
14966 419 1
14977 419 1
15008 419 1
15020 419 1
15027 419 1
15099 419 3
15126 419 3
15194 419 1
15250 419 1
15270 419 1
15304 419 1
15311 419 49
15324 419 4
15369 419 1
15452 419 2
15556 419 2
15582 419 8
15641 419 1
15729 419 3
15731 419 1
15836 419 1
15862 419 1
15877 419 1
15927 419 1
15957 419 1
15967 419 35
22 420 8
58 420 1
95 420 1
97 420 15
148 420 4
158 420 2
201 420 1
218 420 1
251 420 6
267 420 1
268 420 4
269 420 4
270 420 2
274 420 2
278 420 1
281 420 4
282 420 3
283 420 1
286 420 4
287 420 1
288 420 1
289 420 3
290 420 4
292 420 1
293 420 1
294 420 2
296 420 1
297 420 1
298 420 4
299 420 2
300 420 4
301 420 1
302 420 3
303 420 2
305 420 1
330 420 2
337 420 1
382 420 1
389 420 8
413 420 2
423 420 1
426 420 2
428 420 2
433 420 1
440 420 4
455 420 1
465 420 2
469 420 1
520 420 2
530 420 1
540 420 1
547 420 2
558 420 1
574 420 1
580 420 27
589 420 3
592 420 1
594 420 3
596 420 1
618 420 2
630 420 1
637 420 1
668 420 1
670 420 5
702 420 1
721 420 2
724 420 1
802 420 1
918 420 9
919 420 1
997 420 1
1187 420 2
1194 420 1
1296 420 1
1357 420 153
1539 420 1
1543 420 1
1593 420 1
1630 420 1
1669 420 6
1762 420 1
1779 420 1
1782 420 1
1792 420 1
1897 420 1
1918 420 1
1974 420 1
2024 420 8
2028 420 4
2049 420 1
2063 420 2
2236 420 1
2272 420 3
2372 420 1
2428 420 1
2503 420 1
2613 420 1
2633 420 1
2672 420 1
2820 420 1
2822 420 1
2889 420 1
3289 420 1
3448 420 1
3511 420 1
3561 420 1
3759 420 2
3819 420 2
3941 420 1
3961 420 7
3962 420 4
3964 420 2
4107 420 1
4188 420 1
4294 420 1
4377 420 1
4629 420 1
4831 420 1
4956 420 1
4958 420 4
4975 420 1
5022 420 1
5073 420 1
5111 420 2
5321 420 1
5372 420 1
5397 420 1
5544 420 1
5698 420 1
5700 420 1
5704 420 1
5752 420 1
6041 420 4
6195 420 3
6391 420 1
6816 420 4
6857 420 2
7007 420 1
7101 420 1
7107 420 9
7131 420 9
7136 420 12
7216 420 1
7249 420 1
7719 420 1
7746 420 8
7747 420 7
8188 420 1
8197 420 2
8221 420 1
8237 420 1
8256 420 1
8271 420 1
8378 420 2
8458 420 1
8543 420 1
8555 420 2
8570 420 1
8635 420 1
8658 420 1
8676 420 4
8727 420 1
8859 420 1
9014 420 1
9164 420 1
9292 420 1
9366 420 1
9383 420 1
9718 420 1
9726 420 1
9865 420 45
9867 420 1
9900 420 1
10048 420 1
10205 420 3
10539 420 1
10641 420 1
10998 420 1
11150 420 1
11218 420 1
11264 420 1
11974 420 4
12134 420 5
12236 420 1
12544 420 1
12586 420 1
12872 420 1
12881 420 15
13003 420 1
13206 420 1
13361 420 1
13401 420 1
14206 420 2
14229 420 2
14249 420 1
14363 420 1
14396 420 1
14399 420 3
14421 420 2
14449 420 8
14527 420 1
14546 420 2
14564 420 21
14569 420 1
14636 420 5
14691 420 1
14699 420 4
14705 420 4
14751 420 2
14778 420 1
14858 420 4
14996 420 1
15027 420 2
15126 420 3
15190 420 2
15194 420 4
15222 420 1
15284 420 1
15311 420 247
15324 420 1
15452 420 1
15454 420 1
15582 420 9
15612 420 1
15641 420 5
15688 420 1
15701 420 3
15704 420 1
15731 420 1
15835 420 2
15877 420 1
15967 420 102
16021 420 2
16045 420 1
16092 420 1
18 421 1
22 421 13
48 421 1
97 421 4
148 421 1
158 421 1
177 421 1
191 421 1
204 421 1
251 421 1
270 421 2
274 421 1
279 421 1
281 421 1
301 421 1
319 421 1
327 421 1
361 421 2
382 421 1
383 421 1
389 421 6
410 421 1
416 421 1
426 421 2
433 421 1
455 421 1
467 421 1
484 421 3
494 421 1
503 421 1
525 421 3
526 421 1
542 421 1
545 421 1
580 421 10
594 421 3
647 421 1
660 421 1
703 421 1
727 421 1
767 421 1
789 421 1
831 421 1
890 421 1
918 421 3
919 421 2
944 421 1
997 421 2
1028 421 1
1030 421 2
1118 421 1
1224 421 2
1232 421 1
1333 421 1
1338 421 1
1357 421 16
1384 421 1
1420 421 2
1483 421 1
1484 421 1
1542 421 1
1566 421 1
1584 421 1
1646 421 1
1655 421 1
1669 421 23
1713 421 1
1717 421 1
1758 421 1
1782 421 3
1797 421 1
1798 421 2
1814 421 1
1823 421 1
1829 421 1
2024 421 2
2049 421 2
2056 421 1
2063 421 1
2067 421 3
2138 421 1
2176 421 1
2219 421 3
2259 421 1
2291 421 7
2305 421 1
2326 421 3
2353 421 1
2360 421 1
2384 421 1
2414 421 1
2613 421 1
2633 421 1
2791 421 1
2810 421 2
2841 421 1
2926 421 6
2947 421 1
2950 421 1
2958 421 1
2989 421 3
3029 421 1
3061 421 1
3173 421 1
3185 421 1
3189 421 1
3214 421 1
3238 421 1
3265 421 1
3327 421 1
3345 421 1
3346 421 2
3377 421 1
3392 421 1
3398 421 2
3434 421 1
3463 421 1
3522 421 2
3551 421 1
3574 421 1
3620 421 2
3754 421 1
3797 421 2
3813 421 1
3844 421 1
3857 421 1
3916 421 1
3941 421 1
3961 421 2
3962 421 7
3964 421 2
3988 421 2
4067 421 1
4081 421 1
4107 421 1
4111 421 1
4205 421 1
4294 421 2
4338 421 1
4393 421 1
4404 421 1
4406 421 1
4471 421 1
4486 421 1
4515 421 1
4578 421 1
4780 421 1
4790 421 3
4827 421 1
4828 421 2
4934 421 1
4990 421 1
5089 421 1
5091 421 1
5092 421 1
5101 421 3
5102 421 2
5264 421 1
5347 421 1
5372 421 1
5393 421 1
5403 421 1
5645 421 1
5651 421 1
5704 421 1
5745 421 1
5746 421 1
5845 421 1
5854 421 1
5884 421 1
5906 421 1
5942 421 1
5950 421 1
5952 421 1
6041 421 2
6063 421 3
6106 421 1
6184 421 1
6185 421 3
6199 421 2
6227 421 1
6301 421 1
6314 421 4
6315 421 1
6402 421 1
6447 421 1
6659 421 2
6672 421 1
6702 421 3
6750 421 3
6816 421 3
6963 421 1
6995 421 1
7082 421 2
7131 421 1
7136 421 4
7204 421 1
7231 421 1
7278 421 3
7353 421 2
7355 421 1
7414 421 2
7423 421 1
7500 421 1
7502 421 3
7748 421 5
7817 421 1
7844 421 1
7845 421 2
7865 421 1
8037 421 1
8062 421 1
8088 421 1
8255 421 1
8256 421 1
8258 421 1
8374 421 1
8410 421 1
8458 421 1
8462 421 1
8555 421 2
8569 421 1
8592 421 1
8595 421 1
8596 421 1
8614 421 1
8630 421 1
8655 421 2
8673 421 1
8676 421 2
8717 421 1
8727 421 2
8739 421 2
8781 421 2
8788 421 1
8824 421 1
8891 421 1
8911 421 1
9015 421 1
9091 421 1
9095 421 1
9183 421 1
9194 421 2
9308 421 1
9364 421 1
9367 421 3
9551 421 2
9614 421 1
9623 421 1
9635 421 1
9640 421 1
9652 421 1
9710 421 1
9777 421 1
9808 421 1
9812 421 1
9865 421 10
9953 421 1
10043 421 1
10048 421 1
10165 421 1
10338 421 1
10535 421 2
11016 421 2
11114 421 1
11143 421 1
11156 421 2
11217 421 1
11253 421 1
11318 421 1
11348 421 1
11378 421 1
11430 421 5
11456 421 1
11471 421 1
11481 421 1
11487 421 1
11488 421 1
11492 421 1
11544 421 1
11587 421 1
11724 421 1
11729 421 1
11816 421 1
12134 421 2
12146 421 1
12234 421 1
12235 421 1
12348 421 1
12410 421 1
12512 421 2
12616 421 1
12624 421 2
12628 421 1
12869 421 1
12872 421 1
12878 421 1
12881 421 2
12904 421 1
12973 421 1
13092 421 2
13100 421 2
13125 421 1
13139 421 1
13298 421 1
13312 421 1
13370 421 1
13394 421 1
13456 421 3
14206 421 1
14231 421 1
14239 421 1
14285 421 4
14396 421 1
14399 421 1
14404 421 1
14405 421 1
14421 421 4
14432 421 1
14449 421 8
14477 421 1
14546 421 2
14562 421 1
14564 421 8
14589 421 1
14614 421 1
14630 421 1
14636 421 3
14652 421 1
14705 421 2
14858 421 14
14886 421 1
15022 421 1
15027 421 1
15099 421 2
15126 421 1
15142 421 1
15194 421 1
15196 421 2
15209 421 1
15284 421 5
15298 421 1
15311 421 31
15324 421 1
15369 421 1
15452 421 2
15582 421 11
15641 421 2
15688 421 1
15701 421 1
15704 421 1
15705 421 1
15719 421 1
15729 421 1
15813 421 2
15835 421 1
15845 421 1
15862 421 2
15878 421 1
15924 421 1
15927 421 1
15957 421 1
15959 421 2
15967 421 17
15997 421 2
16021 421 1
16036 421 1
16136 421 3
22 422 9
95 422 1
115 422 1
116 422 1
148 422 1
156 422 2
164 422 1
209 422 1
217 422 1
233 422 1
243 422 1
246 422 1
251 422 6
258 422 2
267 422 1
269 422 1
270 422 2
281 422 2
282 422 1
284 422 1
287 422 1
288 422 1
289 422 1
294 422 1
301 422 1
302 422 1
304 422 2
305 422 1
307 422 1
316 422 1
327 422 2
361 422 4
383 422 1
389 422 1
397 422 1
413 422 1
434 422 1
525 422 1
542 422 1
545 422 1
563 422 2
580 422 11
594 422 2
627 422 1
637 422 1
641 422 1
647 422 1
659 422 1
667 422 1
668 422 1
676 422 2
687 422 1
703 422 1
721 422 2
727 422 1
877 422 4
919 422 3
920 422 2
944 422 1
948 422 1
997 422 1
1019 422 1
1030 422 2
1046 422 2
1053 422 1
1134 422 1
1240 422 1
1274 422 1
1357 422 44
1368 422 1
1484 422 1
1520 422 1
1541 422 1
1545 422 1
1584 422 2
1626 422 2
1630 422 1
1669 422 1
1717 422 1
1758 422 1
1782 422 2
1790 422 3
1797 422 1
1798 422 1
1876 422 1
1920 422 1
1957 422 1
2024 422 1
2028 422 1
2049 422 8
2067 422 9
2139 422 1
2219 422 2
2291 422 7
2308 422 1
2326 422 1
2349 422 1
2353 422 1
2428 422 1
2482 422 1
2487 422 1
2503 422 3
2592 422 1
2600 422 1
2670 422 1
2717 422 1
2810 422 1
2880 422 1
2926 422 1
2947 422 1
2950 422 2
2958 422 3
2989 422 1
3069 422 1
3102 422 1
3119 422 1
3130 422 1
3203 422 1
3265 422 1
3347 422 1
3442 422 2
3448 422 1
3494 422 1
3548 422 1
3620 422 1
3757 422 1
3797 422 7
3856 422 1
3887 422 1
3961 422 11
3964 422 1
4067 422 1
4107 422 2
4205 422 1
4207 422 1
4294 422 4
4355 422 1
4363 422 2
4365 422 1
4381 422 1
4471 422 1
4629 422 2
4733 422 1
4763 422 1
4790 422 1
4828 422 2
4949 422 1
5000 422 1
5018 422 4
5119 422 2
5125 422 1
5239 422 2
5321 422 1
5347 422 4
5371 422 1
5393 422 3
5441 422 1
5447 422 1
5467 422 1
5535 422 1
5698 422 1
5745 422 1
5924 422 1
5942 422 1
5947 422 1
5969 422 1
6012 422 2
6063 422 2
6070 422 1
6124 422 2
6184 422 1
6195 422 1
6199 422 2
6201 422 1
6248 422 1
6254 422 2
6301 422 1
6381 422 1
6385 422 1
6397 422 2
6444 422 1
6494 422 1
6702 422 3
6769 422 2
6816 422 1
6863 422 1
6947 422 2
6963 422 2
6972 422 2
7040 422 1
7051 422 1
7082 422 1
7136 422 5
7173 422 1
7231 422 1
7285 422 1
7355 422 1
7406 422 2
7420 422 1
7463 422 1
7474 422 1
7500 422 2
7502 422 2
7513 422 3
7551 422 1
7556 422 1
7564 422 1
7591 422 1
7698 422 1
7748 422 1
7805 422 1
7845 422 1
7873 422 1
7892 422 1
8075 422 1
8237 422 1
8258 422 5
8259 422 2
8271 422 1
8379 422 2
8389 422 1
8410 422 1
8460 422 3
8541 422 1
8555 422 3
8557 422 1
8563 422 1
8595 422 1
8630 422 1
8655 422 2
8661 422 2
8676 422 3
8707 422 1
8800 422 1
8812 422 1
8834 422 2
8853 422 1
8891 422 2
8911 422 1
9095 422 1
9137 422 2
9194 422 1
9364 422 3
9367 422 2
9494 422 1
9605 422 2
9614 422 2
9660 422 1
9864 422 1
9865 422 16
9879 422 2
9894 422 2
9906 422 1
9946 422 1
9995 422 1
10008 422 1
10011 422 1
10043 422 1
10067 422 1
10156 422 1
10457 422 1
10463 422 2
10824 422 2
10963 422 1
10987 422 1
10992 422 1
11022 422 4
11089 422 1
11122 422 1
11158 422 1
11226 422 1
11229 422 1
11253 422 3
11370 422 1
11377 422 1
11378 422 1
11393 422 1
11424 422 1
11456 422 1
11487 422 1
11533 422 1
11549 422 1
11571 422 1
11587 422 6
11619 422 1
11724 422 1
11729 422 1
11795 422 2
11806 422 2
11866 422 1
11868 422 1
11878 422 1
11886 422 1
11895 422 1
11974 422 2
11988 422 1
12050 422 1
12128 422 2
12134 422 4
12171 422 1
12173 422 1
12180 422 1
12257 422 2
12512 422 1
12586 422 3
12591 422 1
12593 422 1
12621 422 1
12624 422 1
12630 422 1
12648 422 1
12653 422 1
12684 422 1
12737 422 2
12777 422 1
12881 422 1
13030 422 1
13082 422 1
13100 422 1
13116 422 1
13141 422 5
13170 422 2
13177 422 1
13206 422 1
13334 422 1
13390 422 1
13489 422 1
14200 422 1
14201 422 1
14229 422 1
14258 422 1
14285 422 2
14355 422 1
14376 422 1
14396 422 2
14399 422 1
14404 422 1
14405 422 3
14449 422 6
14513 422 1
14546 422 5
14562 422 2
14564 422 12
14589 422 5
14630 422 2
14636 422 5
14691 422 2
14699 422 2
14705 422 1
14766 422 1
14774 422 2
14778 422 2
14858 422 24
14911 422 1
15008 422 1
15015 422 1
15020 422 1
15099 422 2
15126 422 2
15142 422 2
15169 422 1
15194 422 5
15270 422 1
15304 422 2
15311 422 109
15324 422 1
15334 422 1
15369 422 1
15452 422 1
15560 422 1
15582 422 9
15641 422 2
15695 422 1
15704 422 2
15716 422 1
15729 422 1
15731 422 1
15783 422 1
15813 422 2
15835 422 1
15862 422 3
15957 422 2
15967 422 36
16000 422 1
16036 422 1
6 423 1
18 423 2
22 423 128
26 423 1
49 423 5
58 423 1
88 423 1
95 423 7
97 423 51
104 423 1
136 423 1
139 423 2
143 423 2
145 423 1
148 423 10
153 423 2
156 423 7
158 423 8
161 423 2
168 423 1
171 423 1
177 423 1
180 423 1
190 423 1
199 423 2
200 423 1
201 423 1
202 423 4
203 423 8
204 423 1
205 423 1
209 423 1
216 423 2
218 423 4
230 423 2
231 423 1
233 423 2
239 423 1
243 423 6
247 423 2
251 423 67
258 423 5
261 423 1
265 423 1
267 423 9
268 423 2
269 423 6
270 423 11
271 423 6
273 423 3
274 423 20
275 423 8
276 423 5
277 423 5
278 423 5
279 423 7
280 423 6
281 423 15
282 423 9
283 423 9
284 423 5
285 423 6
286 423 9
287 423 16
288 423 9
289 423 13
290 423 5
291 423 6
292 423 5
293 423 3
294 423 12
295 423 2
296 423 5
297 423 11
298 423 12
300 423 7
301 423 1
302 423 9
303 423 16
305 423 6
307 423 2
309 423 1
316 423 1
321 423 2
325 423 2
327 423 10
330 423 17
337 423 2
353 423 1
356 423 1
361 423 12
364 423 2
368 423 3
373 423 1
375 423 2
381 423 15
382 423 3
383 423 4
386 423 1
389 423 36
392 423 4
397 423 1
404 423 3
405 423 2
410 423 3
413 423 13
416 423 5
417 423 1
423 423 14
426 423 11
428 423 4
433 423 3
436 423 2
439 423 5
440 423 13
442 423 3
449 423 1
450 423 1
455 423 10
458 423 2
464 423 1
465 423 2
468 423 1
469 423 9
484 423 8
487 423 1
500 423 1
503 423 3
506 423 1
508 423 2
517 423 1
519 423 1
520 423 4
523 423 1
525 423 6
526 423 1
532 423 9
534 423 7
539 423 1
540 423 8
541 423 1
542 423 2
545 423 1
547 423 5
557 423 1
558 423 5
563 423 11
564 423 7
571 423 1
574 423 17
575 423 1
580 423 154
589 423 1
594 423 28
596 423 3
608 423 1
609 423 1
618 423 4
619 423 3
620 423 2
630 423 18
635 423 1
636 423 2
637 423 3
641 423 20
643 423 2
647 423 10
655 423 3
659 423 1
666 423 1
667 423 1
668 423 6
669 423 1
670 423 11
676 423 4
683 423 1
689 423 1
690 423 2
693 423 12
694 423 2
699 423 1
702 423 1
703 423 5
711 423 2
719 423 1
720 423 1
721 423 6
724 423 1
752 423 1
753 423 2
754 423 2
756 423 2
764 423 2
802 423 4
818 423 2
841 423 1
844 423 1
876 423 1
890 423 2
909 423 1
918 423 32
919 423 16
920 423 4
992 423 2
996 423 1
997 423 5
1028 423 3
1030 423 5
1046 423 1
1053 423 3
1088 423 2
1127 423 2
1140 423 3
1164 423 1
1187 423 6
1194 423 4
1199 423 2
1224 423 15
1227 423 1
1232 423 1
1240 423 3
1242 423 1
1243 423 1
1259 423 2
1277 423 5
1286 423 1
1291 423 1
1339 423 1
1343 423 1
1347 423 1
1357 423 1218
1407 423 1
1420 423 4
1431 423 1
1441 423 1
1447 423 1
1460 423 2
1483 423 6
1490 423 2
1510 423 1
1531 423 1
1539 423 5
1540 423 3
1543 423 4
1545 423 9
1546 423 4
1555 423 1
1566 423 2
1576 423 1
1603 423 1
1612 423 1
1626 423 1
1630 423 14
1633 423 3
1646 423 7
1663 423 3
1669 423 77
1670 423 2
1680 423 1
1713 423 2
1725 423 1
1757 423 1
1772 423 2
1773 423 1
1776 423 1
1778 423 1
1782 423 10
1788 423 3
1792 423 5
1795 423 1
1797 423 1
1798 423 2
1823 423 1
1829 423 1
1833 423 1
1897 423 23
1908 423 1
1931 423 1
1935 423 2
1964 423 1
1965 423 1
1974 423 2
2020 423 2
2024 423 73
2028 423 4
2031 423 1
2041 423 1
2043 423 1
2049 423 6
2063 423 14
2067 423 2
2068 423 1
2138 423 1
2182 423 2
2226 423 1
2234 423 1
2236 423 2
2245 423 1
2272 423 23
2283 423 1
2291 423 6
2305 423 4
2353 423 5
2372 423 2
2384 423 8
2428 423 1
2467 423 4
2492 423 2
2503 423 10
2509 423 1
2527 423 2
2532 423 1
2540 423 1
2546 423 1
2592 423 2
2599 423 1
2607 423 3
2615 423 1
2620 423 1
2633 423 12
2647 423 1
2653 423 1
2672 423 2
2717 423 1
2787 423 1
2791 423 2
2810 423 1
2820 423 1
2823 423 2
2864 423 1
2874 423 1
2877 423 2
2879 423 1
2910 423 1
2911 423 1
2926 423 4
2933 423 2
2947 423 11
2958 423 2
2962 423 1
2982 423 1
2988 423 1
2989 423 2
3003 423 1
3059 423 1
3061 423 1
3105 423 1
3176 423 1
3182 423 1
3185 423 1
3186 423 1
3234 423 1
3241 423 1
3251 423 1
3258 423 2
3298 423 3
3308 423 1
3321 423 1
3333 423 3
3340 423 1
3345 423 1
3346 423 2
3347 423 3
3375 423 2
3438 423 4
3442 423 2
3446 423 1
3448 423 6
3463 423 2
3489 423 1
3490 423 1
3496 423 2
3511 423 3
3513 423 1
3520 423 1
3548 423 2
3561 423 4
3563 423 1
3567 423 1
3576 423 1
3588 423 1
3619 423 1
3621 423 1
3628 423 1
3679 423 6
3711 423 1
3719 423 1
3749 423 1
3754 423 1
3775 423 1
3779 423 1
3797 423 2
3817 423 1
3819 423 4
3829 423 3
3856 423 2
3857 423 1
3860 423 1
3867 423 1
3896 423 1
3929 423 1
3932 423 1
3941 423 6
3949 423 1
3959 423 1
3960 423 10
3961 423 169
3962 423 19
3964 423 7
3988 423 1
4028 423 1
4040 423 1
4045 423 1
4106 423 4
4107 423 10
4109 423 4
4173 423 1
4218 423 1
4250 423 2
4253 423 1
4288 423 2
4294 423 48
4345 423 1
4348 423 1
4353 423 1
4365 423 2
4369 423 1
4377 423 1
4381 423 2
4406 423 1
4417 423 5
4444 423 1
4490 423 1
4516 423 2
4519 423 2
4520 423 2
4521 423 3
4546 423 1
4557 423 1
4562 423 3
4579 423 1
4614 423 1
4629 423 11
4652 423 1
4675 423 1
4681 423 2
4712 423 18
4733 423 1
4750 423 1
4782 423 3
4790 423 1
4805 423 1
4837 423 1
4839 423 2
4849 423 2
4876 423 1
4880 423 1
4881 423 1
4887 423 3
4931 423 1
4934 423 1
4956 423 8
4958 423 15
4960 423 1
5000 423 1
5001 423 1
5005 423 1
5018 423 1
5021 423 3
5042 423 1
5071 423 1
5084 423 1
5088 423 1
5101 423 2
5104 423 1
5111 423 3
5146 423 1
5159 423 2
5210 423 1
5222 423 10
5225 423 1
5239 423 1
5251 423 1
5252 423 1
5280 423 1
5283 423 1
5285 423 1
5309 423 2
5321 423 5
5328 423 1
5329 423 1
5345 423 1
5347 423 4
5351 423 1
5371 423 3
5374 423 1
5378 423 1
5447 423 2
5465 423 3
5471 423 1
5473 423 2
5497 423 3
5520 423 1
5534 423 10
5544 423 2
5554 423 1
5557 423 1
5613 423 1
5617 423 1
5652 423 1
5659 423 1
5698 423 7
5704 423 1
5707 423 2
5709 423 1
5710 423 1
5723 423 1
5740 423 1
5743 423 1
5745 423 2
5752 423 10
5789 423 1
5831 423 1
5842 423 2
5845 423 1
5873 423 1
5906 423 1
5908 423 1
5920 423 1
5924 423 1
5947 423 1
5950 423 3
5973 423 1
5990 423 1
5997 423 2
6009 423 1
6012 423 6
6013 423 1
6029 423 1
6041 423 1
6052 423 1
6063 423 1
6088 423 2
6092 423 2
6098 423 1
6100 423 1
6106 423 1
6146 423 3
6150 423 1
6162 423 1
6177 423 1
6185 423 1
6195 423 12
6198 423 1
6199 423 5
6201 423 1
6227 423 1
6228 423 1
6254 423 3
6272 423 2
6282 423 2
6288 423 1
6301 423 9
6302 423 1
6314 423 1
6315 423 1
6356 423 1
6361 423 1
6381 423 3
6400 423 2
6438 423 1
6444 423 2
6488 423 1
6520 423 2
6555 423 1
6567 423 1
6605 423 1
6659 423 1
6671 423 1
6677 423 1
6701 423 1
6702 423 9
6713 423 1
6750 423 2
6756 423 1
6760 423 1
6765 423 1
6804 423 1
6815 423 3
6816 423 26
6855 423 1
6856 423 4
6857 423 1
6860 423 1
6899 423 1
6933 423 1
6947 423 8
6963 423 1
6971 423 1
6995 423 1
7008 423 2
7016 423 1
7045 423 1
7053 423 3
7070 423 1
7082 423 25
7101 423 3
7107 423 7
7131 423 83
7136 423 115
7151 423 16
7180 423 1
7204 423 1
7216 423 1
7231 423 3
7234 423 2
7238 423 1
7246 423 2
7253 423 3
7259 423 1
7285 423 2
7292 423 2
7297 423 1
7336 423 5
7353 423 1
7355 423 3
7366 423 1
7392 423 1
7406 423 7
7408 423 1
7418 423 1
7430 423 1
7446 423 7
7474 423 17
7494 423 1
7495 423 2
7502 423 2
7503 423 1
7553 423 1
7556 423 14
7564 423 1
7592 423 15
7598 423 2
7605 423 1
7640 423 1
7642 423 4
7649 423 1
7685 423 1
7704 423 2
7719 423 3
7727 423 1
7746 423 4
7747 423 2
7748 423 23
7764 423 1
7779 423 1
7797 423 2
7805 423 1
7817 423 1
7818 423 1
7823 423 1
7845 423 1
7853 423 1
7865 423 1
7868 423 1
7869 423 1
7939 423 1
7950 423 1
7971 423 1
7999 423 1
8062 423 1
8067 423 1
8094 423 1
8109 423 1
8120 423 1
8153 423 1
8169 423 1
8171 423 1
8175 423 1
8189 423 1
8207 423 1
8216 423 3
8221 423 2
8237 423 3
8255 423 1
8256 423 3
8258 423 4
8259 423 8
8271 423 18
8287 423 1
8355 423 1
8370 423 1
8378 423 2
8379 423 1
8389 423 4
8397 423 2
8408 423 2
8431 423 1
8441 423 1
8443 423 2
8458 423 10
8460 423 7
8462 423 2
8477 423 1
8481 423 1
8492 423 1
8530 423 1
8541 423 1
8543 423 6
8547 423 1
8555 423 27
8564 423 1
8570 423 1
8590 423 1
8595 423 3
8614 423 5
8622 423 1
8625 423 1
8630 423 2
8631 423 3
8635 423 6
8659 423 1
8676 423 58
8677 423 1
8682 423 1
8691 423 1
8701 423 1
8727 423 10
8739 423 1
8754 423 1
8767 423 1
8785 423 1
8824 423 5
8835 423 1
8849 423 1
8853 423 6
8866 423 1
8878 423 1
8882 423 1
8904 423 1
8919 423 1
8923 423 1
8951 423 1
8953 423 2
8978 423 2
8983 423 1
9022 423 1
9030 423 3
9044 423 1
9088 423 1
9095 423 1
9117 423 1
9129 423 1
9130 423 1
9158 423 1
9163 423 1
9168 423 1
9169 423 1
9170 423 4
9183 423 2
9194 423 5
9205 423 2
9248 423 1
9262 423 1
9284 423 2
9292 423 1
9296 423 1
9305 423 3
9341 423 1
9345 423 1
9367 423 2
9415 423 1
9457 423 1
9489 423 7
9491 423 2
9534 423 1
9551 423 1
9557 423 1
9605 423 1
9616 423 1
9617 423 2
9619 423 3
9634 423 1
9638 423 1
9705 423 1
9710 423 1
9729 423 1
9742 423 1
9755 423 1
9771 423 1
9777 423 3
9806 423 1
9835 423 1
9865 423 273
9867 423 1
9879 423 6
9912 423 1
9914 423 1
9926 423 1
9956 423 3
9959 423 1
9968 423 1
9995 423 1
10008 423 2
10043 423 1
10048 423 1
10054 423 2
10055 423 1
10056 423 2
10064 423 4
10093 423 2
10102 423 1
10103 423 2
10165 423 1
10166 423 1
10205 423 6
10206 423 2
10303 423 1
10366 423 1
10399 423 2
10440 423 1
10452 423 2
10539 423 8
10544 423 3
10567 423 1
10570 423 1
10597 423 1
10641 423 2
10929 423 3
10963 423 1
10988 423 1
10992 423 2
11001 423 1
11016 423 1
11022 423 8
11087 423 1
11118 423 1
11156 423 6
11158 423 1
11159 423 1
11162 423 1
11170 423 1
11184 423 1
11185 423 1
11200 423 1
11209 423 1
11218 423 1
11222 423 1
11226 423 1
11241 423 1
11252 423 2
11264 423 2
11273 423 1
11280 423 1
11297 423 1
11330 423 2
11332 423 1
11343 423 1
11345 423 1
11352 423 1
11358 423 1
11365 423 1
11368 423 1
11371 423 1
11378 423 1
11390 423 1
11395 423 2
11403 423 1
11412 423 1
11430 423 1
11451 423 1
11472 423 1
11481 423 1
11487 423 2
11491 423 4
11571 423 7
11587 423 3
11640 423 1
11644 423 1
11686 423 2
11692 423 1
11729 423 1
11740 423 1
11748 423 1
11757 423 1
11791 423 1
11795 423 1
11806 423 1
11866 423 1
11868 423 6
11874 423 1
11878 423 1
11895 423 1
11901 423 1
11937 423 1
11939 423 2
11949 423 1
11974 423 3
11977 423 1
11983 423 1
12033 423 1
12059 423 2
12092 423 1
12128 423 2
12134 423 26
12146 423 1
12147 423 1
12150 423 1
12158 423 1
12159 423 2
12167 423 1
12169 423 1
12185 423 2
12187 423 3
12236 423 8
12257 423 1
12271 423 1
12278 423 1
12346 423 2
12348 423 2
12366 423 2
12424 423 1
12449 423 1
12458 423 1
12512 423 1
12534 423 1
12558 423 2
12586 423 1
12589 423 1
12598 423 1
12606 423 1
12623 423 1
12624 423 1
12625 423 2
12628 423 1
12630 423 3
12649 423 1
12653 423 9
12661 423 1
12693 423 1
12761 423 1
12781 423 1
12787 423 2
12881 423 21
12887 423 1
12891 423 1
12893 423 4
12894 423 2
12895 423 2
12947 423 1
12962 423 1
13004 423 1
13012 423 1
13028 423 2
13043 423 1
13057 423 1
13071 423 7
13077 423 2
13082 423 3
13092 423 3
13093 423 1
13100 423 2
13114 423 1
13115 423 1
13140 423 2
13160 423 1
13171 423 1
13194 423 1
13206 423 4
13219 423 1
13222 423 1
13242 423 2
13299 423 2
13311 423 3
13312 423 4
13334 423 2
13351 423 1
13353 423 3
13370 423 1
13374 423 1
13390 423 1
13401 423 3
13408 423 1
13419 423 1
13456 423 2
13465 423 1
13494 423 1
13506 423 2
13507 423 1
14200 423 9
14201 423 1
14206 423 4
14229 423 9
14239 423 5
14258 423 1
14285 423 1
14323 423 1
14361 423 4
14376 423 1
14396 423 6
14399 423 3
14404 423 1
14405 423 2
14421 423 20
14449 423 21
14471 423 6
14477 423 1
14511 423 1
14527 423 13
14546 423 44
14564 423 125
14569 423 1
14589 423 1
14609 423 1
14630 423 3
14636 423 117
14691 423 1
14695 423 1
14699 423 23
14705 423 28
14751 423 12
14766 423 6
14778 423 4
14809 423 1
14828 423 1
14858 423 12
14886 423 3
14934 423 1
14953 423 1
14966 423 2
14977 423 2
14996 423 1
15027 423 43
15051 423 2
15099 423 2
15126 423 40
15142 423 3
15177 423 4
15190 423 9
15194 423 28
15196 423 2
15209 423 1
15270 423 8
15284 423 2
15304 423 3
15311 423 1884
15324 423 14
15366 423 1
15369 423 4
15386 423 2
15436 423 3
15452 423 16
15454 423 2
15522 423 1
15556 423 1
15582 423 86
15612 423 1
15641 423 11
15688 423 13
15701 423 17
15704 423 4
15729 423 34
15731 423 3
15739 423 11
15761 423 8
15764 423 1
15780 423 2
15813 423 9
15830 423 1
15835 423 9
15836 423 4
15845 423 1
15862 423 17
15877 423 2
15924 423 2
15927 423 16
15959 423 17
15965 423 5
15967 423 644
15997 423 4
16000 423 1
16021 423 2
16036 423 1
16045 423 6
16092 423 7
16102 423 1
16136 423 4
16182 423 1
18 424 1
22 424 3
49 424 1
96 424 1
97 424 1
116 424 1
158 424 1
209 424 1
224 424 1
231 424 1
251 424 5
259 424 1
268 424 2
274 424 1
279 424 1
283 424 2
288 424 2
297 424 1
298 424 1
299 424 1
300 424 1
304 424 2
368 424 1
389 424 2
397 424 2
423 424 2
426 424 1
484 424 2
486 424 1
516 424 1
520 424 1
523 424 1
532 424 3
540 424 1
541 424 1
561 424 1
563 424 2
580 424 10
589 424 1
594 424 5
630 424 1
721 424 1
752 424 1
781 424 1
877 424 1
918 424 5
919 424 1
920 424 1
1030 424 2
1138 424 1
1194 424 1
1224 424 1
1239 424 1
1240 424 1
1277 424 1
1292 424 1
1357 424 23
1389 424 1
1420 424 1
1482 424 1
1540 424 1
1584 424 1
1604 424 1
1669 424 3
1713 424 1
1782 424 1
1791 424 1
1897 424 2
2024 424 6
2049 424 6
2067 424 4
2182 424 1
2226 424 1
2272 424 1
2291 424 5
2304 424 1
2308 424 1
2326 424 1
2349 424 1
2350 424 1
2372 424 1
2467 424 1
2484 424 2
2592 424 2
2595 424 1
2647 424 1
2791 424 1
2912 424 1
2958 424 1
3117 424 1
3167 424 4
3173 424 1
3265 424 2
3333 424 1
3448 424 1
3511 424 2
3620 424 1
3797 424 1
3819 424 1
3961 424 8
3967 424 1
4005 424 1
4055 424 1
4072 424 1
4294 424 4
4362 424 1
4381 424 1
4393 424 1
4402 424 1
4406 424 2
4411 424 1
4486 424 1
4557 424 1
4680 424 1
4733 424 1
4802 424 1
5000 424 2
5001 424 1
5162 424 2
5239 424 1
5279 424 1
5328 424 1
5371 424 1
5406 424 1
5441 424 1
5449 424 1
5507 424 2
5553 424 1
5564 424 1
5617 424 1
5704 424 1
5721 424 1
5752 424 1
5845 424 1
5895 424 1
5930 424 1
5942 424 3
6032 424 2
6041 424 1
6068 424 2
6088 424 1
6185 424 1
6199 424 2
6227 424 3
6659 424 1
6697 424 2
6702 424 5
6750 424 1
6857 424 1
6947 424 2
6963 424 1
7051 424 1
7131 424 4
7136 424 1
7186 424 2
7204 424 1
7231 424 1
7355 424 2
7423 424 1
7502 424 2
7503 424 1
7626 424 1
7846 424 1
7863 424 1
7988 424 1
8197 424 1
8237 424 1
8410 424 1
8447 424 1
8555 424 2
8595 424 2
8630 424 1
8676 424 2
8739 424 2
8781 424 1
8824 424 1
9194 424 2
9367 424 1
9443 424 2
9500 424 1
9617 424 1
9710 424 1
9742 424 2
9860 424 1
9865 424 15
9887 424 1
9898 424 1
9916 424 1
9954 424 1
9959 424 1
10001 424 1
10103 424 1
10205 424 1
10944 424 1
11021 424 1
11025 424 1
11077 424 1
11156 424 1
11226 424 1
11261 424 1
11430 424 1
11471 424 1
11491 424 1
11492 424 1
11816 424 1
11868 424 1
12057 424 1
12086 424 1
12134 424 1
12171 424 1
12257 424 2
12331 424 2
12348 424 2
12410 424 1
12592 424 3
12623 424 1
12625 424 1
12661 424 1
12679 424 1
12772 424 1
12860 424 1
12869 424 2
12881 424 4
13100 424 2
13171 424 1
13312 424 1
13327 424 1
13349 424 1
13506 424 2
14200 424 1
14296 424 1
14421 424 1
14449 424 2
14564 424 2
14589 424 1
14636 424 6
14705 424 6
14828 424 2
14830 424 1
14858 424 3
14885 424 1
15024 424 1
15099 424 1
15194 424 2
15304 424 2
15311 424 42
15314 424 2
15369 424 1
15436 424 2
15452 424 3
15582 424 9
15641 424 1
15719 424 1
15729 424 1
15739 424 2
15780 424 1
15862 424 2
15957 424 1
15967 424 22
16036 424 1
16092 424 3
22 425 2
153 425 1
156 425 4
218 425 1
251 425 9
253 425 1
258 425 1
259 425 3
270 425 1
280 425 1
282 425 1
286 425 2
297 425 2
299 425 2
305 425 1
327 425 1
338 425 1
361 425 1
364 425 2
380 425 1
383 425 1
389 425 1
404 425 1
416 425 1
426 425 1
439 425 1
484 425 6
522 425 1
540 425 1
563 425 2
580 425 10
592 425 1
594 425 5
615 425 1
647 425 2
659 425 1
721 425 1
753 425 1
822 425 2
826 425 1
831 425 2
889 425 1
890 425 2
894 425 1
918 425 3
919 425 2
920 425 1
1028 425 2
1029 425 1
1030 425 1
1046 425 1
1092 425 1
1166 425 1
1189 425 1
1224 425 1
1240 425 1
1292 425 1
1357 425 32
1384 425 1
1539 425 1
1548 425 1
1630 425 2
1635 425 1
1663 425 1
1669 425 3
1782 425 3
1876 425 1
1897 425 1
1957 425 1
1964 425 1
1966 425 1
2024 425 3
2030 425 1
2049 425 9
2063 425 1
2067 425 3
2128 425 1
2170 425 1
2182 425 2
2291 425 5
2335 425 1
2378 425 1
2414 425 1
2484 425 2
2503 425 1
2525 425 1
2591 425 1
2592 425 1
2599 425 1
2617 425 2
2618 425 1
2926 425 6
2958 425 1
2989 425 1
3046 425 1
3130 425 1
3189 425 1
3215 425 1
3238 425 2
3265 425 1
3297 425 1
3347 425 1
3374 425 1
3375 425 2
3384 425 1
3448 425 1
3463 425 3
3472 425 1
3494 425 1
3496 425 1
3548 425 1
3797 425 4
3819 425 1
3919 425 1
3949 425 1
3961 425 7
3962 425 2
4067 425 1
4106 425 1
4107 425 1
4109 425 1
4175 425 1
4213 425 1
4216 425 1
4222 425 1
4250 425 2
4294 425 5
4335 425 1
4338 425 3
4340 425 1
4353 425 1
4363 425 1
4372 425 1
4448 425 1
4471 425 1
4546 425 1
4562 425 1
4600 425 1
4629 425 3
4676 425 1
4716 425 1
4763 425 1
4773 425 1
4790 425 1
4887 425 1
4934 425 1
5001 425 2
5005 425 1
5101 425 4
5104 425 1
5222 425 2
5239 425 1
5263 425 1
5321 425 1
5378 425 3
5461 425 1
5497 425 3
5507 425 3
5534 425 3
5535 425 1
5537 425 1
5639 425 1
5752 425 1
5883 425 1
5895 425 1
5924 425 1
6162 425 1
6195 425 1
6198 425 1
6199 425 4
6227 425 1
6270 425 2
6301 425 1
6439 425 1
6444 425 1
6488 425 1
6555 425 2
6567 425 1
6737 425 1
6746 425 1
6926 425 2
6947 425 1
7051 425 1
7082 425 4
7131 425 2
7136 425 3
7169 425 1
7231 425 1
7234 425 1
7355 425 1
7420 425 1
7426 425 1
7474 425 1
7502 425 2
7548 425 1
7556 425 2
7677 425 1
7748 425 1
7865 425 1
8132 425 1
8169 425 1
8207 425 1
8225 425 1
8271 425 1
8305 425 1
8374 425 1
8389 425 1
8409 425 1
8460 425 1
8477 425 1
8516 425 1
8541 425 2
8555 425 1
8564 425 2
8595 425 1
8622 425 2
8635 425 1
8655 425 1
8673 425 1
8676 425 7
8727 425 1
8739 425 1
8824 425 4
8861 425 1
8884 425 1
8908 425 1
8997 425 1
9170 425 1
9179 425 1
9286 425 1
9393 425 1
9493 425 1
9678 425 1
9710 425 1
9723 425 1
9771 425 2
9865 425 9
10088 425 1
10102 425 1
10103 425 1
10814 425 1
11010 425 1
11023 425 1
11156 425 1
11159 425 1
11226 425 1
11229 425 1
11245 425 1
11253 425 1
11348 425 1
11459 425 1
11471 425 1
11481 425 1
11488 425 1
11492 425 1
11500 425 1
11607 425 1
11659 425 1
11667 425 1
11698 425 1
11724 425 1
11729 425 3
11768 425 1
11795 425 1
11818 425 1
12144 425 1
12157 425 1
12187 425 1
12234 425 1
12317 425 1
12363 425 1
12442 425 1
12497 425 1
12512 425 7
12630 425 1
12642 425 1
12653 425 2
12729 425 1
12737 425 1
12786 425 1
12869 425 1
12881 425 2
12894 425 1
13092 425 1
13100 425 2
13120 425 1
13134 425 1
13180 425 2
13182 425 1
13232 425 1
13311 425 1
13334 425 1
13393 425 1
13403 425 2
13446 425 1
13456 425 1
13494 425 1
14202 425 1
14285 425 1
14395 425 1
14398 425 1
14405 425 3
14421 425 1
14449 425 4
14527 425 1
14562 425 1
14564 425 10
14589 425 1
14636 425 5
14699 425 3
14705 425 1
14766 425 1
14778 425 1
14837 425 2
14858 425 5
15020 425 2
15051 425 1
15126 425 1
15194 425 3
15222 425 1
15267 425 1
15304 425 1
15311 425 35
15452 425 1
15454 425 1
15458 425 2
15582 425 4
15619 425 1
15704 425 1
15729 425 2
15739 425 1
15865 425 1
15927 425 2
15957 425 4
15959 425 1
15967 425 19
22 426 14
35 426 1
41 426 1
97 426 3
116 426 2
136 426 1
156 426 2
200 426 1
201 426 1
217 426 1
221 426 2
249 426 1
251 426 2
258 426 1
267 426 1
268 426 1
274 426 2
280 426 1
287 426 2
288 426 1
297 426 1
304 426 1
316 426 5
327 426 1
341 426 1
361 426 1
381 426 1
389 426 1
397 426 1
423 426 1
429 426 1
468 426 1
484 426 3
500 426 1
503 426 2
522 426 1
551 426 1
558 426 1
563 426 1
574 426 1
580 426 8
591 426 1
592 426 1
594 426 1
670 426 3
711 426 1
727 426 1
730 426 1
754 426 1
759 426 1
821 426 1
826 426 1
831 426 2
834 426 1
894 426 1
918 426 3
919 426 1
944 426 4
950 426 1
1030 426 1
1118 426 1
1224 426 1
1240 426 1
1268 426 1
1272 426 1
1314 426 1
1333 426 1
1357 426 35
1460 426 1
1539 426 1
1540 426 3
1545 426 1
1576 426 1
1584 426 1
1598 426 2
1603 426 1
1655 426 3
1669 426 14
1739 426 1
1760 426 1
1782 426 3
1788 426 1
1792 426 1
1798 426 5
1805 426 1
1834 426 1
1856 426 1
1858 426 1
1895 426 1
1897 426 1
1964 426 1
2024 426 4
2049 426 8
2056 426 1
2063 426 1
2067 426 2
2176 426 1
2216 426 1
2219 426 1
2258 426 1
2271 426 1
2272 426 3
2291 426 7
2424 426 1
2473 426 1
2484 426 2
2503 426 1
2546 426 1
2584 426 1
2592 426 2
2616 426 2
2644 426 1
2718 426 1
2822 426 1
2891 426 2
2926 426 1
2958 426 1
3061 426 1
3112 426 1
3130 426 1
3167 426 3
3173 426 3
3189 426 2
3251 426 1
3265 426 2
3301 426 1
3346 426 1
3355 426 1
3371 426 2
3375 426 1
3377 426 2
3398 426 2
3445 426 1
3463 426 2
3494 426 1
3561 426 1
3574 426 2
3629 426 1
3662 426 1
3771 426 1
3787 426 1
3797 426 1
3802 426 1
3893 426 1
3900 426 2
3941 426 2
3947 426 1
3961 426 10
3962 426 2
3963 426 2
3970 426 1
4040 426 1
4085 426 1
4107 426 1
4205 426 2
4237 426 1
4253 426 1
4340 426 1
4345 426 1
4347 426 1
4349 426 2
4362 426 1
4365 426 1
4369 426 2
4370 426 1
4390 426 1
4393 426 2
4404 426 1
4406 426 2
4417 426 1
4486 426 1
4497 426 1
4521 426 3
4629 426 1
4676 426 1
4702 426 1
4719 426 1
4733 426 1
4777 426 1
4828 426 1
4830 426 1
4837 426 2
4839 426 1
4934 426 2
4944 426 1
4966 426 1
5001 426 1
5018 426 1
5104 426 1
5119 426 1
5162 426 1
5174 426 2
5224 426 1
5239 426 1
5240 426 1
5279 426 1
5351 426 1
5352 426 1
5371 426 1
5423 426 1
5424 426 1
5471 426 1
5496 426 1
5497 426 2
5507 426 1
5543 426 1
5564 426 1
5623 426 1
5675 426 1
5820 426 1
5833 426 1
5942 426 1
6012 426 1
6041 426 2
6120 426 1
6177 426 1
6183 426 2
6184 426 1
6185 426 1
6195 426 2
6198 426 1
6199 426 3
6230 426 1
6374 426 1
6444 426 1
6488 426 1
6568 426 2
6659 426 2
6702 426 2
6711 426 1
6737 426 1
6747 426 1
6750 426 1
6816 426 5
6868 426 1
6970 426 1
7023 426 1
7082 426 6
7107 426 1
7131 426 3
7136 426 5
7186 426 1
7231 426 4
7250 426 1
7278 426 1
7355 426 2
7406 426 1
7474 426 1
7502 426 2
7503 426 1
7551 426 1
7556 426 2
7597 426 1
7598 426 1
7746 426 1
7748 426 1
7805 426 1
7845 426 1
7960 426 1
8044 426 1
8132 426 1
8197 426 2
8216 426 1
8221 426 1
8237 426 1
8258 426 1
8259 426 1
8271 426 2
8305 426 1
8374 426 2
8410 426 3
8427 426 1
8460 426 1
8470 426 1
8477 426 1
8514 426 1
8555 426 1
8571 426 1
8588 426 1
8595 426 2
8676 426 7
8682 426 1
8727 426 1
8739 426 3
8824 426 2
8891 426 2
8945 426 1
9062 426 1
9095 426 1
9194 426 1
9308 426 1
9350 426 1
9367 426 2
9415 426 1
9551 426 1
9605 426 2
9623 426 1
9742 426 2
9777 426 3
9801 426 1
9812 426 1
9843 426 1
9865 426 10
9910 426 1
9925 426 2
9988 426 1
10010 426 2
10048 426 1
10064 426 1
10067 426 1
10186 426 1
10444 426 1
10963 426 2
10987 426 1
10992 426 1
10993 426 2
11022 426 1
11023 426 2
11028 426 1
11077 426 1
11156 426 1
11218 426 1
11253 426 6
11264 426 1
11286 426 1
11289 426 1
11428 426 1
11486 426 1
11587 426 2
11592 426 1
11645 426 2
11688 426 1
11692 426 1
11712 426 1
11729 426 1
11774 426 1
11795 426 4
11868 426 1
11874 426 1
11982 426 1
12033 426 1
12134 426 6
12139 426 1
12178 426 1
12185 426 1
12234 426 2
12257 426 1
12348 426 1
12512 426 1
12541 426 2
12592 426 1
12621 426 3
12624 426 1
12735 426 3
12869 426 2
12872 426 1
12881 426 5
12893 426 1
13082 426 1
13100 426 2
13139 426 1
13160 426 1
13164 426 1
13206 426 2
13232 426 2
13245 426 1
13351 426 1
13354 426 1
13371 426 1
13419 426 1
13456 426 3
13507 426 2
14206 426 1
14285 426 3
14449 426 8
14472 426 1
14546 426 1
14564 426 18
14589 426 3
14614 426 1
14636 426 2
14705 426 4
14751 426 1
14766 426 1
14769 426 1
14774 426 1
14778 426 1
14858 426 14
15024 426 1
15027 426 1
15099 426 3
15194 426 2
15284 426 1
15304 426 1
15311 426 55
15357 426 1
15369 426 1
15458 426 3
15501 426 1
15560 426 1
15582 426 8
15641 426 3
15701 426 2
15704 426 1
15731 426 1
15766 426 1
15813 426 2
15836 426 1
15862 426 1
15877 426 1
15927 426 1
15957 426 2
15959 426 1
15967 426 17
16036 426 1
22 427 3
97 427 1
200 427 1
217 427 1
224 427 2
230 427 1
246 427 1
251 427 6
275 427 1
280 427 1
281 427 3
287 427 1
289 427 2
290 427 1
297 427 2
302 427 1
316 427 2
330 427 1
337 427 1
361 427 2
367 427 1
368 427 1
374 427 1
383 427 1
387 427 1
410 427 2
413 427 2
416 427 1
440 427 1
442 427 1
468 427 1
484 427 6
519 427 1
525 427 1
542 427 1
545 427 1
547 427 1
558 427 1
563 427 2
580 427 12
591 427 1
594 427 2
596 427 1
630 427 1
641 427 1
676 427 1
693 427 1
727 427 1
753 427 1
756 427 1
802 427 2
877 427 1
918 427 3
919 427 3
920 427 1
1028 427 1
1162 427 1
1196 427 2
1224 427 1
1239 427 1
1268 427 2
1357 427 31
1474 427 1
1566 427 1
1584 427 2
1588 427 1
1630 427 1
1639 427 1
1663 427 1
1669 427 16
1713 427 1
1782 427 1
1798 427 1
1897 427 3
1957 427 1
1965 427 1
1966 427 1
2024 427 6
2028 427 1
2049 427 1
2063 427 2
2067 427 5
2129 427 1
2219 427 2
2272 427 2
2291 427 5
2323 427 1
2428 427 1
2467 427 1
2484 427 2
2503 427 2
2558 427 1
2592 427 3
2599 427 1
2616 427 1
2625 427 1
2633 427 2
2672 427 3
2926 427 1
2958 427 2
2984 427 1
2989 427 2
3058 427 1
3149 427 1
3189 427 1
3192 427 1
3333 427 1
3355 427 1
3371 427 1
3375 427 1
3438 427 1
3463 427 2
3521 427 1
3524 427 1
3620 427 2
3795 427 1
3797 427 2
3819 427 1
3857 427 1
3876 427 1
3900 427 1
3941 427 3
3960 427 1
3961 427 9
3964 427 1
4107 427 1
4188 427 1
4205 427 1
4294 427 4
4347 427 1
4369 427 1
4377 427 1
4402 427 2
4406 427 2
4520 427 1
4558 427 1
4614 427 1
4665 427 1
4680 427 1
4708 427 1
4712 427 3
4733 427 1
4780 427 1
4813 427 1
4828 427 1
4839 427 2
4916 427 1
4949 427 1
4958 427 1
4963 427 1
4993 427 1
5018 427 1
5102 427 2
5125 427 1
5222 427 1
5328 427 1
5381 427 1
5393 427 2
5473 427 2
5497 427 1
5535 427 1
5556 427 1
5659 427 1
5695 427 1
5752 427 1
5914 427 1
5924 427 1
5973 427 1
5990 427 1
6013 427 1
6063 427 1
6131 427 1
6136 427 1
6185 427 3
6195 427 1
6199 427 3
6227 427 1
6248 427 1
6262 427 1
6301 427 1
6347 427 1
6375 427 1
6396 427 1
6406 427 1
6520 427 1
6568 427 1
6659 427 1
6746 427 2
6747 427 1
6815 427 1
6816 427 3
6863 427 2
6901 427 1
6947 427 2
6964 427 1
7007 427 1
7041 427 1
7052 427 1
7082 427 1
7131 427 3
7136 427 2
7216 427 1
7236 427 1
7355 427 4
7369 427 1
7406 427 1
7414 427 1
7418 427 1
7502 427 2
7746 427 1
7748 427 2
7805 427 1
7850 427 1
8028 427 1
8062 427 1
8197 427 1
8237 427 1
8258 427 1
8379 427 2
8411 427 1
8462 427 1
8555 427 2
8569 427 1
8649 427 1
8655 427 2
8676 427 5
8722 427 1
8727 427 1
8739 427 1
8812 427 1
8827 427 1
8849 427 1
8853 427 2
8891 427 1
8957 427 1
8983 427 1
9094 427 1
9164 427 1
9188 427 2
9227 427 1
9344 427 1
9346 427 2
9367 427 1
9614 427 1
9617 427 1
9626 427 1
9864 427 1
9865 427 12
9879 427 1
9933 427 1
9979 427 1
10008 427 1
10048 427 1
10064 427 1
10067 427 1
10103 427 2
10119 427 1
10205 427 1
10346 427 1
10395 427 1
10814 427 1
10824 427 1
10961 427 1
10992 427 1
11021 427 1
11059 427 1
11061 427 1
11126 427 1
11170 427 1
11173 427 1
11226 427 1
11253 427 1
11289 427 2
11408 427 1
11430 427 4
11463 427 1
11587 427 1
11615 427 1
11619 427 1
11690 427 1
11866 427 1
11868 427 2
12092 427 1
12134 427 2
12171 427 2
12236 427 1
12415 427 1
12586 427 1
12596 427 1
12609 427 1
12615 427 1
12624 427 1
12631 427 1
12670 427 1
12737 427 1
12777 427 1
12869 427 2
12872 427 1
12881 427 2
12893 427 1
13043 427 1
13092 427 2
13100 427 1
13242 427 1
13332 427 1
13334 427 1
13371 427 1
14229 427 3
14285 427 1
14404 427 1
14405 427 5
14449 427 1
14471 427 1
14546 427 1
14562 427 1
14564 427 3
14589 427 1
14636 427 5
14705 427 2
14858 427 15
14966 427 1
14977 427 1
15027 427 2
15099 427 7
15126 427 1
15190 427 1
15194 427 1
15311 427 45
15314 427 1
15324 427 1
15582 427 6
15641 427 1
15688 427 2
15701 427 1
15704 427 3
15862 427 1
15959 427 1
15967 427 27
16092 427 1
22 428 10
26 428 1
48 428 1
49 428 2
90 428 1
97 428 3
116 428 2
139 428 2
145 428 1
148 428 2
156 428 1
158 428 1
187 428 1
201 428 1
203 428 1
212 428 1
217 428 3
221 428 1
223 428 2
247 428 1
251 428 5
259 428 1
267 428 1
271 428 1
280 428 1
281 428 1
282 428 1
284 428 2
294 428 2
295 428 1
298 428 1
303 428 1
305 428 1
307 428 1
316 428 1
325 428 1
327 428 1
330 428 1
337 428 1
367 428 1
381 428 2
387 428 1
389 428 2
416 428 1
426 428 1
440 428 2
459 428 1
484 428 6
516 428 1
564 428 2
580 428 20
589 428 1
594 428 1
596 428 3
648 428 1
659 428 2
668 428 1
670 428 1
676 428 2
724 428 1
743 428 1
756 428 3
799 428 2
831 428 1
918 428 2
919 428 1
1028 428 1
1030 428 1
1061 428 1
1076 428 1
1176 428 2
1203 428 1
1224 428 1
1240 428 1
1339 428 2
1357 428 45
1520 428 1
1545 428 3
1584 428 2
1604 428 1
1618 428 3
1630 428 1
1639 428 2
1669 428 3
1713 428 2
1761 428 1
1797 428 1
1798 428 2
1897 428 1
1928 428 1
1957 428 1
1965 428 1
1966 428 2
1968 428 1
2024 428 13
2049 428 9
2057 428 1
2063 428 2
2067 428 6
2089 428 1
2176 428 1
2182 428 1
2230 428 1
2291 428 13
2306 428 1
2335 428 1
2384 428 1
2479 428 1
2484 428 2
2490 428 1
2503 428 1
2592 428 2
2613 428 1
2620 428 1
2633 428 2
2648 428 1
2822 428 2
2840 428 1
2911 428 1
2923 428 1
2926 428 2
2947 428 1
2958 428 2
2984 428 1
2989 428 3
3010 428 1
3105 428 1
3130 428 2
3167 428 6
3170 428 1
3173 428 1
3189 428 1
3217 428 1
3265 428 1
3321 428 2
3340 428 1
3346 428 3
3374 428 1
3375 428 3
3442 428 1
3448 428 2
3451 428 1
3493 428 1
3494 428 1
3551 428 1
3574 428 3
3588 428 4
3779 428 1
3797 428 3
3804 428 1
3860 428 1
3867 428 3
3875 428 1
3909 428 1
3941 428 1
3954 428 1
3960 428 1
3961 428 17
3962 428 3
3963 428 1
3964 428 1
3967 428 1
4047 428 1
4067 428 1
4107 428 3
4118 428 1
4205 428 2
4252 428 3
4294 428 5
4336 428 1
4338 428 2
4345 428 1
4369 428 3
4376 428 1
4381 428 1
4393 428 1
4402 428 1
4406 428 4
4417 428 1
4521 428 3
4564 428 1
4629 428 1
4676 428 1
4708 428 1
4712 428 2
4777 428 1
4794 428 1
4805 428 1
4839 428 2
4920 428 1
4922 428 1
4960 428 1
4963 428 1
4966 428 1
5001 428 1
5018 428 2
5067 428 1
5102 428 4
5117 428 1
5242 428 1
5268 428 1
5285 428 1
5309 428 1
5321 428 1
5347 428 3
5393 428 3
5443 428 1
5452 428 1
5493 428 1
5497 428 2
5498 428 1
5507 428 1
5534 428 1
5538 428 1
5556 428 1
5564 428 1
5572 428 2
5614 428 1
5716 428 1
5719 428 1
5745 428 1
5752 428 1
5842 428 1
5860 428 1
5883 428 1
5895 428 1
5950 428 1
5997 428 1
6041 428 5
6124 428 2
6130 428 2
6140 428 1
6177 428 1
6185 428 5
6199 428 2
6227 428 2
6247 428 1
6270 428 1
6301 428 4
6314 428 1
6364 428 1
6367 428 1
6488 428 2
6524 428 1
6565 428 2
6566 428 1
6568 428 2
6619 428 1
6657 428 1
6659 428 2
6697 428 1
6702 428 2
6816 428 1
6947 428 1
6972 428 1
7004 428 1
7051 428 1
7053 428 2
7131 428 3
7136 428 3
7204 428 2
7216 428 1
7278 428 1
7288 428 1
7402 428 1
7406 428 2
7474 428 4
7502 428 1
7513 428 1
7556 428 2
7559 428 1
7598 428 1
7625 428 1
7719 428 2
7746 428 1
7748 428 1
7764 428 1
7845 428 2
7873 428 2
8054 428 13
8067 428 1
8105 428 1
8197 428 1
8207 428 1
8216 428 1
8237 428 2
8256 428 1
8271 428 2
8373 428 1
8379 428 1
8410 428 1
8458 428 1
8460 428 2
8462 428 1
8477 428 3
8481 428 1
8484 428 2
8541 428 1
8555 428 2
8569 428 1
8595 428 2
8630 428 3
8635 428 1
8649 428 1
8655 428 1
8658 428 1
8676 428 6
8708 428 1
8719 428 1
8722 428 1
8727 428 3
8739 428 2
8767 428 1
8810 428 1
8827 428 1
8853 428 1
8884 428 1
8891 428 1
8892 428 1
8910 428 1
8961 428 1
9026 428 1
9043 428 1
9117 428 1
9212 428 1
9308 428 2
9350 428 1
9366 428 3
9464 428 1
9485 428 1
9489 428 4
9605 428 1
9617 428 1
9624 428 1
9681 428 1
9710 428 1
9741 428 1
9742 428 5
9765 428 1
9808 428 1
9865 428 26
9956 428 1
9978 428 6
10102 428 1
10205 428 1
10442 428 1
10459 428 2
10598 428 1
10641 428 1
10756 428 1
10963 428 1
10987 428 1
11021 428 1
11022 428 1
11121 428 2
11218 428 1
11226 428 1
11264 428 1
11273 428 2
11368 428 2
11377 428 3
11430 428 3
11456 428 2
11458 428 1
11467 428 1
11488 428 1
11492 428 2
11499 428 2
11546 428 1
11580 428 1
11592 428 1
11604 428 1
11638 428 2
11641 428 1
11688 428 1
11692 428 1
11696 428 1
11697 428 2
11724 428 1
11727 428 1
11729 428 1
11829 428 1
11868 428 4
11974 428 1
11982 428 1
12050 428 1
12128 428 1
12134 428 1
12144 428 1
12148 428 1
12150 428 1
12171 428 1
12185 428 1
12187 428 2
12196 428 1
12214 428 1
12257 428 2
12331 428 4
12355 428 1
12512 428 6
12559 428 2
12570 428 2
12606 428 1
12609 428 1
12625 428 1
12628 428 1
12661 428 1
12683 428 1
12830 428 1
12869 428 1
12881 428 12
13030 428 1
13055 428 1
13092 428 2
13100 428 4
13111 428 2
13171 428 1
13258 428 1
13311 428 1
13347 428 1
13371 428 1
13389 428 1
13408 428 1
13491 428 1
13500 428 1
13506 428 2
13507 428 1
14200 428 1
14229 428 4
14249 428 1
14258 428 1
14285 428 1
14354 428 1
14376 428 1
14397 428 2
14404 428 1
14405 428 5
14421 428 3
14449 428 11
14471 428 1
14527 428 6
14546 428 3
14562 428 1
14564 428 17
14630 428 1
14636 428 5
14691 428 3
14705 428 4
14751 428 1
14752 428 1
14766 428 1
14774 428 1
14858 428 6
15027 428 6
15099 428 1
15126 428 2
15142 428 1
15177 428 2
15190 428 3
15194 428 7
15284 428 2
15304 428 1
15311 428 42
15324 428 6
15334 428 1
15369 428 2
15452 428 3
15458 428 2
15532 428 1
15556 428 1
15582 428 20
15641 428 7
15688 428 2
15704 428 1
15729 428 7
15761 428 1
15780 428 1
15824 428 1
15845 428 2
15861 428 2
15862 428 2
15878 428 2
15924 428 1
15927 428 2
15957 428 3
15959 428 2
15967 428 30
16017 428 1
16021 428 1
16052 428 1
16092 428 3
16093 428 1
16168 428 1
22 429 16
48 429 1
49 429 1
97 429 1
116 429 1
158 429 2
164 429 1
178 429 1
179 429 1
199 429 1
209 429 1
216 429 1
229 429 1
230 429 2
251 429 11
274 429 1
278 429 1
280 429 2
281 429 2
282 429 1
286 429 1
287 429 1
290 429 1
291 429 1
292 429 1
295 429 1
296 429 1
298 429 2
300 429 1
304 429 1
310 429 1
327 429 4
338 429 2
356 429 1
374 429 1
381 429 1
389 429 1
397 429 1
404 429 2
413 429 1
416 429 1
424 429 1
428 429 1
440 429 1
454 429 1
469 429 1
484 429 1
503 429 1
519 429 1
520 429 1
532 429 1
563 429 2
564 429 2
580 429 18
594 429 6
596 429 1
630 429 3
643 429 1
647 429 2
659 429 1
693 429 1
703 429 1
721 429 1
756 429 1
826 429 1
831 429 3
876 429 1
877 429 1
890 429 1
918 429 2
919 429 2
988 429 1
999 429 1
1000 429 1
1028 429 1
1061 429 1
1139 429 1
1140 429 1
1203 429 1
1224 429 5
1240 429 2
1277 429 1
1357 429 18
1490 429 1
1539 429 1
1540 429 1
1545 429 3
1628 429 1
1630 429 2
1655 429 2
1663 429 1
1669 429 5
1713 429 1
1762 429 2
1782 429 4
1897 429 1
1918 429 1
1964 429 1
1966 429 1
2024 429 5
2028 429 1
2049 429 10
2067 429 6
2087 429 2
2129 429 2
2219 429 2
2272 429 1
2291 429 6
2331 429 1
2350 429 2
2353 429 3
2378 429 1
2384 429 1
2484 429 2
2503 429 5
2580 429 2
2616 429 1
2618 429 1
2633 429 1
2672 429 2
2717 429 1
2926 429 5
2958 429 3
2989 429 1
3173 429 1
3192 429 1
3346 429 1
3371 429 1
3375 429 1
3448 429 1
3511 429 2
3522 429 1
3797 429 3
3819 429 1
3837 429 1
3856 429 1
3961 429 10
3962 429 9
3963 429 1
3970 429 1
4067 429 1
4106 429 1
4107 429 1
4109 429 1
4117 429 1
4205 429 2
4293 429 1
4294 429 5
4349 429 4
4359 429 1
4362 429 1
4363 429 1
4388 429 1
4404 429 1
4417 429 1
4422 429 1
4471 429 2
4486 429 1
4521 429 4
4544 429 1
4659 429 1
4712 429 3
4786 429 1
4790 429 2
4794 429 1
4805 429 2
4830 429 1
4839 429 2
4946 429 1
4957 429 2
5000 429 3
5084 429 1
5089 429 1
5093 429 1
5101 429 3
5102 429 2
5104 429 3
5119 429 1
5152 429 1
5159 429 1
5235 429 1
5242 429 1
5276 429 1
5296 429 1
5317 429 1
5347 429 1
5372 429 1
5395 429 1
5423 429 1
5449 429 2
5496 429 1
5497 429 3
5507 429 2
5534 429 1
5543 429 1
5698 429 1
5704 429 2
5752 429 1
5809 429 1
5840 429 1
5860 429 1
5873 429 2
5942 429 1
6012 429 1
6063 429 1
6068 429 1
6071 429 1
6084 429 1
6095 429 1
6146 429 1
6183 429 1
6185 429 3
6194 429 1
6199 429 3
6226 429 1
6227 429 2
6235 429 1
6251 429 1
6257 429 1
6267 429 2
6270 429 1
6279 429 1
6301 429 1
6314 429 1
6343 429 1
6488 429 2
6659 429 3
6702 429 5
6746 429 1
6747 429 1
6750 429 1
6785 429 1
6816 429 1
6855 429 1
6897 429 1
6947 429 5
6963 429 2
7041 429 1
7051 429 1
7052 429 1
7064 429 1
7082 429 1
7131 429 1
7136 429 5
7194 429 1
7204 429 1
7246 429 1
7274 429 2
7292 429 1
7304 429 1
7355 429 6
7428 429 1
7474 429 2
7500 429 3
7502 429 3
7592 429 1
7611 429 1
7647 429 1
7690 429 1
7711 429 1
7719 429 1
7746 429 1
7748 429 2
7762 429 1
7792 429 1
7850 429 2
7860 429 1
7865 429 1
7889 429 1
8013 429 1
8207 429 2
8221 429 1
8235 429 1
8237 429 2
8379 429 1
8458 429 1
8477 429 1
8555 429 2
8569 429 1
8571 429 1
8595 429 1
8596 429 1
8635 429 2
8655 429 1
8676 429 3
8727 429 2
8739 429 3
8824 429 2
8827 429 1
8853 429 1
8908 429 1
8911 429 1
8961 429 1
9164 429 1
9242 429 1
9250 429 1
9308 429 1
9366 429 2
9457 429 1
9464 429 1
9489 429 2
9499 429 1
9605 429 4
9741 429 1
9742 429 1
9777 429 1
9865 429 11
9916 429 1
10043 429 1
10048 429 1
10102 429 1
10175 429 1
10357 429 1
10561 429 1
10567 429 1
10824 429 1
11022 429 2
11114 429 2
11135 429 1
11173 429 4
11226 429 1
11258 429 1
11261 429 1
11263 429 1
11352 429 1
11467 429 3
11487 429 1
11505 429 1
11533 429 1
11604 429 1
11619 429 3
11638 429 1
11686 429 1
11692 429 1
11806 429 1
11868 429 1
11882 429 1
11991 429 2
12004 429 1
12068 429 1
12092 429 1
12134 429 4
12139 429 1
12171 429 1
12185 429 1
12234 429 1
12257 429 1
12584 429 1
12592 429 1
12661 429 1
12662 429 1
12728 429 1
12806 429 1
12869 429 2
12881 429 1
12895 429 1
13071 429 1
13100 429 1
13171 429 3
13206 429 1
13232 429 1
13311 429 1
13327 429 1
13330 429 1
13371 429 1
13390 429 1
13491 429 2
13494 429 1
13840 429 1
14206 429 2
14285 429 7
14376 429 1
14405 429 4
14421 429 2
14449 429 8
14472 429 3
14546 429 1
14564 429 7
14589 429 2
14630 429 3
14636 429 4
14668 429 3
14691 429 1
14695 429 1
14699 429 2
14705 429 1
14766 429 2
14778 429 1
14858 429 14
15008 429 3
15015 429 1
15027 429 7
15082 429 1
15099 429 1
15126 429 2
15142 429 1
15194 429 5
15209 429 1
15270 429 1
15274 429 1
15284 429 1
15304 429 2
15311 429 42
15314 429 1
15324 429 2
15332 429 1
15369 429 1
15452 429 2
15454 429 1
15458 429 4
15560 429 1
15582 429 2
15641 429 3
15688 429 2
15729 429 2
15739 429 4
15780 429 1
15830 429 2
15835 429 1
15836 429 1
15862 429 1
15877 429 1
15878 429 1
15927 429 1
15957 429 2
15959 429 1
15967 429 25
15998 429 1
16036 429 1
16045 429 1
16136 429 1
22 430 26
27 430 1
88 430 1
95 430 1
97 430 1
203 430 1
217 430 2
243 430 1
251 430 3
261 430 1
273 430 1
275 430 2
280 430 4
281 430 1
282 430 3
283 430 1
290 430 4
294 430 1
298 430 1
299 430 1
304 430 1
316 430 1
327 430 1
361 430 2
373 430 1
375 430 1
389 430 5
423 430 2
426 430 2
468 430 1
469 430 1
484 430 2
504 430 1
520 430 1
522 430 1
542 430 2
547 430 1
563 430 1
574 430 1
580 430 13
589 430 1
591 430 1
594 430 2
637 430 1
647 430 3
659 430 1
676 430 1
694 430 1
702 430 1
727 430 2
743 430 1
759 430 1
818 430 1
831 430 2
877 430 4
889 430 1
918 430 10
920 430 1
997 430 1
1028 430 1
1030 430 1
1053 430 1
1072 430 1
1127 430 1
1160 430 1
1212 430 1
1224 430 5
1240 430 1
1277 430 1
1321 430 1
1338 430 1
1357 430 58
1381 430 1
1406 430 1
1420 430 2
1424 430 1
1428 430 1
1473 430 1
1539 430 1
1555 430 2
1584 430 2
1626 430 1
1630 430 2
1663 430 3
1669 430 23
1713 430 2
1782 430 3
1798 430 2
1803 430 1
1805 430 1
1897 430 2
2024 430 9
2028 430 1
2049 430 4
2063 430 1
2067 430 8
2138 430 2
2170 430 1
2176 430 3
2219 430 3
2272 430 3
2291 430 13
2323 430 1
2344 430 1
2378 430 1
2408 430 1
2414 430 1
2484 430 1
2513 430 1
2592 430 2
2599 430 1
2613 430 2
2633 430 1
2664 430 1
2672 430 4
2717 430 1
2810 430 2
2813 430 1
2822 430 1
2823 430 2
2926 430 8
2958 430 2
2989 430 3
3010 430 1
3032 430 1
3061 430 1
3103 430 1
3167 430 2
3173 430 2
3175 430 1
3178 430 1
3189 430 1
3215 430 1
3265 430 3
3274 430 1
3333 430 2
3346 430 1
3375 430 4
3448 430 2
3563 430 1
3574 430 2
3619 430 1
3620 430 1
3679 430 1
3691 430 1
3797 430 3
3805 430 1
3857 430 1
3876 430 1
3959 430 2
3960 430 2
3961 430 9
3962 430 2
4047 430 1
4067 430 1
4107 430 5
4205 430 1
4206 430 1
4294 430 7
4338 430 2
4349 430 2
4353 430 1
4360 430 1
4363 430 2
4404 430 1
4406 430 1
4448 430 1
4471 430 1
4486 430 1
4629 430 4
4702 430 1
4712 430 1
4778 430 2
4790 430 3
4839 430 1
4857 430 1
4927 430 1
4929 430 1
4958 430 1
4960 430 1
4997 430 1
5000 430 4
5018 430 1
5092 430 1
5101 430 3
5104 430 1
5110 430 2
5111 430 1
5125 430 1
5159 430 3
5203 430 1
5224 430 2
5239 430 1
5240 430 1
5272 430 1
5276 430 1
5280 430 1
5321 430 1
5347 430 4
5371 430 3
5393 430 1
5395 430 1
5449 430 1
5454 430 1
5500 430 1
5515 430 1
5522 430 1
5534 430 1
5553 430 1
5564 430 1
5613 430 1
5625 430 1
5626 430 1
5634 430 1
5660 430 1
5672 430 1
5700 430 2
5752 430 2
5786 430 1
5796 430 1
5807 430 1
5836 430 1
5873 430 1
5906 430 2
5924 430 1
5947 430 1
5969 430 1
5990 430 1
6041 430 2
6045 430 1
6063 430 2
6068 430 1
6185 430 1
6195 430 1
6199 430 6
6248 430 1
6272 430 1
6301 430 1
6314 430 2
6332 430 1
6340 430 1
6367 430 1
6439 430 1
6444 430 2
6488 430 2
6520 430 1
6555 430 1
6598 430 1
6659 430 3
6679 430 1
6702 430 2
6713 430 1
6720 430 1
6757 430 1
6769 430 1
6815 430 1
6850 430 1
6908 430 2
7007 430 1
7022 430 1
7040 430 1
7081 430 1
7082 430 6
7118 430 1
7131 430 3
7136 430 1
7169 430 1
7180 430 1
7250 430 3
7255 430 1
7290 430 1
7306 430 1
7355 430 3
7406 430 1
7440 430 1
7446 430 1
7453 430 1
7502 430 1
7548 430 1
7556 430 1
7591 430 1
7592 430 2
7600 430 1
7673 430 2
7677 430 1
7690 430 2
7708 430 1
7747 430 1
7850 430 1
7853 430 1
7889 430 1
7991 430 1
8216 430 2
8258 430 2
8271 430 1
8379 430 1
8390 430 1
8410 430 1
8446 430 1
8458 430 1
8477 430 2
8505 430 1
8541 430 1
8555 430 1
8595 430 3
8596 430 2
8614 430 1
8655 430 2
8673 430 2
8676 430 9
8682 430 1
8712 430 1
8719 430 2
8727 430 1
8732 430 1
8802 430 1
8812 430 1
8827 430 1
8849 430 2
8853 430 1
8875 430 1
8918 430 1
8945 430 4
9015 430 1
9022 430 1
9041 430 1
9091 430 1
9103 430 1
9194 430 2
9284 430 1
9308 430 1
9345 430 1
9350 430 1
9366 430 1
9367 430 3
9402 430 1
9447 430 1
9491 430 1
9500 430 1
9521 430 1
9544 430 1
9605 430 1
9652 430 2
9742 430 1
9837 430 1
9859 430 1
9865 430 18
9956 430 1
10054 430 1
10064 430 1
10079 430 1
10103 430 4
10287 430 1
10449 430 3
10585 430 1
10742 430 1
10814 430 1
10963 430 1
11004 430 1
11022 430 1
11066 430 1
11095 430 1
11120 430 1
11173 430 1
11229 430 1
11253 430 1
11264 430 1
11273 430 1
11365 430 2
11368 430 1
11370 430 1
11378 430 2
11444 430 1
11452 430 1
11481 430 1
11487 430 1
11488 430 1
11533 430 1
11544 430 1
11587 430 1
11619 430 5
11644 430 1
11655 430 1
11676 430 1
11701 430 1
11729 430 2
11757 430 1
11791 430 1
11808 430 1
11837 430 2
11868 430 4
11974 430 1
11988 430 1
12004 430 1
12033 430 1
12128 430 2
12134 430 15
12146 430 1
12171 430 1
12234 430 1
12236 430 1
12257 430 3
12296 430 1
12298 430 1
12307 430 2
12348 430 1
12367 430 2
12512 430 1
12558 430 2
12598 430 1
12606 430 1
12621 430 1
12624 430 1
12643 430 1
12693 430 1
12805 430 1
12851 430 1
12871 430 1
12872 430 2
12881 430 5
12893 430 2
12904 430 1
13000 430 1
13012 430 2
13013 430 1
13071 430 1
13100 430 3
13140 430 1
13205 430 1
13232 430 1
13243 430 1
13317 430 1
13320 430 1
13389 430 1
13457 430 1
13600 430 1
14229 430 2
14285 430 3
14361 430 1
14372 430 1
14396 430 2
14421 430 3
14449 430 10
14546 430 1
14564 430 15
14569 430 1
14589 430 2
14630 430 2
14636 430 12
14652 430 1
14695 430 1
14699 430 2
14705 430 4
14766 430 3
14778 430 1
14809 430 1
14837 430 1
14858 430 16
14911 430 1
14977 430 2
15024 430 1
15027 430 1
15040 430 1
15126 430 1
15142 430 1
15190 430 2
15194 430 6
15196 430 3
15267 430 1
15270 430 2
15284 430 2
15304 430 1
15311 430 67
15314 430 2
15318 430 1
15324 430 1
15334 430 1
15369 430 1
15379 430 1
15452 430 1
15560 430 4
15582 430 13
15641 430 4
15701 430 1
15704 430 2
15716 430 2
15780 430 2
15835 430 1
15836 430 4
15878 430 2
15927 430 3
15957 430 5
15959 430 3
15967 430 50
15997 430 2
16021 430 1
16036 430 1
16045 430 1
16092 430 1
18 431 1
22 431 22
27 431 1
35 431 1
95 431 1
97 431 2
116 431 1
140 431 1
156 431 1
157 431 1
158 431 1
199 431 1
202 431 1
210 431 1
218 431 1
249 431 1
251 431 3
258 431 1
259 431 1
267 431 1
268 431 1
269 431 1
270 431 1
275 431 1
276 431 1
282 431 2
290 431 1
297 431 2
299 431 2
304 431 1
307 431 1
315 431 1
330 431 1
361 431 1
375 431 1
383 431 1
416 431 2
426 431 1
484 431 2
557 431 1
563 431 3
580 431 13
589 431 1
594 431 2
641 431 3
693 431 1
721 431 1
727 431 1
743 431 1
822 431 1
826 431 1
899 431 2
918 431 4
919 431 1
920 431 2
1029 431 1
1030 431 2
1034 431 1
1046 431 2
1160 431 1
1194 431 1
1224 431 1
1226 431 1
1274 431 1
1339 431 1
1347 431 1
1357 431 33
1407 431 3
1482 431 1
1540 431 1
1545 431 1
1584 431 2
1646 431 1
1655 431 1
1669 431 12
1782 431 1
1792 431 2
1897 431 1
1965 431 1
1966 431 1
2024 431 3
2035 431 1
2049 431 7
2063 431 2
2067 431 4
2128 431 1
2291 431 6
2305 431 1
2326 431 1
2334 431 1
2345 431 1
2353 431 2
2376 431 2
2378 431 2
2384 431 1
2503 431 2
2509 431 1
2540 431 1
2633 431 2
2672 431 4
2686 431 2
2717 431 1
2838 431 1
2926 431 3
2937 431 1
2958 431 3
3061 431 2
3173 431 2
3203 431 1
3238 431 1
3345 431 1
3463 431 1
3472 431 2
3541 431 1
3560 431 1
3574 431 1
3603 431 1
3620 431 1
3628 431 1
3797 431 3
3802 431 4
3819 431 1
3856 431 1
3857 431 1
3860 431 1
3867 431 1
3941 431 1
3949 431 2
3961 431 11
3962 431 5
4046 431 2
4067 431 1
4107 431 1
4112 431 1
4205 431 2
4294 431 3
4338 431 3
4359 431 1
4362 431 2
4365 431 1
4393 431 2
4394 431 1
4398 431 1
4452 431 1
4490 431 1
4516 431 2
4521 431 1
4556 431 1
4629 431 4
4665 431 1
4666 431 1
4712 431 1
4740 431 1
4837 431 1
4925 431 2
5001 431 1
5026 431 1
5091 431 1
5101 431 3
5102 431 1
5119 431 2
5199 431 1
5222 431 1
5252 431 1
5276 431 2
5321 431 1
5371 431 2
5393 431 2
5449 431 1
5535 431 1
5556 431 1
5664 431 1
5672 431 1
5707 431 1
5745 431 1
5920 431 1
5924 431 1
6041 431 1
6063 431 1
6092 431 1
6177 431 2
6184 431 1
6195 431 1
6199 431 3
6227 431 2
6301 431 1
6314 431 2
6568 431 1
6589 431 1
6659 431 2
6671 431 1
6750 431 1
6769 431 1
6815 431 1
6856 431 1
6963 431 1
7082 431 1
7107 431 1
7131 431 2
7136 431 5
7204 431 1
7213 431 1
7231 431 1
7250 431 1
7253 431 1
7285 431 1
7292 431 1
7304 431 1
7310 431 2
7355 431 2
7406 431 1
7446 431 1
7454 431 1
7474 431 2
7502 431 4
7548 431 1
7556 431 1
7564 431 1
7598 431 1
7606 431 1
7611 431 1
7711 431 1
7746 431 1
7764 431 1
7786 431 1
7845 431 2
8037 431 1
8044 431 1
8062 431 1
8132 431 2
8193 431 1
8258 431 1
8271 431 2
8378 431 1
8397 431 1
8410 431 1
8541 431 1
8543 431 1
8555 431 2
8571 431 1
8592 431 1
8595 431 2
8614 431 2
8631 431 1
8635 431 1
8641 431 1
8676 431 3
8739 431 1
8802 431 1
8824 431 4
8827 431 1
8891 431 1
8919 431 1
8977 431 1
9011 431 1
9129 431 1
9194 431 3
9272 431 1
9551 431 1
9660 431 1
9741 431 1
9742 431 1
9777 431 1
9812 431 1
9865 431 19
9926 431 1
9927 431 2
9933 431 1
9968 431 1
10010 431 1
10088 431 1
10100 431 1
10103 431 3
10350 431 2
10441 431 1
10539 431 1
10567 431 1
10949 431 1
10992 431 1
11021 431 1
11273 431 2
11348 431 1
11377 431 1
11393 431 1
11500 431 1
11505 431 1
11533 431 1
11608 431 1
11638 431 1
11806 431 2
11868 431 1
11989 431 1
12035 431 1
12108 431 1
12128 431 1
12134 431 8
12135 431 1
12146 431 1
12257 431 1
12346 431 1
12366 431 1
12512 431 2
12558 431 2
12609 431 2
12639 431 1
12706 431 2
12869 431 1
12872 431 1
12881 431 1
12904 431 1
12982 431 1
13071 431 1
13100 431 1
13370 431 1
13414 431 1
13456 431 2
13507 431 1
14206 431 1
14285 431 3
14405 431 2
14421 431 1
14449 431 5
14477 431 1
14546 431 3
14564 431 14
14589 431 1
14630 431 1
14636 431 4
14699 431 2
14705 431 1
14766 431 4
14858 431 16
15015 431 1
15024 431 1
15027 431 1
15040 431 1
15126 431 2
15194 431 2
15196 431 1
15284 431 3
15304 431 2
15311 431 40
15324 431 2
15386 431 2
15452 431 1
15582 431 10
15641 431 2
15729 431 1
15780 431 1
15813 431 1
15835 431 1
15862 431 1
15927 431 3
15957 431 1
15959 431 2
15967 431 20
15997 431 1
16045 431 2
7 432 1
22 432 3
23 432 1
36 432 1
49 432 5
58 432 2
88 432 33
95 432 1
97 432 2
105 432 1
107 432 1
117 432 4
128 432 1
139 432 2
148 432 3
153 432 3
156 432 2
158 432 5
159 432 2
161 432 1
168 432 1
170 432 1
171 432 2
177 432 1
201 432 1
202 432 2
203 432 2
209 432 2
217 432 1
218 432 1
223 432 1
224 432 1
225 432 1
230 432 2
233 432 1
243 432 3
244 432 1
251 432 3
261 432 1
267 432 5
269 432 1
270 432 4
271 432 1
274 432 4
275 432 7
276 432 3
277 432 1
278 432 1
279 432 1
280 432 1
281 432 6
282 432 6
283 432 1
285 432 1
286 432 5
287 432 4
288 432 3
291 432 4
293 432 2
294 432 4
295 432 1
296 432 1
297 432 5
298 432 3
299 432 2
300 432 5
301 432 4
302 432 6
309 432 1
310 432 2
316 432 1
319 432 1
327 432 2
337 432 2
375 432 1
377 432 1
380 432 3
381 432 3
382 432 1
389 432 1
392 432 2
397 432 1
398 432 1
404 432 1
406 432 1
413 432 2
416 432 5
423 432 3
426 432 4
428 432 1
433 432 1
436 432 3
437 432 1
439 432 1
440 432 3
455 432 2
458 432 1
464 432 1
469 432 2
470 432 1
484 432 10
487 432 1
499 432 2
507 432 1
508 432 1
517 432 1
520 432 1
532 432 2
540 432 4
542 432 2
545 432 1
547 432 2
558 432 2
563 432 3
564 432 2
567 432 1
574 432 3
580 432 1
587 432 1
593 432 1
596 432 3
619 432 3
630 432 6
636 432 1
641 432 1
647 432 1
668 432 3
670 432 6
676 432 2
683 432 1
684 432 1
685 432 1
686 432 1
693 432 2
699 432 1
702 432 1
703 432 5
707 432 1
712 432 1
721 432 3
723 432 1
752 432 1
753 432 3
756 432 3
760 432 2
764 432 1
785 432 6
786 432 2
795 432 1
831 432 1
841 432 1
918 432 1
944 432 1
996 432 1
997 432 1
1104 432 1
1114 432 1
1139 432 1
1156 432 1
1176 432 142
1199 432 1
1227 432 2
1240 432 3
1272 432 11
1292 432 2
1311 432 1
1343 432 1
1357 432 31
1420 432 2
1426 432 1
1431 432 1
1460 432 1
1483 432 1
1490 432 1
1493 432 2
1520 432 1
1526 432 2
1531 432 1
1554 432 1
1555 432 1
1584 432 2
1592 432 1
1626 432 1
1633 432 1
1646 432 1
1669 432 1
1675 432 2
1754 432 7
1779 432 1
1787 432 1
1792 432 2
1798 432 1
1876 432 1
1888 432 1
1897 432 8
2024 432 2
2028 432 5
2043 432 4
2044 432 5
2055 432 2
2056 432 1
2059 432 1
2063 432 1
2113 432 1
2134 432 1
2138 432 1
2155 432 1
2182 432 1
2234 432 1
2269 432 1
2291 432 9
2305 432 1
2352 432 1
2372 432 1
2455 432 1
2479 432 1
2484 432 1
2534 432 37
2600 432 1
2633 432 4
2640 432 1
2644 432 1
2647 432 1
2714 432 1
2787 432 1
2791 432 1
2843 432 1
2884 432 1
2897 432 1
2910 432 3
2926 432 2
2943 432 1
2947 432 1
2958 432 2
2989 432 2
2996 432 1
3046 432 4
3059 432 1
3167 432 1
3170 432 1
3173 432 1
3189 432 3
3241 432 1
3252 432 1
3260 432 1
3274 432 1
3333 432 2
3346 432 1
3347 432 2
3375 432 1
3395 432 1
3400 432 1
3442 432 2
3467 432 1
3511 432 1
3523 432 1
3539 432 1
3561 432 3
3573 432 4
3588 432 3
3591 432 2
3628 432 1
3646 432 1
3757 432 1
3767 432 1
3771 432 4
3784 432 1
3797 432 3
3819 432 2
3867 432 4
3875 432 1
3900 432 2
3918 432 1
3941 432 2
3961 432 3
3962 432 4
3972 432 1
3988 432 1
4022 432 2
4023 432 2
4028 432 1
4035 432 2
4095 432 1
4106 432 1
4107 432 7
4109 432 2
4163 432 2
4206 432 1
4249 432 1
4250 432 1
4347 432 1
4348 432 1
4372 432 1
4409 432 1
4516 432 2
4519 432 1
4520 432 3
4557 432 2
4605 432 1
4652 432 27
4696 432 1
4733 432 1
4778 432 1
4794 432 3
4828 432 2
4837 432 1
4888 432 1
4897 432 2
4925 432 1
4949 432 5
4956 432 6
4991 432 1
5018 432 1
5021 432 1
5084 432 1
5094 432 1
5101 432 1
5102 432 2
5141 432 1
5222 432 2
5246 432 1
5280 432 1
5281 432 1
5301 432 1
5321 432 1
5327 432 2
5328 432 1
5371 432 2
5392 432 1
5402 432 1
5414 432 1
5416 432 1
5449 432 1
5496 432 2
5497 432 1
5507 432 1
5534 432 1
5564 432 3
5698 432 3
5700 432 1
5704 432 1
5735 432 1
5741 432 1
5743 432 1
5745 432 1
5766 432 1
5927 432 2
5947 432 1
5948 432 1
5952 432 5
5991 432 1
5997 432 2
6004 432 2
6057 432 1
6071 432 3
6092 432 1
6140 432 1
6145 432 1
6169 432 1
6185 432 2
6199 432 1
6201 432 1
6267 432 1
6275 432 1
6281 432 1
6342 432 1
6356 432 2
6380 432 2
6381 432 1
6385 432 1
6392 432 2
6399 432 1
6400 432 1
6402 432 1
6444 432 1
6482 432 2
6520 432 2
6567 432 3
6573 432 4
6574 432 20
6601 432 1
6633 432 1
6671 432 1
6685 432 1
6702 432 1
6715 432 1
6759 432 1
6815 432 1
6816 432 2
6857 432 2
6858 432 1
6863 432 1
6945 432 2
6995 432 2
7036 432 1
7051 432 1
7082 432 8
7093 432 1
7107 432 3
7131 432 2
7136 432 4
7169 432 1
7173 432 1
7204 432 1
7216 432 1
7238 432 1
7259 432 1
7261 432 1
7285 432 1
7335 432 2
7336 432 2
7353 432 1
7355 432 3
7363 432 1
7390 432 1
7406 432 2
7414 432 2
7418 432 1
7474 432 1
7498 432 1
7548 432 1
7556 432 1
7591 432 1
7598 432 1
7600 432 1
7613 432 1
7697 432 1
7714 432 1
7748 432 1
7751 432 1
7754 432 1
7801 432 1
7817 432 1
7818 432 1
7903 432 1
7904 432 1
7945 432 1
8015 432 8
8018 432 2
8037 432 3
8044 432 1
8062 432 1
8087 432 1
8106 432 2
8175 432 1
8189 432 1
8216 432 1
8220 432 1
8221 432 2
8224 432 1
8242 432 1
8261 432 1
8271 432 1
8319 432 1
8378 432 1
8397 432 2
8410 432 1
8469 432 1
8481 432 1
8488 432 3
8520 432 1
8541 432 1
8555 432 1
8557 432 1
8569 432 1
8584 432 1
8585 432 1
8595 432 7
8596 432 2
8622 432 1
8628 432 1
8635 432 2
8655 432 1
8667 432 1
8676 432 8
8727 432 2
8739 432 2
8767 432 1
8781 432 1
8804 432 1
8834 432 2
8911 432 1
8957 432 1
8979 432 1
9000 432 1
9010 432 2
9062 432 1
9082 432 1
9092 432 1
9095 432 2
9117 432 1
9164 432 1
9168 432 1
9235 432 1
9262 432 1
9272 432 1
9286 432 1
9287 432 5
9292 432 1
9305 432 2
9308 432 3
9345 432 1
9358 432 1
9374 432 1
9405 432 1
9407 432 1
9451 432 1
9457 432 1
9488 432 1
9489 432 1
9511 432 1
9562 432 12
9609 432 2
9618 432 2
9672 432 1
9707 432 1
9710 432 1
9751 432 1
9829 432 1
9860 432 1
9865 432 4
9900 432 1
9933 432 1
9936 432 1
9958 432 2
9978 432 2
9980 432 1
9986 432 1
9995 432 1
10064 432 3
10100 432 1
10102 432 1
10103 432 1
10156 432 1
10200 432 1
10207 432 1
10284 432 1
10291 432 1
10395 432 1
10544 432 1
10946 432 1
10963 432 1
10977 432 1
10987 432 1
11156 432 1
11200 432 1
11244 432 2
11264 432 2
11286 432 1
11330 432 1
11334 432 1
11393 432 3
11426 432 1
11463 432 1
11470 432 1
11545 432 1
11564 432 1
11603 432 1
11619 432 2
11640 432 2
11653 432 1
11658 432 1
11669 432 2
11686 432 1
11688 432 2
11712 432 2
11729 432 1
11738 432 1
11740 432 1
11768 432 1
11837 432 2
11868 432 2
11895 432 2
11923 432 1
11944 432 1
12004 432 1
12019 432 2
12025 432 1
12033 432 2
12076 432 1
12083 432 1
12128 432 1
12134 432 6
12135 432 1
12136 432 1
12147 432 2
12186 432 2
12187 432 2
12234 432 2
12236 432 3
12331 432 2
12346 432 1
12348 432 2
12366 432 1
12367 432 2
12405 432 1
12526 432 1
12528 432 1
12559 432 2
12624 432 2
12673 432 1
12734 432 1
12806 432 1
12829 432 1
12843 432 1
12869 432 2
12878 432 2
12881 432 12
12893 432 2
12959 432 1
12966 432 1
13004 432 1
13025 432 4
13028 432 1
13057 432 1
13077 432 1
13089 432 1
13092 432 1
13100 432 1
13114 432 1
13115 432 2
13141 432 1
13145 432 1
13160 432 1
13188 432 2
13215 432 1
13217 432 1
13294 432 1
13302 432 1
13342 432 1
13370 432 1
13401 432 1
13439 432 1
13454 432 1
13456 432 1
13473 432 2
13490 432 1
13494 432 1
14206 432 614
14258 432 1
14363 432 6
14421 432 3
14449 432 2
14471 432 1
14495 432 13
14513 432 2
14546 432 3
14564 432 5
14627 432 1
14636 432 2
14699 432 1
14705 432 1
14774 432 1
14847 432 1
14886 432 1
15015 432 44
15099 432 1
15135 432 1
15142 432 1
15178 432 7
15190 432 4
15194 432 2
15270 432 1
15298 432 1
15311 432 43
15454 432 52
15582 432 5
15641 432 708
15695 432 1
15701 432 15
15729 432 1
15780 432 132
15925 432 7
15965 432 1
15967 432 23
16036 432 3
16092 432 3
16175 432 6
22 433 10
56 433 1
58 433 1
97 433 3
139 433 1
200 433 1
202 433 1
203 433 2
211 433 1
217 433 1
238 433 1
239 433 1
251 433 1
267 433 1
269 433 2
270 433 1
274 433 5
275 433 1
288 433 2
297 433 1
304 433 2
327 433 1
337 433 3
356 433 1
381 433 3
389 433 7
404 433 2
423 433 1
426 433 2
440 433 2
503 433 1
532 433 1
545 433 1
563 433 2
576 433 1
580 433 21
594 433 2
599 433 1
630 433 1
635 433 1
637 433 1
647 433 2
693 433 1
717 433 1
724 433 1
756 433 1
759 433 1
764 433 1
781 433 2
802 433 1
826 433 1
831 433 4
844 433 1
877 433 2
878 433 1
889 433 1
918 433 4
919 433 1
1028 433 1
1030 433 3
1141 433 1
1203 433 1
1227 433 1
1233 433 1
1268 433 1
1357 433 27
1536 433 1
1539 433 2
1540 433 3
1543 433 1
1584 433 1
1630 433 2
1669 433 1
1713 433 2
1717 433 1
1782 433 2
1798 433 2
1897 433 1
1964 433 1
1976 433 1
2024 433 5
2041 433 1
2043 433 1
2049 433 6
2050 433 1
2067 433 4
2134 433 1
2202 433 1
2291 433 8
2326 433 2
2344 433 1
2353 433 1
2378 433 1
2397 433 3
2414 433 1
2424 433 1
2478 433 1
2484 433 1
2494 433 1
2534 433 2
2644 433 1
2686 433 1
2816 433 1
2823 433 2
2852 433 1
2926 433 4
2958 433 3
2989 433 1
3167 433 1
3175 433 1
3189 433 2
3192 433 1
3210 433 1
3265 433 1
3333 433 1
3343 433 1
3345 433 1
3346 433 3
3375 433 3
3399 433 1
3438 433 1
3448 433 2
3463 433 1
3490 433 3
3510 433 1
3522 433 1
3551 433 1
3797 433 6
3860 433 1
3867 433 1
3919 433 1
3961 433 14
3962 433 2
3968 433 2
4055 433 2
4196 433 1
4205 433 2
4218 433 1
4252 433 1
4294 433 5
4369 433 2
4377 433 1
4389 433 3
4404 433 2
4406 433 1
4422 433 1
4486 433 1
4520 433 1
4521 433 1
4552 433 1
4629 433 1
4708 433 1
4712 433 1
4750 433 2
4771 433 1
4777 433 1
4778 433 1
4828 433 1
4882 433 1
4915 433 2
4963 433 1
4966 433 1
4990 433 1
5000 433 1
5001 433 1
5092 433 1
5102 433 2
5125 433 1
5155 433 1
5196 433 1
5276 433 1
5280 433 1
5289 433 1
5316 433 1
5371 433 3
5376 433 1
5393 433 1
5397 433 3
5497 433 2
5535 433 2
5538 433 1
5556 433 1
5669 433 1
5672 433 1
5676 433 2
5698 433 1
5709 433 1
5719 433 1
5809 433 1
5873 433 1
5906 433 1
5924 433 1
5942 433 1
5950 433 1
5960 433 1
6031 433 1
6032 433 1
6041 433 2
6042 433 1
6124 433 1
6169 433 2
6185 433 3
6195 433 1
6198 433 2
6199 433 3
6227 433 2
6267 433 1
6270 433 2
6364 433 1
6381 433 1
6396 433 1
6416 433 1
6444 433 1
6524 433 1
6565 433 2
6567 433 1
6659 433 3
6702 433 3
6750 433 1
6765 433 1
6779 433 1
6815 433 2
6816 433 2
6857 433 1
6863 433 1
6899 433 1
6995 433 1
7051 433 1
7071 433 1
7082 433 8
7107 433 3
7113 433 1
7136 433 3
7173 433 2
7204 433 1
7231 433 1
7355 433 3
7403 433 1
7474 433 3
7502 433 4
7513 433 1
7556 433 2
7592 433 2
7616 433 1
7746 433 1
7747 433 2
7748 433 1
7845 433 2
7865 433 1
7888 433 1
7951 433 1
8054 433 1
8237 433 2
8257 433 1
8259 433 1
8271 433 1
8373 433 1
8378 433 1
8379 433 1
8410 433 2
8458 433 1
8460 433 2
8477 433 1
8484 433 1
8543 433 1
8555 433 1
8585 433 1
8595 433 4
8614 433 1
8655 433 1
8673 433 1
8676 433 4
8727 433 6
8729 433 1
8739 433 4
8781 433 1
8812 433 1
8945 433 1
9183 433 1
9194 433 1
9235 433 1
9250 433 2
9366 433 3
9367 433 3
9489 433 1
9534 433 1
9623 433 3
9624 433 1
9638 433 1
9640 433 1
9653 433 1
9736 433 1
9742 433 2
9865 433 13
9934 433 1
9959 433 1
9978 433 1
10010 433 1
10054 433 1
10103 433 1
10303 433 1
10441 433 1
10946 433 1
10952 433 1
10963 433 1
10992 433 1
11004 433 1
11055 433 1
11064 433 1
11095 433 1
11200 433 1
11245 433 1
11261 433 2
11264 433 2
11283 433 1
11297 433 1
11345 433 1
11409 433 1
11439 433 1
11500 433 1
11571 433 3
11587 433 2
11645 433 1
11757 433 1
11806 433 1
11818 433 1
11866 433 1
11895 433 1
11974 433 3
11989 433 1
12086 433 1
12113 433 1
12134 433 2
12171 433 3
12196 433 1
12296 433 1
12298 433 1
12331 433 2
12349 433 1
12367 433 2
12565 433 1
12582 433 2
12661 433 2
12663 433 1
12693 433 1
12717 433 2
12869 433 4
12872 433 1
12881 433 8
13045 433 1
13071 433 1
13092 433 1
13100 433 1
13114 433 1
13206 433 1
13327 433 1
13353 433 1
13357 433 1
13370 433 1
13389 433 1
14200 433 1
14206 433 1
14229 433 1
14285 433 1
14296 433 1
14320 433 1
14350 433 1
14371 433 1
14372 433 2
14396 433 1
14404 433 3
14405 433 1
14421 433 2
14449 433 9
14511 433 1
14527 433 1
14546 433 1
14564 433 11
14569 433 2
14636 433 3
14691 433 1
14699 433 3
14705 433 3
14751 433 2
14778 433 1
14858 433 22
14977 433 1
15008 433 1
15027 433 2
15190 433 2
15194 433 7
15270 433 1
15304 433 1
15311 433 41
15314 433 1
15324 433 1
15334 433 2
15386 433 1
15436 433 1
15452 433 7
15582 433 8
15704 433 2
15705 433 1
15729 433 1
15874 433 1
15877 433 1
15909 433 1
15924 433 1
15959 433 1
15967 433 22
15997 433 3
15998 433 1
16045 433 3
16092 433 1
16136 433 1
16168 433 1
22 434 23
23 434 1
49 434 2
58 434 1
95 434 3
97 434 26
139 434 3
148 434 3
156 434 2
158 434 9
174 434 1
180 434 3
202 434 7
204 434 1
229 434 1
243 434 1
251 434 5
258 434 1
267 434 4
268 434 1
269 434 3
270 434 4
273 434 2
274 434 16
275 434 4
276 434 2
277 434 3
278 434 1
280 434 5
281 434 8
282 434 9
283 434 3
284 434 2
285 434 1
286 434 7
287 434 3
288 434 3
289 434 3
290 434 6
291 434 2
292 434 3
293 434 2
294 434 14
295 434 1
296 434 2
297 434 3
298 434 1
299 434 2
300 434 10
301 434 2
302 434 3
303 434 2
305 434 2
307 434 1
319 434 1
327 434 1
330 434 5
356 434 1
366 434 1
368 434 1
374 434 1
381 434 1
383 434 3
389 434 22
392 434 2
413 434 1
416 434 4
423 434 12
426 434 4
428 434 1
436 434 3
439 434 6
440 434 7
455 434 4
465 434 4
469 434 9
484 434 7
494 434 2
499 434 1
532 434 6
534 434 1
540 434 4
542 434 2
547 434 3
558 434 4
563 434 2
574 434 6
580 434 8
587 434 1
594 434 11
596 434 3
602 434 1
604 434 1
630 434 10
635 434 1
636 434 1
637 434 4
641 434 2
643 434 1
668 434 4
670 434 2
676 434 4
693 434 2
702 434 2
707 434 1
721 434 4
743 434 2
764 434 1
795 434 1
802 434 1
818 434 1
889 434 1
918 434 26
919 434 9
1001 434 1
1176 434 1
1187 434 2
1194 434 1
1224 434 3
1277 434 1
1343 434 2
1357 434 367
1406 434 1
1483 434 1
1531 434 1
1543 434 1
1626 434 1
1630 434 4
1633 434 1
1646 434 1
1669 434 2
1713 434 2
1792 434 3
1885 434 1
1897 434 13
1974 434 1
2024 434 49
2028 434 4
2043 434 2
2049 434 1
2050 434 1
2055 434 1
2063 434 3
2067 434 1
2226 434 1
2229 434 1
2306 434 1
2321 434 1
2335 434 4
2372 434 2
2376 434 1
2384 434 4
2432 434 1
2459 434 1
2461 434 1
2467 434 1
2532 434 1
2534 434 1
2623 434 1
2633 434 8
2647 434 2
2823 434 4
2947 434 2
2950 434 1
3029 434 1
3238 434 1
3308 434 1
3374 434 1
3448 434 2
3490 434 1
3511 434 2
3561 434 2
3749 434 1
3759 434 1
3819 434 2
3900 434 1
3941 434 1
3960 434 2
3961 434 96
3962 434 17
3964 434 5
4045 434 1
4106 434 6
4109 434 1
4206 434 1
4282 434 1
4294 434 6
4315 434 3
4341 434 1
4516 434 1
4519 434 1
4520 434 2
4629 434 2
4712 434 17
4915 434 1
4956 434 4
4958 434 5
5167 434 1
5222 434 2
5235 434 1
5251 434 1
5265 434 1
5285 434 1
5321 434 1
5454 434 2
5471 434 1
5497 434 1
5534 434 3
5616 434 1
5627 434 1
5659 434 1
5667 434 2
5698 434 2
5849 434 1
5927 434 2
5969 434 1
6052 434 1
6195 434 10
6198 434 1
6208 434 1
6231 434 1
6290 434 1
6301 434 6
6369 434 1
6450 434 2
6567 434 5
6713 434 1
6806 434 1
6815 434 1
6857 434 6
6963 434 1
7036 434 1
7041 434 2
7091 434 1
7107 434 1
7131 434 28
7136 434 23
7151 434 2
7216 434 1
7253 434 1
7275 434 1
7278 434 1
7382 434 1
7387 434 1
7393 434 2
7418 434 2
7441 434 1
7446 434 1
7474 434 10
7502 434 1
7592 434 3
7611 434 1
7746 434 2
7747 434 2
7748 434 6
7818 434 1
7837 434 1
7897 434 1
7901 434 1
7950 434 2
8089 434 1
8237 434 3
8255 434 1
8256 434 2
8458 434 2
8460 434 2
8543 434 3
8555 434 13
8635 434 1
8673 434 1
8676 434 15
8727 434 4
8736 434 1
8810 434 1
8820 434 1
8824 434 4
8853 434 1
8979 434 1
8983 434 2
9194 434 1
9277 434 1
9305 434 1
9346 434 1
9489 434 7
9531 434 1
9551 434 1
9626 434 1
9634 434 1
9700 434 1
9771 434 1
9777 434 2
9865 434 82
9956 434 1
9959 434 1
10054 434 1
10056 434 1
10064 434 1
10093 434 1
10205 434 2
10440 434 1
10597 434 1
10963 434 1
10988 434 1
11025 434 1
11156 434 3
11218 434 1
11226 434 1
11255 434 1
11365 434 1
11386 434 1
11487 434 1
11571 434 1
11577 434 1
11639 434 1
11644 434 1
11686 434 1
11724 434 1
11864 434 1
11866 434 2
11949 434 1
11974 434 1
11975 434 1
12049 434 1
12134 434 5
12217 434 3
12236 434 3
12575 434 1
12586 434 3
12589 434 2
12625 434 1
12653 434 4
12684 434 1
12861 434 1
12881 434 7
12959 434 1
13022 434 1
13124 434 1
13206 434 2
13215 434 1
13240 434 1
13311 434 1
13396 434 1
13413 434 1
13465 434 1
13500 434 2
14200 434 4
14206 434 4
14229 434 12
14268 434 1
14354 434 1
14372 434 1
14396 434 3
14399 434 7
14405 434 1
14421 434 6
14449 434 27
14471 434 4
14511 434 1
14527 434 12
14546 434 35
14564 434 72
14614 434 1
14630 434 1
14636 434 52
14699 434 6
14705 434 17
14751 434 2
14766 434 2
14778 434 3
14809 434 1
14858 434 1
14966 434 1
14977 434 2
15015 434 1
15027 434 21
15126 434 7
15142 434 2
15177 434 4
15190 434 7
15194 434 24
15222 434 1
15270 434 2
15304 434 1
15311 434 342
15324 434 21
15369 434 2
15401 434 1
15436 434 4
15452 434 5
15454 434 1
15556 434 1
15582 434 92
15612 434 1
15641 434 6
15688 434 1
15701 434 2
15704 434 3
15705 434 1
15729 434 14
15731 434 3
15739 434 2
15761 434 1
15780 434 1
15813 434 4
15830 434 1
15835 434 6
15836 434 1
15862 434 3
15927 434 3
15957 434 1
15959 434 8
15965 434 1
15967 434 120
15997 434 2
16021 434 2
16036 434 1
16045 434 3
16092 434 7
16136 434 3
22 435 41
90 435 1
97 435 76
139 435 1
148 435 1
156 435 2
158 435 5
161 435 1
180 435 3
181 435 1
202 435 3
218 435 2
243 435 4
251 435 4
258 435 1
267 435 3
269 435 5
270 435 4
271 435 3
273 435 4
274 435 6
275 435 5
276 435 1
277 435 4
278 435 2
280 435 3
281 435 6
282 435 11
283 435 5
284 435 2
286 435 3
287 435 1
288 435 2
290 435 2
291 435 2
294 435 3
295 435 1
296 435 2
297 435 3
298 435 3
299 435 1
300 435 6
301 435 2
302 435 4
303 435 2
305 435 1
314 435 1
315 435 1
321 435 1
327 435 2
330 435 5
337 435 1
341 435 1
373 435 1
374 435 1
375 435 1
382 435 3
389 435 50
413 435 4
416 435 2
417 435 1
423 435 4
426 435 9
428 435 2
433 435 1
436 435 1
439 435 3
440 435 2
442 435 2
454 435 2
455 435 2
465 435 4
466 435 1
469 435 2
484 435 3
499 435 1
520 435 2
525 435 2
532 435 2
534 435 2
540 435 2
542 435 2
547 435 4
558 435 6
563 435 5
567 435 2
574 435 3
580 435 66
585 435 1
586 435 1
587 435 1
589 435 1
591 435 1
594 435 18
596 435 3
604 435 1
619 435 1
621 435 2
630 435 4
635 435 2
636 435 1
637 435 3
641 435 5
647 435 2
659 435 1
668 435 2
670 435 4
676 435 1
682 435 1
693 435 6
703 435 1
712 435 1
721 435 6
759 435 2
788 435 1
802 435 5
818 435 2
918 435 39
919 435 6
931 435 1
966 435 1
997 435 3
1028 435 1
1053 435 2
1127 435 1
1134 435 1
1176 435 1
1187 435 7
1194 435 4
1199 435 1
1203 435 1
1224 435 3
1240 435 1
1242 435 1
1277 435 4
1339 435 3
1343 435 1
1357 435 616
1409 435 1
1483 435 1
1536 435 1
1630 435 3
1633 435 1
1646 435 1
1669 435 14
1713 435 2
1782 435 2
1788 435 1
1792 435 3
1814 435 2
1897 435 15
1964 435 1
2012 435 1
2020 435 1
2024 435 68
2028 435 3
2031 435 1
2043 435 3
2063 435 6
2129 435 1
2182 435 2
2226 435 1
2335 435 1
2349 435 1
2353 435 2
2372 435 1
2384 435 5
2397 435 1
2459 435 1
2503 435 3
2540 435 1
2615 435 2
2633 435 3
2647 435 4
2745 435 1
2815 435 1
2816 435 2
2820 435 1
2822 435 1
2823 435 5
2911 435 1
2947 435 5
3213 435 1
3234 435 2
3333 435 1
3446 435 1
3448 435 1
3511 435 2
3520 435 2
3561 435 2
3567 435 2
3749 435 1
3769 435 1
3797 435 4
3819 435 2
3856 435 1
3900 435 2
3916 435 3
3941 435 1
3960 435 14
3961 435 188
3962 435 55
3964 435 1
4106 435 4
4107 435 2
4250 435 1
4294 435 21
4338 435 2
4516 435 1
4520 435 2
4541 435 2
4627 435 1
4629 435 2
4712 435 19
4719 435 1
4725 435 1
4750 435 1
4956 435 3
4958 435 5
5006 435 1
5022 435 1
5051 435 1
5066 435 1
5089 435 1
5103 435 1
5104 435 1
5111 435 2
5115 435 1
5138 435 1
5159 435 1
5222 435 3
5225 435 1
5465 435 1
5534 435 4
5627 435 1
5651 435 1
5698 435 2
5719 435 2
5752 435 3
5804 435 1
5860 435 1
5950 435 1
5997 435 1
6012 435 2
6050 435 1
6092 435 1
6095 435 1
6150 435 1
6172 435 1
6195 435 12
6231 435 1
6235 435 1
6254 435 2
6279 435 1
6281 435 1
6301 435 2
6315 435 1
6356 435 1
6366 435 1
6380 435 1
6381 435 3
6402 435 1
6461 435 1
6488 435 1
6520 435 2
6567 435 1
6671 435 1
6679 435 1
6697 435 1
6713 435 1
6785 435 1
6786 435 1
6795 435 1
6815 435 1
6816 435 23
6856 435 1
6857 435 3
6947 435 3
7064 435 1
7082 435 6
7131 435 24
7136 435 43
7355 435 1
7406 435 2
7420 435 2
7430 435 1
7474 435 6
7502 435 2
7503 435 1
7556 435 1
7592 435 4
7616 435 1
7689 435 1
7704 435 1
7748 435 11
7751 435 1
7823 435 1
7883 435 1
7904 435 1
8132 435 1
8169 435 1
8216 435 1
8229 435 1
8237 435 2
8255 435 1
8256 435 1
8259 435 1
8271 435 2
8443 435 1
8458 435 4
8460 435 2
8481 435 1
8484 435 1
8555 435 40
8579 435 1
8630 435 2
8635 435 3
8670 435 1
8673 435 1
8676 435 21
8719 435 1
8722 435 1
8727 435 4
8824 435 10
8853 435 1
8910 435 1
8944 435 1
9194 435 2
9205 435 1
9243 435 1
9345 435 2
9464 435 1
9489 435 4
9500 435 1
9700 435 1
9763 435 1
9776 435 1
9777 435 1
9865 435 165
9956 435 1
9995 435 1
10054 435 2
10088 435 1
10093 435 1
10162 435 1
10165 435 1
10205 435 6
10206 435 1
10284 435 1
10350 435 1
10399 435 1
10435 435 1
10440 435 2
10452 435 1
10507 435 1
10562 435 1
10777 435 1
10824 435 1
10992 435 2
11156 435 4
11216 435 1
11218 435 2
11241 435 1
11252 435 1
11332 435 1
11345 435 1
11378 435 1
11454 435 1
11487 435 2
11491 435 2
11571 435 3
11645 435 1
11651 435 1
11657 435 2
11757 435 1
11837 435 4
11866 435 1
11974 435 5
11991 435 1
12134 435 12
12167 435 1
12217 435 3
12234 435 1
12236 435 6
12558 435 2
12586 435 3
12616 435 1
12624 435 3
12625 435 2
12653 435 3
12679 435 2
12860 435 1
12881 435 3
12893 435 1
13042 435 1
13071 435 1
13077 435 1
13099 435 1
13103 435 1
13140 435 2
13219 435 1
13302 435 1
13311 435 1
13371 435 1
13413 435 1
13440 435 1
13462 435 1
13487 435 1
13500 435 2
14200 435 2
14206 435 5
14229 435 10
14268 435 3
14372 435 1
14396 435 5
14421 435 12
14449 435 41
14471 435 2
14495 435 1
14527 435 9
14546 435 39
14564 435 153
14569 435 1
14636 435 95
14699 435 9
14705 435 27
14751 435 4
14766 435 9
14778 435 3
14809 435 1
14847 435 1
14886 435 1
14977 435 1
14996 435 1
15016 435 1
15027 435 25
15040 435 1
15046 435 1
15126 435 21
15177 435 2
15190 435 9
15194 435 24
15270 435 4
15298 435 1
15304 435 1
15311 435 802
15324 435 23
15369 435 6
15386 435 2
15436 435 10
15452 435 18
15454 435 1
15532 435 1
15556 435 1
15582 435 154
15612 435 2
15641 435 12
15688 435 6
15704 435 3
15729 435 45
15731 435 10
15739 435 6
15761 435 5
15766 435 1
15780 435 1
15813 435 6
15835 435 3
15836 435 1
15862 435 8
15877 435 8
15927 435 8
15959 435 14
15967 435 283
15997 435 4
16021 435 3
16036 435 2
16045 435 9
16092 435 3
16136 435 5
16175 435 1
22 436 4
97 436 4
139 436 1
158 436 1
166 436 2
246 436 1
247 436 1
251 436 4
269 436 1
273 436 1
274 436 1
281 436 1
282 436 1
290 436 3
292 436 1
294 436 2
296 436 2
305 436 1
338 436 2
342 436 1
361 436 1
381 436 2
387 436 2
404 436 1
410 436 2
416 436 1
440 436 1
503 436 1
525 436 1
532 436 1
574 436 1
580 436 2
630 436 1
670 436 1
693 436 1
727 436 1
754 436 1
760 436 1
827 436 1
877 436 2
884 436 1
901 436 1
918 436 3
920 436 1
1028 436 2
1030 436 3
1036 436 1
1072 436 3
1140 436 1
1203 436 1
1224 436 1
1239 436 1
1240 436 1
1268 436 1
1296 436 1
1357 436 19
1420 436 1
1460 436 1
1530 436 2
1630 436 1
1633 436 2
1655 436 2
1663 436 1
1669 436 2
1728 436 1
1782 436 1
1797 436 1
1798 436 1
1941 436 1
1964 436 1
2024 436 2
2049 436 3
2056 436 1
2131 436 1
2291 436 4
2344 436 1
2349 436 1
2484 436 1
2503 436 1
2592 436 1
2616 436 1
2694 436 1
2726 436 2
2823 436 1
2926 436 2
2958 436 2
3119 436 1
3130 436 1
3167 436 1
3189 436 2
3265 436 2
3375 436 1
3412 436 1
3438 436 1
3513 436 2
3551 436 1
3679 436 1
3698 436 1
3787 436 1
3797 436 2
3806 436 1
3819 436 1
3857 436 1
3959 436 1
3960 436 1
3961 436 6
3962 436 3
3964 436 1
4009 436 1
4067 436 2
4107 436 1
4205 436 3
4207 436 1
4237 436 1
4252 436 1
4294 436 2
4353 436 1
4369 436 1
4384 436 1
4406 436 2
4422 436 1
4521 436 1
4562 436 1
4755 436 1
4790 436 1
4794 436 1
4828 436 1
4839 436 1
4907 436 1
4929 436 1
4958 436 1
5018 436 1
5101 436 1
5253 436 2
5276 436 2
5285 436 1
5329 436 1
5371 436 2
5393 436 1
5395 436 2
5397 436 1
5438 436 1
5440 436 1
5449 436 3
5496 436 1
5610 436 1
5844 436 2
5873 436 1
6057 436 1
6061 436 2
6068 436 3
6134 436 1
6140 436 1
6184 436 1
6185 436 1
6191 436 1
6195 436 1
6199 436 5
6227 436 1
6244 436 1
6267 436 1
6367 436 1
6444 436 1
6647 436 1
6659 436 1
6663 436 1
6685 436 1
6687 436 1
6697 436 2
6699 436 1
6702 436 1
6711 436 1
6739 436 1
6750 436 1
6847 436 1
6863 436 3
6882 436 1
6913 436 1
7041 436 1
7082 436 2
7099 436 1
7132 436 2
7136 436 4
7216 436 1
7284 436 1
7310 436 1
7353 436 1
7355 436 1
7406 436 1
7474 436 1
7500 436 2
7502 436 1
7513 436 2
7556 436 1
7748 436 1
7805 436 1
7850 436 1
8075 436 1
8207 436 1
8237 436 1
8287 436 1
8378 436 1
8379 436 1
8388 436 2
8410 436 1
8516 436 1
8541 436 1
8595 436 1
8655 436 1
8676 436 4
8824 436 1
8859 436 1
8891 436 1
8919 436 1
9043 436 1
9170 436 1
9350 436 1
9367 436 1
9614 436 3
9624 436 1
9632 436 1
9638 436 1
9710 436 1
9742 436 1
9865 436 12
9879 436 2
9894 436 1
9906 436 1
9934 436 1
9946 436 1
9978 436 1
10048 436 1
10067 436 1
10128 436 1
10205 436 1
10444 436 2
10539 436 1
10641 436 1
10814 436 1
10963 436 2
11173 436 1
11255 436 1
11377 436 1
11383 436 1
11390 436 1
11463 436 1
11467 436 1
11481 436 1
11511 436 1
11544 436 1
11546 436 1
11571 436 1
11587 436 2
11588 436 1
11619 436 5
11795 436 1
11947 436 1
11974 436 3
12182 436 1
12217 436 1
12257 436 1
12512 436 2
12559 436 1
12586 436 1
12621 436 1
12648 436 1
12653 436 1
12869 436 1
12879 436 1
12881 436 5
12894 436 1
13100 436 3
13141 436 1
13164 436 1
13206 436 1
13334 436 1
13351 436 1
13370 436 1
13407 436 1
13462 436 1
13506 436 1
13507 436 2
13521 436 1
14200 436 2
14232 436 1
14285 436 3
14372 436 1
14376 436 1
14396 436 3
14405 436 7
14449 436 6
14477 436 1
14546 436 2
14564 436 8
14589 436 2
14636 436 6
14691 436 1
14705 436 2
14766 436 1
14778 436 1
14858 436 6
15015 436 1
15099 436 3
15126 436 2
15177 436 1
15194 436 2
15284 436 4
15311 436 55
15369 436 1
15458 436 2
15501 436 1
15560 436 1
15582 436 11
15641 436 4
15862 436 2
15877 436 1
15957 436 2
15967 436 28
16036 436 1
16045 436 1
16092 436 1
16175 436 1
18 437 1
26 437 1
41 437 1
73 437 2
148 437 1
187 437 1
202 437 1
209 437 2
241 437 1
280 437 1
284 437 1
288 437 1
289 437 1
301 437 1
302 437 1
313 437 1
321 437 1
327 437 2
379 437 1
381 437 1
426 437 1
455 437 1
516 437 1
517 437 1
525 437 1
545 437 2
563 437 3
580 437 1
589 437 68
591 437 1
592 437 1
596 437 1
609 437 1
647 437 3
668 437 2
683 437 1
690 437 1
702 437 1
717 437 1
727 437 1
788 437 1
831 437 1
877 437 1
890 437 1
1030 437 4
1142 437 1
1187 437 2
1227 437 1
1268 437 1
1338 437 1
1357 437 4
1431 437 3
1460 437 1
1461 437 1
1499 437 1
1711 437 1
1897 437 1
2024 437 2
2049 437 7
2067 437 1
2202 437 2
2215 437 1
2272 437 1
2291 437 1
2414 437 2
2484 437 2
2498 437 1
2528 437 1
2592 437 1
2599 437 2
2717 437 1
2732 437 4
2822 437 61
2926 437 2
2927 437 1
2989 437 3
3010 437 2
3094 437 1
3167 437 1
3173 437 1
3185 437 1
3189 437 2
3357 437 1
3371 437 1
3384 437 1
3425 437 1
3463 437 1
3490 437 1
3511 437 1
3524 437 1
3620 437 1
3749 437 1
3797 437 1
3851 437 1
3856 437 1
3867 437 2
3941 437 1
3959 437 1
3961 437 2
3962 437 2
3967 437 1
4073 437 2
4107 437 2
4141 437 4
4189 437 2
4238 437 1
4251 437 1
4365 437 1
4494 437 1
4544 437 2
4782 437 1
4791 437 1
4827 437 1
4828 437 1
4887 437 1
4938 437 1
4980 437 1
5001 437 1
5018 437 2
5091 437 1
5102 437 1
5125 437 1
5236 437 1
5276 437 1
5294 437 2
5371 437 1
5381 437 1
5393 437 1
5423 437 3
5496 437 1
5507 437 2
5564 437 2
5576 437 1
5698 437 2
5788 437 1
5906 437 2
5942 437 1
6012 437 1
6083 437 1
6185 437 2
6199 437 6
6270 437 1
6343 437 1
6385 437 1
6444 437 1
6476 437 2
6488 437 2
6518 437 1
6568 437 3
6589 437 1
6627 437 2
6659 437 3
6687 437 3
6701 437 1
6702 437 1
6746 437 1
6804 437 1
6914 437 1
6978 437 1
6995 437 1
7107 437 149
7108 437 5
7169 437 1
7204 437 2
7231 437 2
7259 437 1
7278 437 1
7335 437 1
7355 437 1
7406 437 1
7446 437 1
7498 437 1
7542 437 1
7564 437 1
7746 437 94
7747 437 60
7764 437 1
7766 437 1
7779 437 1
7793 437 1
7845 437 1
7865 437 1
7982 437 1
8046 437 1
8075 437 1
8106 437 1
8271 437 2
8318 437 1
8379 437 3
8477 437 2
8541 437 1
8543 437 1
8569 437 1
8614 437 1
8655 437 1
8676 437 1
8781 437 2
8802 437 1
8812 437 1
8836 437 1
8868 437 3
8965 437 1
9028 437 1
9042 437 1
9095 437 1
9123 437 1
9137 437 2
9366 437 2
9367 437 1
9383 437 4
9558 437 1
9610 437 1
9627 437 1
9638 437 1
9640 437 1
9652 437 3
9662 437 1
9691 437 1
9706 437 1
9710 437 2
9837 437 2
9865 437 1
9887 437 1
9892 437 2
9913 437 1
9946 437 1
10064 437 1
10172 437 1
10336 437 1
10396 437 1
10407 437 1
10496 437 1
10766 437 1
10963 437 1
11089 437 1
11095 437 1
11119 437 1
11156 437 1
11200 437 1
11213 437 2
11230 437 1
11244 437 1
11253 437 1
11264 437 1
11409 437 1
11452 437 6
11471 437 2
11496 437 1
11548 437 1
11638 437 2
11729 437 1
11810 437 1
11866 437 1
11868 437 1
11974 437 5
12000 437 2
12045 437 1
12089 437 1
12092 437 1
12127 437 1
12134 437 3
12146 437 1
12149 437 1
12171 437 2
12187 437 1
12201 437 1
12315 437 1
12320 437 1
12369 437 1
12567 437 1
12569 437 1
12606 437 1
12663 437 1
12728 437 2
12869 437 2
12881 437 330
12893 437 1
12894 437 1
13030 437 1
13043 437 1
13098 437 1
13115 437 1
13160 437 1
13240 437 1
13245 437 1
13246 437 8
13247 437 3
13371 437 2
13431 437 1
13460 437 1
13475 437 1
13511 437 1
14206 437 1
14363 437 1
14372 437 2
14421 437 1
14449 437 1
14562 437 3
14564 437 1
14837 437 2
15015 437 1
15147 437 1
15203 437 2
15284 437 1
15311 437 8
15332 437 1
15560 437 6
15762 437 1
15967 437 2
16036 437 1
16126 437 1
16168 437 1
22 438 9
41 438 1
97 438 2
148 438 1
153 438 1
156 438 1
158 438 1
204 438 1
224 438 1
233 438 2
250 438 1
251 438 3
267 438 1
268 438 1
269 438 1
271 438 1
274 438 1
278 438 1
280 438 1
281 438 1
282 438 3
284 438 3
285 438 3
288 438 2
291 438 2
294 438 1
295 438 1
296 438 1
299 438 1
301 438 1
305 438 1
307 438 1
313 438 1
327 438 1
336 438 1
383 438 2
389 438 4
392 438 1
404 438 2
416 438 1
423 438 2
440 438 1
455 438 1
469 438 3
476 438 1
520 438 1
532 438 1
539 438 1
563 438 1
574 438 3
580 438 7
594 438 4
637 438 1
641 438 2
647 438 1
668 438 2
693 438 1
712 438 1
721 438 3
727 438 1
728 438 1
918 438 5
919 438 2
997 438 1
1092 438 2
1134 438 1
1176 438 3
1224 438 1
1339 438 1
1343 438 1
1357 438 72
1420 438 3
1460 438 1
1483 438 1
1507 438 1
1539 438 1
1554 438 1
1630 438 1
1633 438 1
1713 438 1
1792 438 3
1897 438 4
1974 438 1
2024 438 5
2028 438 3
2049 438 1
2202 438 1
2272 438 1
2353 438 1
2455 438 1
2607 438 2
2633 438 3
2740 438 1
2835 438 1
2947 438 1
3104 438 1
3213 438 1
3347 438 1
3412 438 1
3448 438 1
3511 438 2
3541 438 1
3679 438 1
3819 438 1
3941 438 1
3961 438 11
3962 438 7
3964 438 1
4111 438 1
4294 438 5
4301 438 1
4417 438 1
4474 438 1
4538 438 1
4712 438 1
4786 438 1
4956 438 2
4968 438 1
5024 438 1
5144 438 1
5222 438 1
5257 438 1
5321 438 1
5534 438 1
5637 438 1
5698 438 1
5969 438 1
6035 438 1
6038 438 1
6169 438 1
6267 438 1
6301 438 1
6422 438 1
6482 438 1
6518 438 1
6737 438 1
6815 438 1
6816 438 2
6940 438 1
6947 438 1
6963 438 1
7053 438 1
7081 438 1
7082 438 3
7131 438 5
7136 438 5
7151 438 2
7406 438 1
7446 438 1
7448 438 1
7474 438 2
7503 438 1
7719 438 1
7747 438 1
7748 438 2
7762 438 2
7823 438 1
7869 438 1
8013 438 1
8259 438 2
8271 438 2
8458 438 1
8460 438 1
8543 438 1
8555 438 2
8676 438 6
8682 438 1
8727 438 1
8827 438 1
8853 438 1
8919 438 1
9305 438 2
9494 438 1
9551 438 1
9619 438 1
9707 438 1
9865 438 24
9956 438 1
10024 438 1
10093 438 1
10103 438 1
10156 438 2
10205 438 2
10496 438 1
10805 438 1
11067 438 1
11134 438 1
11252 438 1
11273 438 2
11386 438 1
11837 438 1
11878 438 1
11936 438 1
12134 438 2
12217 438 1
12223 438 1
12236 438 1
12513 438 1
12584 438 1
12586 438 1
12881 438 6
13171 438 1
13431 438 1
13506 438 1
14200 438 2
14206 438 2
14229 438 1
14361 438 1
14399 438 2
14404 438 1
14405 438 1
14449 438 3
14511 438 1
14527 438 2
14546 438 4
14564 438 8
14636 438 10
14699 438 1
14705 438 3
14751 438 1
14766 438 3
14847 438 1
14977 438 1
15027 438 5
15126 438 2
15177 438 4
15190 438 2
15194 438 4
15222 438 1
15270 438 1
15311 438 119
15324 438 3
15452 438 1
15454 438 1
15582 438 13
15641 438 7
15688 438 1
15701 438 1
15729 438 1
15761 438 1
15813 438 1
15862 438 1
15927 438 1
15959 438 1
15967 438 34
16092 438 4
12 439 1
22 439 22
56 439 1
83 439 1
97 439 4
98 439 1
148 439 2
170 439 1
218 439 1
224 439 1
232 439 1
251 439 7
269 439 2
274 439 2
279 439 1
280 439 1
281 439 2
285 439 1
286 439 1
287 439 1
298 439 1
302 439 1
303 439 1
304 439 1
316 439 1
325 439 1
327 439 1
330 439 1
342 439 1
361 439 2
381 439 2
387 439 1
413 439 1
416 439 3
469 439 1
480 439 1
484 439 2
491 439 1
519 439 1
542 439 1
545 439 2
563 439 2
580 439 15
589 439 1
591 439 1
594 439 3
596 439 1
647 439 1
659 439 2
670 439 3
693 439 2
721 439 1
727 439 2
753 439 1
831 439 1
834 439 1
877 439 3
890 439 1
918 439 3
920 439 1
1000 439 2
1030 439 2
1032 439 1
1053 439 1
1139 439 1
1176 439 1
1194 439 1
1224 439 1
1232 439 1
1247 439 1
1292 439 1
1343 439 1
1357 439 40
1542 439 1
1555 439 1
1584 439 1
1663 439 1
1669 439 15
1711 439 1
1773 439 1
1782 439 2
1798 439 2
1822 439 1
1876 439 1
1897 439 1
1918 439 1
1924 439 1
1964 439 2
2024 439 4
2028 439 3
2041 439 1
2049 439 4
2056 439 1
2063 439 1
2067 439 4
2087 439 1
2127 439 1
2182 439 1
2215 439 2
2272 439 3
2291 439 11
2325 439 1
2414 439 1
2456 439 1
2467 439 2
2478 439 1
2484 439 1
2487 439 2
2492 439 1
2503 439 1
2616 439 2
2617 439 1
2633 439 1
2686 439 1
2702 439 1
2726 439 1
2733 439 1
2791 439 2
2810 439 1
2816 439 1
2868 439 1
2926 439 4
2937 439 1
2958 439 3
2982 439 1
2989 439 2
3010 439 1
3016 439 1
3069 439 1
3119 439 1
3189 439 1
3238 439 1
3266 439 1
3333 439 2
3345 439 1
3347 439 1
3375 439 4
3378 439 1
3446 439 1
3463 439 1
3510 439 2
3511 439 2
3551 439 1
3561 439 1
3588 439 2
3679 439 3
3797 439 1
3819 439 4
3829 439 1
3857 439 1
3867 439 1
3918 439 1
3941 439 1
3947 439 1
3960 439 2
3961 439 17
3962 439 1
3963 439 1
4067 439 1
4095 439 1
4107 439 1
4109 439 1
4117 439 1
4118 439 1
4196 439 1
4205 439 1
4213 439 2
4251 439 1
4294 439 1
4338 439 2
4347 439 1
4353 439 1
4355 439 1
4381 439 1
4406 439 1
4484 439 1
4520 439 1
4521 439 1
4542 439 1
4558 439 3
4629 439 4
4659 439 1
4702 439 1
4710 439 1
4712 439 3
4733 439 1
4790 439 1
4828 439 2
4837 439 1
4839 439 1
4842 439 1
4897 439 1
4949 439 1
4956 439 1
4958 439 1
5000 439 1
5018 439 1
5104 439 1
5111 439 1
5269 439 1
5347 439 1
5371 439 1
5381 439 1
5423 439 1
5449 439 1
5454 439 1
5465 439 1
5497 439 1
5564 439 1
5572 439 3
5605 439 1
5620 439 1
5698 439 1
5719 439 1
5752 439 1
5906 439 2
5930 439 1
6040 439 1
6063 439 3
6068 439 1
6093 439 1
6151 439 1
6183 439 1
6184 439 1
6185 439 2
6195 439 1
6198 439 1
6199 439 3
6226 439 1
6314 439 1
6327 439 1
6375 439 2
6381 439 1
6400 439 1
6436 439 1
6461 439 2
6659 439 2
6702 439 1
6747 439 1
6750 439 2
6757 439 1
6785 439 2
6806 439 3
6816 439 2
7053 439 1
7131 439 1
7136 439 6
7169 439 1
7231 439 2
7253 439 1
7262 439 1
7353 439 2
7355 439 1
7366 439 1
7370 439 2
7402 439 1
7406 439 1
7420 439 1
7446 439 1
7474 439 1
7477 439 1
7502 439 1
7503 439 1
7513 439 1
7556 439 3
7592 439 1
7598 439 1
7713 439 1
7762 439 1
7788 439 1
7794 439 1
7800 439 1
7844 439 1
7869 439 1
8044 439 1
8237 439 2
8271 439 2
8374 439 1
8386 439 1
8388 439 1
8389 439 1
8397 439 1
8410 439 1
8460 439 2
8477 439 3
8494 439 1
8595 439 2
8616 439 1
8622 439 1
8655 439 1
8673 439 1
8676 439 4
8824 439 3
8853 439 2
8891 439 2
8901 439 1
8910 439 1
8911 439 1
9030 439 1
9095 439 2
9117 439 1
9123 439 1
9194 439 2
9202 439 1
9245 439 1
9297 439 1
9345 439 1
9350 439 2
9367 439 2
9457 439 1
9491 439 1
9554 439 1
9605 439 2
9614 439 2
9678 439 1
9691 439 1
9710 439 2
9741 439 2
9742 439 4
9777 439 1
9829 439 1
9865 439 20
9868 439 1
9906 439 1
9916 439 1
9945 439 1
9946 439 2
9995 439 1
10064 439 1
10088 439 1
10103 439 3
10128 439 1
10176 439 1
10228 439 1
10336 439 1
10463 439 1
10539 439 3
10641 439 1
10963 439 1
11010 439 1
11022 439 2
11156 439 1
11159 439 1
11173 439 1
11241 439 1
11253 439 5
11289 439 3
11345 439 1
11348 439 1
11390 439 1
11424 439 1
11430 439 2
11454 439 1
11470 439 1
11492 439 2
11571 439 1
11619 439 1
11669 439 1
11706 439 1
11712 439 1
11729 439 1
11837 439 1
11913 439 2
11974 439 1
12004 439 1
12134 439 7
12135 439 2
12171 439 1
12187 439 2
12236 439 1
12257 439 1
12301 439 1
12559 439 1
12586 439 1
12609 439 1
12623 439 1
12624 439 1
12628 439 1
12629 439 1
12642 439 1
12773 439 1
12787 439 2
12869 439 1
12881 439 5
12893 439 2
12982 439 1
13004 439 1
13082 439 1
13092 439 1
13100 439 2
13311 439 1
13370 439 2
13371 439 2
13456 439 2
13465 439 1
13477 439 1
13500 439 1
13503 439 1
13507 439 1
14229 439 1
14285 439 3
14396 439 2
14399 439 1
14405 439 3
14421 439 2
14449 439 6
14546 439 8
14562 439 1
14564 439 7
14589 439 1
14636 439 7
14699 439 2
14705 439 3
14751 439 2
14809 439 1
14837 439 6
14858 439 16
14909 439 1
14978 439 1
15016 439 1
15027 439 3
15082 439 1
15099 439 3
15126 439 3
15142 439 2
15177 439 1
15194 439 10
15196 439 1
15270 439 2
15284 439 4
15298 439 1
15304 439 1
15311 439 44
15314 439 1
15324 439 1
15452 439 1
15500 439 1
15582 439 8
15590 439 1
15641 439 1
15729 439 1
15780 439 1
15875 439 1
15959 439 2
15967 439 27
16092 439 1
6 440 1
13 440 1
18 440 1
26 440 6
30 440 1
39 440 1
41 440 1
49 440 1
55 440 1
58 440 1
86 440 1
88 440 15
96 440 1
97 440 1
105 440 2
116 440 3
117 440 14
127 440 1
139 440 1
157 440 1
202 440 1
211 440 1
217 440 3
221 440 1
223 440 1
224 440 2
230 440 1
243 440 1
258 440 2
261 440 2
267 440 1
269 440 1
270 440 1
274 440 2
276 440 3
281 440 2
283 440 1
287 440 1
289 440 1
292 440 1
294 440 3
296 440 1
298 440 2
302 440 1
316 440 8
319 440 1
337 440 2
347 440 1
361 440 1
379 440 1
381 440 5
383 440 1
389 440 1
391 440 1
397 440 2
406 440 1
413 440 1
424 440 1
429 440 1
436 440 1
439 440 1
440 440 1
442 440 1
455 440 2
458 440 1
469 440 1
484 440 11
487 440 1
498 440 1
507 440 1
520 440 1
533 440 1
534 440 1
545 440 1
559 440 1
563 440 1
564 440 1
574 440 1
591 440 2
592 440 1
594 440 1
630 440 2
637 440 1
647 440 1
667 440 1
690 440 1
703 440 2
727 440 2
728 440 1
743 440 1
753 440 1
756 440 1
760 440 1
764 440 3
781 440 2
785 440 4
786 440 3
831 440 3
876 440 1
877 440 1
883 440 1
890 440 1
899 440 1
919 440 1
925 440 1
1000 440 2
1030 440 2
1092 440 1
1112 440 4
1139 440 10
1144 440 1
1176 440 58
1199 440 1
1224 440 1
1272 440 12
1273 440 2
1292 440 3
1357 440 5
1407 440 1
1460 440 1
1500 440 3
1505 440 1
1525 440 2
1612 440 1
1626 440 2
1635 440 1
1637 440 1
1754 440 1
1777 440 1
1790 440 1
1792 440 1
1797 440 1
1798 440 1
1829 440 1
1897 440 1
1981 440 1
2024 440 2
2030 440 1
2043 440 4
2044 440 3
2049 440 4
2050 440 1
2052 440 1
2056 440 1
2059 440 2
2060 440 1
2098 440 1
2129 440 3
2138 440 2
2155 440 2
2272 440 1
2291 440 38
2305 440 2
2306 440 1
2326 440 1
2360 440 1
2371 440 1
2372 440 1
2381 440 1
2413 440 1
2414 440 1
2456 440 1
2484 440 2
2487 440 1
2509 440 1
2529 440 1
2534 440 18
2565 440 1
2589 440 1
2592 440 2
2597 440 1
2617 440 2
2620 440 1
2633 440 4
2642 440 1
2716 440 1
2720 440 1
2791 440 1
2796 440 1
2840 440 1
2845 440 1
2847 440 1
2873 440 1
2910 440 1
2958 440 5
2988 440 1
3045 440 1
3046 440 8
3061 440 2
3069 440 1
3103 440 1
3119 440 1
3134 440 1
3167 440 5
3173 440 1
3192 440 1
3215 440 1
3222 440 1
3253 440 1
3297 440 1
3298 440 1
3333 440 1
3346 440 2
3347 440 1
3352 440 1
3360 440 1
3361 440 1
3371 440 3
3375 440 1
3384 440 2
3398 440 1
3400 440 1
3427 440 3
3450 440 2
3463 440 1
3494 440 2
3545 440 1
3561 440 1
3573 440 2
3588 440 3
3591 440 3
3630 440 4
3634 440 1
3640 440 1
3689 440 1
3767 440 2
3771 440 3
3797 440 4
3833 440 1
3867 440 1
3874 440 1
3905 440 1
3949 440 1
3962 440 2
3987 440 1
3988 440 1
4011 440 1
4035 440 1
4107 440 7
4163 440 1
4188 440 1
4189 440 3
4200 440 2
4237 440 2
4238 440 1
4240 440 1
4244 440 1
4295 440 1
4335 440 1
4343 440 1
4345 440 1
4347 440 1
4353 440 1
4355 440 1
4365 440 1
4372 440 2
4381 440 3
4402 440 1
4409 440 1
4443 440 1
4472 440 1
4520 440 1
4541 440 1
4581 440 1
4640 440 1
4652 440 31
4689 440 1
4708 440 1
4805 440 1
4811 440 1
4828 440 1
4938 440 1
4949 440 2
4956 440 1
4963 440 1
4990 440 1
4991 440 2
4994 440 1
5000 440 2
5018 440 9
5089 440 1
5092 440 1
5101 440 5
5102 440 6
5128 440 1
5129 440 1
5154 440 1
5203 440 1
5216 440 2
5248 440 1
5264 440 7
5276 440 2
5279 440 1
5289 440 1
5321 440 1
5329 440 2
5357 440 1
5378 440 1
5393 440 1
5423 440 1
5437 440 1
5449 440 2
5496 440 4
5507 440 2
5529 440 1
5534 440 1
5556 440 1
5564 440 1
5572 440 2
5578 440 1
5622 440 1
5623 440 1
5626 440 1
5627 440 1
5659 440 1
5672 440 2
5698 440 1
5705 440 1
5706 440 1
5708 440 1
5722 440 1
5734 440 1
5766 440 1
5820 440 1
5840 440 1
5845 440 1
5906 440 1
5920 440 2
5942 440 1
5948 440 1
5952 440 16
6063 440 1
6071 440 1
6083 440 1
6099 440 1
6146 440 1
6164 440 1
6184 440 2
6185 440 10
6199 440 3
6230 440 1
6231 440 4
6281 440 1
6315 440 1
6348 440 1
6394 440 1
6400 440 2
6436 440 1
6439 440 1
6444 440 4
6464 440 1
6532 440 1
6568 440 1
6573 440 4
6574 440 20
6589 440 2
6659 440 2
6685 440 2
6692 440 1
6698 440 1
6701 440 1
6702 440 1
6747 440 1
6795 440 1
6804 440 1
6863 440 1
6882 440 1
6899 440 1
6938 440 1
6962 440 1
6995 440 2
6996 440 1
7000 440 2
7008 440 1
7036 440 3
7136 440 1
7169 440 1
7204 440 3
7209 440 1
7211 440 1
7231 440 1
7239 440 1
7250 440 1
7259 440 1
7278 440 1
7284 440 1
7288 440 1
7327 440 1
7336 440 1
7355 440 9
7363 440 1
7370 440 2
7386 440 1
7406 440 2
7425 440 1
7440 440 1
7497 440 1
7498 440 1
7544 440 1
7574 440 1
7598 440 4
7620 440 1
7637 440 1
7683 440 5
7693 440 2
7701 440 1
7708 440 2
7724 440 1
7727 440 1
7746 440 2
7747 440 1
7766 440 1
7795 440 1
7805 440 1
7844 440 1
7852 440 1
8015 440 13
8018 440 5
8037 440 40
8046 440 1
8100 440 1
8202 440 2
8221 440 1
8271 440 1
8367 440 1
8378 440 1
8379 440 1
8390 440 1
8397 440 1
8409 440 1
8410 440 3
8466 440 1
8477 440 1
8488 440 7
8541 440 1
8569 440 2
8571 440 3
8594 440 1
8595 440 12
8596 440 2
8620 440 1
8655 440 1
8676 440 1
8708 440 1
8739 440 2
8764 440 1
8767 440 1
8781 440 3
8805 440 1
8812 440 1
8827 440 5
8836 440 1
8839 440 1
8884 440 1
8891 440 1
8910 440 1
8911 440 1
8945 440 2
9003 440 1
9050 440 1
9058 440 1
9070 440 1
9095 440 1
9101 440 1
9130 440 1
9137 440 3
9194 440 1
9210 440 2
9287 440 1
9297 440 3
9308 440 1
9366 440 3
9383 440 1
9386 440 2
9457 440 1
9503 440 1
9562 440 12
9571 440 1
9580 440 15
9605 440 3
9624 440 3
9627 440 1
9652 440 6
9672 440 2
9678 440 1
9710 440 5
9729 440 1
9742 440 2
9801 440 2
9834 440 1
9842 440 1
9843 440 1
9859 440 1
9864 440 1
9865 440 2
9906 440 1
9909 440 1
9916 440 1
9923 440 1
9945 440 2
9946 440 2
9980 440 1
10005 440 2
10042 440 1
10077 440 1
10079 440 1
10081 440 1
10086 440 1
10102 440 1
10103 440 4
10128 440 1
10129 440 1
10165 440 1
10243 440 1
10291 440 1
10310 440 1
10444 440 1
10457 440 1
10625 440 1
10660 440 2
10814 440 1
10946 440 2
10974 440 1
11080 440 1
11095 440 2
11138 440 2
11159 440 2
11163 440 1
11217 440 2
11245 440 1
11253 440 1
11261 440 3
11264 440 1
11345 440 1
11368 440 1
11377 440 1
11378 440 1
11392 440 1
11393 440 3
11401 440 1
11427 440 1
11430 440 2
11440 440 2
11452 440 1
11456 440 1
11513 440 1
11515 440 1
11571 440 1
11638 440 1
11667 440 1
11676 440 2
11686 440 1
11692 440 1
11727 440 1
11729 440 8
11748 440 2
11816 440 4
11829 440 1
11868 440 2
12003 440 1
12004 440 1
12019 440 1
12060 440 1
12069 440 1
12134 440 2
12146 440 2
12150 440 1
12170 440 1
12175 440 1
12187 440 3
12217 440 1
12234 440 10
12263 440 1
12315 440 1
12331 440 4
12348 440 1
12367 440 1
12396 440 1
12521 440 1
12558 440 1
12570 440 7
12596 440 1
12598 440 1
12606 440 1
12621 440 1
12624 440 4
12639 440 1
12642 440 1
12644 440 1
12648 440 1
12717 440 4
12728 440 1
12737 440 1
12775 440 1
12785 440 1
12787 440 1
12805 440 1
12811 440 1
12869 440 5
12878 440 1
12881 440 3
12887 440 1
12933 440 1
12934 440 1
13004 440 3
13025 440 2
13064 440 1
13092 440 7
13100 440 4
13115 440 7
13165 440 1
13182 440 1
13188 440 1
13205 440 1
13264 440 1
13328 440 1
13342 440 1
13370 440 1
13431 440 1
13473 440 3
13491 440 1
13494 440 1
13513 440 1
13570 440 1
14206 440 99
14249 440 1
14321 440 1
14354 440 1
14363 440 4
14376 440 1
14495 440 26
14549 440 1
14562 440 4
14564 440 1
14627 440 2
14691 440 7
14714 440 1
14837 440 3
15008 440 1
15015 440 70
15135 440 8
15177 440 1
15178 440 12
15190 440 1
15311 440 7
15314 440 3
15332 440 2
15454 440 42
15458 440 1
15527 440 2
15560 440 3
15582 440 1
15641 440 223
15685 440 1
15695 440 1
15729 440 1
15780 440 81
15925 440 10
15967 440 5
16093 440 1
16168 440 1
16175 440 3
7 441 1
18 441 1
22 441 12
49 441 1
97 441 25
100 441 1
156 441 1
158 441 3
161 441 1
162 441 1
180 441 1
202 441 1
203 441 1
205 441 1
240 441 2
243 441 2
248 441 1
251 441 1
258 441 1
270 441 2
271 441 4
273 441 1
275 441 2
276 441 1
277 441 1
278 441 1
279 441 1
280 441 3
281 441 3
282 441 4
283 441 4
284 441 1
285 441 1
286 441 4
287 441 2
288 441 2
289 441 2
291 441 3
292 441 1
294 441 1
297 441 1
298 441 1
300 441 1
301 441 1
302 441 2
303 441 3
305 441 3
313 441 1
330 441 2
361 441 1
364 441 1
366 441 1
381 441 3
389 441 11
392 441 1
397 441 1
410 441 1
413 441 1
423 441 2
426 441 1
433 441 1
436 441 1
440 441 2
442 441 1
465 441 1
469 441 3
471 441 1
484 441 2
491 441 1
503 441 1
520 441 2
532 441 1
535 441 1
540 441 3
547 441 1
558 441 1
563 441 2
564 441 3
567 441 1
574 441 1
580 441 46
589 441 25
594 441 4
596 441 2
619 441 1
630 441 2
637 441 2
641 441 3
647 441 1
668 441 1
670 441 5
679 441 1
693 441 2
703 441 3
711 441 1
756 441 1
796 441 1
889 441 2
918 441 6
919 441 1
936 441 1
941 441 1
997 441 1
1057 441 2
1127 441 1
1134 441 1
1176 441 1
1187 441 1
1194 441 2
1212 441 1
1277 441 3
1357 441 230
1407 441 1
1420 441 1
1483 441 4
1503 441 1
1543 441 1
1566 441 2
1603 441 1
1630 441 3
1669 441 16
1713 441 1
1782 441 4
1792 441 2
1797 441 1
1897 441 6
1918 441 2
1974 441 2
1976 441 1
2012 441 1
2024 441 12
2028 441 2
2049 441 1
2050 441 1
2129 441 1
2182 441 1
2272 441 1
2291 441 1
2353 441 2
2374 441 1
2503 441 1
2633 441 3
2765 441 1
2796 441 1
2822 441 6
2842 441 1
2947 441 1
2989 441 1
3213 441 1
3333 441 1
3376 441 1
3392 441 1
3445 441 1
3448 441 2
3511 441 1
3522 441 1
3620 441 1
3759 441 1
3900 441 1
3941 441 1
3960 441 1
3961 441 29
3962 441 18
3964 441 1
4106 441 1
4107 441 2
4163 441 1
4196 441 1
4213 441 1
4294 441 4
4384 441 1
4516 441 1
4562 441 1
4712 441 1
4805 441 1
4839 441 2
4897 441 1
4922 441 1
4956 441 2
4958 441 5
5022 441 1
5101 441 1
5269 441 1
5378 441 1
5452 441 1
5465 441 1
5613 441 2
5752 441 3
5873 441 1
5924 441 1
5942 441 1
6012 441 1
6038 441 1
6070 441 1
6092 441 1
6140 441 1
6146 441 1
6150 441 2
6195 441 3
6211 441 1
6254 441 1
6289 441 1
6302 441 1
6381 441 1
6384 441 1
6671 441 2
6702 441 1
6745 441 1
6750 441 2
6773 441 1
6795 441 1
6815 441 1
6816 441 20
6836 441 1
6856 441 1
6878 441 1
6958 441 1
6963 441 1
6998 441 1
7008 441 1
7082 441 5
7107 441 59
7131 441 16
7136 441 16
7204 441 1
7216 441 1
7235 441 1
7262 441 1
7275 441 1
7395 441 1
7406 441 6
7408 441 1
7446 441 1
7496 441 1
7502 441 2
7503 441 1
7592 441 2
7642 441 2
7693 441 1
7746 441 35
7747 441 44
7748 441 5
7754 441 1
7764 441 1
7818 441 1
7904 441 1
8216 441 1
8237 441 1
8255 441 1
8256 441 1
8258 441 2
8259 441 2
8271 441 1
8347 441 1
8378 441 1
8388 441 1
8394 441 1
8443 441 1
8460 441 1
8481 441 1
8484 441 1
8541 441 1
8555 441 5
8571 441 1
8620 441 1
8630 441 1
8635 441 1
8676 441 11
8727 441 2
8824 441 2
8853 441 5
8866 441 1
8903 441 1
9272 441 1
9345 441 1
9489 441 1
9506 441 1
9534 441 1
9549 441 1
9578 441 1
9662 441 1
9771 441 2
9865 441 65
9995 441 1
10056 441 1
10064 441 2
10156 441 1
10233 441 1
10440 441 1
10452 441 1
10824 441 1
10998 441 1
11021 441 1
11022 441 1
11345 441 1
11471 441 2
11472 441 2
11544 441 1
11571 441 1
11587 441 1
11640 441 1
11696 441 1
11712 441 2
11949 441 1
11974 441 4
12134 441 10
12217 441 1
12257 441 2
12367 441 1
12586 441 1
12653 441 1
12734 441 2
12756 441 1
12860 441 1
12881 441 188
12935 441 1
13062 441 1
13160 441 1
13206 441 1
13223 441 1
13299 441 1
13413 441 1
13428 441 1
14200 441 2
14229 441 6
14239 441 1
14285 441 1
14372 441 1
14399 441 2
14421 441 5
14449 441 12
14527 441 2
14546 441 2
14564 441 32
14630 441 2
14636 441 14
14699 441 4
14705 441 2
14751 441 1
14766 441 1
14778 441 3
15027 441 12
15126 441 5
15177 441 1
15190 441 2
15194 441 5
15311 441 331
15324 441 1
15369 441 3
15436 441 4
15582 441 16
15612 441 1
15641 441 2
15688 441 3
15701 441 6
15729 441 2
15761 441 1
15862 441 2
15927 441 1
15967 441 142
15997 441 2
16045 441 3
2 442 1
6 442 1
22 442 3
25 442 1
95 442 4
97 442 10
139 442 1
143 442 1
151 442 1
156 442 1
158 442 6
179 442 1
202 442 1
243 442 1
251 442 3
267 442 6
268 442 1
269 442 3
270 442 4
271 442 3
273 442 4
274 442 4
275 442 3
276 442 1
277 442 2
280 442 4
281 442 7
282 442 10
283 442 2
284 442 2
286 442 3
288 442 7
289 442 4
290 442 4
292 442 1
293 442 3
294 442 5
296 442 1
297 442 4
298 442 1
300 442 3
301 442 1
302 442 3
330 442 4
344 442 1
364 442 2
383 442 1
389 442 3
397 442 1
413 442 1
416 442 1
423 442 1
426 442 8
439 442 1
440 442 3
465 442 4
469 442 4
484 442 1
520 442 1
532 442 2
540 442 3
547 442 2
558 442 3
567 442 1
580 442 8
589 442 1
594 442 3
596 442 1
604 442 1
630 442 1
636 442 1
637 442 2
643 442 2
666 442 1
668 442 1
693 442 1
723 442 1
778 442 1
890 442 1
918 442 45
919 442 1
920 442 1
1176 442 2
1187 442 4
1194 442 2
1339 442 1
1343 442 4
1347 442 1
1357 442 708
1420 442 1
1483 442 1
1646 442 1
1669 442 4
1792 442 5
1897 442 21
1974 442 1
2024 442 37
2028 442 1
2043 442 1
2272 442 1
2335 442 1
2384 442 3
2540 442 2
2633 442 1
2740 442 1
2823 442 1
2926 442 1
2947 442 12
3176 442 1
3182 442 1
3234 442 1
3265 442 1
3520 442 1
3561 442 1
3567 442 1
3749 442 1
3819 442 3
3834 442 1
3856 442 1
3960 442 1
3961 442 20
3962 442 12
4045 442 1
4107 442 1
4294 442 1
4520 442 1
4712 442 6
4956 442 2
4958 442 1
5111 442 1
5221 442 1
5371 442 1
5698 442 1
5812 442 1
5942 442 1
5969 442 1
6169 442 1
6195 442 2
6254 442 4
6282 442 1
6301 442 3
6314 442 2
6380 442 2
6697 442 1
6816 442 1
6857 442 6
6947 442 2
7041 442 1
7101 442 2
7131 442 19
7136 442 60
7474 442 1
7502 442 1
7620 442 1
7642 442 1
7950 442 2
8032 442 1
8216 442 1
8221 442 2
8271 442 2
8458 442 1
8546 442 1
8555 442 9
8630 442 2
8635 442 3
8676 442 2
8762 442 1
8824 442 3
8853 442 2
9038 442 1
9205 442 1
9489 442 1
9551 442 1
9865 442 142
10074 442 2
10452 442 1
10766 442 1
10842 442 1
11016 442 2
11029 442 1
11156 442 3
11218 442 2
11310 442 1
11332 442 1
11385 442 1
11454 442 1
11481 442 1
11640 442 1
11644 442 1
11686 442 6
11712 442 1
11757 442 1
11883 442 1
11983 442 1
12053 442 1
12544 442 1
12586 442 2
12625 442 1
12653 442 1
12881 442 4
12982 442 1
13206 442 2
13439 442 1
13506 442 2
14200 442 1
14206 442 3
14258 442 1
14361 442 1
14396 442 1
14399 442 3
14421 442 14
14449 442 22
14471 442 6
14511 442 1
14527 442 7
14546 442 29
14564 442 186
14569 442 1
14636 442 32
14699 442 1
14705 442 19
14778 442 2
14847 442 1
14930 442 1
14977 442 1
15015 442 2
15027 442 11
15039 442 1
15051 442 2
15126 442 4
15142 442 1
15177 442 1
15190 442 5
15194 442 12
15270 442 1
15311 442 1195
15324 442 20
15369 442 2
15436 442 2
15452 442 7
15582 442 85
15612 442 1
15641 442 8
15729 442 11
15731 442 4
15761 442 2
15766 442 2
15780 442 1
15813 442 3
15824 442 1
15830 442 1
15862 442 4
15877 442 5
15927 442 1
15959 442 9
15967 442 473
15997 442 1
16092 442 8
16136 442 2
12 443 2
22 443 1
26 443 2
41 443 1
88 443 12
97 443 1
105 443 1
136 443 1
147 443 1
154 443 1
158 443 1
201 443 1
202 443 1
209 443 1
211 443 1
223 443 4
239 443 1
243 443 1
244 443 1
246 443 1
247 443 1
262 443 1
267 443 1
269 443 1
270 443 1
274 443 3
280 443 1
281 443 2
283 443 4
288 443 1
289 443 1
291 443 1
292 443 1
294 443 1
296 443 1
297 443 2
298 443 3
300 443 2
307 443 1
316 443 2
319 443 1
321 443 1
336 443 1
361 443 1
367 443 1
381 443 4
383 443 1
387 443 1
389 443 1
397 443 2
406 443 1
413 443 1
423 443 1
426 443 2
439 443 1
440 443 1
459 443 1
468 443 1
469 443 2
484 443 15
485 443 1
487 443 2
503 443 1
511 443 1
519 443 2
523 443 1
540 443 1
551 443 1
563 443 3
564 443 1
569 443 1
574 443 2
580 443 1
592 443 1
595 443 1
596 443 2
598 443 1
599 443 1
609 443 1
616 443 2
647 443 1
668 443 1
670 443 2
683 443 1
690 443 1
693 443 1
703 443 1
707 443 3
711 443 1
721 443 2
723 443 1
727 443 2
756 443 3
764 443 1
785 443 2
786 443 3
831 443 9
844 443 1
883 443 1
890 443 1
925 443 1
936 443 1
947 443 1
1030 443 1
1112 443 1
1138 443 1
1139 443 5
1176 443 43
1223 443 1
1265 443 1
1268 443 1
1272 443 5
1281 443 1
1292 443 1
1343 443 1
1355 443 1
1357 443 5
1381 443 3
1394 443 2
1425 443 1
1431 443 1
1460 443 1
1484 443 1
1505 443 1
1525 443 2
1555 443 1
1584 443 3
1598 443 1
1754 443 2
1767 443 1
1779 443 3
1790 443 1
1797 443 3
1823 443 2
1829 443 1
1897 443 3
2024 443 1
2044 443 4
2049 443 6
2056 443 1
2058 443 1
2098 443 1
2120 443 1
2138 443 3
2143 443 1
2155 443 1
2220 443 1
2241 443 1
2272 443 3
2291 443 50
2305 443 1
2325 443 1
2326 443 1
2347 443 1
2372 443 1
2378 443 1
2413 443 1
2414 443 1
2429 443 1
2455 443 1
2456 443 1
2484 443 4
2486 443 1
2534 443 7
2592 443 1
2615 443 1
2617 443 6
2618 443 1
2633 443 5
2644 443 1
2723 443 2
2791 443 1
2823 443 1
2831 443 1
2848 443 1
2872 443 1
2883 443 1
2912 443 1
2926 443 1
2937 443 1
2958 443 2
2982 443 1
2989 443 4
3046 443 7
3059 443 3
3061 443 1
3090 443 1
3093 443 1
3102 443 1
3130 443 1
3167 443 2
3173 443 4
3189 443 7
3191 443 1
3192 443 1
3251 443 3
3272 443 1
3274 443 1
3306 443 1
3346 443 3
3371 443 1
3375 443 2
3377 443 3
3384 443 1
3450 443 1
3527 443 1
3531 443 2
3548 443 1
3573 443 2
3588 443 1
3620 443 1
3628 443 2
3630 443 1
3633 443 1
3691 443 1
3767 443 1
3797 443 2
3837 443 1
3843 443 1
3851 443 1
3867 443 2
3881 443 1
3949 443 1
4023 443 1
4047 443 1
4049 443 1
4052 443 1
4055 443 1
4095 443 1
4107 443 4
4112 443 1
4188 443 2
4200 443 1
4205 443 2
4280 443 1
4281 443 1
4353 443 2
4362 443 1
4363 443 1
4372 443 1
4380 443 1
4402 443 4
4443 443 2
4444 443 1
4471 443 3
4520 443 1
4528 443 1
4605 443 1
4652 443 4
4675 443 1
4676 443 1
4708 443 1
4755 443 1
4777 443 2
4827 443 1
4828 443 1
4840 443 1
4866 443 1
4930 443 1
4934 443 1
4938 443 3
4949 443 2
4963 443 1
4966 443 1
4991 443 6
5000 443 1
5005 443 1
5018 443 2
5067 443 1
5089 443 1
5092 443 3
5101 443 4
5102 443 7
5119 443 1
5138 443 1
5170 443 1
5174 443 1
5216 443 1
5222 443 2
5231 443 1
5276 443 1
5289 443 1
5321 443 1
5367 443 2
5371 443 3
5385 443 1
5393 443 5
5395 443 1
5449 443 1
5496 443 1
5497 443 4
5522 443 1
5529 443 1
5534 443 1
5535 443 2
5553 443 1
5556 443 1
5564 443 2
5610 443 1
5672 443 1
5683 443 1
5698 443 4
5708 443 1
5745 443 3
5795 443 1
5845 443 1
5873 443 1
5878 443 1
5906 443 3
5920 443 1
5930 443 1
5947 443 2
5952 443 9
5969 443 1
5989 443 1
6063 443 2
6071 443 5
6185 443 6
6190 443 1
6199 443 2
6217 443 1
6230 443 1
6242 443 1
6253 443 2
6265 443 1
6270 443 1
6380 443 1
6397 443 2
6434 443 1
6439 443 1
6444 443 4
6476 443 3
6514 443 1
6520 443 1
6568 443 1
6573 443 3
6574 443 8
6589 443 1
6619 443 1
6659 443 2
6683 443 1
6684 443 1
6685 443 2
6702 443 1
6715 443 1
6792 443 3
6828 443 1
6863 443 1
6906 443 3
6936 443 1
6995 443 2
7007 443 2
7036 443 2
7102 443 1
7107 443 1
7132 443 1
7169 443 2
7204 443 2
7231 443 1
7250 443 2
7266 443 1
7274 443 1
7278 443 8
7283 443 1
7336 443 1
7355 443 4
7363 443 1
7369 443 1
7370 443 1
7390 443 1
7402 443 1
7441 443 1
7474 443 1
7551 443 1
7598 443 1
7634 443 1
7683 443 1
7691 443 1
7693 443 1
7698 443 2
7703 443 1
7713 443 1
7727 443 1
7728 443 1
7747 443 1
7752 443 1
7799 443 1
7801 443 2
7803 443 1
7805 443 1
7844 443 1
7850 443 2
7861 443 1
7865 443 1
7869 443 1
7873 443 1
7901 443 1
7982 443 1
7990 443 1
8015 443 29
8016 443 1
8018 443 2
8037 443 17
8044 443 1
8062 443 1
8075 443 1
8090 443 1
8093 443 1
8169 443 1
8187 443 2
8193 443 1
8202 443 3
8220 443 1
8261 443 1
8303 443 1
8379 443 1
8397 443 1
8410 443 2
8427 443 1
8431 443 2
8477 443 1
8524 443 1
8530 443 1
8541 443 1
8543 443 1
8563 443 1
8569 443 1
8571 443 1
8595 443 9
8604 443 1
8612 443 1
8616 443 1
8619 443 1
8631 443 2
8635 443 1
8639 443 1
8655 443 1
8676 443 1
8682 443 2
8727 443 1
8754 443 1
8764 443 1
8767 443 2
8781 443 3
8787 443 1
8802 443 2
8805 443 1
8812 443 1
8827 443 2
8836 443 1
8839 443 1
8884 443 1
8890 443 1
8891 443 1
8919 443 1
8930 443 1
8945 443 1
8978 443 1
8997 443 2
9035 443 1
9043 443 1
9095 443 1
9130 443 1
9150 443 1
9210 443 1
9216 443 1
9287 443 8
9297 443 1
9305 443 1
9308 443 4
9364 443 1
9383 443 1
9434 443 1
9488 443 1
9489 443 1
9503 443 1
9562 443 17
9580 443 6
9605 443 1
9624 443 2
9627 443 1
9652 443 9
9672 443 2
9678 443 1
9701 443 1
9710 443 2
9722 443 1
9741 443 2
9742 443 4
9771 443 1
9801 443 1
9864 443 1
9865 443 2
9878 443 2
9892 443 1
9894 443 4
9900 443 1
9906 443 1
9909 443 3
9926 443 2
9946 443 2
9978 443 3
10010 443 2
10043 443 3
10077 443 2
10103 443 6
10156 443 1
10172 443 1
10197 443 1
10254 443 1
10291 443 2
10444 443 1
10459 443 2
10535 443 1
10660 443 1
10766 443 1
10814 443 1
10946 443 3
10963 443 2
11004 443 1
11024 443 1
11063 443 1
11072 443 1
11095 443 1
11115 443 1
11117 443 1
11119 443 1
11156 443 2
11159 443 1
11244 443 1
11245 443 1
11289 443 2
11331 443 1
11345 443 2
11393 443 2
11424 443 1
11430 443 2
11452 443 3
11456 443 2
11500 443 1
11533 443 2
11545 443 1
11571 443 1
11578 443 2
11587 443 7
11619 443 1
11639 443 1
11712 443 1
11729 443 4
11757 443 1
11806 443 1
11816 443 5
11818 443 2
11837 443 1
11886 443 1
11923 443 2
11926 443 1
11957 443 1
12004 443 6
12111 443 1
12134 443 5
12146 443 1
12149 443 1
12150 443 1
12171 443 1
12175 443 2
12187 443 2
12234 443 19
12236 443 1
12263 443 1
12278 443 1
12302 443 1
12331 443 6
12346 443 1
12358 443 1
12370 443 1
12375 443 1
12478 443 1
12497 443 1
12559 443 1
12564 443 1
12570 443 7
12621 443 3
12622 443 1
12624 443 1
12648 443 2
12661 443 2
12663 443 2
12717 443 8
12772 443 1
12775 443 1
12785 443 1
12805 443 1
12851 443 1
12869 443 14
12879 443 1
12881 443 1
12885 443 1
12887 443 4
13004 443 2
13030 443 1
13092 443 3
13100 443 8
13114 443 1
13115 443 5
13139 443 4
13141 443 2
13164 443 3
13169 443 2
13209 443 1
13245 443 2
13327 443 1
13334 443 1
13338 443 1
13342 443 1
13361 443 1
13370 443 2
13445 443 1
13459 443 1
13465 443 1
13470 443 1
13473 443 3
13492 443 1
13497 443 1
13503 443 1
14195 443 1
14206 443 35
14323 443 1
14363 443 6
14376 443 1
14404 443 1
14477 443 1
14495 443 7
14562 443 6
14636 443 1
14652 443 1
14691 443 6
14695 443 1
14699 443 1
15015 443 31
15051 443 1
15105 443 1
15135 443 2
15178 443 5
15267 443 1
15298 443 2
15311 443 6
15314 443 6
15332 443 1
15454 443 9
15458 443 1
15560 443 5
15563 443 1
15582 443 1
15641 443 94
15676 443 2
15694 443 1
15731 443 2
15780 443 44
15925 443 6
15965 443 1
15967 443 6
15998 443 1
16017 443 1
16175 443 2
88 444 1
97 444 1
131 444 1
148 444 2
153 444 1
180 444 1
187 444 1
202 444 2
209 444 1
221 444 1
230 444 1
231 444 1
243 444 1
264 444 1
274 444 1
281 444 1
283 444 1
285 444 1
287 444 2
292 444 1
304 444 1
307 444 1
316 444 1
327 444 1
389 444 2
392 444 1
426 444 1
455 444 2
469 444 1
517 444 1
534 444 1
542 444 1
545 444 1
563 444 3
564 444 2
574 444 2
580 444 1
589 444 24
591 444 1
607 444 1
609 444 1
637 444 1
647 444 3
659 444 2
690 444 1
727 444 1
750 444 1
756 444 2
826 444 1
831 444 1
877 444 1
901 444 1
918 444 1
1000 444 1
1030 444 2
1187 444 1
1357 444 9
1431 444 1
1478 444 1
1486 444 1
1598 444 1
1687 444 1
1782 444 1
1858 444 1
1876 444 1
1897 444 4
1908 444 1
1920 444 1
2024 444 1
2028 444 1
2049 444 4
2129 444 1
2291 444 4
2305 444 3
2325 444 1
2347 444 1
2350 444 2
2456 444 1
2467 444 1
2484 444 1
2540 444 1
2581 444 1
2633 444 2
2647 444 1
2717 444 1
2822 444 10
2911 444 2
2926 444 2
2947 444 1
2958 444 1
2989 444 1
3049 444 1
3130 444 1
3167 444 1
3173 444 2
3238 444 1
3333 444 1
3371 444 3
3375 444 1
3463 444 1
3562 444 1
3804 444 1
3867 444 1
3961 444 3
4040 444 1
4107 444 1
4141 444 2
4171 444 1
4279 444 1
4283 444 1
4325 444 1
4349 444 1
4381 444 1
4417 444 1
4422 444 1
4471 444 1
4589 444 1
4763 444 1
4777 444 1
4794 444 2
4827 444 1
4930 444 1
4956 444 1
5000 444 1
5102 444 1
5119 444 1
5159 444 1
5276 444 1
5289 444 1
5347 444 1
5371 444 4
5450 444 1
5467 444 1
5496 444 1
5507 444 1
5535 444 1
5556 444 1
5564 444 2
5572 444 1
5651 444 1
5698 444 1
5704 444 1
5728 444 2
5880 444 1
5917 444 1
5949 444 1
5952 444 1
6009 444 1
6013 444 1
6088 444 1
6124 444 2
6151 444 1
6183 444 1
6185 444 1
6199 444 3
6270 444 1
6397 444 1
6444 444 3
6476 444 1
6488 444 2
6584 444 1
6598 444 1
6693 444 1
6698 444 1
6737 444 1
6773 444 1
6816 444 1
6863 444 1
6868 444 1
6914 444 1
7019 444 1
7051 444 1
7082 444 1
7107 444 72
7108 444 1
7304 444 1
7310 444 1
7336 444 2
7414 444 2
7446 444 2
7474 444 1
7501 444 1
7523 444 1
7550 444 1
7746 444 57
7747 444 45
7762 444 1
8226 444 1
8305 444 1
8399 444 1
8401 444 2
8596 444 2
8620 444 2
8676 444 4
8754 444 1
8781 444 1
8849 444 1
8890 444 1
8891 444 1
9095 444 1
9123 444 1
9158 444 1
9164 444 1
9272 444 1
9281 444 1
9286 444 2
9287 444 1
9500 444 1
9558 444 1
9691 444 1
9697 444 1
9710 444 1
9865 444 3
9879 444 1
9946 444 1
9968 444 1
10056 444 1
10102 444 1
10103 444 1
10289 444 2
10291 444 1
10434 444 1
10457 444 1
10725 444 1
10952 444 1
10992 444 1
11080 444 2
11119 444 2
11213 444 3
11222 444 1
11244 444 2
11253 444 2
11264 444 1
11426 444 1
11430 444 1
11452 444 4
11456 444 2
11471 444 4
11481 444 1
11545 444 1
11619 444 2
11653 444 1
11692 444 2
11724 444 1
11729 444 2
11774 444 1
11868 444 4
11974 444 3
12000 444 1
12050 444 1
12086 444 1
12092 444 1
12134 444 1
12146 444 1
12171 444 6
12290 444 1
12373 444 1
12375 444 1
12570 444 1
12589 444 1
12663 444 1
12728 444 2
12777 444 1
12851 444 1
12881 444 181
13043 444 1
13092 444 1
13100 444 1
13171 444 1
13245 444 1
13246 444 8
13247 444 3
13413 444 1
13511 444 1
14372 444 1
14404 444 1
14449 444 1
14471 444 1
14477 444 1
14569 444 1
14636 444 1
14691 444 1
14837 444 1
15020 444 1
15094 444 1
15311 444 15
15314 444 1
15560 444 3
15582 444 1
15641 444 1
15701 444 1
15739 444 1
15780 444 1
15835 444 1
15965 444 1
15967 444 5
15998 444 1
16092 444 1
22 445 16
35 445 1
49 445 2
97 445 1
130 445 1
139 445 1
148 445 1
156 445 1
158 445 2
166 445 1
203 445 1
230 445 3
251 445 5
258 445 1
265 445 1
276 445 1
281 445 1
284 445 1
298 445 1
300 445 1
303 445 1
316 445 1
361 445 3
373 445 2
389 445 2
397 445 1
416 445 1
428 445 1
500 445 1
520 445 1
532 445 1
563 445 1
580 445 13
594 445 2
602 445 1
641 445 1
647 445 1
676 445 1
680 445 1
703 445 1
721 445 1
743 445 1
760 445 1
886 445 1
918 445 2
920 445 1
931 445 1
1092 445 1
1134 445 1
1189 445 1
1224 445 1
1240 445 1
1289 445 1
1296 445 1
1338 445 3
1357 445 28
1540 445 1
1545 445 1
1548 445 1
1576 445 1
1584 445 3
1630 445 1
1655 445 3
1663 445 1
1669 445 14
1762 445 1
1779 445 1
1897 445 1
1943 445 1
1957 445 1
1966 445 1
2024 445 3
2049 445 6
2067 445 7
2176 445 1
2182 445 1
2219 445 2
2220 445 1
2221 445 1
2245 445 1
2272 445 1
2291 445 2
2353 445 1
2378 445 1
2428 445 1
2484 445 1
2540 445 1
2620 445 1
2633 445 3
2644 445 1
2652 445 1
2845 445 1
2926 445 1
2958 445 1
2989 445 2
3010 445 1
3102 445 1
3173 445 3
3265 445 1
3272 445 2
3346 445 1
3375 445 1
3377 445 1
3442 445 1
3496 445 1
3513 445 1
3634 445 1
3690 445 1
3707 445 1
3797 445 4
3824 445 1
3857 445 2
3961 445 12
3962 445 2
4005 445 1
4040 445 2
4050 445 1
4107 445 1
4205 445 2
4294 445 1
4369 445 3
4402 445 2
4404 445 1
4406 445 2
4471 445 2
4578 445 1
4629 445 1
4665 445 1
4777 445 1
4782 445 1
4805 445 1
4837 445 1
4915 445 1
4935 445 1
4958 445 4
4968 445 1
5016 445 1
5018 445 1
5101 445 1
5104 445 2
5111 445 1
5252 445 1
5264 445 1
5347 445 1
5371 445 4
5393 445 1
5395 445 2
5535 445 1
5556 445 1
5564 445 2
5651 445 1
5675 445 1
5720 445 1
5845 445 1
5895 445 1
5924 445 1
5942 445 2
5990 445 1
6041 445 1
6063 445 2
6068 445 1
6185 445 1
6199 445 1
6227 445 2
6257 445 1
6314 445 1
6332 445 1
6488 445 1
6657 445 1
6702 445 1
6720 445 1
6757 445 1
6764 445 1
6815 445 1
6947 445 3
7082 445 2
7113 445 1
7136 445 3
7310 445 1
7353 445 2
7363 445 1
7372 445 1
7406 445 1
7446 445 1
7502 445 7
7556 445 1
7604 445 1
7863 445 1
7865 445 1
8062 445 1
8075 445 1
8094 445 1
8187 445 1
8202 445 1
8256 445 1
8258 445 2
8271 445 1
8410 445 1
8458 445 1
8564 445 1
8570 445 1
8595 445 3
8676 445 7
8706 445 1
8712 445 1
8727 445 2
8739 445 1
8827 445 1
8834 445 1
8864 445 1
8891 445 1
9095 445 1
9286 445 1
9367 445 1
9407 445 1
9494 445 1
9613 445 1
9623 445 1
9741 445 1
9742 445 1
9865 445 6
9971 445 1
10048 445 1
10053 445 1
10054 445 1
10064 445 1
10103 445 1
10284 445 1
10444 445 3
10452 445 1
10824 445 1
10992 445 1
11021 445 1
11022 445 1
11156 445 1
11159 445 1
11226 445 1
11255 445 1
11332 445 2
11348 445 1
11390 445 1
11481 445 1
11492 445 4
11500 445 1
11558 445 1
11587 445 4
11619 445 2
11655 445 1
11712 445 1
11729 445 1
11791 445 1
11868 445 1
12033 445 1
12083 445 1
12134 445 4
12236 445 3
12558 445 2
12586 445 1
12609 445 1
12653 445 2
12869 445 1
12881 445 2
13067 445 1
13100 445 1
13312 445 1
13371 445 1
13456 445 1
13491 445 1
14285 445 7
14405 445 2
14421 445 1
14449 445 5
14471 445 1
14527 445 2
14546 445 3
14564 445 14
14589 445 1
14636 445 4
14705 445 2
14766 445 1
14858 445 9
14944 445 1
14977 445 1
15099 445 2
15126 445 1
15194 445 3
15270 445 1
15284 445 2
15298 445 1
15311 445 27
15369 445 2
15452 445 2
15582 445 8
15641 445 1
15729 445 2
15739 445 1
15780 445 1
15835 445 2
15861 445 1
15959 445 2
15967 445 15
16021 445 1
16036 445 1
16092 445 1
16136 445 1
26 446 1
41 446 1
49 446 1
57 446 1
88 446 7
105 446 1
117 446 1
147 446 1
156 446 1
158 446 3
164 446 2
184 446 1
199 446 2
200 446 2
201 446 1
202 446 1
203 446 2
211 446 1
218 446 1
223 446 6
231 446 1
249 446 1
261 446 1
267 446 1
274 446 5
275 446 1
282 446 1
284 446 1
286 446 1
289 446 1
290 446 1
291 446 1
295 446 1
298 446 1
301 446 1
309 446 1
310 446 1
311 446 1
314 446 1
316 446 6
330 446 1
343 446 1
361 446 1
364 446 1
367 446 1
379 446 2
381 446 2
389 446 3
392 446 1
397 446 1
404 446 1
405 446 1
426 446 1
439 446 1
440 446 2
455 446 1
469 446 4
484 446 10
485 446 1
487 446 1
503 446 1
519 446 2
523 446 1
540 446 3
550 446 1
563 446 1
564 446 1
580 446 1
585 446 1
591 446 3
596 446 3
609 446 1
621 446 1
637 446 1
647 446 3
694 446 1
707 446 2
711 446 1
721 446 2
724 446 1
751 446 1
754 446 1
756 446 1
785 446 2
786 446 2
831 446 1
877 446 1
883 446 1
890 446 1
925 446 1
944 446 1
946 446 1
948 446 1
955 446 1
1000 446 1
1030 446 1
1037 446 1
1076 446 1
1112 446 1
1139 446 11
1176 446 59
1227 446 1
1240 446 1
1262 446 1
1270 446 1
1272 446 6
1292 446 1
1333 446 2
1338 446 1
1357 446 2
1420 446 1
1520 446 1
1525 446 1
1530 446 2
1555 446 1
1589 446 1
1670 446 1
1751 446 1
1754 446 1
1773 446 1
1790 446 1
1792 446 1
1797 446 1
1798 446 4
1805 446 1
2028 446 1
2032 446 1
2041 446 1
2043 446 1
2049 446 2
2056 446 1
2068 446 1
2129 446 1
2139 446 1
2143 446 1
2155 446 1
2156 446 1
2205 446 2
2221 446 1
2230 446 1
2234 446 1
2241 446 1
2272 446 2
2291 446 58
2360 446 1
2470 446 2
2482 446 1
2484 446 2
2487 446 1
2534 446 11
2607 446 2
2613 446 1
2617 446 5
2717 446 1
2723 446 1
2774 446 1
2846 446 1
2877 446 2
2889 446 1
2897 446 1
2910 446 1
2912 446 1
2920 446 1
2926 446 1
2958 446 5
3046 446 3
3059 446 1
3110 446 1
3130 446 1
3131 446 1
3167 446 4
3173 446 2
3189 446 5
3192 446 1
3213 446 1
3251 446 1
3298 446 1
3333 446 2
3360 446 1
3361 446 1
3371 446 4
3375 446 3
3400 446 1
3445 446 1
3527 446 1
3531 446 1
3561 446 2
3563 446 1
3573 446 2
3588 446 2
3590 446 1
3603 446 1
3619 446 1
3620 446 1
3628 446 1
3630 446 1
3679 446 1
3757 446 1
3759 446 1
3767 446 1
3772 446 1
3797 446 7
3837 446 1
3839 446 1
3850 446 1
3867 446 2
3928 446 1
3941 446 1
3961 446 1
3962 446 1
3988 446 2
4081 446 1
4107 446 5
4112 446 1
4189 446 1
4205 446 1
4231 446 2
4249 446 1
4343 446 1
4354 446 2
4359 446 2
4365 446 1
4372 446 1
4376 446 1
4380 446 1
4381 446 2
4393 446 1
4402 446 2
4449 446 1
4520 446 1
4528 446 1
4544 446 1
4581 446 1
4605 446 1
4614 446 1
4652 446 5
4699 446 1
4719 446 1
4777 446 2
4790 446 1
4805 446 2
4819 446 1
4837 446 2
4840 446 1
4866 446 1
4876 446 1
4897 446 1
4949 446 2
4963 446 2
4986 446 1
4991 446 2
5000 446 3
5001 446 1
5005 446 1
5018 446 3
5062 446 1
5084 446 2
5089 446 4
5091 446 1
5092 446 1
5101 446 2
5102 446 4
5112 446 1
5124 446 1
5203 446 1
5222 446 2
5240 446 1
5263 446 1
5264 446 2
5265 446 1
5272 446 1
5276 446 1
5289 446 1
5329 446 1
5365 446 1
5371 446 5
5393 446 2
5395 446 1
5397 446 3
5423 446 1
5442 446 1
5447 446 1
5449 446 2
5461 446 1
5496 446 2
5497 446 3
5507 446 2
5534 446 1
5535 446 1
5556 446 1
5564 446 3
5591 446 1
5626 446 1
5672 446 1
5709 446 2
5745 446 2
5786 446 1
5874 446 1
5884 446 1
5887 446 1
5895 446 2
5916 446 1
5941 446 1
5943 446 1
5952 446 18
5989 446 1
6033 446 1
6063 446 1
6071 446 2
6146 446 1
6152 446 1
6185 446 8
6195 446 1
6199 446 2
6231 446 1
6266 446 1
6270 446 1
6282 446 1
6337 446 1
6439 446 1
6444 446 2
6464 446 1
6476 446 1
6568 446 2
6574 446 10
6589 446 1
6659 446 2
6662 446 1
6684 446 1
6685 446 2
6702 446 1
6730 446 1
6737 446 2
6791 446 1
6792 446 2
6830 446 1
6846 446 1
6863 446 1
6866 446 1
6906 446 1
6995 446 8
7000 446 1
7016 446 1
7018 446 1
7022 446 1
7107 446 2
7173 446 1
7204 446 1
7234 446 1
7239 446 1
7246 446 1
7278 446 4
7336 446 2
7355 446 8
7370 446 4
7390 446 1
7403 446 1
7406 446 1
7420 446 1
7426 446 1
7429 446 1
7624 446 1
7683 446 1
7727 446 2
7764 446 1
7803 446 1
7805 446 1
7817 446 1
7838 446 1
7845 446 1
7850 446 1
7873 446 1
7945 446 1
8015 446 13
8019 446 1
8037 446 18
8100 446 1
8121 446 1
8187 446 1
8202 446 1
8216 446 1
8220 446 1
8221 446 1
8227 446 2
8229 446 1
8261 446 1
8354 446 2
8367 446 1
8393 446 1
8408 446 1
8410 446 1
8477 446 1
8484 446 1
8486 446 1
8516 446 2
8541 446 2
8543 446 1
8569 446 1
8594 446 2
8595 446 11
8596 446 2
8616 446 1
8628 446 1
8631 446 1
8655 446 2
8676 446 1
8691 446 1
8721 446 1
8727 446 5
8739 446 1
8754 446 1
8764 446 2
8767 446 2
8781 446 2
8804 446 2
8812 446 1
8827 446 4
8836 446 1
8884 446 1
8891 446 3
8937 446 1
9039 446 1
9095 446 2
9137 446 1
9155 446 1
9243 446 1
9247 446 1
9287 446 11
9292 446 1
9297 446 1
9308 446 9
9344 446 1
9393 446 1
9491 446 1
9562 446 18
9580 446 4
9605 446 1
9637 446 1
9652 446 8
9672 446 1
9704 446 1
9706 446 1
9710 446 5
9742 446 5
9813 446 1
9865 446 3
9909 446 1
9916 446 1
9926 446 1
9946 446 1
9978 446 1
10005 446 1
10010 446 1
10043 446 1
10056 446 1
10064 446 2
10067 446 1
10077 446 1
10086 446 1
10102 446 7
10103 446 4
10222 446 1
10284 446 1
10291 446 3
10395 446 4
10399 446 2
10401 446 1
10459 446 1
10636 446 1
11001 446 1
11004 446 1
11059 446 1
11080 446 1
11095 446 1
11114 446 1
11117 446 1
11159 446 5
11199 446 1
11244 446 1
11261 446 1
11264 446 1
11371 446 1
11377 446 1
11393 446 1
11425 446 1
11452 446 2
11500 446 2
11545 446 1
11549 446 1
11587 446 4
11607 446 2
11619 446 1
11638 446 2
11677 446 1
11692 446 1
11729 446 9
11806 446 1
11816 446 4
11829 446 2
11868 446 3
11874 446 1
11923 446 2
11933 446 1
11944 446 1
11977 446 1
11993 446 1
12004 446 2
12033 446 1
12089 446 1
12097 446 1
12127 446 1
12128 446 1
12134 446 3
12146 446 1
12171 446 1
12187 446 3
12234 446 10
12331 446 2
12367 446 1
12435 446 1
12442 446 1
12526 446 1
12558 446 1
12559 446 1
12570 446 9
12575 446 1
12580 446 1
12592 446 1
12606 446 1
12621 446 1
12624 446 1
12700 446 1
12717 446 2
12775 446 2
12787 446 1
12805 446 1
12851 446 2
12869 446 8
12878 446 2
12879 446 1
12881 446 3
12892 446 1
13025 446 3
13043 446 1
13062 446 1
13067 446 1
13092 446 2
13100 446 12
13107 446 1
13115 446 12
13134 446 1
13139 446 1
13164 446 2
13171 446 2
13245 446 1
13370 446 1
13374 446 1
13393 446 1
13446 446 1
13473 446 4
13503 446 1
13507 446 1
14206 446 37
14249 446 1
14250 446 1
14323 446 1
14361 446 1
14363 446 3
14389 446 2
14396 446 1
14404 446 1
14405 446 1
14471 446 2
14474 446 1
14495 446 13
14562 446 6
14564 446 1
14652 446 1
14691 446 10
14695 446 1
14774 446 2
15015 446 15
15178 446 2
15190 446 4
15255 446 1
15311 446 2
15314 446 10
15332 446 4
15454 446 25
15458 446 1
15560 446 5
15582 446 1
15641 446 77
15716 446 1
15760 446 1
15780 446 30
15925 446 1
15927 446 1
15967 446 9
15998 446 4
16036 446 2
16093 446 1
22 447 18
54 447 1
97 447 3
136 447 1
139 447 1
156 447 1
158 447 1
191 447 1
203 447 1
207 447 1
209 447 1
211 447 1
218 447 1
223 447 1
243 447 2
249 447 1
251 447 1
274 447 1
275 447 1
278 447 2
281 447 1
282 447 1
291 447 1
302 447 2
304 447 1
316 447 3
321 447 1
327 447 3
330 447 1
353 447 1
380 447 1
389 447 2
426 447 1
469 447 1
484 447 1
542 447 1
545 447 1
580 447 8
594 447 4
641 447 2
647 447 2
669 447 1
682 447 1
699 447 1
743 447 1
764 447 1
789 447 1
877 447 1
886 447 2
918 447 1
1030 447 1
1035 447 2
1144 447 1
1194 447 2
1280 447 1
1357 447 26
1420 447 1
1483 447 1
1520 447 1
1542 447 1
1545 447 1
1546 447 1
1576 447 1
1633 447 1
1655 447 1
1669 447 6
1713 447 3
1782 447 1
1823 447 1
1897 447 1
2024 447 5
2049 447 4
2063 447 1
2067 447 3
2098 447 1
2170 447 1
2176 447 1
2182 447 1
2205 447 1
2237 447 1
2291 447 12
2353 447 3
2376 447 2
2378 447 1
2384 447 1
2467 447 1
2487 447 1
2503 447 2
2525 447 2
2584 447 1
2639 447 1
2644 447 1
2686 447 1
2816 447 1
2822 447 1
2823 447 1
2842 447 1
2891 447 1
2926 447 2
2947 447 1
2958 447 3
2981 447 1
2989 447 1
3167 447 2
3175 447 1
3203 447 1
3217 447 1
3265 447 3
3333 447 1
3511 447 1
3580 447 1
3620 447 2
3641 447 1
3797 447 13
3819 447 1
3900 447 1
3960 447 2
3961 447 9
3962 447 4
3963 447 1
4006 447 1
4040 447 1
4067 447 1
4081 447 1
4107 447 1
4205 447 1
4294 447 3
4335 447 1
4338 447 2
4349 447 1
4355 447 1
4402 447 1
4406 447 1
4417 447 1
4539 447 1
4629 447 3
4712 447 1
4716 447 2
4780 447 1
4790 447 1
4794 447 1
4805 447 1
4828 447 1
4839 447 2
4915 447 1
4925 447 1
5089 447 1
5101 447 1
5104 447 1
5111 447 1
5119 447 1
5125 447 1
5203 447 1
5222 447 1
5224 447 1
5280 447 1
5285 447 1
5321 447 1
5345 447 1
5497 447 3
5512 447 1
5637 447 1
5675 447 1
5745 447 1
5906 447 1
5920 447 1
5924 447 1
5942 447 1
6041 447 2
6063 447 2
6199 447 7
6227 447 2
6385 447 1
6444 447 3
6658 447 1
6659 447 2
6702 447 2
6747 447 1
6750 447 1
6816 447 1
6912 447 2
6926 447 2
6995 447 1
7064 447 1
7082 447 3
7120 447 1
7136 447 5
7204 447 1
7231 447 1
7285 447 1
7353 447 2
7355 447 4
7406 447 1
7439 447 1
7474 447 1
7502 447 2
7503 447 1
7542 447 1
7556 447 2
7592 447 2
7748 447 1
7805 447 1
7845 447 1
8219 447 1
8255 447 1
8257 447 1
8259 447 1
8271 447 3
8379 447 1
8389 447 2
8397 447 1
8408 447 1
8460 447 1
8541 447 1
8555 447 1
8595 447 2
8673 447 2
8676 447 7
8727 447 5
8739 447 2
8767 447 1
8781 447 1
8824 447 5
8827 447 4
8884 447 1
8891 447 2
9112 447 1
9242 447 1
9308 447 1
9366 447 3
9367 447 1
9464 447 2
9614 447 1
9742 447 1
9764 447 1
9771 447 1
9777 447 1
9829 447 1
9865 447 15
9916 447 1
9936 447 1
10067 447 1
10103 447 1
10242 447 1
10435 447 1
10641 447 1
10766 447 1
10963 447 1
11022 447 1
11023 447 1
11066 447 1
11156 447 1
11173 447 1
11253 447 1
11261 447 2
11348 447 1
11365 447 1
11380 447 1
11390 447 1
11424 447 1
11430 447 2
11472 447 1
11483 447 1
11511 447 1
11657 447 1
11729 447 3
11806 447 2
11808 447 1
11837 447 1
11868 447 1
11956 447 1
12004 447 1
12134 447 3
12146 447 1
12180 447 1
12187 447 1
12236 447 3
12260 447 1
12512 447 1
12517 447 1
12526 447 1
12586 447 1
12643 447 1
12872 447 1
12881 447 2
13051 447 1
13092 447 1
13100 447 2
13160 447 1
13351 447 1
13370 447 1
13506 447 1
13507 447 1
13510 447 1
14206 447 1
14285 447 4
14361 447 1
14449 447 2
14471 447 3
14527 447 1
14546 447 2
14564 447 6
14589 447 2
14636 447 3
14691 447 1
14699 447 1
14705 447 3
14858 447 16
15020 447 3
15027 447 1
15099 447 3
15126 447 2
15177 447 1
15194 447 3
15284 447 2
15311 447 32
15366 447 1
15369 447 2
15452 447 1
15582 447 11
15590 447 1
15695 447 1
15719 447 1
15729 447 4
15845 447 1
15927 447 3
15957 447 2
15967 447 12
16045 447 1
16136 447 1
2 448 1
22 448 7
49 448 2
95 448 2
97 448 27
139 448 2
148 448 1
156 448 1
158 448 3
161 448 1
162 448 1
180 448 1
202 448 2
218 448 5
229 448 1
233 448 1
251 448 2
258 448 4
267 448 6
270 448 3
271 448 2
273 448 1
274 448 3
275 448 3
276 448 1
277 448 2
279 448 1
280 448 2
281 448 4
282 448 6
283 448 2
284 448 3
285 448 1
286 448 2
287 448 2
288 448 4
289 448 6
290 448 5
291 448 3
292 448 1
293 448 1
294 448 4
296 448 2
297 448 4
298 448 5
299 448 2
300 448 5
301 448 1
302 448 4
303 448 3
321 448 2
330 448 2
380 448 1
389 448 8
392 448 1
410 448 1
413 448 3
423 448 8
426 448 4
436 448 1
439 448 2
440 448 5
465 448 2
469 448 4
471 448 1
472 448 1
484 448 1
517 448 1
520 448 3
532 448 4
540 448 2
542 448 1
547 448 1
558 448 2
563 448 1
574 448 2
580 448 10
587 448 1
594 448 7
621 448 2
630 448 2
635 448 2
636 448 1
637 448 1
641 448 2
647 448 3
655 448 1
668 448 1
670 448 5
693 448 2
721 448 12
752 448 2
753 448 2
759 448 1
802 448 1
901 448 1
918 448 41
920 448 1
941 448 1
998 448 1
1001 448 1
1176 448 1
1187 448 2
1194 448 3
1203 448 1
1224 448 3
1343 448 1
1357 448 781
1630 448 1
1633 448 1
1646 448 1
1669 448 6
1792 448 2
1897 448 16
1925 448 1
1964 448 1
1974 448 1
2024 448 39
2028 448 1
2049 448 1
2291 448 1
2353 448 1
2372 448 2
2384 448 2
2455 448 1
2540 448 1
2607 448 1
2616 448 1
2633 448 2
2647 448 2
2816 448 1
2822 448 1
2947 448 4
3262 448 1
3333 448 1
3346 448 1
3347 448 2
3438 448 1
3520 448 1
3567 448 2
3621 448 1
3819 448 4
3829 448 1
3843 448 1
3857 448 1
3960 448 5
3961 448 39
3962 448 16
4045 448 1
4085 448 1
4106 448 3
4173 448 1
4238 448 1
4294 448 2
4417 448 1
4519 448 2
4578 448 1
4629 448 1
4652 448 1
4712 448 2
4750 448 1
5222 448 1
5321 448 1
5452 448 2
5564 448 1
5659 448 1
5698 448 1
5952 448 1
5997 448 1
6251 448 1
6301 448 1
6356 448 1
6380 448 2
6381 448 2
6574 448 1
6685 448 1
6815 448 1
6857 448 1
7082 448 1
7107 448 1
7131 448 30
7136 448 46
7439 448 1
7446 448 1
7556 448 1
7592 448 1
7642 448 1
7674 448 1
7719 448 1
7746 448 1
7748 448 2
8197 448 1
8221 448 1
8256 448 1
8270 448 1
8458 448 3
8481 448 2
8543 448 1
8555 448 16
8564 448 1
8570 448 1
8595 448 1
8630 448 1
8635 448 2
8676 448 7
8727 448 1
8824 448 4
8853 448 3
8957 448 1
9366 448 1
9381 448 1
9489 448 3
9859 448 1
9865 448 240
10054 448 4
10452 448 1
10458 448 1
10644 448 1
11022 448 1
11156 448 2
11218 448 2
11491 448 1
11492 448 1
11588 448 1
11644 448 1
11686 448 4
11712 448 1
11837 448 2
11974 448 1
12057 448 1
12134 448 3
12202 448 1
12217 448 1
12236 448 5
12558 448 1
12586 448 3
12624 448 3
12625 448 2
12653 448 1
12881 448 4
13370 448 1
13431 448 1
13456 448 1
14200 448 1
14206 448 6
14229 448 2
14268 448 1
14361 448 2
14396 448 4
14399 448 8
14421 448 32
14449 448 20
14513 448 1
14527 448 8
14546 448 16
14564 448 237
14630 448 1
14636 448 27
14705 448 14
14751 448 1
14766 448 1
14778 448 4
14809 448 2
14828 448 1
14847 448 1
14978 448 1
15027 448 14
15051 448 1
15099 448 1
15126 448 6
15177 448 2
15190 448 6
15194 448 15
15267 448 1
15270 448 6
15311 448 1433
15324 448 15
15369 448 2
15386 448 2
15436 448 2
15452 448 14
15556 448 1
15582 448 96
15641 448 13
15704 448 1
15729 448 11
15731 448 2
15739 448 2
15760 448 1
15813 448 3
15835 448 1
15862 448 1
15877 448 3
15927 448 2
15959 448 19
15967 448 715
15997 448 3
16021 448 1
16045 448 6
16092 448 13
16136 448 6
22 449 4
56 449 1
90 449 1
97 449 3
114 449 1
158 449 1
187 449 1
209 449 1
217 449 1
251 449 4
258 449 1
269 449 1
275 449 1
281 449 3
282 449 1
286 449 1
293 449 2
294 449 3
296 449 2
297 449 1
301 449 1
302 449 2
305 449 1
382 449 2
397 449 1
404 449 1
423 449 4
428 449 1
440 449 1
484 449 3
564 449 1
580 449 8
591 449 1
593 449 2
594 449 7
596 449 1
641 449 1
647 449 1
670 449 1
690 449 1
693 449 1
703 449 2
707 449 1
719 449 1
721 449 3
723 449 1
727 449 1
749 449 1
756 449 1
826 449 1
877 449 1
890 449 1
918 449 8
920 449 1
950 449 1
1030 449 1
1187 449 1
1196 449 1
1265 449 1
1292 449 1
1338 449 2
1343 449 1
1357 449 34
1505 449 1
1540 449 1
1546 449 2
1555 449 1
1584 449 1
1669 449 4
1798 449 3
2024 449 3
2028 449 1
2049 449 8
2056 449 2
2063 449 2
2089 449 1
2272 449 1
2291 449 9
2335 449 3
2384 449 2
2592 449 3
2595 449 1
2633 449 1
2717 449 1
2926 449 4
2958 449 3
3140 449 1
3175 449 1
3265 449 2
3333 449 1
3371 449 2
3375 449 3
3442 449 1
3496 449 1
3561 449 1
3567 449 1
3679 449 1
3961 449 15
3962 449 3
3964 449 1
3967 449 2
4106 449 1
4107 449 3
4118 449 1
4336 449 1
4359 449 1
4363 449 1
4376 449 1
4406 449 9
4417 449 1
4486 449 1
4675 449 2
4702 449 1
4708 449 3
4839 449 5
4880 449 2
4887 449 1
4958 449 2
5000 449 1
5005 449 1
5021 449 1
5067 449 1
5101 449 1
5119 449 1
5174 449 1
5203 449 1
5224 449 1
5236 449 1
5264 449 1
5329 449 3
5378 449 1
5381 449 1
5393 449 2
5475 449 1
5496 449 2
5497 449 5
5522 449 1
5605 449 1
5624 449 1
5703 449 1
5873 449 1
5942 449 1
6033 449 1
6063 449 1
6095 449 1
6185 449 2
6195 449 1
6199 449 2
6227 449 1
6230 449 1
6281 449 1
6475 449 1
6488 449 1
6548 449 1
6568 449 1
6583 449 1
6619 449 2
6658 449 1
6671 449 1
6702 449 2
6737 449 1
6750 449 1
6815 449 1
6898 449 1
6926 449 1
6983 449 1
7082 449 1
7107 449 1
7131 449 4
7136 449 6
7169 449 2
7355 449 1
7406 449 1
7457 449 1
7474 449 2
7502 449 3
7592 449 2
7649 449 1
7746 449 1
7794 449 1
7831 449 1
7845 449 1
7853 449 1
7863 449 1
7865 449 2
8044 449 2
8054 449 3
8160 449 1
8221 449 1
8225 449 1
8255 449 1
8374 449 1
8379 449 1
8410 449 3
8456 449 1
8477 449 2
8555 449 3
8595 449 1
8596 449 3
8614 449 1
8655 449 1
8670 449 1
8676 449 2
8682 449 1
8707 449 1
8727 449 1
8778 449 2
8802 449 2
8832 449 2
8835 449 1
8853 449 1
8919 449 1
8957 449 1
9039 449 1
9043 449 2
9344 449 1
9381 449 1
9464 449 1
9499 449 1
9624 449 1
9640 449 1
9742 449 6
9860 449 1
9865 449 21
9916 449 2
9926 449 1
9945 449 1
9946 449 2
9956 449 1
9978 449 1
10005 449 1
10008 449 1
10011 449 1
10102 449 2
10103 449 1
10113 449 1
10205 449 1
10346 449 1
10539 449 1
10706 449 1
10946 449 1
11004 449 1
11114 449 2
11173 449 2
11226 449 1
11245 449 1
11261 449 1
11587 449 2
11615 449 1
11619 449 3
11645 449 1
11697 449 1
11724 449 1
12111 449 1
12146 449 1
12187 449 3
12236 449 1
12317 449 1
12513 449 1
12586 449 1
12596 449 1
12648 449 1
12872 449 1
12881 449 1
13030 449 1
13092 449 2
13120 449 1
13171 449 2
13311 449 1
13343 449 1
13350 449 1
13371 449 1
14285 449 2
14371 449 2
14395 449 1
14399 449 2
14421 449 1
14449 449 4
14471 449 1
14527 449 1
14546 449 1
14564 449 11
14569 449 1
14636 449 1
14691 449 2
14699 449 1
14711 449 2
14777 449 1
14778 449 1
14858 449 8
14978 449 1
15020 449 1
15027 449 2
15099 449 1
15126 449 2
15190 449 1
15194 449 5
15196 449 1
15222 449 1
15304 449 2
15311 449 99
15314 449 1
15324 449 2
15582 449 2
15641 449 2
15688 449 1
15704 449 1
15729 449 1
15877 449 2
15878 449 1
15959 449 1
15965 449 1
15967 449 23
15983 449 1
16092 449 3
22 450 16
95 450 1
97 450 2
102 450 2
116 450 1
140 450 1
158 450 2
191 450 2
211 450 1
217 450 1
251 450 8
271 450 1
274 450 2
281 450 2
284 450 1
287 450 2
291 450 1
292 450 1
294 450 1
300 450 1
304 450 2
314 450 1
316 450 1
333 450 1
361 450 2
389 450 1
416 450 1
423 450 1
428 450 1
435 450 1
465 450 1
468 450 1
484 450 1
519 450 1
545 450 1
547 450 1
563 450 1
564 450 1
574 450 1
580 450 17
589 450 1
594 450 3
630 450 1
659 450 1
670 450 1
756 450 2
781 450 1
826 450 2
919 450 1
920 450 1
944 450 1
1000 450 1
1028 450 1
1030 450 2
1166 450 1
1224 450 1
1240 450 1
1339 450 4
1353 450 1
1357 450 29
1420 450 1
1460 450 1
1539 450 2
1543 450 1
1545 450 1
1584 450 1
1630 450 1
1639 450 1
1646 450 1
1669 450 2
1680 450 1
1758 450 1
1782 450 1
1798 450 2
1968 450 1
2024 450 3
2028 450 1
2041 450 1
2049 450 5
2067 450 3
2245 450 1
2291 450 6
2349 450 1
2352 450 1
2467 450 1
2484 450 1
2503 450 1
2514 450 1
2554 450 1
2592 450 1
2599 450 1
2633 450 1
2672 450 1
2816 450 1
2926 450 5
2947 450 1
2989 450 1
3015 450 1
3173 450 1
3189 450 1
3238 450 2
3352 450 1
3371 450 1
3620 450 1
3675 450 1
3797 450 2
3844 450 1
3960 450 1
3961 450 18
3962 450 1
4028 450 1
4067 450 2
4107 450 3
4109 450 1
4294 450 6
4336 450 1
4338 450 2
4349 450 1
4353 450 1
4359 450 1
4365 450 1
4369 450 1
4393 450 1
4406 450 1
4486 450 1
4629 450 1
4676 450 1
4712 450 3
4777 450 2
4805 450 1
4828 450 2
4956 450 1
4958 450 1
4980 450 1
5000 450 2
5001 450 1
5018 450 1
5091 450 1
5101 450 2
5102 450 1
5104 450 1
5111 450 3
5115 450 1
5222 450 2
5264 450 1
5285 450 1
5338 450 1
5347 450 1
5393 450 1
5395 450 2
5449 450 1
5497 450 3
5507 450 1
5535 450 1
5585 450 1
5704 450 1
5740 450 1
5745 450 2
5836 450 1
5860 450 1
5873 450 1
5924 450 1
6041 450 1
6124 450 1
6185 450 9
6199 450 3
6235 450 1
6253 450 1
6314 450 1
6385 450 1
6482 450 1
6488 450 1
6567 450 1
6568 450 2
6597 450 1
6601 450 1
6659 450 1
6702 450 1
6737 450 1
6750 450 2
6856 450 1
6863 450 1
6947 450 1
7051 450 1
7082 450 1
7107 450 1
7131 450 2
7136 450 1
7151 450 1
7173 450 1
7214 450 1
7238 450 1
7253 450 3
7297 450 1
7355 450 1
7446 450 1
7478 450 1
7497 450 1
7503 450 1
7539 450 1
7556 450 2
7592 450 1
7645 450 1
7690 450 1
7708 450 1
7719 450 1
7748 450 1
7779 450 2
7823 450 1
7845 450 1
7850 450 1
7853 450 1
7865 450 1
8044 450 1
8083 450 1
8202 450 1
8237 450 3
8271 450 1
8378 450 1
8379 450 1
8386 450 1
8389 450 1
8397 450 1
8409 450 1
8458 450 2
8460 450 2
8477 450 1
8543 450 1
8555 450 1
8595 450 1
8630 450 1
8635 450 2
8673 450 1
8676 450 8
8706 450 1
8727 450 2
8742 450 1
8778 450 1
8824 450 1
8866 450 1
8945 450 1
8983 450 1
9028 450 1
9035 450 1
9091 450 2
9174 450 1
9205 450 2
9262 450 1
9308 450 1
9364 450 1
9489 450 1
9500 450 1
9569 450 1
9742 450 1
9777 450 1
9864 450 1
9865 450 19
9946 450 1
10005 450 1
10056 450 1
10067 450 2
10102 450 2
10103 450 3
10166 450 1
10205 450 1
10254 450 1
10539 450 1
10544 450 1
10964 450 1
10966 450 1
11004 450 1
11021 450 1
11022 450 3
11055 450 1
11173 450 1
11252 450 1
11286 450 1
11364 450 1
11378 450 1
11379 450 1
11422 450 1
11424 450 1
11430 450 2
11456 450 1
11533 450 1
11571 450 1
11587 450 2
11615 450 1
11638 450 1
11868 450 1
11949 450 1
11983 450 2
11989 450 1
12134 450 6
12331 450 1
12526 450 1
12586 450 2
12596 450 1
12609 450 2
12621 450 1
12624 450 1
12625 450 1
12653 450 2
12805 450 1
12872 450 1
12878 450 1
12881 450 2
13071 450 1
13082 450 2
13120 450 1
13139 450 1
13206 450 3
13245 450 1
13311 450 1
13312 450 1
13327 450 1
13478 450 1
14202 450 1
14229 450 3
14285 450 3
14404 450 1
14405 450 2
14449 450 9
14472 450 1
14527 450 1
14546 450 2
14562 450 1
14564 450 4
14589 450 1
14630 450 2
14636 450 7
14691 450 1
14699 450 9
14705 450 1
14766 450 3
14774 450 2
14778 450 1
14858 450 12
14886 450 1
15051 450 1
15099 450 2
15126 450 1
15177 450 1
15194 450 12
15196 450 1
15284 450 1
15298 450 1
15311 450 39
15324 450 1
15369 450 4
15389 450 1
15452 450 2
15458 450 2
15527 450 1
15560 450 1
15582 450 7
15641 450 3
15695 450 1
15704 450 1
15729 450 2
15739 450 3
15741 450 1
15813 450 1
15835 450 3
15909 450 1
15924 450 1
15967 450 17
15998 450 2
16021 450 2
16136 450 1
22 451 21
26 451 1
27 451 1
49 451 1
56 451 1
73 451 1
97 451 3
139 451 2
199 451 1
203 451 3
217 451 1
221 451 1
224 451 1
229 451 1
242 451 1
243 451 1
251 451 5
267 451 1
270 451 1
281 451 1
288 451 2
302 451 1
358 451 1
381 451 1
389 451 1
416 451 1
428 451 1
485 451 1
506 451 1
540 451 1
563 451 3
580 451 16
594 451 2
647 451 1
659 451 1
668 451 1
670 451 2
754 451 1
818 451 1
826 451 1
877 451 1
901 451 1
918 451 3
944 451 1
1001 451 1
1028 451 1
1030 451 4
1046 451 1
1203 451 2
1224 451 2
1333 451 1
1357 451 28
1368 451 1
1531 451 1
1540 451 1
1545 451 2
1546 451 1
1548 451 3
1584 451 1
1626 451 2
1646 451 1
1655 451 4
1669 451 17
1782 451 2
1787 451 1
1790 451 1
1797 451 2
2024 451 4
2049 451 8
2067 451 4
2170 451 1
2182 451 1
2202 451 1
2219 451 1
2272 451 1
2291 451 9
2352 451 1
2484 451 2
2503 451 1
2592 451 4
2599 451 2
2607 451 1
2672 451 1
2823 451 1
2841 451 1
2861 451 1
2926 451 5
2947 451 2
3072 451 1
3103 451 1
3173 451 2
3189 451 1
3232 451 1
3234 451 1
3253 451 1
3265 451 1
3384 451 1
3511 451 1
3522 451 1
3561 451 1
3588 451 1
3637 451 1
3679 451 1
3857 451 2
3867 451 3
3941 451 1
3960 451 2
3961 451 7
3962 451 2
3963 451 1
3967 451 1
4107 451 1
4294 451 3
4335 451 1
4338 451 1
4363 451 1
4369 451 1
4377 451 1
4384 451 2
4404 451 1
4471 451 1
4521 451 2
4708 451 1
4716 451 1
4733 451 5
4790 451 2
4805 451 1
4828 451 2
4990 451 1
5018 451 3
5071 451 1
5101 451 3
5102 451 3
5285 451 1
5338 451 1
5371 451 1
5372 451 1
5423 451 1
5461 451 1
5471 451 1
5496 451 1
5497 451 2
5507 451 1
5530 451 1
5628 451 1
5700 451 1
5721 451 1
5745 451 1
5950 451 1
6012 451 1
6013 451 2
6017 451 1
6032 451 1
6041 451 2
6070 451 1
6123 451 1
6151 451 1
6177 451 1
6184 451 1
6185 451 2
6198 451 1
6199 451 3
6369 451 1
6444 451 1
6488 451 3
6568 451 1
6659 451 2
6746 451 1
6750 451 4
6785 451 1
6816 451 1
6926 451 1
6947 451 1
7008 451 2
7082 451 4
7136 451 3
7204 451 2
7231 451 1
7310 451 1
7353 451 3
7355 451 2
7406 451 1
7500 451 1
7502 451 2
7503 451 1
7592 451 1
7748 451 2
7823 451 1
7831 451 1
7993 451 1
8044 451 2
8086 451 1
8141 451 1
8229 451 1
8271 451 3
8374 451 1
8379 451 1
8458 451 1
8555 451 2
8595 451 1
8655 451 2
8676 451 9
8706 451 1
8727 451 2
8739 451 3
8767 451 1
8802 451 1
8827 451 1
8834 451 1
8845 451 1
9026 451 1
9350 451 1
9374 451 1
9614 451 2
9741 451 1
9742 451 4
9857 451 1
9865 451 12
9879 451 2
9916 451 1
9978 451 1
10010 451 1
10054 451 1
10056 451 1
10088 451 1
10102 451 1
10103 451 1
10205 451 1
10346 451 1
10407 451 1
10946 451 1
11119 451 2
11245 451 1
11253 451 2
11261 451 1
11289 451 1
11358 451 1
11377 451 1
11390 451 1
11430 451 2
11488 451 1
11615 451 1
11676 451 1
11692 451 1
11729 451 1
11829 451 1
11837 451 1
11866 451 2
11868 451 1
11974 451 1
11989 451 1
12004 451 2
12127 451 1
12134 451 2
12185 451 1
12186 451 1
12236 451 2
12257 451 5
12307 451 1
12404 451 1
12512 451 3
12543 451 1
12586 451 1
12690 451 1
12869 451 1
12872 451 1
12881 451 2
12901 451 1
13071 451 1
13100 451 2
13115 451 1
13284 451 1
13327 451 1
13351 451 1
13408 451 1
13500 451 1
14229 451 2
14285 451 2
14404 451 1
14405 451 7
14449 451 9
14471 451 1
14527 451 1
14546 451 3
14564 451 10
14636 451 4
14699 451 4
14705 451 2
14711 451 1
14766 451 2
14830 451 1
14837 451 3
14858 451 22
14944 451 1
15015 451 1
15027 451 1
15079 451 1
15099 451 2
15126 451 1
15173 451 1
15194 451 3
15284 451 1
15304 451 1
15311 451 34
15314 451 1
15324 451 2
15369 451 1
15452 451 1
15458 451 1
15556 451 1
15582 451 4
15612 451 1
15641 451 2
15695 451 1
15705 451 1
15719 451 1
15729 451 5
15761 451 2
15957 451 3
15967 451 16
15983 451 1
15997 451 2
16021 451 1
16045 451 1
12 452 2
22 452 17
39 452 2
49 452 2
95 452 1
97 452 3
102 452 1
148 452 4
203 452 1
218 452 1
233 452 1
243 452 1
251 452 2
261 452 1
266 452 1
269 452 1
273 452 3
274 452 1
275 452 3
276 452 2
280 452 1
281 452 2
282 452 1
283 452 1
284 452 3
287 452 1
294 452 2
296 452 1
301 452 1
302 452 1
303 452 1
304 452 1
305 452 1
309 452 1
316 452 1
327 452 2
330 452 1
361 452 3
381 452 1
383 452 1
389 452 2
397 452 1
423 452 1
426 452 2
439 452 1
440 452 3
455 452 3
469 452 1
484 452 1
516 452 1
523 452 1
532 452 1
534 452 1
537 452 1
540 452 1
545 452 1
547 452 1
551 452 1
562 452 1
574 452 2
580 452 6
594 452 5
608 452 1
616 452 1
620 452 1
630 452 1
641 452 1
659 452 1
668 452 1
670 452 4
683 452 1
690 452 1
693 452 1
721 452 1
831 452 2
883 452 1
894 452 1
918 452 6
919 452 1
1028 452 2
1029 452 1
1030 452 1
1031 452 1
1037 452 2
1080 452 1
1187 452 1
1224 452 2
1240 452 2
1274 452 2
1277 452 1
1296 452 1
1339 452 1
1357 452 71
1374 452 1
1541 452 2
1545 452 1
1546 452 2
1565 452 1
1630 452 1
1633 452 2
1669 452 3
1713 452 1
1762 452 1
1924 452 1
2024 452 7
2049 452 9
2050 452 2
2056 452 1
2063 452 2
2067 452 4
2133 452 2
2138 452 1
2219 452 1
2221 452 1
2234 452 1
2272 452 3
2291 452 6
2352 452 1
2353 452 1
2374 452 1
2378 452 1
2456 452 1
2467 452 1
2534 452 2
2592 452 1
2616 452 1
2633 452 6
2672 452 1
2718 452 1
2842 452 1
2850 452 1
2926 452 4
2947 452 1
2958 452 2
3008 452 1
3094 452 1
3114 452 1
3265 452 2
3272 452 1
3296 452 1
3345 452 1
3374 452 1
3448 452 1
3481 452 1
3494 452 1
3511 452 2
3548 452 1
3759 452 1
3819 452 1
3849 452 1
3857 452 2
3867 452 2
3941 452 2
3949 452 1
3960 452 1
3961 452 9
3962 452 3
3963 452 1
3972 452 1
4022 452 1
4024 452 1
4040 452 1
4111 452 1
4294 452 1
4345 452 1
4346 452 1
4402 452 1
4508 452 1
4552 452 2
4629 452 2
4659 452 1
4665 452 2
4672 452 1
4687 452 1
4778 452 1
4790 452 2
4839 452 2
4876 452 1
4911 452 1
4925 452 3
4956 452 1
5018 452 1
5104 452 1
5125 452 1
5239 452 1
5240 452 1
5264 452 1
5329 452 1
5351 452 1
5371 452 3
5393 452 1
5449 452 2
5473 452 1
5497 452 1
5507 452 1
5534 452 3
5544 452 1
5553 452 2
5556 452 2
5617 452 1
5637 452 1
5698 452 2
5728 452 2
5731 452 1
5745 452 1
5752 452 1
5812 452 1
5845 452 1
5880 452 1
5887 452 1
5942 452 3
6012 452 1
6063 452 4
6071 452 2
6088 452 1
6185 452 4
6190 452 1
6195 452 2
6199 452 5
6266 452 1
6270 452 1
6314 452 1
6385 452 1
6396 452 1
6397 452 1
6482 452 1
6488 452 1
6557 452 2
6589 452 2
6647 452 1
6702 452 1
6737 452 2
6746 452 1
6816 452 3
6855 452 1
6856 452 1
6863 452 2
6947 452 1
6995 452 2
7007 452 1
7082 452 1
7101 452 1
7107 452 1
7131 452 3
7136 452 9
7151 452 1
7180 452 1
7231 452 8
7253 452 1
7278 452 1
7355 452 2
7406 452 3
7414 452 1
7445 452 1
7474 452 1
7498 452 1
7500 452 1
7502 452 2
7503 452 1
7556 452 4
7592 452 1
7598 452 1
7620 452 3
7712 452 1
7746 452 1
7786 452 1
7792 452 1
7823 452 1
7838 452 1
7845 452 1
8221 452 1
8257 452 1
8258 452 1
8271 452 1
8374 452 1
8378 452 3
8379 452 2
8389 452 1
8394 452 1
8410 452 1
8595 452 3
8596 452 2
8622 452 1
8630 452 1
8635 452 2
8655 452 1
8676 452 4
8722 452 1
8767 452 3
8824 452 5
8853 452 2
8957 452 1
9117 452 1
9137 452 1
9210 452 1
9261 452 1
9299 452 1
9305 452 1
9364 452 1
9366 452 1
9500 452 1
9617 452 1
9627 452 1
9660 452 1
9710 452 1
9823 452 1
9826 452 1
9829 452 1
9832 452 1
9865 452 15
9906 452 1
9929 452 1
9945 452 3
10010 452 2
10048 452 1
10054 452 1
10103 452 2
10209 452 1
10444 452 1
10457 452 1
10459 452 1
10641 452 1
10850 452 1
10946 452 1
10961 452 1
10963 452 1
11022 452 2
11025 452 1
11122 452 1
11218 452 1
11226 452 2
11252 452 2
11263 452 2
11345 452 1
11365 452 1
11393 452 1
11423 452 1
11456 452 1
11481 452 1
11492 452 1
11500 452 1
11544 452 1
11587 452 1
11615 452 1
11619 452 1
11627 452 1
11712 452 3
11771 452 1
11806 452 1
11956 452 1
12134 452 6
12235 452 1
12236 452 1
12257 452 2
12297 452 1
12363 452 1
12512 452 1
12544 452 1
12559 452 1
12591 452 1
12593 452 1
12615 452 1
12628 452 1
12630 452 1
12645 452 1
12653 452 2
12661 452 1
12673 452 1
12726 452 1
12773 452 1
12857 452 1
12881 452 2
13013 452 1
13077 452 1
13099 452 1
13100 452 2
13114 452 1
13232 452 1
13311 452 2
13312 452 1
13327 452 1
13371 452 1
13455 452 1
14206 452 1
14229 452 2
14250 452 1
14285 452 3
14361 452 1
14372 452 1
14396 452 1
14404 452 1
14421 452 1
14449 452 7
14471 452 2
14477 452 1
14546 452 1
14562 452 2
14564 452 12
14589 452 2
14636 452 4
14691 452 1
14705 452 2
14778 452 1
14858 452 27
14977 452 1
15027 452 2
15082 452 1
15099 452 1
15126 452 1
15142 452 1
15177 452 2
15194 452 5
15295 452 1
15304 452 3
15311 452 136
15314 452 1
15324 452 1
15369 452 1
15458 452 1
15565 452 1
15582 452 13
15641 452 1
15704 452 1
15719 452 1
15761 452 2
15862 452 2
15874 452 1
15877 452 1
15927 452 1
15957 452 3
15959 452 2
15967 452 42
16092 452 1
16136 452 2
6 453 1
22 453 3
26 453 1
97 453 4
136 453 1
139 453 1
156 453 1
187 453 1
204 453 1
251 453 3
269 453 1
279 453 1
280 453 2
281 453 3
291 453 1
294 453 1
299 453 2
301 453 1
305 453 1
316 453 3
327 453 1
330 453 1
375 453 1
382 453 1
383 453 1
392 453 1
397 453 1
423 453 1
440 453 2
454 453 1
465 453 1
469 453 1
484 453 5
551 453 1
563 453 1
574 453 1
580 453 7
591 453 1
630 453 2
636 453 1
641 453 1
659 453 1
668 453 1
707 453 1
721 453 1
727 453 1
754 453 3
756 453 2
826 453 2
831 453 2
877 453 1
917 453 1
918 453 2
919 453 1
997 453 1
1030 453 1
1053 453 1
1118 453 1
1176 453 1
1203 453 1
1233 453 1
1268 453 1
1292 453 1
1296 453 2
1357 453 19
1420 453 1
1483 453 1
1530 453 1
1540 453 1
1542 453 2
1545 453 2
1566 453 2
1633 453 1
1655 453 1
1669 453 7
1702 453 1
1803 453 1
1897 453 2
1965 453 1
1973 453 1
2024 453 5
2049 453 3
2063 453 2
2067 453 1
2176 453 2
2219 453 2
2221 453 1
2291 453 7
2325 453 1
2384 453 3
2503 453 1
2525 453 1
2616 453 1
2912 453 1
2923 453 1
2926 453 3
2958 453 1
2989 453 1
3093 453 1
3112 453 1
3189 453 1
3192 453 1
3265 453 2
3297 453 1
3333 453 1
3375 453 1
3463 453 1
3472 453 1
3494 453 1
3511 453 1
3588 453 1
3797 453 2
3960 453 1
3961 453 15
3962 453 3
3963 453 1
3972 453 1
4006 453 1
4107 453 2
4294 453 3
4359 453 1
4384 453 1
4393 453 1
4406 453 1
4443 453 1
4471 453 1
4521 453 1
4629 453 1
4712 453 1
4733 453 1
4790 453 1
4839 453 1
4958 453 1
4963 453 1
5001 453 1
5101 453 1
5167 453 1
5236 453 1
5264 453 2
5276 453 2
5347 453 1
5393 453 1
5497 453 1
5746 453 1
5812 453 1
5845 453 1
5895 453 1
6020 453 1
6041 453 1
6063 453 1
6106 453 1
6185 453 3
6199 453 1
6230 453 1
6253 453 1
6267 453 1
6381 453 1
6488 453 3
6594 453 1
6659 453 1
6697 453 1
6702 453 1
6816 453 1
6857 453 1
6863 453 1
6947 453 2
6971 453 1
7082 453 1
7136 453 2
7151 453 1
7204 453 1
7253 453 1
7355 453 3
7414 453 1
7474 453 1
7502 453 2
7694 453 1
7779 453 1
7873 453 1
7981 453 1
8197 453 1
8216 453 1
8226 453 1
8237 453 1
8255 453 1
8256 453 2
8410 453 1
8458 453 2
8555 453 1
8595 453 1
8622 453 1
8673 453 1
8676 453 6
8722 453 1
8727 453 1
8739 453 2
8781 453 1
8824 453 3
8834 453 1
9194 453 1
9298 453 2
9350 453 1
9364 453 1
9367 453 1
9605 453 1
9653 453 1
9701 453 1
9742 453 5
9771 453 1
9865 453 11
9894 453 1
9946 453 1
10043 453 2
10067 453 1
10086 453 1
10088 453 1
10103 453 3
10156 453 2
10444 453 1
10946 453 1
11077 453 1
11100 453 1
11156 453 1
11159 453 1
11217 453 1
11241 453 1
11246 453 1
11378 453 1
11456 453 1
11481 453 1
11488 453 1
11492 453 3
11500 453 1
11562 453 1
11615 453 1
11619 453 4
11729 453 1
11806 453 1
11837 453 1
11868 453 1
12004 453 2
12134 453 1
12234 453 1
12257 453 1
12299 453 1
12424 453 1
12512 453 2
12559 453 1
12644 453 1
12717 453 1
12881 453 1
13082 453 1
13092 453 1
13139 453 2
13311 453 1
13338 453 1
13507 453 1
14206 453 3
14229 453 2
14405 453 1
14421 453 1
14449 453 6
14527 453 1
14564 453 7
14589 453 1
14630 453 1
14636 453 1
14691 453 1
14705 453 2
14837 453 2
14858 453 18
14886 453 1
14944 453 1
15022 453 2
15024 453 2
15027 453 2
15126 453 3
15142 453 2
15194 453 3
15211 453 1
15284 453 2
15304 453 1
15311 453 46
15369 453 4
15452 453 2
15556 453 1
15582 453 5
15641 453 3
15688 453 1
15705 453 1
15729 453 3
15761 453 2
15780 453 1
15813 453 1
15835 453 1
15861 453 1
15957 453 1
15967 453 23
16023 453 1
16036 453 1
16045 453 1
16182 453 1
6 454 2
22 454 19
49 454 1
54 454 1
95 454 1
97 454 2
153 454 1
156 454 1
158 454 3
202 454 2
203 454 8
229 454 1
230 454 1
233 454 1
243 454 1
251 454 25
257 454 1
267 454 2
269 454 2
270 454 6
273 454 1
274 454 5
275 454 4
278 454 1
279 454 1
280 454 3
281 454 1
282 454 3
283 454 4
284 454 2
286 454 3
287 454 3
288 454 3
289 454 3
291 454 2
293 454 2
294 454 3
297 454 2
298 454 1
299 454 1
302 454 3
325 454 1
327 454 2
330 454 1
336 454 1
361 454 1
381 454 1
382 454 2
389 454 6
392 454 2
397 454 1
413 454 1
415 454 1
416 454 8
426 454 2
428 454 1
436 454 1
439 454 2
440 454 2
442 454 1
455 454 1
465 454 1
469 454 2
484 454 2
499 454 1
520 454 3
532 454 2
534 454 1
540 454 1
547 454 2
558 454 2
563 454 3
564 454 1
574 454 3
580 454 22
587 454 1
589 454 1
594 454 4
596 454 1
598 454 1
602 454 1
619 454 1
621 454 1
630 454 2
635 454 2
637 454 6
641 454 5
668 454 2
670 454 1
689 454 1
699 454 1
702 454 1
703 454 1
721 454 6
723 454 1
748 454 2
754 454 1
760 454 1
789 454 1
805 454 1
829 454 1
831 454 2
835 454 1
877 454 1
890 454 1
899 454 1
904 454 1
918 454 11
919 454 2
997 454 3
999 454 1
1000 454 1
1037 454 1
1046 454 2
1134 454 1
1160 454 3
1162 454 1
1176 454 1
1187 454 1
1194 454 1
1203 454 1
1224 454 7
1259 454 1
1268 454 2
1277 454 3
1339 454 3
1357 454 133
1420 454 3
1456 454 1
1483 454 1
1520 454 1
1530 454 2
1543 454 1
1545 454 2
1548 454 1
1555 454 1
1601 454 1
1630 454 3
1635 454 2
1669 454 19
1713 454 1
1719 454 1
1762 454 1
1782 454 3
1791 454 1
1798 454 1
1897 454 3
1974 454 1
1981 454 1
2024 454 8
2026 454 1
2028 454 1
2040 454 1
2043 454 1
2049 454 2
2050 454 1
2063 454 2
2067 454 3
2226 454 1
2272 454 7
2291 454 4
2305 454 1
2335 454 1
2352 454 1
2397 454 1
2428 454 2
2467 454 1
2487 454 1
2633 454 5
2652 454 1
2664 454 1
2672 454 1
2716 454 1
2816 454 1
2823 454 5
2827 454 1
2842 454 1
2871 454 1
2883 454 1
2887 454 1
2897 454 1
2926 454 2
2947 454 6
2982 454 2
2989 454 1
3035 454 1
3072 454 1
3142 454 1
3167 454 2
3173 454 1
3176 454 1
3189 454 1
3192 454 1
3238 454 1
3265 454 1
3272 454 1
3298 454 2
3339 454 1
3346 454 1
3412 454 1
3448 454 2
3463 454 1
3508 454 1
3511 454 2
3541 454 1
3574 454 1
3609 454 1
3679 454 2
3727 454 1
3749 454 1
3797 454 2
3819 454 2
3900 454 1
3929 454 1
3961 454 36
3962 454 6
3964 454 1
4008 454 1
4023 454 1
4106 454 3
4107 454 1
4111 454 1
4173 454 1
4234 454 1
4294 454 13
4347 454 1
4365 454 1
4369 454 1
4373 454 1
4381 454 1
4393 454 1
4406 454 1
4490 454 1
4516 454 1
4519 454 1
4521 454 1
4627 454 1
4629 454 2
4712 454 3
4717 454 1
4733 454 1
4786 454 1
4820 454 1
4839 454 1
4897 454 1
4929 454 1
4931 454 1
4934 454 1
4949 454 2
4956 454 3
4991 454 1
5000 454 1
5085 454 1
5092 454 1
5101 454 2
5125 454 1
5230 454 1
5242 454 1
5285 454 1
5309 454 1
5347 454 1
5371 454 2
5393 454 2
5414 454 1
5452 454 1
5473 454 1
5497 454 2
5506 454 1
5521 454 2
5535 454 1
5564 454 1
5578 454 1
5617 454 1
5626 454 1
5627 454 1
5659 454 2
5698 454 3
5704 454 1
5745 454 1
5802 454 1
5864 454 1
5873 454 1
5874 454 1
5882 454 1
5887 454 1
5906 454 1
5920 454 1
5924 454 2
5947 454 1
6063 454 1
6092 454 1
6120 454 1
6135 454 1
6185 454 2
6195 454 4
6199 454 4
6254 454 1
6267 454 1
6301 454 2
6303 454 1
6314 454 1
6327 454 1
6332 454 1
6369 454 1
6444 454 1
6488 454 1
6504 454 1
6549 454 1
6555 454 2
6567 454 1
6595 454 1
6608 454 1
6619 454 1
6638 454 1
6692 454 1
6702 454 3
6713 454 1
6785 454 1
6815 454 1
6816 454 5
6857 454 1
6947 454 3
6995 454 1
7008 454 1
7082 454 2
7107 454 2
7131 454 10
7136 454 10
7166 454 1
7179 454 1
7204 454 1
7216 454 1
7285 454 1
7363 454 1
7370 454 1
7406 454 2
7474 454 10
7498 454 2
7500 454 1
7503 454 1
7556 454 2
7592 454 2
7611 454 1
7635 454 1
7704 454 1
7719 454 1
7746 454 1
7748 454 3
7764 454 2
7904 454 1
8037 454 1
8039 454 1
8132 454 1
8193 454 1
8229 454 1
8255 454 1
8256 454 2
8258 454 1
8271 454 3
8397 454 1
8458 454 1
8460 454 3
8480 454 1
8547 454 1
8555 454 2
8602 454 1
8614 454 1
8627 454 1
8630 454 1
8676 454 10
8708 454 1
8719 454 1
8727 454 6
8802 454 1
8804 454 1
8812 454 1
8824 454 1
8853 454 1
8884 454 1
8982 454 1
8983 454 1
9018 454 1
9042 454 1
9116 454 1
9137 454 1
9164 454 1
9194 454 1
9305 454 1
9489 454 2
9491 454 1
9551 454 1
9561 454 1
9578 454 1
9624 454 1
9777 454 1
9857 454 1
9865 454 52
9898 454 1
9956 454 1
10054 454 1
10064 454 1
10102 454 2
10103 454 1
10205 454 1
10452 454 1
10496 454 1
10539 454 1
10597 454 1
10961 454 1
10988 454 1
11004 454 1
11022 454 2
11156 454 2
11218 454 1
11252 454 2
11261 454 1
11264 454 1
11273 454 2
11313 454 1
11364 454 1
11390 454 1
11393 454 1
11412 454 1
11545 454 1
11571 454 1
11587 454 1
11619 454 2
11696 454 1
11701 454 1
11712 454 1
11768 454 1
11837 454 2
11868 454 3
11919 454 1
11949 454 2
11956 454 1
11974 454 1
12128 454 1
12134 454 7
12150 454 1
12170 454 1
12234 454 1
12236 454 4
12404 454 2
12512 454 1
12558 454 2
12625 454 1
12780 454 2
12869 454 1
12881 454 8
13078 454 1
13092 454 2
13100 454 2
13171 454 1
13206 454 2
13209 454 1
13311 454 1
13351 454 1
13361 454 1
13370 454 1
13500 454 1
13506 454 1
13507 454 2
14200 454 5
14206 454 1
14229 454 5
14296 454 1
14372 454 1
14399 454 1
14405 454 2
14421 454 3
14449 454 14
14527 454 3
14546 454 6
14562 454 1
14564 454 46
14589 454 1
14614 454 1
14636 454 16
14699 454 1
14705 454 6
14751 454 1
14778 454 1
14858 454 7
14930 454 1
14977 454 2
15008 454 1
15015 454 1
15027 454 4
15126 454 9
15177 454 2
15186 454 1
15190 454 5
15194 454 6
15196 454 1
15235 454 1
15270 454 2
15284 454 1
15298 454 2
15304 454 1
15311 454 246
15324 454 3
15369 454 2
15452 454 5
15468 454 1
15582 454 24
15641 454 1
15729 454 7
15731 454 1
15739 454 1
15761 454 3
15764 454 1
15766 454 1
15813 454 3
15824 454 1
15862 454 4
15877 454 1
15878 454 1
15927 454 1
15959 454 2
15967 454 91
16021 454 1
16045 454 3
16092 454 7
16136 454 1
22 455 7
24 455 1
26 455 2
35 455 1
48 455 1
97 455 5
156 455 1
158 455 3
218 455 2
251 455 3
264 455 1
268 455 1
269 455 3
273 455 1
275 455 1
276 455 1
282 455 3
284 455 1
286 455 1
289 455 1
290 455 1
291 455 1
292 455 1
293 455 1
294 455 1
297 455 1
301 455 2
304 455 1
305 455 1
311 455 1
314 455 1
316 455 2
327 455 1
330 455 2
338 455 1
364 455 1
389 455 1
413 455 2
426 455 1
440 455 3
469 455 2
471 455 1
484 455 3
520 455 1
540 455 1
545 455 1
547 455 1
558 455 1
563 455 1
574 455 4
580 455 11
589 455 3
594 455 1
596 455 1
637 455 1
641 455 1
676 455 1
721 455 3
724 455 1
802 455 1
918 455 6
919 455 2
920 455 1
948 455 1
1000 455 1
1030 455 1
1037 455 1
1112 455 1
1176 455 2
1189 455 1
1203 455 1
1210 455 1
1227 455 1
1268 455 1
1343 455 1
1357 455 69
1420 455 1
1432 455 1
1438 455 1
1540 455 1
1545 455 1
1584 455 1
1669 455 2
1779 455 1
1782 455 1
1792 455 1
1797 455 2
1798 455 1
1908 455 1
1909 455 1
1918 455 1
1941 455 2
2024 455 1
2044 455 1
2049 455 6
2056 455 1
2063 455 2
2067 455 3
2170 455 1
2182 455 1
2272 455 2
2291 455 6
2326 455 1
2384 455 1
2484 455 1
2503 455 1
2592 455 2
2616 455 1
2633 455 2
2716 455 1
2726 455 1
2926 455 3
2947 455 1
2958 455 2
2989 455 1
3173 455 1
3189 455 1
3333 455 1
3346 455 1
3375 455 3
3424 455 1
3548 455 1
3551 455 2
3797 455 4
3836 455 1
3856 455 1
3857 455 1
3941 455 1
3959 455 1
3961 455 11
3962 455 3
3963 455 1
3964 455 1
4106 455 2
4205 455 1
4207 455 1
4363 455 1
4384 455 2
4393 455 1
4545 455 1
4652 455 1
4750 455 1
4778 455 1
4790 455 3
4828 455 1
4839 455 1
4956 455 2
4960 455 1
4992 455 1
5001 455 1
5018 455 2
5067 455 1
5101 455 1
5102 455 1
5119 455 1
5125 455 1
5222 455 1
5385 455 1
5393 455 2
5397 455 1
5497 455 2
5534 455 1
5535 455 1
5564 455 1
5617 455 1
5627 455 1
5721 455 1
5807 455 1
5906 455 1
5949 455 1
5950 455 1
6032 455 1
6071 455 2
6136 455 1
6185 455 2
6195 455 2
6199 455 8
6314 455 1
6444 455 1
6488 455 2
6535 455 1
6568 455 1
6702 455 2
6737 455 1
6745 455 1
6795 455 1
6816 455 2
6863 455 1
6876 455 1
6938 455 2
6963 455 1
6995 455 2
6999 455 1
7082 455 5
7107 455 6
7131 455 6
7136 455 2
7151 455 1
7204 455 1
7278 455 1
7292 455 2
7322 455 1
7355 455 1
7498 455 1
7502 455 1
7548 455 1
7557 455 1
7713 455 1
7746 455 2
7747 455 3
7748 455 2
7805 455 1
8044 455 1
8075 455 1
8086 455 1
8225 455 1
8259 455 1
8271 455 1
8379 455 1
8389 455 1
8408 455 1
8539 455 1
8555 455 1
8569 455 1
8595 455 1
8596 455 2
8630 455 1
8631 455 1
8655 455 2
8660 455 1
8661 455 1
8676 455 9
8727 455 3
8739 455 1
8827 455 1
8892 455 1
9022 455 1
9030 455 2
9095 455 1
9130 455 1
9183 455 1
9194 455 1
9277 455 1
9457 455 1
9562 455 1
9591 455 1
9718 455 1
9865 455 28
9879 455 4
9934 455 1
9978 455 2
10006 455 1
10010 455 3
10054 455 1
10103 455 2
10149 455 1
10395 455 2
10704 455 1
10888 455 1
10963 455 1
10972 455 1
11016 455 1
11022 455 2
11077 455 1
11156 455 1
11200 455 2
11390 455 1
11393 455 1
11456 455 3
11458 455 1
11492 455 1
11500 455 1
11533 455 1
11587 455 1
11619 455 4
11638 455 2
11659 455 1
11697 455 1
11726 455 1
11729 455 3
11806 455 1
11829 455 1
11868 455 1
11974 455 1
12097 455 1
12128 455 1
12134 455 4
12187 455 1
12236 455 1
12261 455 1
12298 455 1
12307 455 1
12366 455 1
12621 455 2
12624 455 1
12779 455 1
12879 455 1
12881 455 19
12894 455 1
12931 455 1
13069 455 1
13092 455 4
13171 455 2
13180 455 1
13353 455 1
13507 455 1
14195 455 1
14206 455 3
14273 455 1
14285 455 1
14296 455 1
14372 455 1
14405 455 1
14421 455 2
14449 455 6
14546 455 4
14564 455 9
14630 455 1
14636 455 5
14705 455 2
14751 455 1
14766 455 1
14778 455 1
14858 455 15
14944 455 1
14977 455 2
15008 455 1
15015 455 1
15027 455 4
15177 455 1
15186 455 2
15194 455 2
15284 455 2
15311 455 100
15324 455 1
15405 455 1
15452 455 2
15522 455 1
15560 455 1
15582 455 4
15612 455 1
15688 455 1
15729 455 2
15739 455 1
15780 455 1
15862 455 1
15874 455 1
15924 455 1
15927 455 1
15957 455 1
15959 455 1
15967 455 27
15997 455 1
16021 455 1
16092 455 1
16 456 1
22 456 7
49 456 1
97 456 2
156 456 2
158 456 1
209 456 2
211 456 1
251 456 2
267 456 1
271 456 1
274 456 1
300 456 1
304 456 2
325 456 1
356 456 1
389 456 2
442 456 1
455 456 1
469 456 2
480 456 1
489 456 1
540 456 2
547 456 1
576 456 1
580 456 6
591 456 1
594 456 2
609 456 1
630 456 1
693 456 1
711 456 1
721 456 1
756 456 1
781 456 1
877 456 1
894 456 1
918 456 1
919 456 1
1028 456 1
1030 456 2
1046 456 1
1166 456 1
1203 456 1
1224 456 1
1251 456 1
1268 456 1
1357 456 40
1374 456 1
1496 456 1
1500 456 1
1545 456 1
1626 456 1
1630 456 1
1655 456 2
1669 456 3
1762 456 1
1797 456 1
1798 456 3
1964 456 1
2024 456 3
2041 456 1
2049 456 3
2056 456 1
2067 456 7
2138 456 1
2143 456 2
2170 456 1
2202 456 1
2219 456 1
2272 456 2
2291 456 10
2378 456 1
2456 456 1
2478 456 1
2484 456 1
2503 456 1
2532 456 1
2600 456 1
2607 456 1
2616 456 3
2633 456 2
2910 456 1
2923 456 1
2926 456 2
2947 456 1
2958 456 2
3057 456 1
3061 456 1
3167 456 1
3173 456 2
3175 456 1
3189 456 1
3258 456 1
3274 456 1
3345 456 1
3346 456 3
3375 456 2
3395 456 1
3414 456 1
3448 456 2
3463 456 1
3508 456 1
3573 456 1
3588 456 1
3689 456 1
3916 456 1
3941 456 1
3961 456 11
4072 456 1
4095 456 1
4107 456 4
4186 456 1
4231 456 1
4294 456 2
4347 456 1
4362 456 2
4381 456 1
4384 456 1
4406 456 1
4411 456 1
4417 456 1
4471 456 1
4515 456 1
4558 456 1
4708 456 1
4712 456 1
4739 456 1
4790 456 4
4813 456 1
4828 456 1
4839 456 3
4960 456 1
4993 456 1
5067 456 1
5101 456 3
5108 456 1
5128 456 1
5151 456 1
5239 456 1
5240 456 1
5276 456 1
5329 456 4
5347 456 1
5371 456 3
5372 456 1
5393 456 2
5395 456 1
5449 456 1
5471 456 1
5496 456 1
5497 456 1
5535 456 1
5556 456 1
5564 456 2
5572 456 1
5752 456 2
5765 456 1
5786 456 1
5877 456 1
5895 456 1
5906 456 2
5942 456 1
5950 456 1
5951 456 1
5990 456 1
6012 456 1
6063 456 1
6185 456 1
6199 456 4
6227 456 3
6262 456 2
6282 456 1
6301 456 1
6444 456 1
6488 456 1
6560 456 1
6589 456 1
6647 456 1
6659 456 1
6702 456 2
6765 456 1
6791 456 1
6816 456 1
6863 456 1
6864 456 2
6947 456 1
7082 456 1
7136 456 5
7151 456 1
7204 456 1
7355 456 1
7502 456 3
7713 456 1
7805 456 1
7817 456 1
7823 456 1
7832 456 2
7865 456 1
7901 456 1
8090 456 2
8374 456 1
8379 456 1
8389 456 1
8390 456 1
8399 456 1
8410 456 1
8484 456 1
8555 456 1
8596 456 1
8614 456 1
8630 456 1
8673 456 1
8676 456 7
8719 456 1
8727 456 1
8728 456 1
8762 456 1
8812 456 1
8824 456 2
8827 456 1
8853 456 2
8891 456 1
8908 456 3
8978 456 1
9272 456 1
9491 456 1
9494 456 1
9503 456 1
9603 456 2
9605 456 4
9624 456 1
9635 456 1
9640 456 1
9653 456 1
9678 456 1
9706 456 1
9822 456 1
9865 456 18
9916 456 1
9926 456 1
9945 456 1
9956 456 1
10103 456 1
10110 456 1
10223 456 1
10254 456 1
10346 456 1
10949 456 1
10963 456 1
10987 456 1
11025 456 1
11252 456 1
11261 456 1
11298 456 1
11347 456 1
11348 456 1
11393 456 1
11430 456 1
11444 456 1
11452 456 1
11456 456 1
11458 456 1
11472 456 1
11481 456 1
11487 456 1
11503 456 1
11504 456 1
11513 456 1
11587 456 2
11619 456 2
11726 456 1
11729 456 2
11806 456 1
11837 456 1
11868 456 1
11974 456 3
11989 456 1
12004 456 1
12134 456 3
12187 456 1
12236 456 1
12307 456 1
12367 456 1
12596 456 1
12869 456 1
12881 456 1
13092 456 1
13100 456 1
13115 456 1
13139 456 1
13171 456 2
13206 456 1
13489 456 1
13506 456 1
13507 456 1
13561 456 1
14200 456 1
14229 456 2
14285 456 2
14309 456 1
14396 456 2
14405 456 1
14410 456 1
14421 456 2
14449 456 5
14527 456 1
14546 456 1
14564 456 8
14589 456 3
14636 456 1
14699 456 3
14705 456 3
14766 456 1
14778 456 1
14858 456 20
14966 456 1
14977 456 2
15027 456 2
15051 456 2
15099 456 1
15126 456 1
15194 456 3
15196 456 2
15284 456 1
15304 456 1
15311 456 46
15452 456 5
15582 456 8
15719 456 1
15729 456 3
15731 456 2
15739 456 1
15780 456 1
15813 456 1
15835 456 2
15862 456 1
15957 456 1
15967 456 22
15998 456 1
16111 456 1
22 457 10
26 457 1
33 457 1
77 457 1
97 457 1
104 457 1
117 457 1
203 457 1
207 457 1
211 457 1
212 457 1
224 457 1
243 457 1
251 457 2
259 457 2
270 457 1
280 457 1
285 457 1
290 457 1
291 457 1
294 457 1
298 457 2
303 457 1
307 457 1
316 457 1
327 457 1
342 457 1
374 457 1
389 457 2
397 457 1
413 457 1
424 457 1
484 457 1
519 457 1
545 457 4
574 457 2
580 457 16
594 457 5
604 457 1
670 457 1
721 457 1
736 457 1
767 457 2
826 457 1
831 457 1
867 457 1
918 457 2
948 457 1
997 457 3
1030 457 1
1187 457 1
1277 457 1
1286 457 1
1292 457 1
1357 457 26
1520 457 2
1539 457 1
1540 457 1
1545 457 1
1630 457 1
1639 457 1
1655 457 1
1669 457 3
1782 457 1
1791 457 1
1795 457 1
1920 457 1
1966 457 1
2024 457 10
2049 457 2
2067 457 3
2176 457 1
2220 457 1
2221 457 1
2291 457 9
2327 457 1
2378 457 1
2414 457 1
2430 457 1
2592 457 3
2595 457 1
2672 457 1
2686 457 1
2926 457 1
2958 457 1
2988 457 2
2989 457 2
3084 457 1
3167 457 2
3375 457 2
3384 457 1
3524 457 1
3620 457 1
3621 457 1
3679 457 2
3797 457 1
3857 457 1
3867 457 2
3887 457 1
3961 457 8
3962 457 2
3964 457 1
4107 457 2
4231 457 1
4250 457 1
4294 457 2
4338 457 1
4362 457 1
4376 457 1
4381 457 1
4406 457 3
4411 457 1
4448 457 1
4486 457 1
4521 457 1
4556 457 2
4755 457 1
4777 457 1
4790 457 1
4828 457 1
4837 457 1
4958 457 1
5101 457 1
5102 457 3
5104 457 1
5115 457 1
5119 457 1
5125 457 1
5239 457 1
5246 457 2
5254 457 1
5276 457 1
5347 457 1
5371 457 5
5449 457 1
5473 457 1
5497 457 1
5506 457 1
5512 457 1
5522 457 1
5534 457 2
5602 457 1
5626 457 1
5703 457 2
5745 457 2
5836 457 3
5906 457 1
5941 457 1
6004 457 1
6038 457 1
6041 457 1
6063 457 3
6070 457 1
6195 457 2
6199 457 5
6255 457 1
6267 457 1
6301 457 1
6314 457 1
6319 457 1
6327 457 1
6364 457 1
6381 457 1
6396 457 1
6424 457 1
6444 457 1
6482 457 1
6488 457 1
6520 457 2
6658 457 1
6702 457 2
6713 457 1
6737 457 1
6747 457 1
6856 457 1
6857 457 1
6863 457 1
7082 457 1
7131 457 3
7136 457 3
7204 457 1
7231 457 1
7390 457 1
7442 457 1
7474 457 1
7503 457 1
7556 457 1
7591 457 1
7673 457 1
7751 457 1
7762 457 1
7779 457 1
7805 457 1
8033 457 1
8225 457 1
8237 457 1
8259 457 1
8287 457 1
8374 457 1
8388 457 1
8389 457 1
8411 457 1
8427 457 1
8443 457 1
8541 457 1
8555 457 1
8635 457 1
8676 457 5
8708 457 1
8727 457 2
8739 457 2
8781 457 2
8824 457 1
8866 457 1
8867 457 1
8884 457 1
8891 457 2
9015 457 1
9095 457 1
9117 457 1
9205 457 2
9308 457 1
9309 457 1
9366 457 1
9367 457 3
9374 457 1
9438 457 1
9447 457 1
9489 457 2
9494 457 1
9554 457 1
9605 457 2
9623 457 1
9638 457 1
9640 457 2
9742 457 4
9771 457 1
9865 457 10
9867 457 1
9894 457 1
9926 457 1
9945 457 1
9946 457 1
9978 457 1
10048 457 2
10064 457 1
10103 457 1
10110 457 1
10291 457 3
10459 457 1
10486 457 1
10489 457 1
10641 457 2
10946 457 1
11001 457 1
11010 457 1
11061 457 1
11073 457 1
11156 457 1
11226 457 2
11241 457 1
11253 457 1
11264 457 2
11286 457 1
11365 457 1
11430 457 2
11488 457 1
11549 457 1
11564 457 1
11587 457 2
11607 457 2
11619 457 2
11697 457 1
11795 457 3
11822 457 1
11868 457 1
11983 457 1
12167 457 1
12178 457 1
12185 457 1
12234 457 2
12236 457 1
12331 457 1
12512 457 1
12559 457 1
12592 457 1
12864 457 1
12869 457 2
12881 457 5
12886 457 1
12894 457 1
13092 457 1
13100 457 2
13166 457 1
13206 457 1
13311 457 1
13370 457 2
13371 457 1
13440 457 1
13491 457 1
14229 457 1
14285 457 1
14355 457 1
14396 457 1
14398 457 1
14405 457 3
14421 457 2
14449 457 6
14483 457 1
14495 457 1
14527 457 1
14564 457 8
14589 457 1
14636 457 5
14699 457 1
14705 457 4
14751 457 1
14766 457 2
14837 457 1
14858 457 7
14911 457 1
15008 457 1
15027 457 1
15099 457 2
15142 457 1
15186 457 1
15194 457 3
15196 457 1
15270 457 1
15284 457 3
15311 457 40
15324 457 1
15332 457 1
15458 457 1
15560 457 1
15582 457 6
15641 457 2
15705 457 1
15719 457 1
15729 457 1
15739 457 2
15835 457 1
15861 457 2
15862 457 1
15957 457 1
15959 457 1
15967 457 27
15983 457 1
16175 457 1
22 458 9
26 458 1
35 458 1
95 458 1
97 458 2
139 458 1
148 458 1
158 458 1
177 458 1
187 458 1
216 458 1
217 458 1
251 458 4
273 458 1
274 458 1
281 458 1
282 458 3
288 458 1
316 458 2
330 458 1
336 458 1
338 458 2
361 458 1
381 458 1
411 458 1
416 458 1
423 458 1
426 458 2
437 458 1
440 458 1
442 458 1
519 458 1
522 458 1
523 458 1
540 458 1
547 458 1
563 458 1
580 458 7
594 458 1
621 458 1
670 458 1
707 458 1
721 458 1
756 458 1
764 458 1
831 458 2
918 458 3
919 458 1
920 458 1
1028 458 2
1029 458 1
1176 458 2
1194 458 1
1203 458 1
1224 458 1
1274 458 1
1277 458 2
1338 458 1
1357 458 41
1545 458 1
1546 458 1
1576 458 1
1630 458 1
1669 458 7
1787 458 1
1797 458 2
1798 458 1
1897 458 1
2024 458 2
2043 458 1
2049 458 5
2056 458 1
2067 458 2
2113 458 1
2138 458 3
2221 458 1
2272 458 2
2350 458 1
2384 458 1
2503 458 1
2592 458 1
2616 458 1
2633 458 5
2648 458 1
2810 458 2
2877 458 1
2887 458 1
2926 458 2
2947 458 1
2958 458 1
2989 458 1
3046 458 1
3189 458 2
3215 458 1
3333 458 1
3375 458 1
3463 458 1
3511 458 1
3574 458 1
3628 458 1
3679 458 1
3701 458 1
3797 458 4
3805 458 1
3867 458 1
3931 458 1
3941 458 2
3960 458 1
3961 458 11
4067 458 1
4081 458 1
4106 458 1
4206 458 1
4294 458 1
4369 458 1
4406 458 1
4411 458 1
4520 458 1
4558 458 1
4562 458 2
4584 458 1
4629 458 2
4712 458 1
4827 458 1
4956 458 1
5018 458 1
5089 458 1
5111 458 1
5222 458 2
5272 458 1
5280 458 1
5294 458 1
5329 458 1
5371 458 1
5374 458 1
5406 458 1
5449 458 1
5459 458 1
5463 458 1
5497 458 1
5534 458 3
5564 458 2
5572 458 1
5620 458 1
5698 458 2
5752 458 2
5950 458 1
5952 458 1
6041 458 1
6061 458 1
6063 458 2
6068 458 1
6136 458 1
6183 458 1
6185 458 1
6195 458 1
6198 458 2
6199 458 3
6224 458 1
6227 458 1
6280 458 1
6386 458 1
6488 458 2
6520 458 1
6659 458 1
6702 458 2
6750 458 1
6785 458 1
6913 458 1
6947 458 2
7023 458 1
7041 458 1
7082 458 4
7107 458 4
7112 458 1
7131 458 3
7136 458 1
7231 458 1
7292 458 1
7355 458 1
7406 458 1
7414 458 1
7418 458 1
7498 458 1
7540 458 1
7542 458 1
7556 458 2
7727 458 1
7803 458 2
7865 458 1
7869 458 1
8044 458 1
8113 458 1
8237 458 2
8258 458 2
8259 458 1
8410 458 1
8458 458 1
8477 458 1
8492 458 1
8655 458 2
8673 458 1
8676 458 5
8727 458 5
8739 458 1
8891 458 1
8908 458 1
8922 458 1
8945 458 1
9164 458 1
9183 458 1
9205 458 1
9350 458 1
9367 458 2
9489 458 1
9551 458 1
9578 458 2
9614 458 3
9623 458 1
9661 458 1
9742 458 1
9865 458 13
9879 458 2
9916 458 1
9945 458 1
10010 458 2
10070 458 1
10102 458 1
10346 458 2
10963 458 1
10992 458 1
11010 458 1
11021 458 1
11022 458 1
11058 458 1
11096 458 1
11173 458 1
11377 458 2
11378 458 1
11424 458 1
11430 458 2
11452 458 1
11456 458 3
11467 458 1
11487 458 1
11587 458 1
11619 458 1
11696 458 1
11729 458 1
11795 458 1
11949 458 1
11983 458 1
11988 458 1
12083 458 1
12134 458 4
12138 458 1
12187 458 1
12257 458 1
12348 458 1
12367 458 2
12375 458 1
12624 458 1
12629 458 1
12653 458 1
12717 458 1
12772 458 1
12881 458 5
13004 458 1
13141 458 1
13164 458 1
13182 458 1
13334 458 1
13341 458 1
13434 458 1
13456 458 1
13465 458 1
14229 458 1
14239 458 1
14285 458 6
14396 458 1
14399 458 2
14405 458 4
14449 458 5
14471 458 1
14546 458 5
14564 458 11
14589 458 1
14614 458 2
14636 458 7
14668 458 1
14699 458 1
14705 458 2
14766 458 2
14858 458 10
14977 458 1
14978 458 1
15022 458 2
15027 458 1
15194 458 3
15284 458 3
15311 458 65
15314 458 1
15324 458 2
15452 458 5
15458 458 1
15524 458 1
15582 458 6
15641 458 3
15878 458 1
15927 458 1
15957 458 1
15967 458 29
16021 458 1
16092 458 1
22 459 7
26 459 1
57 459 1
97 459 2
136 459 1
148 459 3
158 459 1
191 459 1
202 459 1
203 459 1
204 459 1
211 459 1
218 459 2
246 459 1
251 459 8
274 459 3
275 459 1
276 459 1
280 459 1
281 459 3
282 459 3
287 459 1
291 459 1
292 459 1
294 459 2
295 459 1
298 459 1
300 459 1
305 459 1
327 459 1
330 459 1
336 459 1
389 459 1
397 459 1
404 459 1
416 459 2
439 459 1
440 459 1
448 459 1
469 459 2
564 459 2
580 459 18
594 459 2
630 459 2
641 459 1
727 459 2
788 459 1
789 459 1
805 459 1
831 459 2
918 459 5
919 459 2
997 459 1
1028 459 2
1037 459 1
1224 459 1
1240 459 2
1268 459 1
1277 459 1
1292 459 1
1333 459 1
1339 459 1
1351 459 1
1357 459 15
1389 459 1
1483 459 2
1536 459 1
1545 459 1
1580 459 1
1584 459 1
1597 459 1
1618 459 1
1630 459 1
1669 459 6
1675 459 1
1778 459 1
1791 459 1
1833 459 1
1897 459 4
2008 459 1
2024 459 3
2028 459 2
2049 459 5
2056 459 1
2063 459 1
2067 459 2
2176 459 1
2202 459 1
2215 459 1
2219 459 1
2220 459 1
2232 459 1
2236 459 1
2272 459 1
2291 459 8
2308 459 1
2326 459 1
2349 459 1
2350 459 1
2467 459 1
2479 459 1
2503 459 1
2592 459 1
2617 459 2
2633 459 1
2672 459 1
2891 459 1
2947 459 1
2958 459 2
3010 459 1
3016 459 1
3046 459 1
3102 459 1
3140 459 1
3173 459 1
3189 459 1
3345 459 1
3347 459 1
3375 459 1
3448 459 1
3548 459 1
3797 459 2
3851 459 1
3887 459 1
3900 459 1
3941 459 1
3959 459 1
3961 459 9
3962 459 1
3964 459 1
4047 459 1
4085 459 2
4205 459 4
4240 459 2
4253 459 1
4294 459 2
4338 459 4
4343 459 1
4345 459 1
4353 459 1
4360 459 1
4369 459 1
4380 459 1
4406 459 2
4521 459 1
4710 459 1
4733 459 1
4786 459 1
4791 459 1
4805 459 1
4839 459 1
4915 459 1
5000 459 1
5032 459 1
5222 459 1
5224 459 1
5240 459 1
5321 459 1
5347 459 1
5351 459 1
5393 459 1
5476 459 1
5497 459 5
5556 459 1
5572 459 2
5882 459 1
5942 459 1
5983 459 1
6000 459 1
6013 459 2
6041 459 1
6146 459 1
6185 459 1
6198 459 1
6199 459 4
6314 459 2
6375 459 2
6488 459 3
6524 459 1
6552 459 1
6568 459 1
6658 459 1
6659 459 1
6671 459 1
6702 459 1
6836 459 1
6848 459 1
6863 459 1
6913 459 2
7082 459 4
7107 459 1
7131 459 2
7136 459 4
7169 459 3
7173 459 1
7276 459 1
7355 459 2
7406 459 1
7474 459 1
7502 459 1
7556 459 1
7690 459 1
7747 459 1
7764 459 2
7843 459 1
7845 459 2
7865 459 1
7889 459 1
7902 459 1
7950 459 1
8225 459 1
8227 459 1
8237 459 1
8356 459 1
8410 459 1
8456 459 1
8477 459 2
8492 459 1
8543 459 1
8555 459 1
8595 459 3
8596 459 1
8619 459 1
8631 459 1
8655 459 3
8676 459 4
8727 459 2
8739 459 1
8824 459 1
8827 459 1
8853 459 1
8945 459 1
9117 459 1
9283 459 1
9366 459 1
9367 459 1
9710 459 1
9711 459 1
9733 459 1
9742 459 4
9802 459 1
9865 459 11
9926 459 1
9956 459 1
9986 459 1
10008 459 1
10043 459 1
10048 459 1
10064 459 1
10069 459 1
10086 459 1
10102 459 2
10103 459 2
10156 459 1
10209 459 1
10640 459 1
10993 459 1
11157 459 1
11173 459 3
11226 459 1
11245 459 1
11253 459 2
11264 459 1
11430 459 1
11471 459 1
11492 459 1
11500 459 1
11531 459 1
11558 459 1
11619 459 2
11729 459 2
11795 459 1
11822 459 1
11862 459 1
11866 459 1
11868 459 1
11974 459 1
12127 459 1
12128 459 1
12171 459 2
12175 459 1
12219 459 2
12512 459 2
12589 459 1
12592 459 1
12631 459 1
12872 459 2
12881 459 2
13062 459 1
13092 459 1
13139 459 1
13164 459 3
13171 459 1
13182 459 1
13312 459 2
13332 459 2
13334 459 2
13351 459 2
13513 459 1
14285 459 1
14347 459 1
14389 459 1
14405 459 3
14449 459 4
14527 459 1
14546 459 2
14564 459 3
14569 459 1
14630 459 1
14636 459 4
14652 459 1
14668 459 1
14705 459 2
14751 459 1
14766 459 1
14858 459 9
14939 459 1
14977 459 2
15020 459 1
15027 459 1
15099 459 3
15177 459 2
15190 459 1
15194 459 5
15270 459 1
15284 459 1
15304 459 1
15311 459 51
15314 459 2
15324 459 1
15452 459 2
15454 459 1
15556 459 1
15560 459 2
15582 459 6
15641 459 1
15701 459 1
15739 459 1
15780 459 1
15927 459 2
15957 459 1
15959 459 1
15967 459 19
16136 459 1
16168 459 1
16 460 2
18 460 3
22 460 3
```
