## Supplementary material for "Single-nucleus transcriptomes reveal functional and evolutionary properties of cell types in the Drosophila accessory gland": Dataset S10: matrix.mtx (part 3 of 6)

```
47 460 1
48 460 2
51 460 1
52 460 1
57 460 1
58 460 4
88 460 16
97 460 7
114 460 1
117 460 4
139 460 1
148 460 5
156 460 1
158 460 5
170 460 1
180 460 1
190 460 1
191 460 1
199 460 4
200 460 2
203 460 1
204 460 1
207 460 1
216 460 1
217 460 3
218 460 3
223 460 3
224 460 1
231 460 2
240 460 1
243 460 1
246 460 1
250 460 1
251 460 4
253 460 1
257 460 1
258 460 2
259 460 1
262 460 1
267 460 5
269 460 2
270 460 4
273 460 2
274 460 1
275 460 1
276 460 1
277 460 1
278 460 1
279 460 1
280 460 2
281 460 1
282 460 2
283 460 1
284 460 1
285 460 1
286 460 1
287 460 1
288 460 1
289 460 1
290 460 2
291 460 4
294 460 5
295 460 2
298 460 3
299 460 2
300 460 2
302 460 2
304 460 1
305 460 2
310 460 1
316 460 7
319 460 1
321 460 1
330 460 1
331 460 2
361 460 3
368 460 1
376 460 1
379 460 1
381 460 1
389 460 1
392 460 1
397 460 4
404 460 2
406 460 2
410 460 1
416 460 5
423 460 1
424 460 2
428 460 1
433 460 1
437 460 1
439 460 3
440 460 1
442 460 1
449 460 2
455 460 1
465 460 1
469 460 5
476 460 1
482 460 1
484 460 12
498 460 1
499 460 1
520 460 1
526 460 1
532 460 1
534 460 2
545 460 4
547 460 2
550 460 1
551 460 1
563 460 10
564 460 3
574 460 4
580 460 14
591 460 4
594 460 3
596 460 1
609 460 1
616 460 1
619 460 1
630 460 4
635 460 2
636 460 1
668 460 1
670 460 4
676 460 1
680 460 1
690 460 1
693 460 3
702 460 1
703 460 4
707 460 1
711 460 2
716 460 2
721 460 1
727 460 4
730 460 1
751 460 1
753 460 1
756 460 4
759 460 1
764 460 3
781 460 1
785 460 8
786 460 8
795 460 1
804 460 1
822 460 1
831 460 4
834 460 3
868 460 1
876 460 1
886 460 1
889 460 1
890 460 2
894 460 1
901 460 1
918 460 6
920 460 1
936 460 2
944 460 2
946 460 1
948 460 2
997 460 2
1000 460 3
1030 460 4
1037 460 3
1053 460 2
1092 460 1
1112 460 1
1126 460 1
1129 460 1
1139 460 6
1150 460 1
1176 460 80
1187 460 1
1194 460 2
1224 460 1
1227 460 1
1262 460 1
1268 460 2
1270 460 1
1272 460 10
1277 460 2
1292 460 6
1311 460 1
1314 460 1
1338 460 2
1343 460 1
1357 460 19
1386 460 1
1394 460 2
1460 460 1
1481 460 2
1483 460 3
1484 460 2
1503 460 1
1520 460 1
1525 460 3
1530 460 2
1536 460 2
1546 460 1
1555 460 2
1584 460 3
1597 460 1
1603 460 1
1626 460 4
1638 460 1
1646 460 1
1651 460 1
1655 460 3
1669 460 2
1687 460 1
1717 460 2
1754 460 3
1758 460 1
1760 460 1
1761 460 1
1770 460 1
1773 460 1
1776 460 1
1782 460 3
1788 460 1
1790 460 1
1792 460 2
1797 460 4
1798 460 2
1823 460 1
1897 460 7
1928 460 1
1964 460 1
1965 460 1
1973 460 1
1974 460 2
2012 460 1
2024 460 9
2028 460 1
2041 460 1
2043 460 6
2044 460 3
2049 460 18
2056 460 1
2059 460 1
2067 460 7
2068 460 2
2127 460 1
2129 460 2
2138 460 6
2155 460 1
2176 460 1
2205 460 2
2219 460 2
2221 460 1
2226 460 3
2272 460 2
2291 460 70
2295 460 1
2305 460 3
2306 460 1
2326 460 1
2350 460 1
2372 460 1
2374 460 1
2378 460 4
2384 460 1
2397 460 1
2456 460 3
2484 460 5
2486 460 1
2503 460 1
2534 460 22
2581 460 1
2584 460 1
2592 460 1
2597 460 1
2600 460 1
2618 460 1
2620 460 2
2633 460 2
2644 460 2
2686 460 2
2707 460 1
2716 460 1
2722 460 1
2723 460 1
2740 460 1
2822 460 1
2823 460 1
2827 460 1
2861 460 1
2874 460 1
2877 460 1
2896 460 1
2910 460 1
2912 460 2
2926 460 12
2937 460 1
2947 460 1
2950 460 1
2958 460 4
2982 460 1
2984 460 1
2989 460 6
3003 460 1
3010 460 1
3015 460 1
3046 460 9
3059 460 2
3061 460 1
3084 460 1
3140 460 1
3147 460 1
3167 460 9
3173 460 2
3189 460 9
3192 460 1
3215 460 1
3238 460 1
3262 460 1
3266 460 1
3272 460 3
3319 460 1
3333 460 1
3346 460 2
3347 460 1
3360 460 1
3371 460 1
3375 460 1
3377 460 2
3427 460 1
3428 460 1
3438 460 1
3442 460 1
3463 460 1
3481 460 1
3500 460 1
3510 460 1
3511 460 4
3513 460 1
3515 460 1
3520 460 1
3522 460 1
3561 460 1
3563 460 2
3573 460 1
3588 460 1
3619 460 2
3620 460 1
3628 460 1
3630 460 1
3634 460 1
3641 460 3
3646 460 1
3679 460 1
3698 460 1
3702 460 1
3728 460 1
3754 460 1
3757 460 1
3767 460 5
3771 460 1
3797 460 21
3805 460 1
3806 460 1
3819 460 2
3824 460 2
3844 460 1
3851 460 1
3857 460 2
3860 460 1
3867 460 3
3887 460 1
3900 460 3
3905 460 1
3909 460 1
3919 460 1
3941 460 3
3949 460 1
3960 460 1
3961 460 6
3962 460 4
3965 460 1
3967 460 1
3973 460 1
3988 460 2
4005 460 1
4006 460 1
4019 460 1
4057 460 1
4075 460 1
4106 460 1
4107 460 13
4117 460 2
4163 460 1
4188 460 1
4191 460 1
4196 460 1
4205 460 7
4240 460 1
4255 460 1
4289 460 1
4294 460 3
4340 460 1
4348 460 1
4349 460 1
4353 460 6
4354 460 1
4355 460 1
4359 460 2
4362 460 1
4363 460 1
4365 460 7
4370 460 1
4373 460 1
4374 460 1
4376 460 2
4381 460 4
4383 460 1
4384 460 1
4394 460 1
4398 460 1
4402 460 6
4417 460 1
4440 460 2
4448 460 1
4471 460 2
4472 460 3
4497 460 1
4515 460 1
4544 460 2
4546 460 1
4550 460 1
4551 460 1
4556 460 1
4562 460 1
4627 460 1
4637 460 1
4640 460 1
4652 460 48
4708 460 2
4712 460 2
4716 460 1
4777 460 1
4778 460 1
4794 460 1
4802 460 1
4805 460 2
4828 460 2
4833 460 2
4839 460 2
4887 460 1
4888 460 1
4915 460 1
4930 460 1
4934 460 1
4938 460 2
4944 460 3
4946 460 1
4949 460 6
4956 460 2
4958 460 1
4960 460 1
4980 460 2
4990 460 2
4991 460 5
4993 460 3
5000 460 1
5001 460 2
5018 460 4
5021 460 1
5066 460 1
5071 460 1
5084 460 1
5089 460 3
5101 460 10
5102 460 4
5106 460 1
5107 460 1
5119 460 1
5124 460 1
5125 460 1
5151 460 1
5152 460 1
5163 460 1
5174 460 1
5214 460 1
5221 460 1
5222 460 5
5239 460 1
5252 460 1
5264 460 1
5276 460 1
5289 460 2
5309 460 1
5316 460 1
5321 460 1
5328 460 1
5338 460 1
5347 460 1
5367 460 1
5371 460 4
5378 460 2
5393 460 7
5397 460 1
5423 460 1
5440 460 1
5449 460 1
5463 460 1
5465 460 1
5466 460 1
5472 460 1
5496 460 3
5497 460 11
5500 460 1
5507 460 3
5512 460 1
5522 460 1
5534 460 2
5535 460 1
5553 460 3
5564 460 3
5572 460 3
5607 460 1
5623 460 1
5664 460 1
5698 460 5
5705 460 1
5709 460 1
5721 460 1
5745 460 1
5752 460 1
5786 460 1
5789 460 1
5842 460 2
5906 460 1
5924 460 1
5930 460 1
5942 460 4
5947 460 1
5950 460 1
5952 460 10
5969 460 1
6012 460 5
6013 460 1
6014 460 1
6040 460 1
6063 460 1
6071 460 3
6099 460 1
6100 460 3
6124 460 2
6133 460 1
6146 460 2
6185 460 13
6195 460 1
6198 460 1
6199 460 4
6227 460 3
6231 460 1
6254 460 1
6258 460 1
6262 460 1
6267 460 1
6270 460 2
6272 460 1
6281 460 1
6301 460 1
6314 460 1
6327 460 2
6361 460 1
6367 460 1
6380 460 1
6396 460 2
6400 460 5
6421 460 1
6427 460 1
6447 460 1
6453 460 1
6475 460 1
6476 460 3
6482 460 3
6488 460 1
6515 460 2
6520 460 1
6524 460 2
6555 460 3
6566 460 1
6568 460 1
6573 460 10
6574 460 45
6583 460 1
6589 460 2
6596 460 1
6638 460 1
6659 460 1
6672 460 1
6685 460 2
6702 460 3
6726 460 1
6739 460 1
6750 460 1
6765 460 1
6773 460 2
6779 460 1
6792 460 4
6816 460 1
6846 460 1
6857 460 2
6863 460 1
6899 460 1
6909 460 1
6913 460 1
6914 460 2
6938 460 1
6963 460 1
6970 460 1
6995 460 2
7036 460 3
7051 460 1
7052 460 1
7081 460 1
7082 460 6
7131 460 4
7136 460 4
7166 460 1
7169 460 6
7204 460 2
7216 460 1
7231 460 2
7253 460 1
7278 460 3
7292 460 1
7335 460 1
7336 460 3
7355 460 11
7406 460 2
7445 460 1
7446 460 2
7474 460 1
7497 460 1
7498 460 3
7500 460 1
7501 460 1
7503 460 1
7523 460 1
7546 460 1
7548 460 1
7551 460 3
7556 460 2
7559 460 1
7598 460 2
7604 460 1
7634 460 2
7637 460 1
7647 460 1
7673 460 1
7690 460 1
7706 460 1
7713 460 1
7714 460 1
7737 460 2
7748 460 1
7751 460 2
7766 460 1
7768 460 1
7779 460 1
7801 460 4
7803 460 3
7849 460 1
7897 460 1
8015 460 35
8018 460 1
8037 460 13
8044 460 2
8054 460 2
8062 460 1
8075 460 1
8094 460 1
8106 460 2
8120 460 1
8153 460 1
8177 460 1
8188 460 3
8193 460 3
8201 460 1
8202 460 1
8207 460 1
8229 460 1
8238 460 1
8255 460 1
8258 460 1
8261 460 2
8271 460 8
8354 460 1
8374 460 3
8379 460 1
8389 460 2
8397 460 2
8410 460 2
8470 460 2
8477 460 2
8484 460 2
8486 460 1
8488 460 2
8519 460 1
8520 460 1
8541 460 1
8542 460 1
8543 460 1
8549 460 2
8555 460 1
8565 460 1
8569 460 3
8570 460 1
8574 460 1
8585 460 3
8592 460 1
8594 460 1
8595 460 19
8596 460 1
8631 460 1
8653 460 1
8655 460 4
8659 460 1
8661 460 1
8667 460 1
8670 460 1
8673 460 4
8676 460 12
8682 460 3
8722 460 1
8727 460 2
8739 460 3
8754 460 1
8762 460 1
8767 460 1
8778 460 3
8781 460 1
8802 460 3
8804 460 1
8805 460 3
8812 460 1
8827 460 5
8835 460 1
8836 460 1
8853 460 3
8884 460 5
8891 460 1
8892 460 1
8893 460 1
8914 460 3
8918 460 1
8919 460 1
8940 460 1
8945 460 1
8958 460 1
8961 460 1
8994 460 1
9003 460 1
9010 460 1
9043 460 2
9051 460 1
9092 460 1
9095 460 2
9108 460 1
9113 460 1
9114 460 1
9129 460 1
9130 460 1
9137 460 1
9155 460 1
9164 460 3
9170 460 1
9191 460 1
9210 460 1
9240 460 1
9241 460 2
9272 460 1
9287 460 3
9292 460 1
9296 460 2
9297 460 5
9305 460 1
9308 460 4
9343 460 1
9344 460 1
9350 460 1
9364 460 4
9366 460 1
9374 460 1
9413 460 1
9488 460 1
9489 460 1
9491 460 3
9562 460 25
9571 460 1
9605 460 3
9623 460 1
9624 460 4
9627 460 1
9632 460 2
9640 460 2
9641 460 1
9651 460 1
9652 460 8
9678 460 2
9703 460 1
9705 460 2
9706 460 1
9710 460 5
9718 460 2
9736 460 1
9741 460 1
9742 460 7
9772 460 1
9807 460 1
9823 460 1
9829 460 1
9864 460 2
9865 460 12
9898 460 1
9906 460 1
9909 460 4
9926 460 1
9945 460 1
9946 460 3
9958 460 39
9978 460 3
9979 460 1
10005 460 1
10011 460 1
10064 460 2
10067 460 1
10070 460 2
10102 460 3
10103 460 9
10142 460 1
10149 460 1
10197 460 1
10205 460 1
10254 460 1
10302 460 1
10368 460 1
10395 460 1
10435 460 1
10449 460 1
10459 460 1
10463 460 1
10465 460 1
10499 460 1
10535 460 2
10556 460 1
10641 460 1
10725 460 1
10742 460 1
10805 460 1
10814 460 1
10824 460 1
10946 460 7
10963 460 2
10992 460 3
11022 460 3
11095 460 4
11119 460 1
11156 460 1
11159 460 5
11184 460 1
11200 460 1
11244 460 1
11253 460 1
11261 460 1
11264 460 4
11273 460 1
11280 460 1
11286 460 1
11289 460 1
11345 460 5
11352 460 1
11365 460 1
11368 460 1
11378 460 1
11382 460 1
11390 460 3
11393 460 4
11430 460 1
11456 460 2
11463 460 2
11470 460 1
11472 460 2
11481 460 2
11498 460 1
11514 460 1
11546 460 1
11580 460 1
11587 460 6
11615 460 1
11619 460 6
11638 460 3
11651 460 1
11692 460 1
11724 460 1
11729 460 15
11738 460 1
11764 460 1
11768 460 1
11795 460 3
11816 460 1
11827 460 1
11829 460 1
11833 460 1
11837 460 3
11868 460 11
11874 460 1
11920 460 1
11923 460 3
11926 460 3
11974 460 2
11983 460 1
12004 460 1
12019 460 1
12115 460 1
12134 460 10
12138 460 2
12159 460 1
12171 460 4
12185 460 5
12187 460 4
12234 460 6
12236 460 2
12263 460 1
12317 460 1
12331 460 5
12346 460 1
12348 460 2
12370 460 1
12375 460 1
12383 460 1
12396 460 1
12440 460 1
12442 460 1
12457 460 1
12528 460 1
12556 460 1
12557 460 1
12558 460 2
12559 460 3
12570 460 4
12592 460 2
12593 460 2
12606 460 1
12621 460 4
12622 460 2
12623 460 1
12624 460 1
12625 460 1
12626 460 1
12644 460 1
12648 460 1
12661 460 2
12715 460 1
12717 460 7
12730 460 1
12773 460 1
12775 460 5
12811 460 1
12826 460 1
12851 460 1
12860 460 1
12869 460 10
12878 460 7
12881 460 5
12893 460 1
12895 460 1
12904 460 1
12923 460 1
13004 460 4
13025 460 2
13030 460 2
13043 460 2
13045 460 1
13092 460 7
13099 460 1
13100 460 15
13111 460 1
13114 460 2
13115 460 7
13139 460 1
13141 460 1
13164 460 1
13171 460 2
13175 460 1
13232 460 1
13266 460 1
13311 460 1
13330 460 1
13334 460 2
13338 460 3
13342 460 2
13351 460 3
13361 460 1
13370 460 1
13374 460 1
13389 460 1
13409 460 1
13440 460 1
13441 460 1
13456 460 1
13473 460 4
13475 460 1
13477 460 1
13478 460 1
13500 460 2
13504 460 2
13507 460 2
13521 460 1
13561 460 1
14200 460 1
14206 460 97
14229 460 3
14242 460 1
14249 460 3
14258 460 2
14268 460 1
14285 460 3
14363 460 1
14376 460 3
14389 460 1
14396 460 2
14399 460 3
14404 460 1
14405 460 1
14421 460 1
14449 460 6
14472 460 1
14477 460 1
14495 460 23
14511 460 2
14527 460 2
14546 460 2
14549 460 1
14562 460 7
14564 460 13
14589 460 1
14636 460 2
14691 460 4
14694 460 1
14699 460 2
14705 460 1
14766 460 1
14837 460 3
14858 460 14
14934 460 1
14987 460 1
15015 460 63
15079 460 3
15081 460 1
15099 460 1
15105 460 1
15126 460 3
15131 460 1
15135 460 5
15178 460 5
15186 460 1
15190 460 4
15194 460 3
15203 460 1
15284 460 4
15311 460 41
15314 460 3
15369 460 1
15452 460 2
15454 460 72
15458 460 2
15560 460 5
15582 460 5
15641 460 147
15688 460 2
15695 460 1
15704 460 1
15716 460 3
15719 460 2
15731 460 1
15780 460 105
15813 460 1
15861 460 1
15862 460 1
15925 460 8
15957 460 1
15967 460 21
15998 460 2
16001 460 1
16036 460 3
16046 460 1
16136 460 1
16175 460 6
16182 460 1
6 461 1
22 461 4
26 461 1
49 461 1
95 461 1
97 461 3
139 461 1
145 461 1
159 461 1
190 461 1
201 461 1
218 461 1
251 461 4
258 461 2
268 461 1
269 461 5
273 461 1
274 461 3
277 461 2
278 461 1
280 461 2
281 461 2
282 461 1
284 461 1
285 461 1
287 461 1
293 461 1
294 461 4
297 461 2
298 461 2
299 461 1
300 461 2
301 461 1
302 461 1
327 461 3
330 461 1
337 461 1
338 461 1
342 461 1
343 461 1
356 461 1
361 461 2
381 461 2
389 461 9
397 461 1
423 461 2
426 461 3
436 461 1
439 461 1
440 461 1
455 461 1
469 461 2
484 461 2
485 461 1
523 461 1
532 461 3
540 461 3
545 461 1
551 461 1
574 461 2
580 461 11
594 461 4
619 461 2
630 461 1
637 461 1
647 461 1
668 461 2
670 461 3
676 461 1
796 461 1
802 461 1
831 461 2
877 461 2
918 461 5
997 461 2
1194 461 1
1224 461 4
1240 461 1
1269 461 1
1357 461 94
1540 461 1
1541 461 1
1546 461 1
1547 461 1
1626 461 1
1669 461 7
1713 461 1
1755 461 1
1772 461 1
1782 461 1
1790 461 1
1797 461 1
1897 461 2
2012 461 1
2024 461 5
2049 461 3
2057 461 1
2063 461 1
2272 461 3
2291 461 3
2353 461 1
2378 461 2
2633 461 1
2652 461 1
2820 461 1
2823 461 1
2947 461 1
2958 461 2
3089 461 1
3265 461 1
3333 461 1
3346 461 1
3448 461 1
3548 461 1
3620 461 1
3729 461 1
3797 461 1
3806 461 1
3836 461 1
3961 461 8
3962 461 3
4085 461 1
4106 461 1
4107 461 1
4237 461 1
4294 461 2
4338 461 1
4376 461 1
4471 461 1
4629 461 1
4665 461 1
4712 461 1
4729 461 1
4770 461 1
4828 461 1
4839 461 1
4935 461 1
4956 461 2
4958 461 2
4963 461 1
5018 461 1
5102 461 1
5119 461 2
5272 461 1
5365 461 1
5393 461 1
5454 461 1
5543 461 1
5564 461 1
5578 461 1
5639 461 1
5698 461 2
5877 461 1
5950 461 1
6012 461 1
6041 461 2
6101 461 1
6195 461 4
6199 461 2
6227 461 2
6314 461 1
6385 461 1
6444 461 1
6619 461 2
6659 461 1
6816 461 6
6857 461 1
6863 461 2
7082 461 1
7131 461 9
7136 461 11
7150 461 1
7151 461 1
7232 461 1
7236 461 1
7255 461 1
7264 461 1
7355 461 1
7406 461 1
7708 461 1
7747 461 1
7751 461 1
7764 461 2
7845 461 1
7945 461 1
8013 461 1
8176 461 1
8221 461 1
8237 461 1
8256 461 1
8271 461 4
8374 461 1
8397 461 1
8431 461 1
8486 461 1
8543 461 1
8555 461 2
8595 461 1
8635 461 1
8676 461 14
8739 461 2
8762 461 1
8767 461 1
8824 461 1
8853 461 2
8891 461 1
8919 461 1
9043 461 2
9095 461 1
9105 461 1
9135 461 2
9194 461 2
9240 461 1
9292 461 1
9366 461 1
9491 461 2
9613 461 1
9865 461 27
9878 461 1
9879 461 2
9956 461 1
10009 461 1
10291 461 1
10963 461 1
10992 461 1
11021 461 1
11022 461 2
11059 461 1
11173 461 1
11463 461 1
11467 461 1
11565 461 1
11571 461 2
11757 461 1
11868 461 2
12060 461 1
12134 461 4
12171 461 1
12290 461 1
12512 461 1
12513 461 2
12559 461 1
12589 461 1
12598 461 1
12606 461 1
12624 461 1
12653 461 1
12735 461 1
12879 461 1
12881 461 5
13171 461 1
13206 461 1
13311 461 1
13417 461 1
14229 461 1
14285 461 1
14296 461 1
14396 461 1
14404 461 1
14421 461 2
14449 461 5
14527 461 3
14546 461 5
14562 461 1
14564 461 16
14589 461 1
14636 461 5
14691 461 3
14705 461 2
14858 461 4
15008 461 1
15027 461 1
15126 461 2
15190 461 1
15194 461 4
15270 461 1
15311 461 158
15324 461 2
15369 461 1
15386 461 2
15452 461 2
15556 461 1
15582 461 7
15641 461 3
15688 461 2
15701 461 1
15729 461 2
15830 461 1
15862 461 2
15877 461 1
15959 461 1
15967 461 50
15997 461 2
16045 461 1
6 462 1
22 462 20
49 462 6
97 462 23
139 462 1
148 462 1
156 462 2
158 462 2
202 462 1
203 462 2
204 462 1
218 462 2
248 462 1
251 462 4
258 462 2
267 462 2
269 462 2
270 462 3
273 462 1
274 462 8
275 462 3
276 462 2
277 462 1
279 462 2
280 462 3
281 462 2
282 462 4
283 462 1
285 462 1
286 462 1
287 462 2
288 462 1
289 462 5
290 462 1
291 462 3
292 462 2
293 462 1
294 462 8
296 462 2
297 462 1
298 462 3
299 462 6
300 462 5
301 462 1
302 462 1
303 462 1
305 462 1
310 462 1
313 462 1
327 462 1
330 462 10
356 462 2
361 462 1
389 462 10
392 462 1
410 462 1
413 462 1
417 462 2
426 462 1
440 462 1
455 462 1
465 462 1
484 462 3
520 462 1
523 462 1
532 462 3
540 462 2
542 462 1
547 462 3
558 462 4
563 462 3
564 462 1
574 462 2
580 462 22
587 462 1
594 462 9
596 462 3
618 462 1
627 462 1
630 462 4
636 462 2
637 462 2
641 462 1
643 462 3
647 462 1
668 462 2
670 462 1
676 462 1
693 462 1
721 462 1
724 462 1
752 462 2
756 462 1
760 462 1
764 462 1
802 462 1
918 462 11
919 462 4
1029 462 1
1176 462 2
1187 462 1
1199 462 1
1240 462 1
1343 462 2
1357 462 184
1478 462 2
1540 462 1
1546 462 1
1566 462 1
1576 462 1
1630 462 2
1633 462 2
1669 462 10
1713 462 2
1792 462 2
1871 462 1
1897 462 5
1964 462 1
1976 462 1
2012 462 5
2024 462 23
2028 462 1
2043 462 1
2063 462 1
2143 462 1
2220 462 1
2255 462 1
2309 462 1
2331 462 1
2372 462 1
2384 462 4
2397 462 2
2633 462 4
2641 462 1
2647 462 1
2717 462 1
2810 462 1
2820 462 1
2823 462 2
2843 462 1
2891 462 1
2947 462 1
2950 462 1
3038 462 1
3061 462 1
3234 462 1
3333 462 2
3347 462 1
3448 462 1
3567 462 1
3662 462 1
3797 462 2
3812 462 1
3819 462 1
3839 462 1
3941 462 1
3960 462 3
3961 462 56
3962 462 9
3964 462 2
4022 462 1
4045 462 2
4249 462 1
4294 462 3
4338 462 1
4417 462 1
4519 462 2
4520 462 1
4578 462 1
4629 462 1
4712 462 6
4831 462 1
4956 462 1
4958 462 5
5119 462 1
5193 462 1
5221 462 1
5222 462 2
5345 462 1
5452 462 1
5512 462 1
5534 462 2
5544 462 1
5627 462 1
5651 462 1
5752 462 2
5781 462 1
5920 462 1
5950 462 1
5997 462 1
6032 462 1
6195 462 8
6301 462 3
6394 462 1
6397 462 1
6444 462 1
6520 462 2
6567 462 2
6815 462 1
6816 462 1
6856 462 1
6901 462 1
7053 462 1
7064 462 1
7082 462 2
7101 462 1
7107 462 1
7131 462 8
7136 462 15
7271 462 1
7370 462 1
7406 462 1
7446 462 1
7474 462 5
7556 462 1
7592 462 1
7600 462 1
7616 462 1
7706 462 1
7748 462 2
7773 462 1
7836 462 1
7934 462 1
7950 462 1
8221 462 2
8237 462 2
8256 462 2
8271 462 2
8384 462 1
8458 462 2
8460 462 2
8543 462 2
8555 462 13
8564 462 1
8570 462 1
8630 462 2
8635 462 1
8676 462 10
8804 462 1
8824 462 3
8853 462 1
8891 462 1
8940 462 1
9091 462 1
9170 462 1
9286 462 1
9350 462 1
9489 462 2
9500 462 2
9704 462 1
9777 462 1
9829 462 2
9865 462 52
9910 462 1
10064 462 1
10205 462 2
11156 462 2
11158 462 1
11252 462 1
11390 462 1
11571 462 1
11686 462 2
11724 462 1
11757 462 1
12066 462 1
12134 462 2
12177 462 1
12217 462 1
12257 462 1
12296 462 1
12624 462 1
12653 462 1
12710 462 1
12737 462 1
12747 462 1
12778 462 1
12881 462 4
13206 462 2
13285 462 1
13349 462 1
13370 462 1
13500 462 2
14200 462 3
14229 462 4
14268 462 1
14361 462 1
14396 462 1
14399 462 1
14421 462 7
14449 462 20
14527 462 5
14546 462 10
14564 462 51
14630 462 1
14636 462 21
14699 462 8
14705 462 12
14766 462 3
14778 462 1
14886 462 1
14977 462 1
15027 462 7
15051 462 1
15126 462 7
15177 462 2
15190 462 6
15194 462 14
15270 462 1
15298 462 1
15311 462 222
15324 462 5
15366 462 1
15369 462 7
15436 462 2
15452 462 7
15454 462 1
15556 462 3
15582 462 47
15612 462 1
15641 462 2
15688 462 3
15729 462 14
15731 462 1
15739 462 1
15780 462 2
15813 462 3
15835 462 2
15862 462 5
15877 462 3
15927 462 5
15959 462 8
15967 462 73
16045 462 1
16092 462 5
16093 462 1
16136 462 1
12 463 1
13 463 1
18 463 1
22 463 17
26 463 2
33 463 1
57 463 1
58 463 2
88 463 27
90 463 1
105 463 1
111 463 2
112 463 1
116 463 2
117 463 8
139 463 1
143 463 1
156 463 2
157 463 1
158 463 1
159 463 2
162 463 2
187 463 1
191 463 1
199 463 3
202 463 2
203 463 1
209 463 1
211 463 1
216 463 1
217 463 1
218 463 2
223 463 1
230 463 1
244 463 1
245 463 1
251 463 5
258 463 1
259 463 5
262 463 1
267 463 1
269 463 4
270 463 3
271 463 1
273 463 1
274 463 3
276 463 3
279 463 1
281 463 1
282 463 1
283 463 1
284 463 3
286 463 1
289 463 2
292 463 1
294 463 3
295 463 1
297 463 1
298 463 2
299 463 2
300 463 2
301 463 4
302 463 1
303 463 2
305 463 2
316 463 5
325 463 1
361 463 1
374 463 1
382 463 1
383 463 1
389 463 2
392 463 2
397 463 2
404 463 3
416 463 3
426 463 1
440 463 1
455 463 1
457 463 1
458 463 1
469 463 6
474 463 1
484 463 16
523 463 1
525 463 1
537 463 1
545 463 1
547 463 2
551 463 1
562 463 1
563 463 2
574 463 4
580 463 6
589 463 2
594 463 3
596 463 4
608 463 1
619 463 2
630 463 6
636 463 1
641 463 1
647 463 1
659 463 1
670 463 6
676 463 1
683 463 1
716 463 1
721 463 1
735 463 2
748 463 2
749 463 1
750 463 1
753 463 3
756 463 2
759 463 1
768 463 1
785 463 8
786 463 5
805 463 1
826 463 2
831 463 3
832 463 1
843 463 2
844 463 2
877 463 1
918 463 6
920 463 2
925 463 2
988 463 1
995 463 1
1030 463 5
1037 463 1
1072 463 2
1088 463 1
1129 463 1
1138 463 1
1139 463 7
1176 463 41
1196 463 1
1203 463 4
1224 463 2
1227 463 2
1259 463 1
1272 463 1
1279 463 1
1292 463 2
1338 463 1
1355 463 2
1357 463 37
1384 463 1
1394 463 1
1432 463 1
1460 463 2
1476 463 1
1487 463 1
1500 463 3
1505 463 1
1530 463 2
1539 463 1
1540 463 1
1545 463 1
1555 463 1
1566 463 1
1612 463 1
1618 463 1
1626 463 1
1630 463 1
1633 463 1
1659 463 2
1669 463 5
1680 463 1
1713 463 2
1733 463 1
1754 463 4
1760 463 1
1761 463 1
1777 463 1
1779 463 1
1782 463 2
1792 463 1
1795 463 1
1797 463 2
1814 463 1
1829 463 2
1836 463 1
1876 463 1
1897 463 3
1915 463 1
1928 463 1
1964 463 2
2024 463 8
2028 463 2
2040 463 1
2041 463 2
2043 463 2
2044 463 1
2049 463 11
2056 463 1
2067 463 4
2068 463 1
2113 463 1
2122 463 1
2129 463 1
2135 463 1
2138 463 2
2147 463 1
2155 463 1
2234 463 1
2272 463 1
2291 463 38
2305 463 1
2325 463 1
2326 463 2
2371 463 1
2372 463 1
2463 463 2
2467 463 1
2479 463 1
2484 463 2
2486 463 1
2490 463 1
2503 463 2
2515 463 1
2525 463 2
2534 463 13
2540 463 3
2578 463 1
2581 463 1
2591 463 1
2592 463 5
2613 463 1
2617 463 2
2618 463 1
2620 463 1
2633 463 2
2634 463 1
2640 463 1
2652 463 2
2672 463 2
2720 463 1
2791 463 1
2880 463 1
2912 463 4
2926 463 4
2937 463 1
2947 463 2
2958 463 10
2989 463 5
2996 463 1
3010 463 1
3046 463 9
3047 463 1
3084 463 1
3129 463 1
3147 463 1
3167 463 6
3173 463 3
3175 463 1
3189 463 4
3215 463 1
3217 463 1
3222 463 1
3234 463 1
3248 463 1
3267 463 1
3297 463 1
3304 463 1
3333 463 2
3342 463 1
3346 463 3
3361 463 1
3371 463 1
3375 463 1
3377 463 2
3412 463 1
3450 463 1
3463 463 1
3494 463 1
3510 463 1
3513 463 1
3522 463 1
3573 463 2
3588 463 1
3591 463 1
3602 463 1
3620 463 2
3691 463 2
3727 463 1
3757 463 2
3771 463 2
3797 463 5
3805 463 2
3846 463 1
3867 463 1
3893 463 1
3905 463 1
3928 463 1
3956 463 1
3959 463 2
3961 463 8
3962 463 3
3967 463 1
4035 463 1
4067 463 1
4075 463 1
4107 463 3
4118 463 1
4189 463 3
4197 463 1
4205 463 1
4294 463 3
4338 463 3
4348 463 1
4349 463 2
4353 463 1
4362 463 3
4370 463 1
4373 463 1
4380 463 1
4388 463 1
4402 463 1
4406 463 5
4409 463 1
4423 463 1
4471 463 2
4472 463 2
4516 463 4
4519 463 3
4520 463 3
4521 463 2
4544 463 2
4556 463 4
4558 463 1
4578 463 1
4605 463 1
4629 463 2
4652 463 16
4659 463 1
4680 463 1
4682 463 1
4712 463 1
4733 463 1
4772 463 1
4778 463 1
4780 463 1
4782 463 1
4790 463 1
4791 463 1
4805 463 1
4839 463 1
4853 463 1
4915 463 1
4927 463 1
4931 463 1
4949 463 1
4956 463 1
4958 463 2
4960 463 1
4963 463 1
4990 463 1
4991 463 3
5000 463 1
5001 463 2
5013 463 1
5018 463 6
5034 463 1
5089 463 5
5101 463 2
5102 463 5
5104 463 3
5111 463 2
5151 463 1
5203 463 1
5222 463 1
5239 463 2
5256 463 2
5275 463 1
5276 463 1
5280 463 3
5282 463 1
5285 463 1
5321 463 1
5329 463 1
5371 463 5
5393 463 2
5395 463 2
5397 463 1
5429 463 2
5430 463 1
5447 463 1
5449 463 3
5493 463 1
5496 463 2
5497 463 2
5507 463 3
5522 463 3
5524 463 2
5529 463 1
5534 463 1
5556 463 3
5564 463 2
5572 463 2
5605 463 1
5613 463 1
5626 463 1
5639 463 1
5672 463 1
5698 463 1
5755 463 1
5803 463 1
5813 463 1
5839 463 1
5842 463 1
5851 463 1
5942 463 2
5952 463 8
5969 463 1
6012 463 1
6041 463 1
6063 463 2
6068 463 1
6071 463 5
6088 463 1
6092 463 1
6100 463 1
6110 463 1
6146 463 1
6172 463 1
6177 463 1
6184 463 1
6185 463 9
6199 463 3
6227 463 1
6247 463 2
6254 463 2
6282 463 1
6332 463 1
6355 463 1
6381 463 3
6385 463 1
6392 463 2
6396 463 1
6397 463 2
6402 463 1
6436 463 1
6449 463 1
6482 463 1
6488 463 4
6555 463 1
6567 463 1
6573 463 2
6574 463 14
6586 463 1
6619 463 1
6627 463 1
6638 463 1
6657 463 2
6658 463 1
6659 463 3
6702 463 4
6737 463 1
6750 463 3
6765 463 1
6792 463 2
6804 463 1
6816 463 4
6846 463 1
6856 463 1
6857 463 1
6858 463 1
6914 463 1
6926 463 1
6960 463 2
6963 463 1
6995 463 1
7000 463 1
7011 463 1
7049 463 1
7051 463 3
7081 463 1
7082 463 4
7091 463 1
7107 463 1
7131 463 1
7136 463 8
7231 463 2
7232 463 1
7239 463 1
7278 463 3
7288 463 1
7355 463 1
7370 463 3
7402 463 2
7406 463 1
7414 463 1
7440 463 1
7446 463 1
7459 463 1
7474 463 1
7498 463 2
7513 463 1
7552 463 1
7564 463 1
7598 463 1
7625 463 1
7645 463 1
7676 463 1
7693 463 1
7734 463 1
7751 463 6
7766 463 1
7792 463 1
7794 463 1
7801 463 3
7805 463 2
7823 463 3
7844 463 1
7865 463 1
7990 463 1
8015 463 13
8037 463 13
8044 463 4
8175 463 1
8216 463 2
8225 463 1
8257 463 2
8259 463 2
8271 463 2
8365 463 1
8379 463 1
8389 463 1
8397 463 1
8410 463 4
8427 463 1
8462 463 3
8470 463 1
8477 463 2
8484 463 2
8488 463 1
8541 463 1
8555 463 1
8564 463 1
8569 463 2
8571 463 2
8594 463 1
8595 463 5
8596 463 1
8616 463 1
8630 463 1
8631 463 5
8635 463 2
8649 463 2
8655 463 7
8656 463 1
8673 463 2
8676 463 5
8682 463 1
8691 463 1
8714 463 1
8722 463 1
8727 463 2
8739 463 3
8767 463 3
8781 463 3
8802 463 1
8804 463 1
8812 463 1
8827 463 2
8839 463 1
8853 463 2
8891 463 1
8911 463 1
8914 463 3
8945 463 1
8956 463 1
8978 463 1
8993 463 2
9022 463 1
9026 463 1
9043 463 3
9062 463 1
9095 463 2
9111 463 1
9113 463 1
9123 463 1
9170 463 1
9194 463 1
9210 463 1
9241 463 2
9247 463 1
9272 463 1
9280 463 1
9286 463 1
9287 463 5
9292 463 1
9308 463 5
9366 463 1
9367 463 2
9393 463 2
9403 463 2
9449 463 1
9488 463 1
9562 463 17
9605 463 1
9617 463 1
9624 463 4
9640 463 1
9652 463 5
9680 463 1
9701 463 1
9709 463 1
9742 463 3
9771 463 1
9776 463 1
9777 463 1
9801 463 1
9837 463 1
9857 463 1
9865 463 14
9879 463 1
9894 463 2
9898 463 1
9906 463 2
9916 463 1
9932 463 2
9933 463 1
9936 463 1
9945 463 2
9946 463 1
9958 463 9
9995 463 1
10005 463 1
10054 463 1
10056 463 1
10069 463 2
10086 463 1
10102 463 4
10103 463 4
10149 463 1
10172 463 2
10196 463 1
10255 463 1
10291 463 1
10395 463 1
10449 463 1
10704 463 1
10756 463 1
10814 463 1
10964 463 1
10980 463 1
11004 463 1
11021 463 1
11022 463 2
11068 463 1
11077 463 1
11096 463 1
11120 463 1
11160 463 1
11170 463 1
11219 463 1
11222 463 1
11244 463 2
11245 463 1
11253 463 1
11259 463 1
11264 463 2
11282 463 1
11286 463 1
11299 463 1
11352 463 1
11377 463 1
11379 463 1
11409 463 2
11424 463 1
11426 463 1
11430 463 6
11456 463 2
11467 463 1
11481 463 1
11487 463 1
11500 463 1
11514 463 1
11533 463 1
11587 463 4
11619 463 9
11628 463 1
11638 463 2
11712 463 1
11724 463 1
11729 463 6
11730 463 1
11774 463 1
11795 463 1
11806 463 1
11816 463 2
11829 463 1
11866 463 1
11868 463 5
11895 463 1
11926 463 1
11974 463 1
11977 463 1
12019 463 1
12028 463 1
12127 463 1
12134 463 6
12135 463 2
12146 463 1
12148 463 1
12151 463 1
12171 463 2
12187 463 3
12201 463 1
12234 463 2
12236 463 2
12315 463 1
12331 463 2
12367 463 1
12411 463 1
12435 463 1
12512 463 1
12526 463 4
12534 463 1
12570 463 6
12582 463 1
12584 463 1
12592 463 1
12606 463 1
12621 463 3
12622 463 1
12629 463 2
12630 463 1
12661 463 2
12717 463 6
12737 463 1
12775 463 1
12787 463 1
12869 463 12
12871 463 1
12878 463 4
12881 463 10
12905 463 1
13004 463 5
13012 463 1
13043 463 1
13051 463 1
13092 463 4
13100 463 6
13115 463 8
13139 463 3
13141 463 1
13164 463 1
13171 463 1
13182 463 1
13206 463 1
13233 463 1
13242 463 1
13299 463 1
13334 463 2
13342 463 1
13350 463 1
13351 463 4
13354 463 2
13370 463 2
13371 463 1
13389 463 1
13401 463 1
13402 463 1
13413 463 1
13468 463 1
13473 463 2
13507 463 2
14200 463 1
14206 463 55
14249 463 1
14250 463 1
14285 463 2
14323 463 3
14337 463 1
14361 463 1
14363 463 3
14396 463 1
14404 463 1
14405 463 3
14421 463 1
14449 463 3
14472 463 1
14495 463 13
14527 463 2
14546 463 5
14562 463 7
14564 463 13
14589 463 2
14636 463 4
14691 463 1
14699 463 6
14705 463 2
14751 463 1
14774 463 1
14778 463 2
14837 463 4
14847 463 1
14858 463 15
14934 463 1
14944 463 1
14997 463 2
15008 463 2
15015 463 33
15027 463 2
15039 463 1
15085 463 1
15099 463 3
15126 463 2
15142 463 1
15173 463 1
15178 463 6
15186 463 1
15190 463 1
15194 463 4
15203 463 1
15235 463 1
15284 463 1
15304 463 2
15311 463 57
15314 463 4
15324 463 1
15369 463 1
15384 463 1
15430 463 1
15436 463 1
15444 463 1
15452 463 1
15454 463 32
15458 463 3
15522 463 1
15560 463 3
15582 463 11
15641 463 79
15676 463 1
15695 463 1
15716 463 2
15719 463 1
15729 463 1
15739 463 6
15762 463 2
15780 463 54
15813 463 1
15829 463 1
15835 463 1
15836 463 1
15877 463 1
15878 463 1
15967 463 30
15998 463 1
16036 463 3
16045 463 1
16092 463 4
22 464 14
136 464 1
145 464 1
195 464 1
203 464 1
216 464 1
229 464 1
251 464 5
267 464 1
269 464 1
271 464 1
274 464 1
281 464 1
290 464 1
297 464 1
299 464 1
305 464 1
316 464 1
327 464 1
330 464 1
361 464 1
381 464 1
389 464 5
423 464 1
519 464 1
522 464 1
525 464 1
534 464 1
540 464 1
547 464 2
558 464 2
563 464 1
564 464 1
580 464 6
594 464 2
602 464 1
608 464 1
670 464 2
693 464 1
727 464 1
764 464 1
822 464 1
918 464 4
919 464 2
997 464 1
1028 464 1
1030 464 2
1046 464 1
1162 464 1
1194 464 1
1203 464 1
1224 464 2
1339 464 2
1357 464 22
1381 464 1
1431 464 1
1548 464 1
1584 464 1
1608 464 1
1633 464 1
1646 464 1
1655 464 2
1669 464 12
1670 464 1
1782 464 3
1790 464 1
1797 464 2
1918 464 1
2024 464 1
2049 464 9
2050 464 1
2063 464 4
2067 464 1
2170 464 1
2176 464 1
2221 464 1
2291 464 5
2339 464 1
2348 464 1
2369 464 2
2384 464 2
2397 464 1
2456 464 1
2457 464 1
2478 464 1
2479 464 1
2487 464 2
2492 464 1
2503 464 1
2525 464 1
2633 464 2
2804 464 1
2810 464 3
2842 464 1
2926 464 5
2958 464 3
2969 464 1
2982 464 1
3057 464 1
3061 464 1
3103 464 1
3105 464 1
3147 464 1
3170 464 1
3189 464 1
3238 464 1
3371 464 1
3375 464 1
3377 464 1
3390 464 1
3392 464 1
3425 464 1
3442 464 1
3511 464 2
3535 464 1
3551 464 1
3567 464 1
3592 464 2
3707 464 1
3729 464 1
3751 464 1
3759 464 1
3797 464 2
3819 464 1
3851 464 1
3857 464 1
3867 464 1
3872 464 1
3941 464 1
3959 464 1
3961 464 6
3970 464 1
4059 464 1
4107 464 1
4205 464 2
4280 464 1
4294 464 1
4338 464 1
4345 464 1
4353 464 2
4363 464 1
4369 464 1
4372 464 1
4393 464 3
4402 464 1
4406 464 1
4519 464 1
4521 464 3
4598 464 1
4629 464 2
4739 464 1
4750 464 1
4782 464 1
4828 464 2
4830 464 1
4958 464 1
4980 464 1
4994 464 1
5000 464 1
5091 464 1
5102 464 1
5210 464 1
5239 464 1
5329 464 2
5347 464 4
5352 464 1
5393 464 2
5449 464 1
5467 464 1
5497 464 1
5522 464 1
5535 464 1
5544 464 1
5564 464 2
5572 464 1
5617 464 2
5651 464 1
5698 464 2
5810 464 1
5812 464 1
5860 464 1
5924 464 1
5943 464 1
5950 464 1
5952 464 1
5960 464 1
6024 464 1
6041 464 1
6063 464 2
6183 464 1
6184 464 1
6185 464 3
6195 464 3
6199 464 1
6227 464 1
6230 464 1
6301 464 2
6314 464 1
6394 464 1
6444 464 2
6447 464 1
6449 464 1
6488 464 2
6524 464 1
6555 464 1
6657 464 1
6659 464 2
6702 464 2
6750 464 2
6816 464 2
6857 464 2
6872 464 1
6946 464 1
6947 464 1
7082 464 4
7136 464 2
7151 464 1
7231 464 1
7250 464 1
7406 464 1
7498 464 1
7502 464 2
7556 464 1
7642 464 1
7733 464 1
7746 464 1
7764 464 1
7853 464 1
7860 464 1
7865 464 1
7869 464 1
8086 464 1
8193 464 1
8237 464 1
8255 464 1
8256 464 1
8257 464 1
8261 464 1
8353 464 1
8374 464 1
8389 464 1
8391 464 1
8410 464 3
8429 464 1
8431 464 1
8460 464 2
8492 464 1
8541 464 1
8555 464 1
8595 464 2
8596 464 2
8630 464 2
8635 464 1
8673 464 1
8676 464 8
8739 464 2
8782 464 1
8824 464 1
8849 464 1
8918 464 1
9043 464 1
9117 464 1
9194 464 1
9197 464 1
9205 464 1
9286 464 1
9297 464 1
9345 464 1
9364 464 1
9367 464 2
9457 464 3
9487 464 1
9503 464 1
9551 464 1
9557 464 1
9605 464 1
9624 464 1
9638 464 1
9812 464 1
9832 464 1
9865 464 15
9926 464 1
9927 464 3
9946 464 1
9978 464 1
10010 464 1
10043 464 2
10054 464 1
10088 464 2
10205 464 1
10381 464 1
10395 464 1
10444 464 1
10535 464 1
10562 464 1
10585 464 1
10678 464 1
11022 464 1
11023 464 1
11070 464 1
11096 464 1
11156 464 1
11173 464 1
11252 464 1
11264 464 1
11390 464 1
11402 464 1
11430 464 2
11469 464 1
11492 464 1
11544 464 1
11571 464 1
11587 464 1
11607 464 1
11638 464 1
11644 464 2
11729 464 1
11748 464 2
11795 464 1
12004 464 1
12134 464 6
12149 464 1
12257 464 1
12299 464 1
12328 464 1
12367 464 1
12512 464 3
12596 464 1
12624 464 1
12642 464 1
12661 464 1
12683 464 1
12860 464 1
12869 464 1
12881 464 3
12904 464 1
13011 464 1
13100 464 1
13116 464 1
13206 464 1
13242 464 1
13311 464 2
13312 464 1
13327 464 1
13334 464 1
13350 464 1
13370 464 1
13463 464 1
14200 464 1
14206 464 1
14229 464 1
14285 464 3
14338 464 1
14372 464 1
14404 464 5
14405 464 6
14449 464 5
14546 464 3
14562 464 2
14564 464 5
14589 464 1
14630 464 1
14652 464 1
14699 464 1
14705 464 2
14766 464 1
14778 464 2
14858 464 15
15099 464 4
15126 464 2
15194 464 9
15196 464 1
15284 464 1
15304 464 2
15311 464 53
15452 464 2
15556 464 1
15582 464 9
15641 464 1
15688 464 1
15719 464 1
15729 464 3
15845 464 2
15924 464 1
15927 464 1
15957 464 1
15959 464 1
15967 464 16
15983 464 1
16036 464 1
22 465 12
95 465 1
136 465 1
190 465 1
203 465 1
250 465 1
251 465 1
271 465 1
282 465 2
283 465 1
289 465 2
291 465 3
297 465 1
299 465 1
300 465 1
302 465 1
304 465 1
310 465 1
321 465 1
330 465 1
373 465 1
381 465 1
389 465 2
469 465 1
487 465 1
520 465 1
545 465 1
558 465 2
574 465 1
580 465 7
591 465 1
630 465 1
637 465 1
659 465 3
683 465 1
711 465 1
727 465 2
730 465 1
756 465 1
789 465 1
889 465 1
890 465 1
906 465 1
920 465 1
992 465 2
1028 465 2
1160 465 1
1176 465 1
1203 465 2
1240 465 1
1357 465 37
1465 465 1
1483 465 2
1540 465 1
1545 465 1
1546 465 1
1576 465 1
1614 465 1
1633 465 2
1646 465 2
1669 465 4
1713 465 1
1782 465 2
1858 465 1
1964 465 1
2024 465 3
2039 465 1
2049 465 6
2067 465 4
2133 465 1
2138 465 1
2202 465 1
2221 465 1
2272 465 1
2291 465 9
2351 465 2
2372 465 1
2378 465 1
2468 465 1
2491 465 1
2503 465 1
2616 465 1
2686 465 1
2718 465 1
2910 465 1
2947 465 2
2958 465 1
2984 465 2
3169 465 1
3189 465 1
3265 465 1
3375 465 1
3463 465 2
3513 465 1
3522 465 4
3541 465 1
3567 465 1
3797 465 2
3851 465 1
3867 465 1
3917 465 1
3941 465 1
3960 465 1
3961 465 13
3962 465 2
3964 465 1
4175 465 1
4213 465 1
4264 465 1
4294 465 4
4335 465 1
4338 465 1
4406 465 1
4521 465 1
4629 465 1
4777 465 1
4790 465 2
4813 465 1
4839 465 3
4960 465 1
5018 465 2
5034 465 2
5101 465 2
5102 465 1
5104 465 1
5111 465 3
5378 465 1
5397 465 1
5424 465 1
5556 465 1
5741 465 1
5745 465 1
5845 465 2
5942 465 1
6063 465 1
6185 465 1
6195 465 1
6199 465 1
6439 465 1
6475 465 1
6488 465 2
6697 465 1
6750 465 1
6816 465 2
6856 465 1
6940 465 1
6947 465 1
6995 465 1
7082 465 5
7136 465 8
7204 465 1
7322 465 1
7355 465 1
7406 465 1
7500 465 1
7501 465 1
7502 465 1
7551 465 1
7556 465 1
7746 465 1
7754 465 1
8132 465 1
8237 465 3
8257 465 1
8271 465 1
8410 465 3
8411 465 1
8555 465 6
8569 465 1
8571 465 1
8593 465 1
8596 465 1
8620 465 2
8673 465 1
8676 465 8
8727 465 3
8739 465 1
8767 465 1
8801 465 1
8824 465 3
8827 465 1
8853 465 1
8884 465 1
8891 465 1
8914 465 1
8997 465 1
9155 465 1
9170 465 1
9194 465 3
9296 465 1
9308 465 2
9350 465 1
9360 465 1
9367 465 1
9457 465 2
9551 465 1
9617 465 1
9634 465 1
9771 465 1
9843 465 1
9865 465 12
9895 465 1
10079 465 1
10086 465 1
10103 465 2
10388 465 1
10399 465 1
10539 465 1
10992 465 1
11016 465 1
11067 465 1
11126 465 1
11159 465 3
11230 465 1
11244 465 1
11253 465 2
11261 465 1
11378 465 1
11452 465 1
11456 465 2
11639 465 1
11659 465 1
11729 465 1
11829 465 2
11837 465 1
12053 465 3
12127 465 1
12134 465 1
12135 465 1
12187 465 1
12217 465 1
12236 465 1
12366 465 1
12410 465 1
12512 465 2
12596 465 1
12777 465 1
12881 465 2
12998 465 1
13004 465 1
13092 465 1
13120 465 1
13171 465 1
13298 465 1
13320 465 1
14285 465 4
14397 465 2
14405 465 3
14421 465 1
14449 465 7
14471 465 1
14477 465 1
14527 465 2
14546 465 2
14564 465 10
14636 465 5
14668 465 1
14699 465 1
14705 465 3
14766 465 2
14858 465 24
14977 465 1
15027 465 1
15039 465 1
15099 465 1
15190 465 1
15194 465 2
15196 465 1
15270 465 1
15284 465 1
15304 465 1
15311 465 59
15324 465 1
15582 465 4
15641 465 1
15729 465 2
15739 465 1
15761 465 1
15780 465 1
15862 465 1
15877 465 2
15957 465 1
15959 465 1
15967 465 24
15983 465 2
15997 465 1
16021 465 1
16036 465 1
22 466 13
97 466 4
108 466 1
158 466 1
159 466 1
183 466 1
204 466 1
218 466 1
246 466 1
251 466 13
267 466 1
273 466 1
275 466 2
276 466 1
280 466 1
281 466 3
287 466 2
291 466 1
293 466 2
296 466 1
361 466 1
382 466 1
389 466 1
397 466 1
398 466 1
410 466 1
423 466 2
426 466 1
436 466 1
439 466 1
440 466 1
442 466 1
469 466 2
484 466 4
532 466 1
545 466 1
547 466 1
563 466 1
580 466 10
641 466 3
670 466 1
693 466 4
703 466 1
781 466 1
826 466 2
844 466 1
918 466 4
919 466 3
920 466 1
1028 466 2
1030 466 4
1046 466 1
1072 466 1
1127 466 1
1134 466 1
1240 466 1
1292 466 1
1357 466 24
1413 466 1
1490 466 1
1520 466 1
1543 466 2
1576 466 1
1630 466 1
1635 466 1
1646 466 1
1651 466 1
1659 466 1
1669 466 11
1782 466 1
1798 466 2
1859 466 1
2024 466 5
2049 466 5
2056 466 1
2067 466 6
2087 466 1
2113 466 1
2170 466 2
2234 466 1
2272 466 1
2291 466 8
2321 466 1
2326 466 1
2335 466 1
2353 466 1
2372 466 1
2378 466 1
2503 466 1
2616 466 1
2620 466 2
2717 466 1
2823 466 1
2891 466 2
2926 466 6
2982 466 1
3059 466 1
3134 466 1
3167 466 1
3173 466 1
3213 466 2
3265 466 2
3308 466 1
3321 466 1
3375 466 3
3395 466 1
3448 466 1
3490 466 3
3500 466 1
3541 466 1
3567 466 1
3588 466 1
3621 466 1
3797 466 8
3819 466 1
3851 466 1
3867 466 1
3876 466 1
3959 466 1
3960 466 1
3961 466 5
3962 466 4
4040 466 1
4107 466 1
4205 466 1
4252 466 2
4294 466 3
4338 466 2
4360 466 1
4361 466 1
4362 466 1
4363 466 2
4389 466 1
4406 466 2
4520 466 1
4521 466 1
4581 466 1
4708 466 1
4712 466 1
4755 466 1
4782 466 1
4786 466 1
4828 466 1
4830 466 1
4922 466 1
4958 466 1
5092 466 2
5101 466 2
5104 466 2
5119 466 2
5125 466 1
5221 466 1
5222 466 2
5257 466 1
5347 466 2
5351 466 3
5352 466 1
5378 466 1
5393 466 3
5421 466 2
5422 466 1
5449 466 1
5450 466 1
5496 466 1
5535 466 1
5616 466 1
5651 466 1
5669 466 1
5740 466 1
5842 466 1
5950 466 1
6032 466 1
6172 466 1
6199 466 4
6227 466 1
6314 466 3
6375 466 3
6394 466 1
6396 466 2
6439 466 2
6444 466 2
6488 466 3
6619 466 1
6627 466 1
6647 466 1
6659 466 1
6702 466 7
6863 466 1
6947 466 1
6963 466 1
6972 466 1
6995 466 1
6997 466 1
7082 466 2
7131 466 5
7136 466 3
7151 466 1
7169 466 1
7204 466 1
7231 466 2
7288 466 2
7355 466 1
7406 466 1
7502 466 5
7556 466 4
7698 466 1
7746 466 1
7748 466 3
7779 466 1
7836 466 1
8237 466 4
8255 466 1
8256 466 1
8258 466 1
8259 466 1
8397 466 1
8477 466 4
8543 466 2
8555 466 3
8564 466 1
8571 466 1
8595 466 3
8596 466 1
8630 466 1
8655 466 2
8673 466 1
8676 466 2
8727 466 1
8739 466 1
8781 466 1
8800 466 1
8824 466 3
8827 466 1
8997 466 2
9026 466 1
9043 466 2
9057 466 1
9183 466 1
9292 466 1
9305 466 1
9308 466 1
9347 466 1
9366 466 1
9367 466 1
9489 466 1
9605 466 2
9704 466 1
9742 466 1
9865 466 15
9879 466 1
9914 466 1
10005 466 1
10056 466 2
10086 466 1
10110 466 1
10254 466 2
10346 466 1
10444 466 1
10500 466 1
10952 466 1
10998 466 1
11059 466 1
11261 466 2
11379 466 1
11393 466 1
11443 466 1
11456 466 1
11500 466 1
11580 466 1
11587 466 2
11619 466 3
11724 466 1
11768 466 1
11826 466 1
11868 466 2
11903 466 1
12128 466 1
12134 466 1
12135 466 1
12187 466 1
12331 466 1
12512 466 2
12567 466 1
12586 466 1
12606 466 1
12621 466 1
12630 466 1
12662 466 1
12689 466 1
12717 466 1
12737 466 1
12755 466 1
12756 466 1
12777 466 1
12869 466 1
12881 466 5
13012 466 1
13030 466 1
13100 466 1
13120 466 1
13206 466 2
13284 466 1
13353 466 1
13503 466 1
13507 466 1
14200 466 1
14206 466 2
14229 466 1
14285 466 4
14399 466 1
14405 466 2
14449 466 5
14546 466 4
14564 466 7
14589 466 3
14636 466 6
14699 466 3
14705 466 1
14766 466 2
14837 466 1
14858 466 6
15027 466 3
15099 466 1
15177 466 1
15194 466 3
15270 466 2
15284 466 2
15311 466 91
15324 466 1
15369 466 1
15452 466 1
15458 466 1
15582 466 4
15641 466 2
15704 466 1
15729 466 1
15739 466 2
15957 466 1
15967 466 24
15997 466 1
15998 466 1
16045 466 3
16136 466 1
16155 466 1
18 467 1
22 467 8
49 467 3
97 467 6
116 467 1
148 467 2
158 467 2
201 467 1
202 467 1
247 467 1
251 467 4
269 467 2
273 467 2
274 467 1
275 467 1
279 467 1
280 467 2
284 467 2
289 467 2
294 467 1
297 467 1
301 467 1
302 467 1
336 467 1
361 467 1
381 467 5
383 467 1
389 467 2
397 467 1
404 467 1
410 467 1
411 467 1
413 467 1
423 467 1
440 467 2
484 467 1
519 467 1
558 467 2
562 467 1
580 467 7
591 467 1
594 467 2
630 467 1
635 467 1
636 467 1
647 467 1
659 467 1
668 467 1
670 467 1
707 467 2
721 467 1
735 467 1
748 467 1
789 467 1
802 467 1
826 467 1
877 467 1
884 467 1
918 467 2
997 467 2
1000 467 1
1030 467 2
1055 467 1
1160 467 1
1166 467 1
1176 467 1
1188 467 1
1194 467 1
1220 467 3
1224 467 1
1227 467 1
1292 467 1
1338 467 1
1357 467 36
1384 467 1
1407 467 1
1460 467 1
1507 467 2
1639 467 1
1655 467 2
1669 467 4
1724 467 1
1760 467 1
1762 467 1
1782 467 2
1791 467 1
1795 467 1
1798 467 4
1856 467 1
1876 467 1
1897 467 2
1905 467 1
1928 467 1
1979 467 1
2024 467 11
2049 467 6
2063 467 1
2067 467 4
2202 467 1
2205 467 1
2215 467 1
2220 467 1
2272 467 2
2291 467 5
2327 467 1
2335 467 1
2384 467 1
2484 467 1
2503 467 1
2558 467 1
2592 467 1
2633 467 1
2639 467 1
2652 467 2
2686 467 1
2791 467 1
2823 467 1
2864 467 1
2877 467 1
2910 467 1
2912 467 1
2926 467 9
2947 467 1
2958 467 1
3167 467 6
3169 467 1
3177 467 1
3189 467 1
3192 467 1
3234 467 1
3238 467 1
3340 467 1
3345 467 3
3346 467 1
3463 467 2
3523 467 1
3574 467 1
3588 467 1
3797 467 2
3805 467 1
3819 467 1
3831 467 1
3961 467 9
3962 467 5
3970 467 1
4028 467 1
4107 467 4
4252 467 1
4294 467 3
4325 467 1
4335 467 1
4338 467 1
4353 467 1
4383 467 1
4404 467 1
4406 467 1
4411 467 1
4417 467 2
4422 467 1
4448 467 2
4486 467 1
4521 467 5
4539 467 1
4578 467 1
4652 467 1
4712 467 1
4716 467 1
4719 467 1
4739 467 1
4778 467 1
4790 467 3
4791 467 1
4794 467 1
4837 467 1
4839 467 2
4887 467 1
4925 467 1
4946 467 1
4960 467 1
4963 467 1
4974 467 1
4990 467 2
5000 467 1
5001 467 2
5018 467 1
5034 467 1
5061 467 1
5101 467 7
5102 467 1
5104 467 1
5119 467 1
5162 467 1
5174 467 1
5263 467 1
5278 467 1
5282 467 1
5329 467 1
5347 467 1
5371 467 1
5372 467 1
5378 467 2
5393 467 4
5401 467 1
5423 467 1
5471 467 1
5496 467 1
5497 467 4
5507 467 2
5534 467 1
5564 467 1
5613 467 1
5887 467 1
5942 467 1
5950 467 1
5985 467 1
5990 467 1
5998 467 1
6041 467 2
6068 467 1
6071 467 2
6151 467 1
6183 467 3
6185 467 5
6190 467 1
6195 467 2
6199 467 5
6227 467 1
6270 467 1
6282 467 3
6288 467 2
6347 467 1
6410 467 1
6413 467 1
6488 467 1
6647 467 1
6659 467 5
6677 467 1
6698 467 1
6702 467 13
6747 467 1
6750 467 2
6816 467 1
6857 467 2
6901 467 1
7077 467 1
7082 467 4
7101 467 1
7131 467 3
7136 467 7
7173 467 1
7204 467 2
7231 467 1
7377 467 1
7386 467 1
7414 467 3
7474 467 1
7500 467 2
7513 467 1
7556 467 1
7598 467 2
7673 467 1
7748 467 1
7788 467 1
7860 467 1
8054 467 1
8075 467 1
8086 467 1
8176 467 1
8187 467 1
8193 467 1
8201 467 1
8221 467 1
8229 467 1
8235 467 1
8259 467 1
8367 467 1
8374 467 2
8389 467 1
8454 467 1
8541 467 2
8569 467 2
8571 467 1
8585 467 2
8593 467 1
8595 467 4
8596 467 2
8628 467 1
8630 467 2
8635 467 1
8655 467 2
8676 467 4
8727 467 6
8739 467 2
8824 467 1
8827 467 1
8832 467 1
8892 467 1
9030 467 1
9041 467 1
9095 467 3
9114 467 1
9117 467 2
9155 467 1
9158 467 1
9170 467 1
9194 467 2
9212 467 1
9336 467 1
9350 467 1
9366 467 1
9623 467 2
9640 467 5
9668 467 1
9741 467 1
9742 467 3
9823 467 1
9865 467 11
9906 467 1
9927 467 3
9940 467 1
9946 467 1
9956 467 1
9959 467 1
9978 467 3
10048 467 1
10056 467 1
10064 467 1
10102 467 1
10103 467 1
10129 467 1
10200 467 1
10205 467 1
10254 467 1
10291 467 1
10336 467 1
10946 467 1
10963 467 1
11022 467 1
11025 467 2
11063 467 1
11066 467 1
11077 467 1
11092 467 1
11173 467 2
11199 467 1
11210 467 1
11273 467 2
11318 467 1
11348 467 1
11352 467 1
11365 467 1
11382 467 1
11390 467 1
11430 467 1
11456 467 1
11467 467 1
11500 467 1
11503 467 1
11533 467 1
11615 467 1
11619 467 3
11638 467 1
11659 467 1
11686 467 1
11696 467 1
11697 467 1
11868 467 2
11974 467 1
12019 467 1
12127 467 1
12134 467 2
12171 467 1
12178 467 1
12185 467 1
12230 467 1
12236 467 1
12257 467 1
12331 467 3
12367 467 2
12459 467 1
12469 467 1
12512 467 2
12526 467 1
12586 467 2
12609 467 1
12621 467 6
12624 467 1
12626 467 1
12717 467 2
12851 467 1
12869 467 5
12872 467 1
12881 467 4
12887 467 1
12892 467 1
13003 467 1
13004 467 1
13030 467 1
13082 467 1
13092 467 1
13100 467 1
13141 467 2
13182 467 1
13206 467 1
13312 467 1
13351 467 2
13374 467 1
13389 467 1
13419 467 1
13465 467 1
13491 467 1
13507 467 2
14229 467 2
14285 467 8
14405 467 3
14421 467 2
14449 467 4
14471 467 1
14477 467 1
14546 467 1
14564 467 9
14589 467 1
14613 467 1
14630 467 1
14636 467 9
14691 467 1
14705 467 1
14766 467 1
14774 467 1
14778 467 1
14837 467 1
14858 467 22
14944 467 1
14966 467 1
14977 467 1
15008 467 1
15126 467 3
15190 467 1
15194 467 2
15284 467 5
15298 467 2
15311 467 68
15314 467 1
15324 467 2
15369 467 1
15452 467 2
15458 467 2
15582 467 4
15612 467 1
15641 467 2
15688 467 2
15695 467 1
15729 467 3
15739 467 1
15761 467 1
15830 467 1
15835 467 1
15836 467 1
15862 467 2
15874 467 1
15877 467 1
15878 467 1
15957 467 1
15967 467 32
15983 467 1
16001 467 1
16021 467 1
16036 467 1
22 468 13
49 468 1
95 468 3
97 468 9
153 468 1
156 468 1
158 468 2
161 468 1
180 468 1
203 468 1
218 468 2
251 468 3
267 468 1
269 468 2
270 468 2
273 468 1
274 468 2
275 468 1
281 468 1
282 468 4
283 468 1
287 468 3
288 468 2
290 468 2
294 468 2
298 468 2
299 468 1
301 468 1
303 468 1
305 468 1
327 468 1
330 468 1
382 468 2
389 468 6
392 468 1
423 468 2
426 468 3
436 468 1
440 468 1
455 468 1
469 468 1
487 468 1
519 468 1
520 468 2
532 468 2
534 468 1
540 468 1
542 468 1
547 468 1
563 468 1
564 468 1
580 468 11
594 468 3
602 468 1
621 468 2
630 468 1
670 468 1
676 468 3
689 468 1
699 468 1
721 468 2
834 468 1
841 468 1
904 468 1
918 468 10
919 468 3
1187 468 2
1194 468 3
1224 468 1
1347 468 1
1357 468 227
1483 468 1
1487 468 1
1545 468 1
1555 468 1
1630 468 5
1633 468 2
1669 468 4
1713 468 1
1792 468 1
1897 468 2
1974 468 1
2024 468 16
2325 468 1
2353 468 1
2509 468 1
2525 468 1
2633 468 3
2822 468 2
2842 468 1
2926 468 1
2947 468 3
2982 468 2
3029 468 1
3436 468 1
3448 468 1
3511 468 1
3567 468 1
3806 468 1
3819 468 2
3961 468 34
3962 468 9
3998 468 2
4106 468 1
4294 468 4
4338 468 1
4712 468 6
4841 468 1
4956 468 1
4958 468 1
5005 468 1
5111 468 1
5222 468 1
5321 468 1
5345 468 1
5392 468 1
5449 468 1
5534 468 1
5698 468 1
5752 468 1
5877 468 1
6195 468 3
6301 468 1
6520 468 2
6567 468 1
6816 468 1
6856 468 1
6857 468 2
6896 468 1
6947 468 2
7008 468 1
7131 468 7
7136 468 26
7211 468 1
7548 468 1
7556 468 1
7719 468 1
7748 468 4
7823 468 1
8132 468 1
8221 468 1
8237 468 2
8259 468 1
8271 468 2
8458 468 1
8460 468 1
8547 468 1
8555 468 14
8614 468 2
8676 468 5
8824 468 1
8853 468 1
9194 468 1
9367 468 1
9464 468 1
9711 468 1
9865 468 59
9956 468 1
10054 468 1
10440 468 1
10452 468 1
10459 468 1
11156 468 2
11252 468 1
11393 468 1
11487 468 1
11564 468 1
11571 468 3
11644 468 1
11678 468 1
11686 468 1
12236 468 1
12586 468 1
12609 468 1
12624 468 1
12653 468 3
12881 468 3
12895 468 1
13312 468 1
13420 468 1
14200 468 2
14229 468 6
14399 468 5
14421 468 5
14449 468 4
14471 468 2
14527 468 3
14546 468 9
14564 468 79
14636 468 29
14699 468 1
14705 468 8
14778 468 2
14858 468 1
14977 468 1
15027 468 8
15051 468 1
15099 468 1
15126 468 1
15177 468 3
15194 468 15
15270 468 1
15311 468 327
15324 468 5
15369 468 2
15386 468 2
15436 468 1
15452 468 2
15582 468 63
15612 468 3
15641 468 3
15704 468 2
15729 468 8
15731 468 2
15739 468 1
15766 468 2
15780 468 2
15813 468 3
15830 468 1
15835 468 3
15877 468 2
15927 468 2
15959 468 2
15965 468 1
15967 468 157
15997 468 1
16036 468 1
16045 468 3
16092 468 8
16136 468 3
13 469 1
26 469 1
49 469 1
58 469 1
88 469 12
102 469 1
117 469 1
142 469 1
158 469 1
199 469 1
202 469 1
216 469 1
223 469 1
231 469 1
243 469 1
244 469 2
251 469 1
262 469 2
274 469 3
280 469 5
284 469 1
285 469 1
298 469 1
299 469 3
303 469 1
304 469 1
316 469 3
319 469 1
327 469 1
375 469 1
424 469 1
426 469 1
440 469 1
449 469 1
484 469 8
520 469 1
532 469 2
545 469 2
574 469 1
591 469 1
595 469 1
618 469 1
630 469 2
659 469 1
670 469 1
693 469 2
699 469 1
703 469 2
727 469 3
728 469 1
735 469 1
743 469 1
785 469 5
786 469 2
831 469 2
874 469 1
877 469 1
1037 469 3
1046 469 1
1134 469 1
1139 469 2
1176 469 43
1227 469 1
1240 469 1
1272 469 1
1273 469 1
1292 469 2
1311 469 1
1357 469 5
1422 469 1
1460 469 1
1498 469 1
1500 469 2
1520 469 1
1525 469 1
1536 469 1
1584 469 1
1626 469 1
1646 469 1
1669 469 1
1761 469 1
1788 469 1
1792 469 1
1798 469 1
1838 469 1
1897 469 3
1935 469 2
1944 469 2
2024 469 1
2041 469 1
2044 469 1
2049 469 2
2059 469 1
2143 469 1
2154 469 1
2155 469 1
2220 469 1
2291 469 19
2326 469 1
2372 469 1
2378 469 1
2534 469 9
2618 469 1
2633 469 2
2897 469 1
2926 469 1
2958 469 1
3046 469 3
3061 469 1
3173 469 1
3189 469 7
3251 469 1
3375 469 1
3382 469 1
3436 469 1
3573 469 1
3603 469 1
3608 469 1
3619 469 1
3620 469 1
3628 469 1
3634 469 1
3797 469 1
3961 469 1
3987 469 1
4045 469 1
4081 469 1
4107 469 1
4163 469 1
4188 469 1
4380 469 1
4497 469 1
4500 469 1
4516 469 1
4521 469 1
4652 469 16
4708 469 1
4777 469 2
4828 469 1
4938 469 1
4990 469 1
4991 469 3
5001 469 1
5018 469 1
5067 469 1
5084 469 1
5089 469 1
5101 469 2
5119 469 1
5231 469 1
5329 469 2
5367 469 2
5371 469 3
5385 469 1
5452 469 1
5496 469 2
5534 469 1
5564 469 2
5605 469 1
5708 469 3
5709 469 1
5952 469 1
5969 469 1
6022 469 1
6068 469 1
6071 469 1
6183 469 1
6185 469 2
6256 469 1
6258 469 1
6271 469 1
6282 469 1
6315 469 2
6388 469 2
6392 469 1
6444 469 1
6456 469 1
6520 469 1
6567 469 1
6573 469 1
6574 469 7
6659 469 2
6685 469 2
6697 469 1
6757 469 2
6765 469 1
6774 469 1
6863 469 1
6873 469 2
7023 469 1
7259 469 1
7278 469 2
7285 469 1
7336 469 1
7353 469 1
7355 469 3
7363 469 1
7372 469 1
7406 469 1
7637 469 1
7683 469 1
7709 469 1
7713 469 1
7714 469 1
7751 469 1
7768 469 1
7801 469 5
7808 469 1
7869 469 1
8015 469 6
8037 469 3
8093 469 1
8169 469 1
8216 469 1
8220 469 2
8261 469 2
8271 469 1
8376 469 1
8378 469 1
8431 469 1
8481 469 1
8541 469 1
8569 469 1
8594 469 1
8596 469 1
8602 469 1
8631 469 2
8655 469 1
8673 469 1
8727 469 3
8767 469 1
8804 469 1
8805 469 2
8853 469 1
9030 469 1
9123 469 1
9130 469 1
9241 469 6
9287 469 2
9297 469 2
9336 469 1
9398 469 1
9447 469 1
9482 469 1
9493 469 1
9562 469 8
9580 469 5
9652 469 3
9672 469 2
9710 469 1
9742 469 1
9865 469 1
9909 469 2
9946 469 1
9978 469 1
10010 469 1
10102 469 1
10103 469 3
10153 469 1
10346 469 1
10442 469 1
10946 469 2
11114 469 3
11183 469 1
11184 469 1
11200 469 1
11216 469 1
11244 469 1
11246 469 1
11286 469 1
11345 469 1
11377 469 1
11392 469 1
11393 469 2
11471 469 1
11587 469 2
11619 469 1
11653 469 1
11697 469 2
11738 469 1
11816 469 1
11837 469 1
11868 469 3
11923 469 1
11931 469 1
12092 469 1
12113 469 1
12134 469 3
12185 469 1
12187 469 1
12234 469 1
12366 469 1
12367 469 2
12564 469 1
12570 469 1
12621 469 1
12631 469 1
12775 469 1
12806 469 2
12851 469 1
12852 469 1
12869 469 2
12878 469 5
12881 469 1
13100 469 3
13114 469 1
13115 469 1
13175 469 1
13370 469 1
13371 469 1
13460 469 1
13473 469 1
14206 469 116
14363 469 1
14495 469 9
14562 469 5
14564 469 1
14627 469 2
14699 469 1
14774 469 1
14837 469 1
15015 469 29
15126 469 1
15135 469 3
15178 469 2
15311 469 4
15314 469 3
15452 469 1
15454 469 18
15560 469 2
15641 469 183
15695 469 1
15760 469 1
15780 469 44
15925 469 1
15959 469 1
15967 469 2
16046 469 1
16092 469 1
16175 469 3
12 470 1
13 470 1
22 470 10
26 470 3
49 470 2
88 470 10
95 470 3
97 470 3
105 470 1
117 470 1
127 470 1
136 470 1
139 470 3
143 470 1
148 470 2
151 470 1
156 470 1
158 470 2
202 470 1
203 470 1
205 470 1
216 470 1
218 470 2
224 470 1
230 470 1
233 470 1
244 470 1
246 470 2
251 470 6
258 470 1
266 470 1
267 470 5
268 470 1
269 470 5
270 470 5
271 470 1
274 470 5
275 470 2
276 470 3
278 470 4
279 470 1
280 470 5
281 470 6
282 470 2
284 470 2
287 470 3
290 470 2
291 470 2
293 470 1
294 470 12
295 470 1
296 470 1
297 470 3
299 470 1
300 470 1
301 470 2
303 470 2
304 470 1
305 470 2
309 470 1
310 470 1
316 470 1
319 470 1
321 470 1
327 470 2
330 470 1
337 470 1
356 470 1
361 470 1
381 470 4
383 470 1
389 470 2
391 470 1
392 470 2
397 470 1
404 470 2
413 470 2
416 470 2
423 470 3
426 470 3
428 470 2
436 470 2
439 470 1
440 470 2
454 470 1
455 470 2
458 470 1
469 470 3
484 470 3
487 470 1
520 470 1
525 470 2
532 470 3
540 470 3
542 470 1
547 470 2
550 470 1
551 470 1
558 470 5
563 470 1
564 470 2
574 470 9
580 470 16
585 470 2
587 470 1
589 470 1
591 470 1
594 470 5
596 470 1
608 470 1
609 470 3
618 470 1
619 470 1
630 470 3
636 470 1
637 470 2
641 470 2
647 470 1
666 470 1
668 470 3
670 470 2
676 470 5
688 470 1
693 470 3
711 470 1
721 470 3
727 470 1
745 470 1
759 470 1
760 470 3
781 470 2
785 470 3
786 470 1
831 470 4
884 470 1
889 470 1
891 470 1
901 470 1
918 470 2
925 470 2
933 470 1
944 470 2
948 470 1
1000 470 1
1028 470 1
1030 470 1
1037 470 2
1046 470 1
1053 470 1
1092 470 1
1139 470 1
1143 470 1
1176 470 44
1194 470 1
1272 470 3
1338 470 1
1340 470 1
1357 470 34
1362 470 1
1376 470 1
1420 470 1
1460 470 1
1483 470 1
1500 470 2
1520 470 1
1531 470 1
1573 470 1
1633 470 1
1639 470 1
1655 470 2
1669 470 12
1751 470 1
1754 470 1
1758 470 1
1761 470 1
1782 470 1
1790 470 1
1797 470 2
1829 470 1
1897 470 7
1974 470 1
2024 470 7
2028 470 2
2044 470 1
2049 470 10
2051 470 1
2063 470 1
2067 470 2
2113 470 1
2138 470 2
2155 470 1
2219 470 1
2232 470 1
2245 470 1
2272 470 1
2291 470 14
2305 470 2
2323 470 1
2326 470 2
2331 470 1
2378 470 1
2408 470 1
2467 470 1
2484 470 2
2503 470 1
2534 470 12
2546 470 1
2580 470 1
2592 470 2
2616 470 1
2633 470 12
2634 470 1
2644 470 1
2647 470 1
2672 470 1
2686 470 1
2717 470 1
2723 470 1
2791 470 1
2910 470 1
2912 470 1
2926 470 2
2958 470 3
2982 470 1
2989 470 2
3046 470 2
3061 470 2
3130 470 1
3131 470 1
3173 470 2
3175 470 2
3189 470 5
3215 470 1
3347 470 2
3375 470 2
3463 470 1
3515 470 1
3561 470 1
3563 470 1
3573 470 1
3575 470 1
3576 470 1
3588 470 1
3620 470 1
3749 470 1
3767 470 1
3771 470 1
3797 470 4
3802 470 1
3844 470 1
3850 470 1
3867 470 1
3900 470 2
3941 470 1
3961 470 9
3962 470 4
3966 470 1
4045 470 1
4055 470 1
4107 470 4
4189 470 1
4205 470 1
4225 470 1
4294 470 3
4297 470 1
4360 470 1
4363 470 1
4365 470 2
4369 470 1
4372 470 1
4393 470 1
4399 470 1
4402 470 2
4448 470 1
4472 470 1
4474 470 1
4520 470 1
4555 470 1
4605 470 1
4629 470 1
4652 470 6
4675 470 1
4679 470 1
4712 470 1
4755 470 1
4777 470 1
4790 470 3
4805 470 1
4828 470 1
4830 470 1
4866 470 1
4930 470 1
4938 470 2
4944 470 1
4956 470 4
4958 470 1
4991 470 2
4992 470 1
4995 470 1
5018 470 2
5042 470 1
5091 470 1
5092 470 2
5101 470 1
5102 470 5
5104 470 2
5120 470 1
5146 470 1
5174 470 1
5216 470 2
5231 470 1
5236 470 2
5239 470 1
5264 470 1
5276 470 1
5280 470 1
5309 470 1
5324 470 1
5328 470 1
5329 470 1
5347 470 2
5371 470 4
5393 470 1
5395 470 1
5465 470 1
5497 470 3
5524 470 1
5572 470 4
5627 470 1
5672 470 1
5698 470 1
5704 470 1
5743 470 1
5745 470 1
5746 470 1
5842 470 1
5873 470 1
5924 470 1
5930 470 1
5942 470 3
5952 470 3
5990 470 1
6037 470 1
6040 470 1
6063 470 1
6071 470 3
6100 470 1
6120 470 1
6172 470 1
6183 470 1
6185 470 2
6199 470 4
6227 470 2
6231 470 1
6253 470 1
6282 470 1
6314 470 1
6367 470 1
6385 470 1
6397 470 1
6444 470 1
6447 470 1
6464 470 1
6475 470 1
6488 470 2
6513 470 1
6555 470 1
6567 470 1
6568 470 1
6574 470 6
6589 470 1
6594 470 1
6659 470 1
6685 470 1
6698 470 1
6702 470 1
6713 470 2
6730 470 1
6739 470 1
6764 470 1
6815 470 1
6816 470 1
6857 470 1
6863 470 2
6873 470 1
6878 470 1
6906 470 1
6926 470 1
6995 470 2
7022 470 1
7051 470 1
7055 470 1
7082 470 6
7107 470 2
7119 470 1
7136 470 4
7169 470 2
7204 470 1
7211 470 1
7216 470 1
7234 470 1
7235 470 1
7250 470 1
7276 470 1
7278 470 1
7336 470 1
7355 470 4
7370 470 1
7387 470 1
7390 470 1
7406 470 3
7414 470 1
7475 470 1
7556 470 2
7557 470 1
7675 470 1
7683 470 1
7697 470 1
7734 470 1
7779 470 1
7805 470 1
7850 470 1
7869 470 1
8015 470 1
8037 470 8
8044 470 1
8169 470 1
8220 470 1
8221 470 1
8237 470 1
8256 470 1
8257 470 1
8326 470 1
8379 470 2
8390 470 1
8399 470 1
8470 470 1
8477 470 3
8516 470 1
8541 470 1
8543 470 1
8555 470 1
8594 470 1
8595 470 5
8596 470 1
8620 470 1
8621 470 1
8630 470 1
8631 470 3
8635 470 2
8655 470 7
8676 470 4
8727 470 3
8739 470 3
8767 470 1
8781 470 3
8816 470 1
8824 470 1
8827 470 2
8860 470 1
8866 470 2
8883 470 1
8890 470 1
8914 470 1
8993 470 1
8994 470 1
9042 470 1
9070 470 1
9103 470 1
9108 470 1
9123 470 1
9194 470 1
9240 470 1
9262 470 1
9287 470 1
9299 470 1
9308 470 1
9327 470 1
9350 470 1
9366 470 3
9384 470 1
9434 470 1
9457 470 1
9464 470 1
9489 470 1
9503 470 1
9551 470 1
9562 470 6
9578 470 1
9580 470 1
9605 470 1
9614 470 1
9632 470 1
9652 470 2
9653 470 1
9660 470 1
9710 470 1
9777 470 1
9781 470 1
9865 470 11
9898 470 1
9900 470 1
9906 470 1
9910 470 1
9916 470 1
9946 470 3
9958 470 1
9995 470 1
10005 470 1
10025 470 1
10048 470 1
10064 470 2
10088 470 1
10102 470 2
10103 470 2
10395 470 1
10458 470 2
10946 470 1
10963 470 2
10992 470 1
11028 470 1
11072 470 2
11077 470 1
11095 470 1
11096 470 1
11118 470 1
11156 470 1
11159 470 2
11170 470 1
11184 470 1
11200 470 1
11245 470 1
11345 470 2
11393 470 3
11428 470 1
11430 470 2
11452 470 3
11467 470 1
11546 470 1
11587 470 1
11592 470 1
11615 470 1
11619 470 4
11634 470 1
11638 470 1
11640 470 1
11644 470 1
11672 470 1
11724 470 1
11729 470 2
11793 470 1
11818 470 1
11829 470 1
11866 470 2
11868 470 1
11923 470 2
11944 470 1
11949 470 1
11974 470 1
11989 470 1
12004 470 1
12134 470 2
12138 470 1
12146 470 2
12159 470 1
12177 470 1
12179 470 1
12203 470 2
12223 470 1
12234 470 5
12236 470 2
12331 470 3
12346 470 1
12404 470 1
12413 470 1
12449 470 1
12524 470 1
12533 470 1
12586 470 1
12598 470 1
12615 470 1
12624 470 1
12628 470 1
12659 470 1
12663 470 1
12679 470 1
12717 470 2
12726 470 1
12742 470 1
12747 470 1
12773 470 1
12785 470 1
12811 470 1
12872 470 1
12878 470 1
12879 470 1
12881 470 2
12893 470 2
12931 470 1
12974 470 1
13025 470 1
13045 470 1
13092 470 1
13100 470 6
13114 470 1
13115 470 3
13160 470 1
13164 470 1
13171 470 1
13182 470 1
13188 470 1
13206 470 2
13223 470 1
13312 470 1
13342 470 1
13351 470 1
13361 470 1
13370 470 2
13413 470 1
13457 470 1
13458 470 1
13473 470 2
13494 470 1
13503 470 1
13507 470 1
14206 470 213
14249 470 1
14271 470 1
14285 470 2
14323 470 1
14363 470 1
14376 470 1
14396 470 2
14404 470 1
14405 470 4
14449 470 4
14471 470 2
14477 470 1
14495 470 11
14527 470 2
14546 470 3
14564 470 17
14589 470 1
14636 470 8
14652 470 1
14691 470 3
14699 470 4
14705 470 5
14752 470 1
14778 470 1
14837 470 2
14847 470 1
14858 470 10
15015 470 37
15080 470 1
15105 470 1
15126 470 2
15178 470 3
15190 470 1
15194 470 3
15196 470 1
15284 470 6
15304 470 1
15311 470 60
15323 470 2
15332 470 1
15369 470 2
15452 470 2
15454 470 50
15458 470 1
15560 470 3
15582 470 12
15641 470 89
15729 470 5
15739 470 1
15762 470 1
15780 470 42
15835 470 1
15862 470 1
15874 470 2
15925 470 2
15957 470 1
15959 470 1
15967 470 30
16036 470 1
16045 470 1
16092 470 4
16175 470 1
22 471 7
24 471 1
30 471 1
49 471 1
95 471 1
97 471 6
102 471 1
145 471 1
148 471 1
159 471 1
160 471 1
199 471 1
203 471 1
204 471 1
233 471 1
244 471 1
250 471 1
267 471 1
268 471 1
270 471 2
274 471 3
275 471 1
276 471 2
277 471 2
278 471 3
280 471 4
281 471 1
282 471 2
283 471 1
284 471 3
286 471 1
287 471 1
288 471 1
289 471 2
290 471 2
291 471 1
293 471 2
294 471 1
297 471 3
298 471 1
299 471 2
300 471 4
301 471 1
303 471 2
327 471 2
330 471 1
361 471 2
374 471 1
375 471 1
383 471 1
389 471 3
397 471 2
405 471 1
410 471 2
413 471 1
416 471 2
423 471 4
426 471 2
436 471 1
440 471 1
455 471 2
469 471 3
484 471 2
517 471 1
520 471 1
523 471 1
532 471 2
534 471 3
540 471 1
557 471 2
563 471 2
564 471 3
574 471 2
580 471 16
594 471 4
596 471 2
609 471 1
630 471 4
637 471 1
641 471 1
668 471 2
670 471 1
674 471 3
703 471 1
918 471 9
919 471 1
988 471 1
997 471 1
1030 471 1
1160 471 1
1189 471 1
1224 471 2
1277 471 1
1357 471 178
1409 471 1
1543 471 1
1545 471 2
1630 471 3
1646 471 1
1669 471 6
1670 471 1
1713 471 3
1733 471 1
1856 471 1
1897 471 5
2024 471 10
2028 471 2
2050 471 1
2063 471 3
2129 471 1
2236 471 1
2272 471 1
2372 471 1
2433 471 1
2633 471 3
2822 471 1
2823 471 3
2852 471 1
2861 471 1
2947 471 5
2962 471 2
2982 471 1
2998 471 1
3096 471 1
3189 471 1
3347 471 1
3375 471 1
3511 471 1
3759 471 1
3941 471 2
3949 471 1
3960 471 4
3961 471 36
3962 471 10
3964 471 1
4163 471 1
4222 471 1
4230 471 1
4293 471 1
4294 471 6
4343 471 1
4361 471 1
4557 471 1
4629 471 1
4672 471 1
4712 471 5
4958 471 2
4966 471 1
5123 471 1
5159 471 2
5222 471 1
5321 471 2
5393 471 1
5452 471 2
5465 471 2
5473 471 1
5534 471 1
5546 471 1
5627 471 1
5698 471 1
5752 471 2
5997 471 1
6092 471 1
6195 471 2
6211 471 1
6214 471 1
6567 471 1
6594 471 1
6677 471 1
6816 471 1
6857 471 1
6940 471 1
6947 471 2
7008 471 1
7082 471 2
7107 471 1
7131 471 5
7136 471 13
7261 471 1
7474 471 1
7520 471 1
7556 471 1
7600 471 1
7642 471 1
7650 471 2
7746 471 1
7764 471 1
7779 471 1
7805 471 1
7869 471 1
8037 471 1
8100 471 1
8256 471 2
8259 471 1
8405 471 1
8458 471 3
8481 471 1
8543 471 2
8555 471 6
8630 471 1
8676 471 6
8722 471 1
8739 471 1
8816 471 1
8853 471 3
8963 471 1
9489 471 3
9493 471 1
9551 471 1
9777 471 1
9829 471 1
9836 471 1
9854 471 1
9865 471 73
9926 471 1
9933 471 1
10054 471 1
10156 471 1
10205 471 3
10399 471 1
11021 471 1
11080 471 1
11089 471 1
11245 471 1
11246 471 1
11330 471 1
11471 471 2
11487 471 1
11513 471 1
11571 471 2
11634 471 1
11644 471 1
11724 471 2
11757 471 1
11886 471 1
11974 471 1
12092 471 1
12134 471 3
12177 471 1
12187 471 1
12331 471 1
12598 471 1
12616 471 1
12653 471 2
12780 471 1
12881 471 2
13042 471 1
13206 471 1
13238 471 1
13294 471 2
13298 471 1
13311 471 1
13312 471 1
13487 471 3
13500 471 1
14200 471 3
14229 471 3
14372 471 1
14396 471 1
14399 471 1
14421 471 2
14449 471 7
14471 471 1
14546 471 9
14564 471 38
14636 471 8
14699 471 2
14705 471 2
14751 471 1
14766 471 2
14809 471 1
14966 471 1
15008 471 1
15020 471 1
15027 471 6
15099 471 2
15126 471 5
15142 471 1
15190 471 1
15194 471 2
15304 471 1
15311 471 272
15324 471 6
15369 471 1
15436 471 1
15452 471 4
15582 471 24
15612 471 1
15641 471 3
15688 471 1
15704 471 1
15729 471 7
15739 471 1
15829 471 1
15835 471 1
15862 471 3
15927 471 1
15959 471 2
15967 471 132
16045 471 3
16092 471 1
16136 471 1
7 472 1
22 472 5
97 472 1
117 472 2
148 472 1
158 472 1
187 472 1
202 472 1
209 472 1
221 472 1
223 472 1
251 472 2
275 472 1
277 472 1
282 472 1
286 472 1
294 472 2
303 472 1
304 472 1
316 472 1
342 472 1
364 472 1
389 472 1
397 472 1
465 472 1
482 472 1
484 472 2
519 472 1
520 472 2
525 472 1
532 472 1
545 472 1
558 472 1
563 472 1
564 472 1
571 472 1
574 472 1
580 472 15
594 472 3
596 472 1
641 472 1
647 472 2
669 472 1
680 472 1
693 472 1
756 472 1
818 472 1
822 472 1
826 472 1
831 472 3
877 472 2
916 472 1
918 472 1
919 472 1
920 472 2
944 472 1
1028 472 1
1030 472 3
1037 472 1
1053 472 1
1140 472 1
1196 472 1
1224 472 2
1227 472 2
1357 472 22
1450 472 1
1498 472 1
1540 472 1
1545 472 1
1566 472 1
1584 472 2
1655 472 1
1669 472 4
1670 472 1
1717 472 1
1762 472 1
1779 472 1
1792 472 1
1798 472 1
1814 472 1
1966 472 1
2024 472 2
2049 472 7
2056 472 1
2063 472 1
2067 472 2
2129 472 1
2221 472 2
2272 472 1
2291 472 8
2348 472 1
2378 472 1
2467 472 1
2503 472 1
2597 472 1
2599 472 1
2633 472 1
2672 472 1
2717 472 1
2764 472 1
2791 472 1
2842 472 1
2926 472 8
2958 472 2
2982 472 1
2989 472 5
3094 472 3
3140 472 1
3167 472 4
3173 472 2
3238 472 1
3301 472 1
3333 472 1
3352 472 1
3375 472 1
3376 472 1
3377 472 1
3442 472 1
3448 472 1
3511 472 1
3551 472 1
3561 472 1
3574 472 2
3620 472 1
3679 472 1
3797 472 2
3851 472 2
3856 472 1
3876 472 2
3929 472 1
3941 472 1
3961 472 6
3962 472 1
4040 472 1
4067 472 1
4107 472 3
4112 472 1
4213 472 1
4294 472 8
4325 472 1
4347 472 1
4353 472 1
4365 472 1
4393 472 1
4406 472 1
4712 472 1
4773 472 1
4778 472 1
4786 472 2
4828 472 1
4833 472 1
4920 472 1
4958 472 2
4963 472 1
4974 472 1
5013 472 1
5021 472 1
5089 472 2
5101 472 2
5264 472 1
5276 472 1
5285 472 1
5321 472 2
5351 472 1
5355 472 1
5371 472 2
5393 472 1
5397 472 1
5449 472 1
5452 472 1
5497 472 2
5534 472 1
5572 472 1
5734 472 1
5752 472 1
5914 472 1
5930 472 1
5942 472 1
6041 472 1
6071 472 1
6124 472 3
6136 472 1
6185 472 2
6199 472 10
6227 472 1
6253 472 1
6254 472 1
6364 472 1
6375 472 1
6482 472 1
6520 472 1
6659 472 3
6702 472 5
6760 472 1
6816 472 3
6863 472 1
6912 472 1
6914 472 1
6926 472 1
7082 472 1
7107 472 2
7131 472 1
7136 472 1
7203 472 1
7231 472 1
7246 472 1
7250 472 1
7278 472 1
7355 472 1
7390 472 1
7403 472 1
7406 472 1
7478 472 1
7501 472 1
7502 472 1
7513 472 1
7605 472 1
7676 472 1
7751 472 2
7805 472 1
7863 472 1
8086 472 2
8237 472 3
8257 472 1
8271 472 1
8378 472 1
8389 472 1
8410 472 1
8460 472 1
8541 472 2
8555 472 1
8569 472 1
8585 472 1
8592 472 1
8595 472 3
8596 472 2
8630 472 1
8655 472 2
8676 472 3
8717 472 1
8739 472 2
8824 472 1
8834 472 1
9095 472 2
9103 472 1
9133 472 1
9158 472 1
9183 472 1
9283 472 1
9284 472 1
9297 472 1
9325 472 1
9464 472 1
9489 472 2
9586 472 1
9623 472 1
9632 472 1
9638 472 1
9651 472 2
9741 472 1
9742 472 1
9802 472 1
9843 472 1
9864 472 1
9865 472 13
9867 472 1
9909 472 1
9946 472 3
9978 472 2
9995 472 1
10056 472 1
10156 472 1
10205 472 1
10443 472 1
10641 472 1
11077 472 1
11184 472 1
11253 472 1
11283 472 1
11345 472 2
11348 472 2
11390 472 1
11430 472 1
11452 472 2
11492 472 1
11571 472 1
11587 472 2
11645 472 2
11692 472 2
11729 472 1
11829 472 1
11886 472 1
11928 472 1
11974 472 2
12004 472 1
12134 472 5
12149 472 1
12170 472 1
12259 472 1
12348 472 1
12512 472 3
12516 472 1
12534 472 1
12541 472 1
12558 472 1
12596 472 1
12598 472 1
12599 472 1
12621 472 1
12658 472 1
12661 472 1
12869 472 2
12881 472 3
12887 472 1
12936 472 1
13092 472 3
13100 472 1
13141 472 1
13171 472 1
13373 472 1
13390 472 1
13403 472 1
13494 472 1
13500 472 1
13507 472 1
13681 472 1
14206 472 2
14229 472 1
14285 472 4
14296 472 1
14405 472 1
14449 472 5
14546 472 1
14564 472 2
14589 472 1
14630 472 1
14636 472 3
14668 472 1
14699 472 1
14705 472 1
14751 472 1
14858 472 18
14992 472 1
15020 472 1
15099 472 1
15190 472 1
15194 472 8
15196 472 1
15222 472 1
15270 472 1
15284 472 1
15304 472 1
15311 472 20
15314 472 1
15458 472 1
15582 472 10
15590 472 1
15688 472 1
15695 472 1
15704 472 1
15729 472 1
15780 472 1
15824 472 1
15835 472 1
15924 472 1
15927 472 1
15957 472 1
15967 472 19
16001 472 1
16036 472 1
16045 472 2
22 473 15
26 473 1
49 473 1
56 473 1
88 473 1
156 473 1
158 473 1
162 473 1
207 473 1
217 473 2
230 473 1
251 473 1
269 473 2
274 473 1
283 473 1
287 473 1
288 473 1
289 473 4
296 473 2
298 473 2
299 473 2
302 473 1
316 473 1
327 473 1
330 473 2
361 473 2
389 473 2
416 473 2
423 473 1
500 473 1
537 473 1
545 473 1
562 473 1
580 473 7
659 473 1
670 473 1
676 473 1
703 473 2
707 473 1
721 473 2
727 473 1
736 473 1
753 473 1
754 473 1
818 473 1
831 473 3
877 473 3
918 473 1
919 473 1
920 473 1
948 473 1
1028 473 1
1030 473 1
1053 473 1
1112 473 1
1118 473 1
1169 473 1
1176 473 1
1194 473 1
1213 473 1
1357 473 39
1483 473 2
1545 473 1
1546 473 4
1669 473 5
1782 473 9
1792 473 1
1798 473 1
1823 473 1
1858 473 1
1897 473 1
1965 473 1
2024 473 5
2049 473 1
2067 473 2
2170 473 1
2219 473 1
2221 473 1
2291 473 2
2300 473 1
2381 473 1
2492 473 1
2525 473 1
2540 473 1
2592 473 3
2607 473 1
2616 473 1
2620 473 1
2717 473 1
2883 473 1
2911 473 1
2926 473 1
2947 473 1
2950 473 1
2958 473 1
2989 473 1
3173 473 2
3175 473 2
3189 473 1
3265 473 1
3375 473 1
3425 473 1
3496 473 1
3511 473 2
3679 473 2
3707 473 1
3797 473 6
3819 473 2
3846 473 1
3856 473 3
3857 473 1
3917 473 1
3961 473 8
3962 473 1
4023 473 1
4085 473 1
4111 473 1
4223 473 1
4362 473 1
4376 473 1
4381 473 1
4383 473 1
4406 473 3
4486 473 1
4521 473 2
4629 473 7
4652 473 1
4672 473 1
4675 473 1
4813 473 1
4843 473 1
4915 473 1
4930 473 1
4958 473 1
5091 473 1
5092 473 1
5102 473 2
5170 473 1
5222 473 2
5321 473 1
5347 473 2
5371 473 1
5372 473 1
5429 473 1
5449 473 1
5463 473 2
5497 473 1
5617 473 1
5620 473 1
5745 473 1
5752 473 1
5813 473 1
5874 473 1
5950 473 1
6038 473 1
6041 473 1
6068 473 1
6120 473 1
6185 473 3
6199 473 6
6211 473 1
6227 473 1
6314 473 1
6400 473 1
6410 473 1
6428 473 1
6488 473 1
6536 473 1
6555 473 1
6568 473 1
6687 473 1
6757 473 1
6816 473 1
6872 473 1
6926 473 1
6947 473 1
6971 473 1
7082 473 1
7136 473 2
7173 473 1
7215 473 1
7274 473 1
7278 473 1
7292 473 1
7414 473 1
7474 473 3
7503 473 1
7592 473 1
7748 473 1
7844 473 1
8044 473 2
8090 473 1
8237 473 2
8257 473 2
8271 473 1
8319 473 1
8378 473 1
8410 473 3
8460 473 2
8557 473 1
8595 473 2
8596 473 1
8630 473 1
8635 473 1
8655 473 1
8676 473 2
8682 473 1
8727 473 2
8739 473 1
8824 473 1
8891 473 2
8938 473 1
9057 473 1
9105 473 1
9272 473 1
9336 473 1
9345 473 2
9366 473 1
9367 473 1
9491 473 1
9500 473 1
9614 473 1
9710 473 2
9771 473 1
9801 473 1
9865 473 17
9879 473 1
9926 473 2
9946 473 2
9956 473 1
10008 473 1
10010 473 2
10043 473 1
10056 473 1
10102 473 1
10103 473 1
10156 473 1
10163 473 1
10336 473 1
10442 473 1
10457 473 1
10641 473 1
10992 473 1
11095 473 2
11149 473 1
11173 473 1
11253 473 1
11261 473 2
11371 473 1
11377 473 1
11378 473 1
11383 473 1
11393 473 1
11424 473 1
11487 473 1
11488 473 1
11571 473 1
11607 473 1
11686 473 1
11692 473 1
11696 473 1
11795 473 2
11806 473 1
11989 473 1
12079 473 1
12134 473 3
12171 473 1
12257 473 1
12298 473 1
12307 473 1
12512 473 1
12559 473 1
12586 473 1
12621 473 1
12663 473 1
12673 473 1
12690 473 1
12787 473 1
12872 473 1
12881 473 5
12982 473 1
13030 473 2
13092 473 1
13100 473 2
13116 473 1
13180 473 1
13320 473 1
13351 473 2
13456 473 1
13461 473 2
14206 473 1
14229 473 2
14285 473 1
14372 473 1
14449 473 8
14511 473 1
14546 473 2
14564 473 4
14589 473 1
14636 473 4
14641 473 1
14699 473 1
14858 473 12
14944 473 1
14977 473 1
15015 473 1
15020 473 1
15027 473 1
15099 473 1
15126 473 2
15194 473 7
15196 473 1
15270 473 1
15284 473 2
15311 473 39
15369 473 1
15452 473 2
15454 473 2
15458 473 1
15582 473 3
15641 473 2
15688 473 1
15704 473 1
15705 473 1
15729 473 1
15739 473 1
15780 473 2
15862 473 1
15927 473 1
15957 473 2
15959 473 1
15967 473 20
15998 473 2
2 474 1
22 474 7
95 474 1
97 474 11
101 474 1
148 474 1
156 474 1
158 474 3
171 474 1
200 474 1
203 474 1
218 474 3
243 474 2
251 474 7
258 474 1
267 474 2
270 474 1
274 474 6
275 474 1
278 474 1
280 474 2
281 474 3
282 474 4
283 474 4
285 474 2
288 474 2
289 474 4
290 474 1
291 474 1
292 474 3
293 474 2
294 474 3
296 474 1
297 474 1
298 474 1
300 474 2
301 474 1
302 474 2
327 474 1
330 474 2
366 474 1
381 474 1
389 474 7
413 474 1
423 474 3
426 474 4
439 474 1
455 474 2
465 474 2
471 474 1
482 474 1
519 474 1
532 474 5
534 474 2
540 474 2
547 474 1
558 474 5
563 474 3
574 474 4
580 474 5
594 474 4
630 474 5
637 474 1
693 474 2
699 474 1
719 474 1
721 474 3
724 474 1
753 474 1
756 474 1
802 474 1
918 474 19
919 474 1
997 474 2
1034 474 1
1156 474 1
1176 474 3
1187 474 2
1194 474 2
1277 474 1
1343 474 2
1345 474 1
1347 474 1
1357 474 289
1510 474 1
1630 474 2
1646 474 1
1669 474 6
1713 474 1
1792 474 2
1829 474 1
1897 474 6
1964 474 3
1974 474 1
2024 474 19
2063 474 1
2245 474 1
2372 474 2
2384 474 1
2503 474 1
2633 474 1
2647 474 1
2791 474 2
2883 474 1
2947 474 6
3038 474 1
3183 474 1
3567 474 1
3797 474 1
3806 474 1
3819 474 2
3960 474 1
3961 474 32
3962 474 18
3964 474 1
4216 474 1
4520 474 1
4586 474 1
4629 474 1
4652 474 1
4712 474 3
4790 474 1
4812 474 1
4958 474 2
5114 474 1
5159 474 2
5222 474 1
5257 474 1
5328 474 1
5385 474 1
5497 474 1
5534 474 1
5537 474 1
5698 474 2
5920 474 1
6041 474 1
6107 474 1
6120 474 1
6195 474 2
6254 474 1
6301 474 2
6568 474 1
6737 474 1
6816 474 1
6857 474 2
7082 474 3
7131 474 9
7136 474 30
7338 474 1
7418 474 1
7453 474 1
7474 474 1
7556 474 1
7748 474 4
8216 474 2
8237 474 2
8458 474 1
8481 474 2
8555 474 13
8630 474 1
8635 474 2
8673 474 1
8676 474 8
8719 474 1
8778 474 1
8824 474 1
8832 474 1
8834 474 1
9038 474 1
9194 474 1
9489 474 2
9832 474 2
9865 474 76
9916 474 1
10399 474 1
10440 474 1
10459 474 1
11054 474 1
11087 474 1
11246 474 1
11487 474 1
11580 474 1
11688 474 2
11690 474 1
11724 474 1
11974 474 1
12134 474 1
12234 474 1
12236 474 1
12257 474 1
12543 474 1
12586 474 1
12735 474 1
12860 474 1
12881 474 8
13160 474 1
13340 474 1
14200 474 1
14206 474 2
14361 474 1
14396 474 1
14399 474 2
14421 474 9
14449 474 9
14471 474 3
14474 474 1
14546 474 13
14564 474 59
14569 474 1
14627 474 1
14630 474 1
14636 474 37
14699 474 3
14705 474 13
14751 474 1
14778 474 1
15015 474 2
15027 474 8
15099 474 1
15126 474 1
15177 474 3
15190 474 4
15194 474 13
15270 474 2
15298 474 1
15311 474 585
15324 474 10
15436 474 4
15452 474 6
15454 474 4
15582 474 32
15641 474 7
15688 474 2
15704 474 1
15729 474 8
15731 474 3
15780 474 2
15813 474 3
15862 474 2
15927 474 2
15957 474 1
15959 474 4
15967 474 229
15997 474 2
16036 474 1
16045 474 3
16092 474 4
16136 474 1
2 475 1
18 475 1
22 475 35
49 475 4
52 475 1
90 475 1
95 475 2
97 475 76
139 475 2
148 475 5
153 475 1
156 475 1
158 475 4
162 475 1
180 475 1
202 475 2
218 475 4
224 475 1
233 475 1
243 475 1
251 475 4
258 475 3
267 475 2
268 475 2
269 475 2
270 475 3
271 475 1
273 475 2
274 475 9
275 475 7
276 475 1
277 475 1
278 475 1
279 475 1
280 475 7
281 475 6
282 475 16
283 475 7
284 475 4
285 475 2
286 475 1
287 475 2
288 475 8
289 475 4
290 475 3
291 475 4
292 475 1
293 475 3
294 475 7
295 475 1
296 475 1
297 475 5
298 475 1
299 475 4
300 475 3
301 475 4
302 475 5
303 475 5
305 475 1
321 475 1
327 475 3
330 475 7
337 475 2
361 475 2
364 475 3
375 475 1
383 475 2
389 475 56
392 475 1
413 475 3
416 475 3
423 475 6
426 475 9
428 475 1
437 475 1
439 475 1
440 475 5
454 475 1
455 475 1
465 475 3
469 475 6
472 475 1
484 475 4
485 475 1
519 475 1
520 475 3
532 475 8
534 475 1
540 475 4
545 475 1
547 475 1
558 475 7
563 475 8
567 475 4
574 475 5
580 475 72
585 475 1
594 475 27
596 475 2
619 475 1
620 475 1
621 475 1
630 475 3
635 475 4
636 475 2
637 475 4
641 475 3
643 475 1
668 475 2
670 475 4
676 475 1
693 475 2
694 475 1
703 475 3
721 475 9
723 475 1
802 475 5
918 475 61
919 475 13
920 475 1
997 475 2
1053 475 1
1118 475 1
1127 475 2
1140 475 1
1176 475 4
1187 475 4
1194 475 5
1196 475 1
1224 475 2
1227 475 1
1277 475 2
1339 475 1
1357 475 1000
1407 475 1
1426 475 1
1474 475 1
1483 475 4
1540 475 1
1545 475 2
1546 475 2
1576 475 1
1593 475 1
1630 475 6
1633 475 1
1646 475 1
1659 475 1
1663 475 3
1669 475 24
1713 475 1
1782 475 4
1788 475 1
1792 475 2
1897 475 19
1908 475 1
1964 475 2
2012 475 3
2024 475 82
2028 475 1
2043 475 4
2049 475 1
2098 475 1
2120 475 1
2325 475 1
2335 475 3
2353 475 2
2372 475 3
2384 475 7
2397 475 2
2503 475 2
2527 475 1
2633 475 2
2647 475 2
2711 475 1
2740 475 1
2810 475 1
2823 475 4
2891 475 1
2947 475 26
2950 475 1
2958 475 1
2963 475 1
2982 475 1
3162 475 1
3170 475 2
3265 475 3
3333 475 1
3374 475 1
3448 475 3
3490 475 1
3496 475 1
3511 475 1
3561 475 1
3567 475 2
3580 475 1
3679 475 2
3749 475 1
3797 475 1
3806 475 1
3819 475 4
3900 475 2
3941 475 2
3960 475 12
3961 475 208
3962 475 53
3964 475 5
4010 475 1
4106 475 6
4109 475 1
4179 475 1
4222 475 1
4223 475 1
4230 475 1
4294 475 13
4338 475 3
4365 475 1
4486 475 1
4519 475 1
4520 475 4
4629 475 4
4708 475 2
4712 475 32
4750 475 1
4790 475 1
4835 475 1
4839 475 1
4888 475 1
4956 475 3
4958 475 8
5021 475 1
5092 475 1
5138 475 1
5159 475 3
5163 475 1
5221 475 1
5222 475 1
5225 475 1
5280 475 1
5289 475 1
5321 475 2
5347 475 1
5444 475 1
5497 475 1
5534 475 3
5659 475 1
5698 475 1
5704 475 1
5707 475 1
5752 475 2
5933 475 1
5996 475 1
6012 475 1
6050 475 1
6095 475 1
6195 475 10
6196 475 1
6231 475 1
6254 475 1
6301 475 3
6380 475 1
6397 475 1
6402 475 1
6488 475 1
6520 475 2
6677 475 1
6702 475 1
6785 475 1
6816 475 12
6856 475 1
6857 475 4
6899 475 1
6901 475 2
6909 475 1
6947 475 3
7008 475 1
7051 475 1
7082 475 3
7107 475 1
7131 475 40
7136 475 57
7146 475 1
7169 475 1
7264 475 1
7292 475 1
7406 475 2
7474 475 9
7502 475 2
7556 475 1
7564 475 1
7592 475 4
7600 475 2
7689 475 2
7725 475 1
7739 475 1
7748 475 13
7754 475 1
7818 475 1
7869 475 1
7870 475 1
8188 475 1
8207 475 1
8216 475 3
8221 475 1
8229 475 3
8237 475 3
8255 475 1
8256 475 3
8257 475 1
8271 475 4
8378 475 1
8458 475 4
8460 475 2
8481 475 1
8543 475 1
8555 475 36
8591 475 1
8630 475 2
8635 475 4
8676 475 23
8727 475 9
8824 475 7
8853 475 3
8957 475 2
8983 475 2
9091 475 1
9112 475 1
9194 475 3
9367 475 1
9489 475 2
9652 475 1
9771 475 2
9777 475 3
9813 475 1
9865 475 282
9910 475 1
9951 475 1
9956 475 3
10054 475 3
10064 475 1
10088 475 1
10156 475 2
10205 475 8
10206 475 2
10268 475 1
10350 475 1
10405 475 1
10440 475 1
10441 475 1
10452 475 1
10459 475 1
10539 475 3
10562 475 1
10766 475 1
10824 475 1
10961 475 2
11156 475 4
11159 475 1
11218 475 5
11226 475 1
11252 475 2
11253 475 1
11345 475 1
11365 475 2
11385 475 1
11423 475 1
11458 475 1
11487 475 1
11491 475 2
11571 475 1
11686 475 3
11712 475 1
11724 475 2
11738 475 1
11795 475 1
11808 475 1
11837 475 2
11883 475 1
11974 475 7
11977 475 1
12118 475 1
12128 475 3
12134 475 14
12144 475 1
12158 475 2
12177 475 1
12236 475 5
12290 475 1
12375 475 1
12544 475 1
12586 475 4
12603 475 1
12621 475 1
12624 475 1
12625 475 3
12653 475 2
12750 475 1
12787 475 1
12881 475 1
13071 475 1
13077 475 1
13169 475 1
13188 475 1
13312 475 3
13353 475 1
13428 475 2
13506 475 2
14200 475 12
14206 475 10
14229 475 14
14268 475 3
14363 475 1
14396 475 8
14399 475 12
14421 475 31
14449 475 72
14471 475 10
14527 475 18
14546 475 42
14564 475 322
14609 475 1
14621 475 1
14630 475 3
14636 475 105
14699 475 11
14705 475 39
14751 475 4
14766 475 5
14778 475 5
14809 475 1
14847 475 2
14858 475 1
14930 475 1
14939 475 2
14966 475 1
14977 475 3
14978 475 2
15027 475 32
15039 475 1
15051 475 1
15126 475 38
15142 475 2
15177 475 2
15190 475 12
15194 475 45
15196 475 1
15209 475 3
15270 475 4
15284 475 1
15311 475 1496
15324 475 45
15369 475 14
15386 475 6
15436 475 7
15452 475 27
15532 475 1
15556 475 1
15582 475 307
15612 475 5
15641 475 11
15688 475 8
15701 475 1
15704 475 5
15705 475 1
15729 475 57
15731 475 5
15739 475 4
15780 475 5
15813 475 8
15835 475 10
15836 475 4
15861 475 1
15862 475 6
15877 475 8
15927 475 12
15959 475 24
15965 475 2
15967 475 571
15997 475 11
16021 475 3
16036 475 1
16045 475 2
16092 475 15
16136 475 16
16182 475 1
22 476 11
26 476 1
88 476 1
95 476 1
148 476 1
158 476 3
187 476 1
199 476 1
202 476 2
203 476 1
221 476 1
243 476 1
247 476 1
251 476 6
268 476 1
269 476 1
274 476 3
277 476 1
280 476 2
286 476 2
287 476 2
288 476 1
290 476 1
298 476 2
301 476 1
302 476 2
305 476 2
307 476 1
311 476 1
316 476 1
321 476 1
327 476 2
333 476 1
361 476 1
392 476 1
416 476 1
423 476 1
426 476 2
439 476 1
440 476 1
448 476 1
469 476 1
484 476 6
519 476 1
540 476 2
545 476 2
563 476 1
564 476 1
574 476 2
575 476 1
580 476 8
582 476 1
589 476 2
594 476 3
630 476 2
636 476 1
641 476 1
659 476 3
671 476 1
676 476 2
752 476 1
826 476 2
831 476 2
883 476 1
918 476 3
919 476 2
920 476 1
936 476 1
1028 476 1
1030 476 2
1037 476 1
1072 476 1
1076 476 1
1134 476 1
1176 476 3
1188 476 2
1203 476 1
1224 476 2
1268 476 1
1272 476 3
1277 476 3
1292 476 1
1357 476 16
1381 476 1
1460 476 2
1483 476 1
1490 476 1
1540 476 1
1554 476 1
1555 476 1
1584 476 1
1630 476 2
1638 476 1
1639 476 1
1646 476 1
1669 476 1
1724 476 1
1762 476 3
1786 476 1
1790 476 1
1797 476 1
1798 476 4
2024 476 2
2049 476 6
2063 476 1
2067 476 4
2134 476 1
2138 476 2
2155 476 1
2219 476 1
2220 476 3
2272 476 1
2291 476 3
2306 476 1
2323 476 1
2326 476 1
2384 476 2
2414 476 1
2484 476 2
2503 476 1
2592 476 2
2633 476 1
2637 476 1
2672 476 2
2717 476 1
2823 476 1
2852 476 2
2880 476 1
2926 476 2
2958 476 2
2989 476 1
3046 476 1
3061 476 1
3265 476 1
3340 476 1
3346 476 1
3375 476 3
3376 476 1
3412 476 1
3446 476 1
3448 476 1
3463 476 3
3561 476 1
3563 476 1
3574 476 1
3576 476 1
3679 476 1
3690 476 1
3691 476 1
3720 476 1
3797 476 2
3844 476 1
3867 476 3
3893 476 1
3961 476 7
3963 476 2
4107 476 6
4188 476 1
4197 476 1
4205 476 1
4294 476 2
4338 476 1
4347 476 1
4349 476 1
4354 476 1
4363 476 1
4369 476 1
4372 476 1
4398 476 1
4406 476 2
4411 476 1
4486 476 1
4515 476 1
4521 476 1
4546 476 1
4550 476 1
4556 476 1
4605 476 1
4616 476 1
4652 476 1
4712 476 1
4782 476 1
4828 476 1
4833 476 1
4839 476 2
4915 476 1
4927 476 1
4935 476 1
4949 476 1
4956 476 1
4958 476 1
4991 476 1
5000 476 1
5018 476 2
5066 476 1
5092 476 3
5111 476 1
5117 476 1
5119 476 1
5125 476 1
5239 476 1
5252 476 1
5289 476 1
5367 476 1
5371 476 1
5380 476 1
5381 476 1
5429 476 2
5464 476 1
5497 476 3
5507 476 1
5534 476 2
5535 476 1
5572 476 1
5627 476 1
5698 476 1
5708 476 1
5745 476 1
5812 476 1
5948 476 1
5950 476 1
6041 476 1
6063 476 1
6088 476 1
6121 476 1
6123 476 1
6150 476 1
6185 476 2
6198 476 2
6199 476 1
6227 476 3
6228 476 1
6270 476 1
6301 476 1
6314 476 1
6375 476 1
6381 476 1
6444 476 1
6476 476 2
6574 476 2
6589 476 1
6647 476 1
6659 476 2
6702 476 1
6913 476 1
6947 476 2
6995 476 2
7082 476 3
7119 476 1
7131 476 1
7136 476 1
7173 476 2
7278 476 2
7338 476 1
7355 476 4
7361 476 1
7395 476 1
7440 476 1
7474 476 1
7478 476 1
7498 476 1
7502 476 2
7564 476 1
7592 476 1
7619 476 2
7652 476 1
7673 476 1
7676 476 1
7683 476 1
7727 476 1
7746 476 1
7803 476 1
7823 476 1
7860 476 1
8015 476 1
8044 476 1
8054 476 1
8075 476 1
8094 476 1
8177 476 1
8216 476 1
8226 476 1
8237 476 5
8259 476 1
8293 476 2
8378 476 1
8380 476 1
8408 476 3
8410 476 1
8460 476 3
8462 476 3
8477 476 1
8522 476 1
8541 476 1
8555 476 1
8585 476 1
8595 476 4
8631 476 2
8655 476 1
8673 476 1
8676 476 8
8719 476 1
8727 476 2
8739 476 1
8778 476 1
8824 476 1
8884 476 2
8914 476 1
8983 476 1
9026 476 1
9169 476 1
9194 476 2
9195 476 1
9205 476 1
9272 476 2
9287 476 1
9292 476 1
9308 476 2
9383 476 1
9489 476 1
9562 476 1
9571 476 1
9605 476 3
9614 476 2
9626 476 1
9710 476 2
9742 476 3
9865 476 11
9910 476 1
9940 476 2
9978 476 1
10005 476 1
10043 476 1
10056 476 1
10064 476 1
10103 476 1
10112 476 1
10156 476 1
10180 476 1
10449 476 1
10452 476 1
10641 476 1
10824 476 1
11016 476 1
11067 476 1
11114 476 1
11286 476 1
11332 476 1
11365 476 1
11378 476 1
11382 476 1
11393 476 1
11456 476 1
11470 476 1
11492 476 1
11533 476 1
11574 476 1
11592 476 2
11619 476 4
11686 476 1
11697 476 1
11712 476 1
11729 476 4
11738 476 1
11748 476 1
11816 476 1
11866 476 1
11868 476 1
12134 476 2
12144 476 1
12146 476 1
12157 476 1
12171 476 1
12307 476 1
12331 476 3
12445 476 1
12541 476 1
12565 476 1
12586 476 1
12593 476 1
12621 476 1
12629 476 2
12653 476 1
12775 476 1
12787 476 1
12851 476 1
12881 476 3
13004 476 1
13100 476 3
13114 476 1
13115 476 1
13141 476 1
13182 476 1
13351 476 1
13404 476 2
13440 476 1
13460 476 1
13465 476 1
13494 476 1
13507 476 1
14206 476 4
14271 476 1
14285 476 1
14405 476 2
14421 476 2
14449 476 3
14471 476 1
14495 476 1
14546 476 4
14562 476 2
14564 476 5
14589 476 1
14636 476 1
14691 476 1
14705 476 2
14766 476 2
14817 476 1
14828 476 1
14858 476 4
15015 476 4
15079 476 1
15099 476 1
15142 476 1
15186 476 1
15194 476 7
15196 476 1
15203 476 1
15284 476 4
15311 476 22
15314 476 3
15323 476 1
15324 476 1
15334 476 1
15452 476 1
15458 476 2
15560 476 1
15582 476 4
15695 476 1
15704 476 1
15716 476 1
15729 476 1
15739 476 1
15780 476 2
15813 476 2
15830 476 1
15862 476 1
15957 476 3
15967 476 17
16007 476 1
16036 476 1
16045 476 1
16093 476 1
16136 476 1
16175 476 1
12 477 2
16 477 1
22 477 24
27 477 1
47 477 3
97 477 1
116 477 1
148 477 3
153 477 1
160 477 1
180 477 1
199 477 1
203 477 3
216 477 1
221 477 1
223 477 1
232 477 1
244 477 1
247 477 1
251 477 12
258 477 2
259 477 1
269 477 1
270 477 1
275 477 1
280 477 1
281 477 1
282 477 4
285 477 1
286 477 2
287 477 3
288 477 1
289 477 1
294 477 3
297 477 1
298 477 1
304 477 2
313 477 2
316 477 4
320 477 1
321 477 1
330 477 3
361 477 1
367 477 1
389 477 1
392 477 1
397 477 1
405 477 1
410 477 1
416 477 2
417 477 1
426 477 3
433 477 1
434 477 1
439 477 1
440 477 1
442 477 1
448 477 1
455 477 1
465 477 1
468 477 2
484 477 4
486 477 1
487 477 1
520 477 1
522 477 1
532 477 1
534 477 1
545 477 1
547 477 1
562 477 1
563 477 4
580 477 30
587 477 1
591 477 1
594 477 4
630 477 3
643 477 1
670 477 3
693 477 1
717 477 1
727 477 2
728 477 1
745 477 1
756 477 1
786 477 1
826 477 1
831 477 1
843 477 1
877 477 1
918 477 5
919 477 1
920 477 2
997 477 1
1028 477 1
1030 477 4
1046 477 1
1053 477 2
1072 477 1
1127 477 1
1165 477 1
1224 477 2
1232 477 1
1268 477 2
1280 477 1
1292 477 1
1357 477 57
1381 477 2
1406 477 1
1500 477 1
1530 477 1
1539 477 1
1545 477 1
1555 477 1
1584 477 1
1626 477 1
1630 477 2
1655 477 3
1669 477 14
1696 477 1
1717 477 1
1778 477 1
1782 477 4
1797 477 1
1798 477 1
1859 477 1
1909 477 1
1964 477 1
1974 477 1
2012 477 1
2024 477 6
2028 477 2
2049 477 10
2067 477 5
2170 477 1
2182 477 1
2219 477 3
2221 477 1
2272 477 1
2291 477 13
2378 477 1
2408 477 1
2413 477 1
2456 477 2
2484 477 1
2487 477 1
2503 477 1
2532 477 1
2540 477 1
2592 477 2
2595 477 1
2633 477 2
2644 477 1
2727 477 1
2810 477 1
2851 477 1
2877 477 1
2923 477 1
2926 477 2
2937 477 1
2947 477 1
2989 477 1
3167 477 1
3186 477 1
3189 477 2
3265 477 1
3272 477 1
3351 477 1
3352 477 1
3374 477 2
3375 477 1
3463 477 1
3511 477 2
3541 477 1
3548 477 1
3551 477 1
3574 477 3
3779 477 1
3797 477 7
3819 477 2
3856 477 1
3857 477 2
3928 477 1
3949 477 1
3961 477 8
3962 477 7
3967 477 1
4016 477 1
4023 477 1
4047 477 1
4107 477 3
4205 477 3
4213 477 1
4252 477 2
4294 477 2
4338 477 2
4347 477 1
4365 477 2
4376 477 1
4381 477 1
4388 477 1
4390 477 1
4393 477 1
4486 477 2
4515 477 1
4519 477 1
4521 477 2
4562 477 1
4652 477 1
4712 477 2
4731 477 1
4773 477 1
4780 477 1
4790 477 2
4791 477 1
4828 477 1
4837 477 1
4839 477 3
4915 477 1
4956 477 1
4980 477 1
4994 477 1
5001 477 4
5102 477 1
5104 477 1
5119 477 1
5128 477 1
5174 477 1
5203 477 1
5222 477 2
5239 477 1
5276 477 1
5309 477 1
5347 477 1
5355 477 1
5371 477 2
5378 477 2
5395 477 1
5423 477 1
5444 477 1
5449 477 3
5497 477 1
5535 477 1
5553 477 1
5617 477 1
5698 477 1
5752 477 1
5807 477 1
5809 477 2
5827 477 1
5906 477 1
5927 477 1
5930 477 1
5942 477 1
6012 477 1
6033 477 1
6038 477 1
6041 477 2
6063 477 2
6071 477 1
6087 477 1
6185 477 5
6199 477 8
6227 477 1
6247 477 2
6266 477 1
6327 477 1
6364 477 1
6385 477 1
6444 477 2
6548 477 1
6568 477 1
6596 477 1
6647 477 1
6659 477 2
6750 477 1
6773 477 1
6774 477 1
6803 477 1
6816 477 3
6851 477 1
6941 477 1
6947 477 1
6963 477 1
6995 477 1
7016 477 1
7081 477 5
7082 477 2
7107 477 2
7131 477 2
7136 477 8
7173 477 1
7204 477 1
7231 477 3
7278 477 1
7321 477 1
7355 477 3
7370 477 1
7406 477 4
7408 477 1
7478 477 1
7497 477 1
7502 477 4
7605 477 1
7642 477 1
7673 477 2
7676 477 1
7719 477 2
7737 477 1
7746 477 2
7748 477 2
7761 477 2
7764 477 2
7845 477 1
7883 477 1
7890 477 1
8086 477 1
8161 477 1
8210 477 1
8225 477 1
8237 477 2
8271 477 1
8367 477 1
8374 477 3
8388 477 1
8410 477 2
8441 477 1
8458 477 1
8460 477 2
8477 477 1
8484 477 1
8486 477 1
8555 477 4
8595 477 2
8616 477 1
8628 477 1
8633 477 1
8635 477 1
8655 477 2
8661 477 1
8673 477 2
8676 477 10
8677 477 1
8691 477 1
8727 477 1
8739 477 1
8764 477 1
8777 477 1
8802 477 2
8824 477 3
8827 477 2
8853 477 1
8884 477 1
8890 477 1
8892 477 1
8914 477 1
8945 477 1
9022 477 1
9042 477 1
9091 477 1
9158 477 1
9210 477 1
9308 477 1
9366 477 1
9421 477 1
9491 477 1
9706 477 1
9710 477 1
9742 477 2
9763 477 1
9834 477 1
9843 477 1
9864 477 1
9865 477 23
9879 477 1
9888 477 1
9895 477 1
9909 477 1
9946 477 1
9978 477 1
10010 477 2
10024 477 1
10056 477 1
10064 477 1
10067 477 1
10102 477 1
10103 477 2
10205 477 1
10340 477 1
10399 477 1
10459 477 1
10562 477 1
10899 477 1
10946 477 1
10961 477 1
11022 477 1
11025 477 1
11066 477 1
11077 477 1
11090 477 1
11159 477 1
11218 477 2
11230 477 1
11245 477 2
11253 477 2
11261 477 1
11298 477 1
11332 477 1
11343 477 1
11352 477 1
11368 477 1
11377 477 2
11379 477 1
11408 477 1
11452 477 1
11458 477 1
11471 477 1
11492 477 2
11545 477 1
11564 477 1
11571 477 1
11605 477 1
11619 477 5
11641 477 1
11676 477 1
11696 477 1
11757 477 1
11806 477 2
11837 477 1
11866 477 1
11868 477 3
11978 477 1
11982 477 1
11988 477 1
12044 477 1
12051 477 1
12084 477 1
12092 477 1
12134 477 9
12159 477 1
12171 477 1
12187 477 3
12234 477 2
12236 477 1
12257 477 1
12331 477 1
12348 477 2
12445 477 1
12512 477 1
12526 477 1
12558 477 1
12630 477 1
12653 477 1
12673 477 1
12679 477 1
12777 477 1
12869 477 1
12881 477 2
12933 477 1
12959 477 1
13003 477 1
13004 477 5
13030 477 1
13071 477 1
13082 477 1
13100 477 6
13139 477 1
13141 477 2
13164 477 1
13171 477 3
13206 477 1
13232 477 2
13242 477 1
13351 477 1
13370 477 1
13426 477 1
13439 477 1
13454 477 1
13488 477 1
13507 477 1
14229 477 2
14285 477 5
14354 477 1
14396 477 3
14405 477 2
14449 477 7
14477 477 1
14527 477 2
14546 477 3
14562 477 2
14564 477 19
14589 477 2
14630 477 1
14636 477 9
14689 477 1
14691 477 2
14695 477 1
14699 477 4
14705 477 3
14766 477 1
14809 477 1
14837 477 1
14858 477 32
15027 477 4
15051 477 1
15099 477 1
15126 477 3
15177 477 1
15186 477 1
15194 477 8
15284 477 1
15304 477 1
15311 477 71
15324 477 1
15334 477 1
15369 477 1
15452 477 5
15458 477 3
15582 477 6
15641 477 2
15688 477 2
15704 477 2
15729 477 5
15731 477 1
15739 477 3
15761 477 1
15780 477 3
15835 477 3
15836 477 1
15845 477 2
15862 477 1
15877 477 1
15957 477 1
15967 477 50
16021 477 3
16036 477 1
16045 477 2
16136 477 1
6 478 1
22 478 1
39 478 2
49 478 1
139 478 1
147 478 1
148 478 3
180 478 1
202 478 2
203 478 1
205 478 1
218 478 2
221 478 1
243 478 1
261 478 1
265 478 3
267 478 1
269 478 1
270 478 1
273 478 1
274 478 7
278 478 1
279 478 1
280 478 1
281 478 1
282 478 1
288 478 4
289 478 3
290 478 1
293 478 1
294 478 3
296 478 1
300 478 1
301 478 2
302 478 1
319 478 2
327 478 1
375 478 1
379 478 1
382 478 1
383 478 1
389 478 1
404 478 1
426 478 1
439 478 1
440 478 3
455 478 1
471 478 1
484 478 1
500 478 1
532 478 4
542 478 2
547 478 2
558 478 2
567 478 1
574 478 1
575 478 1
589 478 107
591 478 1
602 478 1
609 478 1
621 478 1
630 478 2
637 478 1
647 478 4
668 478 2
670 478 1
676 478 1
700 478 1
703 478 1
721 478 1
743 478 1
764 478 1
997 478 1
1030 478 3
1034 478 1
1053 478 1
1225 478 1
1338 478 1
1357 478 24
1431 478 3
1601 478 1
1633 478 1
1644 478 1
1829 478 1
1897 478 2
1976 478 1
2024 478 2
2026 478 1
2028 478 3
2043 478 1
2129 478 2
2272 478 3
2372 478 1
2534 478 1
2633 478 8
2732 478 1
2740 478 1
2791 478 1
2822 478 52
2947 478 1
2962 478 1
3246 478 1
3348 478 1
3352 478 1
3557 478 1
3937 478 1
3961 478 1
3988 478 1
4045 478 1
4107 478 2
4200 478 1
4393 478 1
4560 478 2
4616 478 1
4666 478 1
4712 478 1
5001 478 1
5111 478 1
5138 478 2
5221 478 1
5254 478 1
5321 478 3
5534 478 2
5624 478 1
5735 478 1
5795 478 1
5898 478 1
5906 478 1
6091 478 1
6195 478 1
6231 478 1
6254 478 2
6301 478 1
6394 478 1
6568 478 1
6857 478 2
7107 478 310
7136 478 2
7204 478 1
7403 478 1
7433 478 1
7446 478 1
7546 478 1
7659 478 1
7746 478 156
7747 478 102
7748 478 1
7900 478 1
8187 478 1
8216 478 1
8543 478 1
8555 478 1
8630 478 1
8719 478 1
8739 478 1
8853 478 2
9364 478 1
9569 478 1
9652 478 1
9776 478 1
9865 478 4
9892 478 1
9933 478 1
10070 478 1
10226 478 1
10415 478 1
10641 478 1
10963 478 1
11119 478 1
11156 478 2
11158 478 2
11218 478 1
11300 478 1
11471 478 3
11554 478 2
11587 478 1
11712 478 1
11738 478 2
11936 478 1
11974 478 1
12018 478 2
12025 478 1
12135 478 1
12253 478 1
12290 478 1
12348 478 2
12512 478 1
12513 478 1
12597 478 1
12624 478 1
12625 478 1
12869 478 1
12881 478 1240
12887 478 1
12893 478 1
13120 478 1
13128 478 1
13206 478 1
13299 478 1
13354 478 1
13401 478 1
13426 478 1
14372 478 18
14421 478 3
14471 478 1
14474 478 1
14564 478 8
14636 478 2
14908 478 1
15015 478 1
15087 478 2
15126 478 1
15190 478 1
15194 478 1
15304 478 1
15311 478 18
15582 478 3
15641 478 1
15701 478 1
15729 478 1
15731 478 1
15927 478 1
15967 478 7
16046 478 1
18 479 1
22 479 20
35 479 1
88 479 1
97 479 1
115 479 1
203 479 1
218 479 1
223 479 1
240 479 1
243 479 1
251 479 3
269 479 2
270 479 2
274 479 1
280 479 1
281 479 3
282 479 2
283 479 1
287 479 1
290 479 4
294 479 3
296 479 1
297 479 2
298 479 4
299 479 4
301 479 1
305 479 1
313 479 1
321 479 1
337 479 1
361 479 2
367 479 1
375 479 1
377 479 1
379 479 1
382 479 2
389 479 1
397 479 1
404 479 1
416 479 1
465 479 1
469 479 2
484 479 1
532 479 1
545 479 1
551 479 1
563 479 2
569 479 1
574 479 1
580 479 17
594 479 3
596 479 1
630 479 1
659 479 5
693 479 1
727 479 2
743 479 1
822 479 1
831 479 2
844 479 2
877 479 2
884 479 1
918 479 1
920 479 1
933 479 1
1000 479 1
1028 479 1
1030 479 2
1079 479 1
1141 479 1
1176 479 2
1194 479 3
1203 479 2
1224 479 3
1243 479 1
1292 479 2
1357 479 38
1420 479 1
1541 479 1
1542 479 1
1543 479 1
1545 479 3
1548 479 2
1584 479 1
1603 479 2
1630 479 4
1663 479 1
1669 479 7
1762 479 2
1782 479 1
1798 479 1
1897 479 4
1964 479 2
1966 479 1
2024 479 6
2049 479 8
2063 479 1
2067 479 10
2087 479 1
2143 479 1
2182 479 1
2220 479 1
2234 479 1
2258 479 1
2272 479 1
2291 479 5
2334 479 1
2344 479 1
2349 479 1
2378 479 1
2456 479 1
2467 479 1
2487 479 1
2503 479 3
2592 479 4
2599 479 2
2617 479 1
2620 479 1
2633 479 2
2716 479 1
2740 479 1
2791 479 1
2874 479 2
2910 479 1
2926 479 2
2950 479 1
2958 479 4
2982 479 1
2989 479 3
3061 479 1
3173 479 1
3189 479 2
3192 479 1
3265 479 2
3308 479 1
3321 479 1
3375 479 3
3392 479 1
3448 479 2
3463 479 1
3511 479 1
3567 479 1
3628 479 2
3634 479 1
3672 479 1
3797 479 8
3819 479 1
3838 479 1
3856 479 1
3860 479 1
3867 479 1
3893 479 2
3960 479 1
3961 479 17
3962 479 2
4022 479 1
4107 479 1
4118 479 1
4163 479 1
4179 479 1
4250 479 1
4294 479 3
4336 479 1
4347 479 1
4362 479 1
4365 479 1
4369 479 2
4406 479 6
4417 479 2
4486 479 1
4516 479 1
4521 479 3
4558 479 1
4593 479 1
4629 479 3
4676 479 1
4706 479 1
4777 479 3
4778 479 1
4828 479 1
4853 479 1
4920 479 1
4922 479 2
4949 479 1
4980 479 1
4989 479 1
4990 479 2
5018 479 1
5101 479 5
5104 479 1
5106 479 1
5133 479 1
5162 479 1
5197 479 1
5222 479 1
5224 479 1
5236 479 1
5239 479 1
5264 479 1
5282 479 1
5289 479 1
5321 479 2
5371 479 1
5378 479 2
5393 479 1
5406 479 1
5465 479 1
5497 479 2
5522 479 1
5578 479 1
5616 479 1
5617 479 1
5698 479 1
5812 479 1
5842 479 1
5849 479 1
5906 479 1
5930 479 1
5942 479 2
6012 479 1
6041 479 2
6146 479 1
6177 479 1
6185 479 4
6195 479 1
6199 479 7
6227 479 1
6230 479 1
6270 479 1
6301 479 1
6314 479 1
6381 479 1
6397 479 1
6416 479 1
6444 479 1
6488 479 2
6524 479 1
6568 479 1
6659 479 1
6746 479 1
6947 479 3
6963 479 1
6971 479 2
7023 479 1
7082 479 4
7131 479 2
7136 479 1
7203 479 1
7204 479 1
7231 479 1
7234 479 1
7278 479 1
7304 479 2
7336 479 1
7377 479 1
7406 479 3
7446 479 1
7449 479 1
7474 479 1
7497 479 2
7502 479 5
7556 479 4
7564 479 1
7592 479 2
7598 479 2
7605 479 1
7689 479 1
7748 479 1
7768 479 1
7817 479 1
7823 479 1
7845 479 3
7865 479 2
7903 479 1
7905 479 1
7945 479 1
8028 479 1
8044 479 1
8067 479 1
8089 479 1
8182 479 1
8221 479 1
8237 479 2
8256 479 1
8257 479 1
8271 479 2
8388 479 1
8410 479 1
8469 479 1
8528 479 1
8555 479 3
8595 479 4
8596 479 3
8630 479 2
8655 479 1
8676 479 6
8727 479 2
8739 479 3
8752 479 1
8824 479 1
8835 479 1
8853 479 2
8859 479 1
8891 479 1
8892 479 1
8945 479 1
8957 479 1
8979 479 1
9039 479 1
9123 479 1
9153 479 1
9170 479 1
9227 479 1
9308 479 2
9321 479 1
9344 479 1
9350 479 1
9366 479 1
9367 479 3
9489 479 2
9605 479 1
9614 479 1
9623 479 2
9638 479 2
9653 479 1
9660 479 1
9742 479 1
9778 479 1
9865 479 34
9892 479 1
9946 479 1
9956 479 1
9978 479 3
10011 479 2
10043 479 2
10054 479 1
10103 479 1
10128 479 1
10156 479 1
10208 479 1
10302 479 1
10435 479 1
10946 479 1
10963 479 3
11022 479 2
11025 479 2
11096 479 1
11119 479 1
11156 479 1
11226 479 1
11253 479 1
11264 479 2
11297 479 1
11382 479 1
11409 479 1
11452 479 1
11456 479 3
11487 479 1
11492 479 1
11545 479 1
11571 479 1
11587 479 4
11607 479 1
11638 479 1
11644 479 1
11729 479 1
11795 479 2
11837 479 2
11974 479 1
11983 479 1
12004 479 1
12092 479 1
12134 479 12
12185 479 1
12187 479 3
12236 479 1
12296 479 1
12298 479 1
12367 479 1
12410 479 1
12424 479 1
12504 479 1
12526 479 1
12586 479 2
12592 479 1
12631 479 1
12653 479 1
12717 479 2
12869 479 1
12881 479 12
12895 479 1
12933 479 1
12982 479 1
13030 479 1
13092 479 1
13100 479 1
13114 479 2
13139 479 1
13171 479 1
13206 479 1
13210 479 1
13232 479 1
13298 479 1
13340 479 1
13374 479 1
13415 479 2
13440 479 1
13456 479 1
13500 479 1
13507 479 1
14206 479 2
14229 479 2
14239 479 2
14268 479 1
14271 479 1
14273 479 1
14285 479 2
14323 479 1
14396 479 1
14404 479 2
14405 479 6
14421 479 3
14449 479 2
14546 479 2
14564 479 11
14589 479 2
14636 479 9
14682 479 1
14705 479 4
14751 479 1
14766 479 1
14778 479 3
14858 479 30
14977 479 1
15008 479 3
15020 479 1
15027 479 5
15039 479 1
15082 479 1
15099 479 1
15126 479 2
15186 479 1
15190 479 1
15194 479 10
15270 479 3
15304 479 2
15311 479 109
15324 479 2
15369 479 3
15452 479 2
15458 479 4
15582 479 9
15641 479 1
15688 479 1
15704 479 1
15705 479 1
15716 479 1
15719 479 1
15761 479 2
15780 479 2
15819 479 1
15830 479 1
15861 479 1
15862 479 4
15878 479 2
15924 479 1
15927 479 1
15957 479 3
15959 479 1
15967 479 46
16036 479 1
16045 479 3
16092 479 3
16168 479 1
22 480 9
26 480 2
97 480 1
128 480 1
199 480 2
200 480 1
201 480 1
216 480 1
217 480 1
218 480 1
244 480 1
269 480 1
270 480 3
275 480 1
280 480 1
281 480 1
282 480 1
283 480 1
290 480 1
303 480 1
304 480 2
305 480 1
327 480 1
356 480 1
361 480 2
389 480 4
423 480 1
440 480 2
523 480 1
534 480 1
547 480 1
563 480 1
580 480 20
589 480 1
594 480 5
595 480 1
596 480 1
621 480 1
670 480 1
693 480 2
702 480 1
719 480 1
727 480 2
748 480 1
826 480 1
831 480 1
877 480 1
886 480 1
918 480 5
919 480 3
997 480 2
1028 480 3
1030 480 1
1046 480 1
1072 480 1
1194 480 2
1203 480 4
1224 480 1
1277 480 1
1343 480 1
1357 480 44
1420 480 2
1497 480 1
1545 480 1
1566 480 1
1584 480 3
1618 480 1
1651 480 1
1663 480 3
1669 480 17
1782 480 1
1791 480 2
1797 480 2
1798 480 2
1803 480 1
1848 480 2
1897 480 1
1918 480 1
1974 480 1
2024 480 4
2044 480 1
2049 480 5
2067 480 6
2129 480 1
2138 480 1
2170 480 2
2176 480 3
2291 480 5
2350 480 1
2428 480 1
2503 480 1
2527 480 1
2599 480 1
2647 480 1
2910 480 1
2912 480 2
2926 480 2
2947 480 2
2950 480 1
3122 480 2
3301 480 2
3347 480 1
3352 480 2
3371 480 1
3375 480 1
3446 480 1
3463 480 2
3588 480 1
3619 480 1
3620 480 1
3679 480 1
3759 480 1
3797 480 3
3837 480 1
3844 480 1
3846 480 1
3849 480 1
3857 480 1
3860 480 1
3875 480 1
3941 480 1
3956 480 1
3959 480 1
3960 480 2
3961 480 12
3962 480 1
3963 480 1
4005 480 1
4067 480 1
4095 480 1
4118 480 1
4230 480 1
4250 480 1
4294 480 2
4338 480 3
4353 480 1
4360 480 1
4363 480 1
4384 480 1
4404 480 1
4406 480 2
4411 480 1
4437 480 1
4444 480 1
4486 480 1
4516 480 2
4581 480 1
4629 480 3
4708 480 1
4712 480 1
4811 480 2
4828 480 1
4839 480 1
4840 480 1
4915 480 1
4927 480 1
4934 480 1
4958 480 1
4960 480 1
5001 480 1
5092 480 1
5101 480 2
5104 480 1
5159 480 2
5214 480 1
5264 480 1
5265 480 1
5276 480 1
5371 480 2
5395 480 1
5442 480 1
5449 480 1
5496 480 1
5497 480 1
5507 480 1
5521 480 1
5534 480 1
5535 480 1
5617 480 1
5675 480 1
5704 480 1
5721 480 1
5819 480 1
5877 480 1
5930 480 1
6041 480 2
6136 480 2
6185 480 3
6195 480 1
6196 480 2
6198 480 1
6199 480 3
6227 480 3
6234 480 1
6254 480 1
6289 480 1
6314 480 1
6355 480 1
6366 480 1
6381 480 1
6394 480 1
6396 480 1
6488 480 1
6602 480 1
6702 480 1
6816 480 1
6863 480 1
6941 480 1
6947 480 3
6963 480 1
6999 480 1
7082 480 1
7107 480 1
7131 480 2
7136 480 2
7231 480 2
7297 480 1
7353 480 1
7355 480 2
7402 480 1
7406 480 2
7474 480 1
7478 480 1
7502 480 3
7640 480 1
7673 480 1
7719 480 1
7762 480 1
7823 480 1
7845 480 1
7869 480 1
8044 480 1
8062 480 1
8187 480 1
8235 480 1
8257 480 1
8258 480 1
8287 480 2
8337 480 1
8410 480 1
8486 480 1
8555 480 3
8569 480 1
8595 480 3
8616 480 1
8673 480 1
8676 480 8
8727 480 2
8739 480 2
8824 480 2
8827 480 1
8849 480 1
8883 480 1
8891 480 1
8911 480 1
9016 480 1
9095 480 1
9103 480 1
9137 480 1
9271 480 1
9605 480 2
9742 480 1
9771 480 1
9777 480 1
9864 480 1
9865 480 16
9879 480 1
9946 480 2
10010 480 1
10064 480 1
10103 480 1
10149 480 1
10291 480 1
10343 480 1
10452 480 1
10562 480 1
10625 480 1
10641 480 1
10944 480 1
10946 480 1
11004 480 2
11089 480 1
11114 480 1
11164 480 1
11226 480 2
11261 480 1
11273 480 1
11286 480 1
11358 480 2
11393 480 1
11452 480 2
11456 480 1
11467 480 1
11488 480 2
11491 480 1
11505 480 1
11571 480 2
11619 480 1
11641 480 1
11659 480 2
11795 480 2
11837 480 2
11868 480 2
11923 480 1
11925 480 1
11974 480 2
11989 480 1
12019 480 1
12135 480 1
12146 480 1
12160 480 1
12178 480 1
12187 480 1
12234 480 1
12257 480 1
12296 480 1
12512 480 2
12544 480 1
12570 480 1
12706 480 1
12717 480 1
12777 480 1
12869 480 2
12872 480 1
12881 480 3
13000 480 1
13071 480 1
13077 480 1
13114 480 1
13139 480 1
13222 480 1
13242 480 1
13334 480 1
13371 480 2
13417 480 1
14229 480 1
14285 480 1
14372 480 1
14396 480 3
14404 480 1
14405 480 4
14421 480 1
14449 480 5
14546 480 3
14564 480 10
14569 480 1
14589 480 1
14614 480 1
14636 480 3
14695 480 1
14699 480 1
14705 480 2
14711 480 1
14766 480 1
14778 480 1
14858 480 24
14977 480 2
15020 480 1
15027 480 4
15099 480 6
15126 480 1
15169 480 1
15190 480 1
15194 480 7
15196 480 1
15284 480 1
15304 480 2
15311 480 96
15314 480 2
15369 480 2
15436 480 1
15452 480 1
15565 480 1
15582 480 12
15641 480 1
15705 480 1
15716 480 1
15719 480 1
15729 480 1
15813 480 1
15835 480 1
15861 480 1
15862 480 1
15957 480 1
15959 480 1
15965 480 1
15967 480 47
16168 480 1
6 481 1
12 481 1
14 481 3
22 481 4
26 481 1
35 481 1
39 481 1
49 481 4
58 481 1
90 481 1
95 481 1
97 481 6
103 481 1
115 481 1
139 481 2
141 481 1
148 481 5
156 481 1
158 481 4
160 481 1
162 481 3
171 481 1
177 481 1
180 481 1
190 481 1
202 481 1
203 481 1
205 481 1
211 481 1
218 481 6
221 481 1
227 481 1
228 481 1
231 481 1
233 481 1
238 481 1
243 481 1
244 481 1
247 481 1
251 481 1
258 481 4
267 481 6
268 481 2
269 481 3
270 481 6
271 481 1
273 481 2
274 481 7
275 481 6
276 481 4
277 481 3
278 481 1
279 481 1
280 481 4
281 481 7
282 481 5
283 481 2
284 481 1
285 481 5
286 481 6
287 481 1
288 481 5
289 481 5
290 481 1
291 481 3
292 481 3
293 481 3
294 481 15
295 481 1
296 481 1
297 481 1
298 481 5
299 481 3
300 481 1
301 481 2
302 481 4
303 481 3
304 481 1
309 481 2
310 481 1
319 481 2
327 481 4
344 481 1
353 481 1
361 481 2
373 481 1
374 481 1
375 481 5
376 481 1
381 481 2
382 481 1
383 481 2
386 481 1
389 481 3
392 481 1
397 481 4
404 481 1
406 481 1
413 481 4
416 481 4
423 481 3
424 481 2
426 481 4
428 481 4
435 481 2
436 481 1
439 481 1
440 481 4
455 481 5
465 481 1
469 481 8
484 481 5
499 481 1
504 481 1
517 481 1
520 481 2
523 481 1
526 481 4
532 481 3
534 481 1
540 481 3
541 481 1
542 481 1
547 481 2
549 481 1
551 481 1
558 481 3
563 481 9
564 481 2
567 481 2
569 481 1
571 481 2
574 481 10
580 481 16
589 481 256
594 481 2
596 481 2
602 481 2
630 481 7
635 481 1
636 481 2
637 481 2
647 481 7
668 481 1
670 481 8
676 481 4
677 481 1
679 481 1
688 481 1
693 481 7
694 481 1
702 481 1
703 481 2
712 481 1
721 481 8
724 481 2
727 481 1
728 481 1
739 481 1
743 481 1
749 481 1
752 481 1
756 481 7
789 481 1
796 481 1
808 481 1
811 481 1
822 481 1
831 481 1
839 481 1
886 481 1
918 481 3
919 481 1
933 481 1
941 481 1
944 481 1
997 481 2
1005 481 1
1019 481 2
1030 481 6
1036 481 1
1053 481 1
1066 481 1
1072 481 1
1118 481 1
1129 481 2
1140 481 2
1166 481 1
1176 481 1
1194 481 1
1199 481 1
1224 481 3
1240 481 1
1265 481 1
1268 481 1
1278 481 1
1338 481 2
1343 481 1
1357 481 111
1375 481 1
1389 481 1
1420 481 2
1431 481 1
1476 481 1
1483 481 2
1614 481 2
1655 481 1
1659 481 1
1669 481 5
1727 481 1
1792 481 4
1797 481 2
1798 481 1
1800 481 1
1893 481 1
1897 481 18
1964 481 2
1974 481 1
1976 481 2
2019 481 1
2024 481 8
2028 481 3
2044 481 1
2049 481 2
2060 481 1
2063 481 1
2067 481 1
2127 481 1
2129 481 1
2138 481 1
2143 481 1
2182 481 1
2202 481 1
2251 481 1
2272 481 6
2305 481 1
2327 481 1
2349 481 2
2352 481 1
2372 481 3
2374 481 1
2459 481 1
2467 481 1
2532 481 1
2556 481 1
2592 481 1
2595 481 1
2599 481 1
2633 481 14
2647 481 2
2674 481 1
2717 481 1
2732 481 2
2749 481 1
2762 481 1
2772 481 1
2822 481 82
2823 481 1
2897 481 1
2926 481 2
2947 481 1
2958 481 2
2963 481 1
2989 481 1
3003 481 1
3029 481 1
3045 481 1
3118 481 1
3140 481 1
3147 481 1
3170 481 1
3176 481 1
3189 481 2
3260 481 1
3271 481 1
3328 481 1
3333 481 2
3343 481 1
3347 481 2
3369 481 1
3377 481 1
3391 481 1
3395 481 1
3412 481 1
3441 481 1
3442 481 2
3448 481 1
3467 481 1
3490 481 1
3511 481 1
3512 481 1
3527 481 1
3535 481 1
3552 481 1
3561 481 5
3564 481 1
3727 481 1
3749 481 1
3769 481 1
3817 481 1
3839 481 1
3844 481 1
3850 481 1
3875 481 1
3917 481 1
3941 481 1
3959 481 1
3960 481 2
3961 481 9
3962 481 10
3967 481 1
3988 481 1
4035 481 1
4051 481 1
4067 481 1
4097 481 1
4106 481 2
4107 481 7
4141 481 1
4196 481 1
4213 481 1
4283 481 1
4294 481 1
4347 481 1
4360 481 1
4365 481 1
4369 481 1
4406 481 1
4444 481 1
4471 481 1
4478 481 1
4486 481 2
4492 481 1
4557 481 1
4605 481 1
4629 481 1
4671 481 1
4708 481 2
4712 481 1
4716 481 1
4733 481 1
4773 481 1
4778 481 1
4791 481 1
4839 481 1
4898 481 1
4931 481 1
4956 481 4
4958 481 1
4991 481 1
5000 481 2
5006 481 1
5018 481 1
5084 481 1
5101 481 1
5110 481 1
5160 481 1
5198 481 1
5206 481 1
5222 481 2
5225 481 1
5242 481 1
5264 481 1
5280 481 1
5294 481 1
5309 481 1
5321 481 2
5347 481 2
5371 481 1
5393 481 1
5395 481 1
5397 481 1
5443 481 1
5449 481 1
5450 481 1
5454 481 1
5467 481 1
5471 481 1
5473 481 2
5496 481 2
5497 481 3
5507 481 1
5520 481 1
5534 481 2
5535 481 1
5564 481 1
5614 481 1
5624 481 1
5626 481 1
5649 481 1
5652 481 1
5664 481 1
5704 481 2
5722 481 1
5752 481 1
5781 481 1
5830 481 1
5832 481 1
5841 481 1
5849 481 2
5880 481 1
5914 481 1
5917 481 1
5969 481 1
5997 481 2
5998 481 1
6088 481 1
6107 481 1
6124 481 1
6140 481 1
6150 481 1
6185 481 2
6195 481 1
6196 481 1
6211 481 1
6219 481 1
6227 481 1
6231 481 1
6253 481 1
6254 481 7
6281 481 1
6301 481 1
6302 481 2
6375 481 1
6381 481 2
6397 481 3
6422 481 1
6437 481 1
6476 481 2
6481 481 1
6482 481 2
6520 481 2
6524 481 1
6567 481 1
6586 481 1
6589 481 1
6619 481 1
6671 481 1
6673 481 1
6698 481 1
6702 481 2
6757 481 1
6802 481 1
6816 481 4
6850 481 1
6857 481 1
6926 481 1
6958 481 1
6972 481 1
6995 481 1
7004 481 1
7040 481 1
7051 481 1
7070 481 1
7081 481 1
7082 481 9
7107 481 531
7108 481 2
7131 481 4
7136 481 5
7231 481 2
7250 481 1
7274 481 1
7279 481 1
7284 481 1
7310 481 1
7321 481 1
7336 481 1
7355 481 2
7366 481 1
7382 481 1
7414 481 1
7418 481 1
7428 481 1
7449 481 2
7463 481 1
7474 481 1
7493 481 1
7497 481 1
7501 481 1
7503 481 1
7511 481 1
7556 481 1
7564 481 1
7600 481 1
7611 481 1
7689 481 1
7697 481 1
7711 481 1
7746 481 242
7747 481 213
7748 481 2
7779 481 1
7832 481 1
7838 481 1
8013 481 1
8044 481 1
8054 481 1
8075 481 2
8086 481 1
8090 481 1
8132 481 1
8175 481 1
8178 481 1
8197 481 1
8202 481 1
8235 481 1
8237 481 1
8259 481 1
8271 481 1
8356 481 1
8397 481 1
8401 481 1
8408 481 1
8410 481 1
8462 481 1
8486 481 1
8530 481 1
8541 481 2
8543 481 3
8549 481 1
8569 481 2
8592 481 1
8635 481 2
8655 481 1
8673 481 1
8676 481 18
8727 481 5
8739 481 3
8764 481 1
8778 481 2
8804 481 1
8827 481 1
8834 481 1
8853 481 3
8884 481 1
8898 481 1
8901 481 1
8911 481 1
8983 481 1
8993 481 1
9015 481 1
9091 481 1
9105 481 1
9194 481 3
9210 481 1
9212 481 1
9383 481 1
9428 481 1
9438 481 1
9491 481 1
9518 481 1
9590 481 1
9618 481 1
9662 481 1
9710 481 1
9742 481 1
9763 481 1
9823 481 1
9843 481 1
9858 481 1
9859 481 1
9865 481 31
9868 481 1
9916 481 1
9945 481 1
9946 481 1
9959 481 1
9999 481 1
10011 481 1
10023 481 1
10064 481 3
10103 481 3
10110 481 1
10156 481 1
10162 481 1
10172 481 1
10205 481 1
10348 481 1
10441 481 1
10449 481 1
10452 481 1
10766 481 1
10943 481 1
10946 481 1
10963 481 1
10987 481 1
11001 481 1
11022 481 1
11044 481 2
11067 481 1
11073 481 1
11126 481 1
11184 481 1
11218 481 1
11226 481 1
11230 481 1
11300 481 1
11310 481 2
11332 481 1
11378 481 2
11390 481 1
11393 481 1
11395 481 1
11409 481 1
11452 481 1
11471 481 5
11472 481 1
11481 481 2
11491 481 1
11554 481 1
11571 481 1
11588 481 1
11619 481 3
11655 481 1
11686 481 1
11688 481 1
11712 481 1
11724 481 3
11806 481 1
11829 481 1
11878 481 1
11883 481 2
11925 481 2
11937 481 1
11948 481 2
11974 481 4
12019 481 1
12029 481 1
12092 481 1
12128 481 2
12134 481 7
12171 481 2
12185 481 2
12187 481 3
12217 481 1
12233 481 1
12236 481 2
12290 481 1
12300 481 1
12315 481 1
12317 481 1
12320 481 1
12324 481 1
12331 481 2
12367 481 1
12513 481 1
12526 481 1
12533 481 1
12540 481 1
12562 481 2
12575 481 1
12582 481 1
12615 481 3
12621 481 1
12624 481 1
12625 481 1
12648 481 1
12653 481 1
12663 481 1
12674 481 1
12688 481 1
12728 481 1
12737 481 1
12813 481 1
12860 481 1
12869 481 1
12872 481 1
12881 481 2613
12935 481 1
12959 481 1
13011 481 2
13019 481 1
13028 481 1
13043 481 1
13100 481 1
13120 481 1
13128 481 1
13141 481 2
13160 481 1
13206 481 6
13217 481 1
13219 481 1
13222 481 1
13232 481 1
13293 481 1
13294 481 1
13311 481 1
13312 481 1
13328 481 1
13334 481 1
13338 481 1
13343 481 1
13353 481 1
13370 481 1
13372 481 1
13404 481 1
13417 481 1
13456 481 2
13510 481 1
14134 481 1
14206 481 5
14229 481 1
14285 481 1
14372 481 64
14389 481 1
14396 481 1
14421 481 3
14449 481 4
14471 481 1
14495 481 1
14527 481 4
14546 481 6
14564 481 20
14636 481 8
14691 481 2
14699 481 1
14705 481 2
14837 481 1
14858 481 2
15015 481 1
15024 481 1
15027 481 5
15087 481 3
15126 481 8
15178 481 1
15190 481 5
15270 481 2
15284 481 2
15311 481 138
15323 481 1
15324 481 4
15332 481 1
15369 481 1
15414 481 1
15458 481 2
15582 481 9
15641 481 9
15688 481 2
15701 481 3
15704 481 2
15729 481 3
15731 481 3
15739 481 1
15760 481 1
15761 481 1
15780 481 1
15813 481 3
15835 481 2
15836 481 1
15861 481 1
15862 481 1
15877 481 1
15927 481 2
15959 481 1
15965 481 1
15967 481 57
15997 481 1
16001 481 1
16021 481 1
16036 481 2
16045 481 2
16092 481 7
16093 481 2
16136 481 1
18 482 2
22 482 5
97 482 2
202 482 1
203 482 1
217 482 1
267 482 1
274 482 1
275 482 1
276 482 1
281 482 3
283 482 1
285 482 1
287 482 1
288 482 1
293 482 1
294 482 2
295 482 1
296 482 2
304 482 2
305 482 1
327 482 2
361 482 1
397 482 2
484 482 5
534 482 1
563 482 1
574 482 1
580 482 4
594 482 3
643 482 2
659 482 1
670 482 1
693 482 1
707 482 1
781 482 1
822 482 1
899 482 1
918 482 4
948 482 1
1030 482 2
1194 482 1
1203 482 1
1224 482 1
1357 482 56
1384 482 3
1497 482 1
1584 482 1
1669 482 5
1673 482 1
1790 482 2
1792 482 1
1797 482 1
1897 482 1
2049 482 4
2067 482 2
2162 482 1
2202 482 1
2236 482 1
2291 482 8
2335 482 1
2352 482 1
2372 482 2
2378 482 1
2467 482 1
2616 482 2
2672 482 1
2717 482 1
2726 482 1
2816 482 1
2823 482 1
2889 482 1
2910 482 1
2926 482 1
2937 482 1
2947 482 1
2950 482 1
2989 482 1
3191 482 1
3203 482 1
3258 482 1
3375 482 1
3390 482 1
3392 482 1
3395 482 1
3424 482 1
3448 482 1
3490 482 1
3551 482 1
3619 482 1
3759 482 1
3797 482 3
3851 482 1
3961 482 5
3962 482 2
4023 482 1
4107 482 1
4109 482 1
4294 482 1
4347 482 1
4363 482 1
4376 482 1
4393 482 1
4406 482 2
4629 482 1
4944 482 1
4994 482 1
5000 482 2
5001 482 1
5018 482 1
5092 482 1
5101 482 1
5102 482 1
5103 482 1
5125 482 1
5199 482 1
5253 482 1
5280 482 1
5371 482 2
5393 482 2
5449 482 1
5497 482 1
5503 482 1
5507 482 1
5534 482 1
5605 482 1
5607 482 1
5627 482 1
5639 482 1
5698 482 3
5700 482 1
5719 482 1
5930 482 2
6038 482 1
6151 482 1
6177 482 1
6184 482 1
6195 482 2
6199 482 2
6227 482 1
6301 482 1
6314 482 1
6488 482 2
6605 482 2
6702 482 6
6737 482 1
6769 482 1
6804 482 1
6863 482 1
6872 482 1
7082 482 4
7131 482 2
7136 482 6
7169 482 1
7288 482 2
7321 482 1
7406 482 2
7474 482 2
7551 482 1
7564 482 1
7611 482 1
7719 482 1
7764 482 1
7805 482 1
7823 482 2
7850 482 2
7865 482 1
7975 482 1
8062 482 1
8237 482 1
8256 482 1
8271 482 2
8326 482 1
8378 482 1
8388 482 2
8441 482 1
8447 482 1
8555 482 1
8676 482 6
8691 482 1
8945 482 2
9043 482 1
9123 482 1
9137 482 1
9366 482 1
9434 482 1
9503 482 1
9613 482 1
9865 482 20
9926 482 2
9933 482 1
9978 482 2
10016 482 1
10102 482 1
10103 482 1
11004 482 1
11022 482 1
11061 482 3
11095 482 1
11217 482 1
11263 482 1
11302 482 1
11313 482 1
11352 482 1
11500 482 1
11587 482 2
11619 482 1
11711 482 1
11868 482 3
12092 482 1
12128 482 1
12134 482 3
12235 482 1
12512 482 1
12593 482 1
12609 482 1
12653 482 1
12683 482 1
12772 482 1
13082 482 1
13370 482 1
13491 482 1
13507 482 1
14285 482 4
14396 482 1
14399 482 1
14405 482 3
14421 482 2
14449 482 3
14471 482 3
14527 482 1
14564 482 9
14630 482 1
14636 482 6
14691 482 1
14705 482 4
14766 482 1
14778 482 3
14858 482 13
15008 482 1
15020 482 2
15027 482 2
15126 482 4
15131 482 1
15142 482 1
15177 482 1
15190 482 1
15194 482 4
15196 482 1
15198 482 1
15270 482 1
15284 482 1
15304 482 1
15311 482 98
15314 482 3
15324 482 3
15582 482 9
15641 482 1
15704 482 1
15729 482 1
15813 482 2
15845 482 1
15862 482 2
15877 482 1
15927 482 1
15957 482 2
15959 482 1
15967 482 42
16030 482 1
16045 482 1
16092 482 1
16136 482 2
18 483 1
22 483 14
35 483 1
97 483 1
115 483 1
174 483 2
221 483 1
223 483 1
229 483 1
232 483 1
251 483 2
274 483 1
277 483 1
280 483 1
281 483 3
282 483 1
290 483 1
294 483 1
296 483 1
297 483 1
299 483 1
305 483 2
361 483 3
377 483 1
387 483 1
389 483 2
397 483 1
410 483 1
440 483 1
484 483 1
525 483 1
545 483 1
547 483 1
551 483 1
562 483 1
564 483 1
574 483 2
580 483 5
589 483 1
591 483 1
594 483 2
596 483 3
630 483 1
637 483 1
641 483 1
647 483 1
659 483 1
669 483 1
707 483 1
727 483 2
764 483 1
781 483 1
826 483 1
831 483 2
844 483 1
918 483 8
919 483 1
920 483 1
944 483 1
1028 483 3
1030 483 1
1092 483 1
1187 483 1
1194 483 1
1224 483 3
1292 483 1
1339 483 1
1357 483 29
1407 483 2
1420 483 1
1456 483 1
1539 483 1
1545 483 5
1546 483 1
1584 483 1
1626 483 1
1655 483 2
1663 483 1
1669 483 17
1670 483 1
1760 483 2
1762 483 1
1782 483 3
1792 483 1
1798 483 4
1825 483 1
1838 483 1
1941 483 1
1955 483 1
2024 483 5
2028 483 1
2041 483 1
2049 483 13
2063 483 3
2067 483 12
2120 483 1
2129 483 1
2138 483 1
2219 483 1
2220 483 3
2221 483 1
2272 483 1
2283 483 1
2291 483 19
2348 483 1
2456 483 1
2482 483 1
2503 483 1
2599 483 1
2616 483 1
2620 483 2
2633 483 1
2672 483 1
2791 483 1
2815 483 1
2926 483 8
2958 483 1
2988 483 1
2989 483 3
3015 483 1
3072 483 1
3103 483 1
3104 483 1
3140 483 1
3173 483 1
3189 483 1
3238 483 1
3265 483 2
3284 483 1
3351 483 1
3371 483 1
3375 483 1
3377 483 1
3384 483 1
3390 483 1
3441 483 1
3448 483 1
3500 483 1
3574 483 1
3727 483 2
3751 483 1
3797 483 4
3819 483 1
3824 483 1
3941 483 1
3956 483 1
3961 483 11
4005 483 1
4023 483 1
4106 483 2
4107 483 2
4237 483 2
4294 483 3
4296 483 2
4338 483 1
4376 483 2
4402 483 1
4422 483 1
4444 483 1
4478 483 1
4521 483 1
4558 483 1
4614 483 1
4629 483 5
4712 483 3
4740 483 1
4777 483 1
4790 483 1
4828 483 1
4837 483 2
4839 483 1
4956 483 2
4968 483 1
4990 483 1
5067 483 1
5119 483 1
5174 483 1
5276 483 1
5294 483 1
5321 483 1
5347 483 2
5372 483 1
5393 483 1
5497 483 3
5534 483 2
5535 483 1
5564 483 6
5617 483 1
5627 483 1
5637 483 1
5651 483 1
5719 483 1
5740 483 1
5741 483 1
5887 483 1
5947 483 1
5988 483 1
6039 483 1
6041 483 1
6124 483 1
6128 483 1
6198 483 1
6199 483 3
6256 483 1
6301 483 1
6314 483 1
6356 483 1
6375 483 1
6385 483 1
6427 483 1
6436 483 1
6488 483 2
6555 483 1
6584 483 1
6589 483 1
6647 483 1
6659 483 4
6672 483 1
6702 483 4
6750 483 1
6816 483 1
6863 483 1
6909 483 1
6963 483 1
7064 483 1
7082 483 5
7107 483 2
7136 483 6
7169 483 2
7236 483 1
7238 483 1
7250 483 1
7288 483 1
7353 483 1
7355 483 2
7390 483 1
7406 483 1
7414 483 1
7497 483 1
7502 483 3
7513 483 1
7683 483 1
7710 483 1
7746 483 2
7751 483 1
7805 483 1
7832 483 2
7837 483 1
7845 483 4
7850 483 1
7853 483 1
7865 483 1
7889 483 1
7999 483 1
8044 483 1
8221 483 1
8258 483 3
8271 483 1
8287 483 1
8355 483 1
8389 483 1
8408 483 1
8410 483 2
8411 483 1
8441 483 1
8460 483 2
8543 483 1
8555 483 3
8569 483 1
8595 483 3
8630 483 3
8649 483 1
8655 483 2
8676 483 1
8727 483 8
8739 483 5
8824 483 2
8827 483 1
8891 483 1
8945 483 1
9039 483 1
9057 483 1
9095 483 1
9164 483 1
9183 483 2
9194 483 2
9297 483 1
9308 483 1
9366 483 2
9367 483 1
9407 483 1
9449 483 1
9491 483 1
9494 483 1
9610 483 1
9614 483 1
9624 483 1
9640 483 2
9706 483 1
9742 483 1
9829 483 1
9865 483 20
9878 483 1
9946 483 2
9956 483 1
10011 483 1
10024 483 1
10043 483 1
10048 483 2
10102 483 1
10103 483 2
10104 483 1
10156 483 1
10205 483 3
10254 483 1
10346 483 1
10535 483 1
10766 483 1
10992 483 1
11021 483 1
11022 483 2
11159 483 1
11173 483 1
11200 483 1
11226 483 1
11245 483 1
11332 483 1
11348 483 1
11365 483 1
11370 483 1
11378 483 1
11390 483 1
11393 483 1
11469 483 1
11471 483 1
11487 483 2
11500 483 1
11545 483 1
11546 483 1
11564 483 1
11571 483 1
11607 483 1
11619 483 1
11638 483 1
11677 483 2
11686 483 1
11697 483 1
11729 483 1
11806 483 1
11829 483 1
11837 483 3
11866 483 1
11868 483 2
11913 483 1
11974 483 2
11983 483 1
12128 483 2
12134 483 4
12147 483 1
12187 483 1
12236 483 1
12257 483 1
12348 483 3
12492 483 1
12512 483 3
12621 483 1
12653 483 2
12661 483 1
12674 483 2
12851 483 1
12860 483 1
12869 483 1
12872 483 2
12879 483 1
12881 483 2
13004 483 1
13030 483 1
13067 483 1
13100 483 1
13116 483 1
13206 483 1
13328 483 1
13510 483 1
13552 483 1
14200 483 2
14206 483 1
14229 483 1
14268 483 1
14285 483 8
14396 483 1
14405 483 1
14421 483 2
14449 483 4
14471 483 1
14511 483 1
14527 483 1
14546 483 2
14562 483 1
14564 483 16
14589 483 5
14630 483 1
14636 483 2
14705 483 5
14766 483 2
14837 483 1
14858 483 10
14977 483 4
15015 483 1
15027 483 1
15040 483 1
15099 483 2
15126 483 1
15194 483 4
15196 483 2
15267 483 1
15284 483 2
15304 483 3
15311 483 51
15314 483 1
15332 483 1
15369 483 1
15452 483 2
15560 483 1
15582 483 8
15612 483 1
15641 483 3
15688 483 1
15701 483 1
15729 483 1
15830 483 1
15835 483 1
15861 483 2
15924 483 1
15927 483 1
15957 483 3
15967 483 35
15997 483 1
6 484 1
18 484 1
22 484 8
57 484 1
73 484 1
88 484 1
97 484 7
117 484 2
148 484 2
158 484 1
202 484 1
223 484 1
251 484 4
271 484 4
274 484 2
280 484 1
281 484 2
282 484 2
284 484 1
285 484 1
286 484 1
303 484 1
305 484 1
309 484 1
320 484 2
327 484 1
374 484 1
381 484 1
382 484 1
389 484 1
396 484 1
404 484 1
416 484 2
423 484 1
469 484 3
484 484 1
532 484 1
534 484 1
545 484 1
547 484 1
558 484 1
561 484 1
563 484 1
574 484 2
580 484 11
589 484 1
594 484 7
596 484 1
618 484 1
643 484 1
668 484 1
674 484 1
724 484 1
756 484 1
890 484 1
918 484 3
920 484 2
995 484 1
997 484 1
1029 484 1
1030 484 1
1105 484 1
1176 484 2
1203 484 1
1224 484 1
1240 484 1
1277 484 1
1292 484 1
1339 484 1
1357 484 85
1460 484 1
1481 484 1
1530 484 1
1576 484 1
1612 484 1
1669 484 5
1755 484 1
1792 484 1
1797 484 1
1798 484 1
1803 484 1
1838 484 1
1858 484 1
1897 484 4
1964 484 1
2024 484 15
2049 484 3
2056 484 1
2063 484 2
2067 484 1
2226 484 1
2272 484 2
2291 484 5
2335 484 1
2344 484 1
2348 484 1
2350 484 1
2378 484 1
2397 484 1
2456 484 1
2463 484 1
2467 484 1
2503 484 1
2592 484 1
2647 484 1
2816 484 1
2851 484 1
2877 484 1
2891 484 1
2912 484 1
2931 484 1
2958 484 1
3134 484 1
3167 484 2
3173 484 1
3340 484 1
3400 484 1
3448 484 1
3494 484 1
3511 484 1
3524 484 1
3619 484 1
3620 484 1
3795 484 1
3797 484 1
3867 484 1
3873 484 1
3932 484 1
3941 484 1
3954 484 1
3960 484 1
3961 484 20
3962 484 10
3967 484 1
4047 484 1
4051 484 1
4107 484 2
4189 484 1
4252 484 1
4294 484 1
4338 484 2
4345 484 1
4363 484 1
4372 484 1
4406 484 1
4450 484 1
4478 484 1
4486 484 1
4557 484 1
4695 484 1
4702 484 1
4712 484 5
4780 484 1
4790 484 1
4805 484 1
4839 484 2
4840 484 1
4849 484 1
4897 484 1
4915 484 1
4958 484 2
5001 484 1
5018 484 1
5222 484 1
5225 484 1
5257 484 1
5281 484 1
5328 484 1
5347 484 2
5371 484 1
5376 484 1
5393 484 3
5397 484 1
5430 484 1
5449 484 1
5496 484 2
5698 484 1
5704 484 1
5745 484 1
5827 484 1
5969 484 1
6016 484 1
6041 484 1
6063 484 1
6071 484 1
6177 484 1
6185 484 1
6195 484 2
6199 484 1
6230 484 1
6340 484 1
6416 484 1
6476 484 1
6482 484 1
6488 484 1
6594 484 1
6615 484 1
6647 484 1
6702 484 3
6785 484 1
6816 484 1
6857 484 1
6947 484 1
7053 484 1
7082 484 8
7107 484 2
7131 484 1
7136 484 4
7157 484 1
7246 484 1
7278 484 1
7355 484 4
7406 484 1
7454 484 1
7474 484 1
7502 484 1
7503 484 1
7513 484 1
7556 484 2
7616 484 1
7710 484 1
7739 484 1
7746 484 1
7748 484 1
7803 484 1
7869 484 1
7889 484 1
8054 484 2
8075 484 1
8135 484 1
8257 484 1
8259 484 1
8271 484 1
8300 484 1
8374 484 1
8388 484 1
8389 484 1
8441 484 1
8458 484 2
8495 484 1
8555 484 4
8569 484 1
8591 484 1
8620 484 1
8635 484 1
8655 484 2
8676 484 13
8727 484 1
8743 484 1
8802 484 1
8827 484 2
8836 484 1
8892 484 1
8998 484 1
9043 484 1
9057 484 2
9155 484 1
9205 484 1
9345 484 1
9366 484 2
9503 484 1
9562 484 1
9579 484 1
9614 484 1
9710 484 1
9857 484 2
9865 484 28
9978 484 1
10011 484 1
10093 484 1
10103 484 1
10128 484 1
10156 484 1
10539 484 2
10963 484 1
11021 484 1
11061 484 1
11119 484 1
11120 484 1
11226 484 1
11264 484 1
11365 484 1
11430 484 2
11452 484 3
11492 484 1
11496 484 1
11571 484 1
11615 484 1
11619 484 1
11686 484 1
11692 484 1
11697 484 2
11855 484 1
11866 484 1
11868 484 2
11956 484 2
11976 484 1
12134 484 1
12147 484 1
12170 484 1
12171 484 1
12185 484 1
12187 484 1
12308 484 1
12331 484 1
12348 484 1
12512 484 2
12559 484 1
12621 484 3
12624 484 1
12683 484 1
12869 484 1
12881 484 8
13004 484 1
13031 484 1
13043 484 1
13077 484 1
13092 484 2
13115 484 3
13141 484 1
13232 484 1
13242 484 1
13361 484 1
13440 484 1
13461 484 1
14200 484 1
14206 484 1
14249 484 1
14268 484 3
14372 484 1
14389 484 1
14396 484 1
14449 484 11
14471 484 2
14527 484 2
14546 484 6
14562 484 1
14564 484 22
14636 484 12
14691 484 1
14699 484 4
14705 484 5
14778 484 1
14858 484 9
15016 484 1
15126 484 6
15177 484 1
15190 484 1
15194 484 3
15284 484 2
15311 484 137
15324 484 6
15386 484 1
15436 484 4
15452 484 3
15454 484 1
15582 484 18
15641 484 2
15676 484 1
15688 484 2
15695 484 1
15701 484 1
15729 484 3
15739 484 1
15761 484 1
15813 484 1
15957 484 1
15967 484 56
16045 484 1
16092 484 3
16182 484 1
22 485 4
97 485 1
201 485 1
203 485 1
217 485 1
218 485 1
221 485 1
251 485 1
269 485 1
276 485 1
285 485 1
287 485 1
291 485 2
292 485 1
297 485 1
300 485 1
307 485 1
313 485 1
327 485 2
336 485 2
367 485 1
375 485 1
392 485 1
455 485 1
484 485 1
520 485 1
545 485 1
547 485 1
580 485 8
594 485 3
647 485 1
659 485 1
670 485 1
693 485 2
721 485 1
727 485 1
743 485 1
752 485 1
753 485 1
754 485 1
890 485 1
919 485 1
920 485 1
1028 485 1
1030 485 1
1155 485 1
1176 485 1
1187 485 1
1194 485 1
1203 485 2
1277 485 1
1281 485 1
1347 485 2
1357 485 29
1432 485 1
1530 485 1
1540 485 1
1541 485 1
1545 485 1
1584 485 2
1790 485 1
1798 485 1
1823 485 1
1897 485 1
2024 485 3
2028 485 1
2049 485 7
2067 485 5
2131 485 1
2219 485 1
2291 485 5
2326 485 2
2331 485 1
2335 485 1
2344 485 1
2350 485 1
2378 485 1
2381 485 1
2456 485 1
2479 485 1
2484 485 1
2514 485 1
2592 485 1
2607 485 2
2672 485 2
2912 485 1
2926 485 1
2947 485 1
2958 485 1
2989 485 1
3140 485 1
3217 485 1
3375 485 1
3384 485 1
3392 485 1
3413 485 1
3490 485 1
3520 485 1
3679 485 2
3795 485 1
3797 485 3
3834 485 1
3849 485 1
3954 485 1
3960 485 1
3961 485 5
3962 485 2
3963 485 1
3964 485 1
3970 485 1
4106 485 1
4107 485 2
4117 485 1
4205 485 1
4294 485 2
4335 485 1
4406 485 2
4712 485 1
4713 485 1
4828 485 2
4963 485 1
4990 485 1
5071 485 1
5092 485 1
5101 485 1
5104 485 1
5125 485 1
5210 485 1
5217 485 1
5241 485 1
5276 485 1
5309 485 1
5347 485 3
5378 485 1
5393 485 1
5497 485 6
5506 485 1
5507 485 1
5522 485 1
5617 485 1
5620 485 2
5719 485 2
5727 485 1
5745 485 1
5842 485 1
5845 485 1
5849 485 1
5873 485 1
5906 485 1
5927 485 1
5942 485 2
6038 485 1
6041 485 1
6063 485 1
6071 485 2
6185 485 4
6199 485 2
6250 485 1
6266 485 1
6301 485 2
6314 485 1
6347 485 1
6444 485 1
6447 485 1
6657 485 1
6702 485 1
6773 485 2
6856 485 2
6913 485 1
6947 485 1
6963 485 1
6998 485 1
7082 485 3
7101 485 1
7107 485 2
7131 485 1
7136 485 1
7355 485 1
7408 485 1
7474 485 2
7484 485 1
7495 485 1
7500 485 1
7502 485 2
7556 485 1
7598 485 1
7746 485 1
7805 485 2
7904 485 1
8259 485 1
8287 485 1
8374 485 2
8389 485 1
8460 485 1
8555 485 2
8595 485 3
8596 485 2
8630 485 1
8661 485 1
8676 485 1
8739 485 1
8804 485 1
8824 485 2
8836 485 1
8853 485 2
8891 485 2
8908 485 1
9043 485 1
9155 485 1
9489 485 1
9531 485 1
9551 485 1
9605 485 1
9623 485 1
9627 485 1
9710 485 2
9765 485 1
9814 485 1
9843 485 1
9865 485 19
9878 485 1
9910 485 1
9926 485 1
9978 485 1
10005 485 1
10102 485 1
10103 485 1
10185 485 1
10285 485 1
10388 485 1
10399 485 1
10452 485 1
10486 485 1
10814 485 1
10963 485 2
11016 485 1
11022 485 1
11061 485 1
11064 485 1
11095 485 1
11244 485 1
11252 485 1
11261 485 2
11273 485 1
11382 485 1
11390 485 1
11492 485 2
11619 485 2
11729 485 1
11868 485 2
12146 485 1
12174 485 1
12185 485 1
12512 485 3
12618 485 1
12629 485 1
12653 485 1
12717 485 1
12737 485 1
12879 485 2
12887 485 1
13100 485 4
13171 485 1
13206 485 1
13242 485 1
13298 485 1
13334 485 1
13371 485 1
13393 485 1
13494 485 1
14206 485 1
14249 485 1
14285 485 4
14396 485 2
14405 485 3
14421 485 1
14449 485 6
14564 485 18
14589 485 1
14636 485 7
14705 485 1
14778 485 1
14828 485 1
14858 485 9
15027 485 1
15051 485 1
15099 485 1
15142 485 1
15194 485 3
15196 485 1
15270 485 1
15284 485 3
15304 485 2
15311 485 59
15369 485 1
15452 485 1
15556 485 1
15560 485 1
15582 485 7
15641 485 1
15688 485 1
15704 485 2
15739 485 1
15836 485 1
15862 485 2
15877 485 1
15927 485 1
15957 485 3
15967 485 32
15997 485 1
16036 485 3
16045 485 1
22 486 26
26 486 1
35 486 1
49 486 2
78 486 1
90 486 1
97 486 4
120 486 1
133 486 1
156 486 2
180 486 1
199 486 1
207 486 1
211 486 1
217 486 1
221 486 1
229 486 1
230 486 1
251 486 2
258 486 1
267 486 1
268 486 1
270 486 2
271 486 1
273 486 1
274 486 1
275 486 1
277 486 2
280 486 1
281 486 2
285 486 1
294 486 2
299 486 4
302 486 1
304 486 3
305 486 1
307 486 1
315 486 1
316 486 2
327 486 1
361 486 4
374 486 1
389 486 3
397 486 2
426 486 1
433 486 1
439 486 1
440 486 1
484 486 1
532 486 1
535 486 1
545 486 1
551 486 1
563 486 3
574 486 1
580 486 11
594 486 10
602 486 1
630 486 1
641 486 2
659 486 1
670 486 1
703 486 1
707 486 1
712 486 1
721 486 2
735 486 1
748 486 2
756 486 1
802 486 1
822 486 1
826 486 1
831 486 1
877 486 3
918 486 10
947 486 1
950 486 1
997 486 1
1030 486 2
1127 486 1
1176 486 1
1189 486 1
1194 486 3
1203 486 1
1224 486 1
1240 486 1
1270 486 1
1339 486 2
1347 486 1
1357 486 55
1409 486 1
1420 486 1
1432 486 1
1460 486 1
1545 486 1
1576 486 1
1588 486 1
1651 486 3
1655 486 1
1669 486 11
1782 486 6
1798 486 1
1897 486 2
1918 486 1
2024 486 7
2041 486 1
2049 486 9
2063 486 1
2067 486 6
2071 486 1
2116 486 1
2138 486 1
2205 486 1
2219 486 1
2220 486 1
2221 486 1
2234 486 1
2272 486 1
2291 486 10
2353 486 1
2378 486 2
2456 486 1
2467 486 1
2503 486 2
2540 486 1
2592 486 2
2616 486 1
2617 486 1
2620 486 2
2672 486 1
2717 486 1
2722 486 1
2802 486 1
2810 486 1
2822 486 1
2823 486 1
2852 486 1
2910 486 1
2920 486 1
2923 486 2
2926 486 8
2958 486 3
2989 486 1
3046 486 3
3104 486 1
3189 486 3
3265 486 1
3346 486 3
3371 486 3
3375 486 1
3384 486 1
3412 486 1
3511 486 2
3549 486 1
3563 486 1
3726 486 1
3797 486 4
3819 486 1
3857 486 2
3900 486 1
3919 486 1
3941 486 3
3959 486 1
3960 486 1
3961 486 17
3962 486 8
3967 486 1
4067 486 1
4097 486 1
4107 486 2
4111 486 1
4163 486 1
4205 486 1
4294 486 1
4338 486 1
4349 486 1
4353 486 1
4363 486 1
4369 486 1
4380 486 1
4393 486 1
4398 486 1
4404 486 1
4406 486 1
4411 486 2
4444 486 1
4521 486 3
4629 486 3
4676 486 1
4680 486 2
4693 486 1
4702 486 1
4716 486 1
4733 486 1
4790 486 2
4828 486 1
4839 486 1
4882 486 2
4897 486 1
4925 486 1
4958 486 2
4960 486 1
4963 486 1
4972 486 1
4980 486 1
4991 486 1
5084 486 1
5092 486 1
5102 486 3
5104 486 1
5111 486 1
5119 486 1
5125 486 1
5155 486 1
5240 486 1
5242 486 1
5256 486 1
5264 486 1
5269 486 1
5309 486 2
5321 486 1
5347 486 2
5371 486 1
5393 486 1
5471 486 1
5496 486 1
5497 486 1
5507 486 1
5522 486 1
5529 486 1
5534 486 4
5544 486 1
5564 486 1
5647 486 2
5676 486 1
5719 486 2
5720 486 1
5734 486 1
5810 486 1
5845 486 2
5855 486 1
5873 486 1
5942 486 2
5947 486 1
6063 486 1
6177 486 2
6185 486 5
6193 486 1
6199 486 1
6235 486 2
6314 486 1
6385 486 1
6444 486 3
6482 486 1
6488 486 1
6520 486 1
6565 486 1
6702 486 4
6737 486 1
6746 486 1
6750 486 2
6764 486 1
6773 486 1
6816 486 2
7082 486 3
7101 486 3
7107 486 4
7122 486 1
7131 486 2
7136 486 10
7151 486 1
7193 486 1
7197 486 1
7204 486 1
7231 486 2
7250 486 1
7259 486 1
7278 486 1
7355 486 2
7406 486 1
7440 486 1
7446 486 1
7474 486 1
7478 486 1
7496 486 1
7502 486 1
7556 486 1
7605 486 1
7620 486 1
7698 486 1
7719 486 2
7746 486 1
7747 486 2
7805 486 1
7823 486 1
7844 486 1
7845 486 1
7869 486 1
7904 486 1
8013 486 1
8019 486 1
8062 486 1
8093 486 1
8094 486 1
8132 486 1
8154 486 1
8235 486 1
8269 486 1
8271 486 1
8356 486 1
8389 486 1
8410 486 1
8453 486 1
8458 486 1
8460 486 2
8477 486 1
8541 486 1
8543 486 1
8555 486 2
8569 486 1
8592 486 1
8595 486 4
8614 486 1
8655 486 2
8676 486 13
8727 486 3
8729 486 1
8739 486 2
8778 486 1
8781 486 1
8824 486 4
8853 486 1
8993 486 2
9041 486 1
9201 486 1
9286 486 1
9292 486 1
9366 486 1
9367 486 3
9430 486 1
9434 486 1
9457 486 1
9464 486 1
9551 486 1
9574 486 1
9612 486 2
9614 486 1
9619 486 1
9623 486 1
9632 486 1
9742 486 2
9817 486 1
9865 486 20
9879 486 3
9909 486 2
9945 486 1
9978 486 2
10009 486 1
10102 486 3
10103 486 3
10381 486 1
10449 486 1
10535 486 2
10641 486 1
10927 486 1
10946 486 1
10961 486 2
11064 486 1
11159 486 2
11173 486 1
11184 486 1
11213 486 1
11229 486 1
11244 486 1
11252 486 2
11253 486 1
11255 486 1
11261 486 3
11273 486 1
11289 486 1
11365 486 1
11378 486 1
11390 486 3
11402 486 1
11456 486 2
11492 486 1
11544 486 2
11587 486 1
11619 486 3
11655 486 2
11692 486 1
11729 486 2
11757 486 1
11795 486 1
11829 486 1
11868 486 3
12128 486 1
12134 486 5
12138 486 1
12187 486 1
12236 486 1
12299 486 1
12331 486 1
12348 486 2
12367 486 2
12512 486 1
12541 486 1
12621 486 2
12624 486 1
12629 486 1
12631 486 1
12653 486 1
12773 486 1
12872 486 1
12879 486 1
12881 486 14
13003 486 1
13092 486 2
13100 486 3
13139 486 1
13141 486 1
13144 486 1
13223 486 1
13311 486 2
13335 486 1
13343 486 1
13371 486 1
13393 486 2
13421 486 1
13494 486 1
13506 486 1
13507 486 1
14194 486 1
14200 486 1
14206 486 1
14229 486 2
14241 486 2
14285 486 2
14338 486 1
14398 486 1
14405 486 3
14421 486 2
14449 486 7
14472 486 3
14511 486 1
14527 486 1
14546 486 2
14562 486 1
14564 486 15
14589 486 2
14636 486 3
14691 486 1
14705 486 3
14766 486 1
14809 486 1
14837 486 1
14858 486 31
14966 486 1
14981 486 1
15024 486 1
15027 486 2
15099 486 3
15126 486 2
15142 486 1
15177 486 1
15194 486 12
15196 486 3
15284 486 2
15304 486 2
15311 486 87
15314 486 1
15324 486 1
15369 486 1
15436 486 1
15452 486 4
15582 486 19
15688 486 1
15695 486 2
15701 486 1
15719 486 1
15729 486 11
15780 486 1
15835 486 2
15836 486 1
15877 486 1
15909 486 1
15927 486 1
15957 486 3
15967 486 49
15983 486 1
16036 486 1
16045 486 2
16092 486 4
2 487 1
6 487 1
22 487 14
49 487 1
58 487 1
95 487 1
97 487 11
148 487 1
156 487 3
158 487 1
162 487 1
199 487 1
205 487 1
211 487 1
216 487 1
217 487 1
218 487 1
243 487 2
251 487 3
258 487 2
267 487 3
268 487 1
269 487 4
270 487 3
273 487 1
274 487 7
275 487 5
276 487 1
277 487 2
279 487 3
280 487 1
281 487 1
282 487 6
283 487 2
284 487 2
285 487 1
286 487 4
287 487 1
288 487 5
289 487 3
290 487 1
291 487 4
292 487 2
293 487 3
294 487 5
295 487 2
296 487 2
297 487 2
298 487 5
300 487 1
301 487 3
302 487 2
303 487 3
307 487 1
327 487 3
330 487 2
336 487 1
337 487 1
361 487 1
374 487 1
389 487 6
404 487 1
413 487 1
416 487 3
423 487 4
426 487 6
428 487 1
436 487 2
440 487 3
454 487 1
455 487 6
465 487 1
482 487 1
484 487 1
503 487 1
519 487 1
520 487 3
525 487 1
532 487 2
534 487 3
535 487 2
540 487 2
545 487 1
558 487 5
561 487 1
574 487 2
576 487 1
580 487 13
587 487 1
594 487 3
596 487 1
618 487 2
630 487 3
636 487 1
641 487 6
668 487 1
670 487 5
676 487 1
693 487 2
703 487 1
721 487 3
755 487 2
756 487 1
804 487 1
831 487 1
839 487 1
877 487 2
890 487 4
918 487 19
919 487 5
997 487 5
999 487 1
1118 487 1
1194 487 1
1224 487 4
1268 487 2
1289 487 1
1296 487 1
1339 487 1
1343 487 1
1357 487 180
1429 487 2
1530 487 1
1543 487 1
1566 487 1
1584 487 1
1630 487 4
1633 487 1
1669 487 8
1713 487 2
1727 487 1
1782 487 2
1792 487 2
1829 487 1
1856 487 1
1897 487 10
1908 487 1
2024 487 23
2028 487 1
2050 487 1
2063 487 6
2067 487 2
2135 487 2
2291 487 1
2326 487 1
2335 487 4
2509 487 1
2540 487 1
2592 487 1
2607 487 1
2633 487 2
2647 487 3
2700 487 1
2791 487 1
2816 487 1
2822 487 1
2823 487 1
2828 487 1
2947 487 2
2950 487 2
2989 487 2
3010 487 1
3061 487 1
3119 487 1
3213 487 1
3308 487 1
3346 487 1
3375 487 3
3377 487 1
3448 487 1
3511 487 2
3567 487 1
3720 487 1
3819 487 1
3829 487 1
3941 487 1
3954 487 1
3960 487 2
3961 487 32
3962 487 8
3964 487 1
4009 487 1
4107 487 5
4109 487 1
4196 487 1
4294 487 14
4338 487 1
4343 487 2
4373 487 1
4384 487 1
4404 487 1
4406 487 2
4422 487 1
4471 487 1
4516 487 2
4520 487 1
4562 487 1
4659 487 1
4712 487 3
4839 487 3
4876 487 1
4887 487 1
4956 487 1
4958 487 2
4989 487 1
5006 487 1
5021 487 1
5092 487 1
5101 487 2
5119 487 1
5162 487 1
5222 487 1
5252 487 1
5256 487 1
5272 487 1
5321 487 1
5347 487 1
5371 487 4
5497 487 2
5534 487 1
5564 487 2
5566 487 1
5608 487 1
5752 487 1
5820 487 1
5906 487 1
5933 487 1
6024 487 1
6041 487 2
6095 487 2
6108 487 1
6120 487 1
6132 487 1
6134 487 1
6177 487 1
6185 487 1
6195 487 3
6266 487 1
6267 487 1
6301 487 1
6375 487 1
6381 487 1
6701 487 1
6702 487 1
6759 487 1
6785 487 1
6816 487 3
6857 487 3
6909 487 1
6926 487 1
7082 487 6
7107 487 2
7131 487 8
7136 487 13
7151 487 1
7232 487 1
7283 487 1
7310 487 1
7377 487 2
7406 487 2
7457 487 1
7474 487 1
7502 487 1
7556 487 1
7564 487 3
7600 487 1
7748 487 5
7773 487 1
8033 487 1
8132 487 2
8221 487 1
8255 487 1
8259 487 1
8271 487 2
8374 487 1
8378 487 1
8379 487 1
8389 487 1
8458 487 1
8460 487 3
8543 487 1
8555 487 5
8569 487 1
8595 487 2
8630 487 1
8655 487 1
8676 487 6
8727 487 6
8816 487 1
8827 487 1
8835 487 1
8901 487 1
8951 487 1
9095 487 1
9170 487 1
9308 487 1
9383 487 1
9489 487 1
9569 487 1
9605 487 1
9681 487 1
9865 487 52
9899 487 1
9916 487 1
9946 487 1
9978 487 1
9987 487 1
10056 487 1
10103 487 2
10205 487 1
10597 487 1
10766 487 1
10963 487 1
10998 487 1
11021 487 1
11067 487 1
11087 487 1
11114 487 1
11156 487 1
11200 487 2
11226 487 1
11252 487 1
11253 487 1
11289 487 2
11308 487 1
11332 487 2
11378 487 3
11456 487 1
11487 487 1
11564 487 1
11619 487 1
11644 487 1
11659 487 1
11684 487 1
11686 487 2
11808 487 1
11934 487 1
11974 487 3
12128 487 1
12134 487 7
12187 487 1
12236 487 1
12331 487 1
12558 487 1
12586 487 2
12625 487 1
12653 487 1
12683 487 1
12780 487 1
12872 487 1
12881 487 2
13013 487 1
13100 487 1
13114 487 1
13206 487 3
14200 487 3
14206 487 1
14229 487 3
14278 487 1
14396 487 4
14421 487 5
14449 487 12
14471 487 1
14527 487 2
14546 487 7
14564 487 24
14614 487 1
14630 487 2
14636 487 11
14691 487 2
14699 487 2
14705 487 6
14751 487 2
14778 487 1
14858 487 4
14977 487 1
15027 487 5
15126 487 8
15131 487 1
15142 487 1
15177 487 2
15190 487 3
15194 487 4
15270 487 1
15311 487 249
15324 487 2
15386 487 1
15452 487 1
15556 487 1
15582 487 16
15641 487 4
15688 487 2
15729 487 7
15731 487 2
15739 487 4
15761 487 4
15766 487 1
15780 487 1
15813 487 4
15835 487 1
15862 487 2
15924 487 1
15927 487 2
15959 487 1
15967 487 128
16045 487 2
16092 487 9
16136 487 1
6 488 1
22 488 13
58 488 1
88 488 1
97 488 1
116 488 1
117 488 3
133 488 1
156 488 1
158 488 1
159 488 2
171 488 1
187 488 1
201 488 1
203 488 2
209 488 1
217 488 1
218 488 2
230 488 1
231 488 1
239 488 1
251 488 2
259 488 1
261 488 1
267 488 1
269 488 2
271 488 1
274 488 3
275 488 1
277 488 1
279 488 2
282 488 2
285 488 1
286 488 2
287 488 1
288 488 1
290 488 1
291 488 1
294 488 2
296 488 1
297 488 2
298 488 2
299 488 1
303 488 1
313 488 2
316 488 3
319 488 1
325 488 1
336 488 1
337 488 1
351 488 1
364 488 1
368 488 1
374 488 1
375 488 1
381 488 3
383 488 1
392 488 1
397 488 4
410 488 1
416 488 4
423 488 2
426 488 1
439 488 1
440 488 2
442 488 1
449 488 1
455 488 1
469 488 1
484 488 3
487 488 1
520 488 2
522 488 1
523 488 1
537 488 1
545 488 1
550 488 1
551 488 1
562 488 1
563 488 2
564 488 2
571 488 1
574 488 2
580 488 13
585 488 2
589 488 1
594 488 1
595 488 1
608 488 1
609 488 1
619 488 2
630 488 4
637 488 2
668 488 1
670 488 1
679 488 1
690 488 1
693 488 5
703 488 1
711 488 1
727 488 3
756 488 3
760 488 4
777 488 1
781 488 5
783 488 1
785 488 3
786 488 1
796 488 1
822 488 1
831 488 5
890 488 2
901 488 1
918 488 5
920 488 2
997 488 1
1037 488 1
1053 488 1
1127 488 1
1129 488 1
1138 488 1
1139 488 1
1176 488 19
1187 488 1
1203 488 1
1224 488 3
1227 488 1
1240 488 2
1270 488 1
1272 488 6
1273 488 2
1292 488 4
1338 488 1
1357 488 27
1388 488 1
1431 488 2
1500 488 1
1510 488 1
1520 488 1
1525 488 4
1539 488 1
1540 488 1
1545 488 1
1584 488 1
1592 488 1
1618 488 1
1626 488 1
1646 488 1
1669 488 2
1680 488 1
1754 488 1
1797 488 3
1805 488 1
1838 488 1
1897 488 3
1908 488 3
1925 488 1
1928 488 1
1957 488 1
1976 488 1
2024 488 3
2028 488 5
2043 488 4
2044 488 2
2049 488 6
2063 488 3
2067 488 7
2113 488 1
2155 488 2
2219 488 1
2236 488 1
2291 488 27
2336 488 1
2344 488 1
2350 488 3
2353 488 1
2374 488 1
2378 488 2
2397 488 1
2470 488 1
2484 488 7
2486 488 1
2503 488 2
2534 488 4
2558 488 1
2581 488 1
2582 488 1
2592 488 3
2617 488 1
2633 488 3
2634 488 1
2648 488 2
2703 488 1
2717 488 1
2752 488 1
2791 488 1
2810 488 1
2870 488 1
2877 488 1
2911 488 1
2923 488 1
2926 488 2
2946 488 1
2958 488 7
2974 488 1
2984 488 1
2989 488 2
3046 488 1
3096 488 1
3102 488 1
3117 488 1
3140 488 1
3167 488 5
3173 488 1
3193 488 1
3215 488 2
3258 488 1
3259 488 1
3265 488 1
3272 488 2
3297 488 1
3333 488 1
3346 488 1
3371 488 2
3377 488 1
3384 488 1
3442 488 2
3481 488 3
3512 488 1
3522 488 1
3561 488 1
3620 488 1
3628 488 2
3691 488 1
3707 488 1
3771 488 1
3797 488 5
3867 488 3
3949 488 1
3959 488 1
3960 488 1
3961 488 8
3962 488 4
3971 488 1
3988 488 1
4101 488 1
4107 488 4
4163 488 2
4189 488 3
4196 488 1
4231 488 1
4279 488 1
4294 488 2
4297 488 1
4348 488 1
4353 488 1
4365 488 2
4369 488 1
4376 488 2
4392 488 2
4402 488 2
4406 488 1
4444 488 1
4453 488 1
4471 488 2
4472 488 4
4520 488 3
4521 488 3
4556 488 1
4605 488 1
4652 488 9
4702 488 1
4755 488 1
4777 488 1
4778 488 1
4782 488 1
4790 488 1
4805 488 1
4828 488 2
4839 488 2
4915 488 1
4956 488 1
4958 488 1
4963 488 1
4991 488 4
5000 488 3
5001 488 2
5018 488 3
5021 488 1
5066 488 1
5089 488 3
5093 488 1
5101 488 3
5102 488 1
5111 488 1
5119 488 1
5231 488 3
5263 488 1
5269 488 1
5276 488 1
5345 488 1
5365 488 1
5371 488 3
5376 488 1
5381 488 1
5393 488 1
5395 488 1
5414 488 1
5438 488 1
5448 488 1
5450 488 1
5467 488 1
5496 488 1
5497 488 4
5522 488 1
5534 488 1
5553 488 1
5564 488 1
5572 488 1
5586 488 2
5610 488 1
5613 488 1
5635 488 1
5639 488 1
5680 488 1
5698 488 2
5707 488 1
5708 488 1
5710 488 1
5723 488 1
5745 488 2
5820 488 2
5860 488 1
5887 488 1
5906 488 1
5930 488 1
5942 488 1
5952 488 2
6041 488 1
6055 488 1
6070 488 1
6071 488 3
6088 488 2
6100 488 2
6110 488 1
6124 488 1
6146 488 2
6185 488 10
6198 488 1
6199 488 3
6227 488 1
6230 488 1
6258 488 1
6270 488 2
6303 488 1
6327 488 1
6375 488 1
6381 488 2
6384 488 1
6385 488 2
6388 488 1
6397 488 1
6416 488 1
6444 488 1
6485 488 1
6568 488 3
6573 488 5
6574 488 10
6589 488 1
6619 488 1
6659 488 5
6685 488 1
6698 488 1
6702 488 2
6762 488 1
6765 488 1
6792 488 2
6816 488 1
6906 488 1
6917 488 1
6947 488 1
6963 488 1
7051 488 1
7082 488 3
7107 488 1
7119 488 2
7131 488 1
7136 488 3
7169 488 1
7204 488 1
7214 488 1
7231 488 1
7246 488 1
7251 488 1
7276 488 1
7277 488 1
7278 488 1
7285 488 1
7288 488 1
7335 488 1
7336 488 1
7355 488 10
7369 488 1
7403 488 2
7406 488 1
7444 488 1
7494 488 1
7498 488 2
7501 488 1
7502 488 1
7503 488 2
7556 488 1
7564 488 1
7568 488 1
7592 488 1
7600 488 2
7619 488 1
7683 488 1
7690 488 1
7719 488 1
7720 488 1
7748 488 2
7751 488 1
7767 488 1
7788 488 1
7801 488 2
7805 488 1
7817 488 1
7838 488 1
7845 488 1
7847 488 1
7863 488 1
7865 488 1
7888 488 1
8015 488 4
8037 488 9
8086 488 1
8093 488 1
8189 488 1
8193 488 1
8216 488 1
8220 488 1
8222 488 1
8235 488 1
8237 488 2
8238 488 1
8256 488 1
8316 488 1
8326 488 1
8374 488 1
8379 488 2
8427 488 1
8458 488 1
8460 488 1
8477 488 4
8488 488 1
8505 488 1
8541 488 1
8555 488 1
8569 488 1
8594 488 1
8595 488 12
8630 488 1
8655 488 3
8673 488 1
8676 488 12
8727 488 4
8739 488 2
8764 488 1
8781 488 3
8801 488 1
8805 488 3
8827 488 1
8835 488 1
8853 488 2
8882 488 1
8884 488 1
8901 488 1
8911 488 1
8914 488 3
9042 488 1
9091 488 1
9123 488 1
9137 488 1
9194 488 1
9210 488 1
9241 488 2
9287 488 4
9297 488 2
9299 488 1
9305 488 1
9308 488 1
9344 488 1
9367 488 1
9384 488 1
9438 488 1
9467 488 1
9486 488 1
9488 488 1
9489 488 1
9544 488 1
9562 488 1
9571 488 3
9574 488 1
9578 488 1
9580 488 1
9609 488 1
9635 488 1
9640 488 1
9641 488 1
9652 488 3
9678 488 1
9705 488 1
9709 488 1
9726 488 1
9762 488 1
9781 488 1
9864 488 1
9865 488 6
9894 488 1
9910 488 1
9926 488 1
9927 488 1
9933 488 1
9946 488 1
9958 488 13
9961 488 1
9978 488 2
10008 488 1
10066 488 1
10102 488 1
10103 488 2
10153 488 1
10205 488 3
10291 488 1
10303 488 1
10457 488 1
10678 488 1
10704 488 1
10766 488 2
10946 488 2
10987 488 1
11021 488 1
11022 488 2
11061 488 2
11096 488 2
11114 488 1
11156 488 1
11184 488 1
11244 488 2
11245 488 2
11261 488 1
11264 488 2
11332 488 1
11348 488 1
11365 488 2
11371 488 1
11393 488 3
11430 488 2
11440 488 1
11456 488 8
11466 488 1
11471 488 1
11492 488 1
11533 488 2
11571 488 1
11587 488 3
11592 488 1
11619 488 4
11627 488 1
11638 488 1
11670 488 1
11696 488 1
11697 488 1
11708 488 1
11729 488 1
11806 488 3
11816 488 1
11833 488 1
11837 488 1
11868 488 4
11871 488 1
11874 488 1
11895 488 1
11923 488 1
11974 488 1
11989 488 1
12049 488 1
12097 488 1
12117 488 1
12128 488 1
12134 488 4
12147 488 1
12171 488 1
12174 488 1
12175 488 2
12179 488 1
12185 488 1
12187 488 2
12234 488 1
12236 488 1
12253 488 1
12315 488 1
12331 488 2
12348 488 1
12367 488 1
12369 488 1
12373 488 1
12558 488 1
12559 488 1
12570 488 3
12575 488 1
12624 488 2
12625 488 1
12717 488 2
12737 488 1
12775 488 2
12869 488 7
12878 488 2
12881 488 4
12904 488 1
12962 488 1
12998 488 1
13004 488 4
13025 488 2
13077 488 1
13092 488 5
13100 488 7
13141 488 1
13171 488 1
13206 488 2
13209 488 1
13311 488 1
13338 488 1
13370 488 1
13393 488 2
13403 488 1
13411 488 1
13415 488 1
13459 488 1
13473 488 1
13477 488 1
13497 488 1
14202 488 1
14206 488 17
14229 488 1
14242 488 1
14285 488 1
14347 488 1
14363 488 2
14405 488 2
14421 488 1
14449 488 7
14495 488 4
14546 488 1
14562 488 1
14564 488 8
14630 488 2
14636 488 2
14691 488 2
14778 488 1
14837 488 3
14858 488 10
15008 488 1
15015 488 27
15027 488 1
15033 488 1
15099 488 4
15126 488 1
15178 488 3
15190 488 1
15194 488 3
15311 488 25
15314 488 4
15369 488 1
15452 488 2
15454 488 15
15458 488 1
15560 488 1
15582 488 5
15641 488 50
15649 488 1
15688 488 1
15701 488 1
15719 488 1
15731 488 1
15740 488 1
15761 488 1
15780 488 21
15835 488 1
15924 488 1
15925 488 1
15927 488 3
15957 488 2
15959 488 1
15967 488 9
16092 488 2
16175 488 1
18 489 1
22 489 5
26 489 1
48 489 1
58 489 1
88 489 9
97 489 2
117 489 2
139 489 1
169 489 1
180 489 1
201 489 1
203 489 1
218 489 1
231 489 1
244 489 1
251 489 5
270 489 1
273 489 1
274 489 3
276 489 1
278 489 1
283 489 1
286 489 1
287 489 1
288 489 4
291 489 2
296 489 2
297 489 1
299 489 1
300 489 1
303 489 1
327 489 1
356 489 1
361 489 1
423 489 1
426 489 2
439 489 1
480 489 1
484 489 2
503 489 1
520 489 1
534 489 1
540 489 2
547 489 1
558 489 1
559 489 2
563 489 1
574 489 1
580 489 7
589 489 1
594 489 11
596 489 2
602 489 1
630 489 1
637 489 2
641 489 1
669 489 1
670 489 1
676 489 1
743 489 1
748 489 1
756 489 2
805 489 1
808 489 1
841 489 1
890 489 2
918 489 2
919 489 1
920 489 1
997 489 1
1029 489 1
1030 489 1
1176 489 16
1194 489 3
1212 489 1
1224 489 2
1272 489 1
1357 489 45
1483 489 3
1545 489 1
1546 489 2
1576 489 1
1584 489 1
1621 489 1
1630 489 2
1663 489 1
1669 489 3
1823 489 1
1897 489 1
1974 489 1
2024 489 8
2028 489 2
2049 489 2
2052 489 1
2063 489 2
2067 489 5
2236 489 1
2291 489 4
2335 489 1
2353 489 2
2372 489 1
2374 489 1
2467 489 1
2484 489 1
2503 489 1
2534 489 3
2617 489 1
2633 489 3
2686 489 1
2717 489 1
2822 489 1
2823 489 1
2926 489 2
2950 489 1
3167 489 3
3345 489 2
3548 489 1
3567 489 1
3620 489 1
3779 489 1
3797 489 1
3819 489 2
3838 489 1
3856 489 1
3857 489 1
3919 489 1
3941 489 1
3961 489 15
3962 489 3
3963 489 1
3964 489 1
4028 489 1
4107 489 1
4205 489 1
4294 489 4
4347 489 1
4353 489 1
4365 489 1
4402 489 1
4520 489 1
4521 489 1
4637 489 1
4652 489 2
4712 489 2
4777 489 1
4887 489 1
5000 489 2
5018 489 1
5101 489 1
5104 489 1
5222 489 2
5321 489 1
5371 489 2
5395 489 1
5403 489 1
5429 489 1
5454 489 2
5496 489 1
5497 489 1
5544 489 1
5728 489 2
5731 489 1
5752 489 1
5812 489 1
5942 489 1
6012 489 1
6070 489 1
6185 489 2
6198 489 1
6199 489 3
6227 489 1
6302 489 1
6305 489 1
6376 489 1
6394 489 1
6396 489 1
6413 489 1
6436 489 1
6488 489 1
6548 489 2
6565 489 1
6574 489 1
6815 489 1
6816 489 1
6912 489 1
6947 489 1
7049 489 1
7053 489 1
7070 489 1
7131 489 3
7136 489 3
7151 489 1
7169 489 1
7199 489 1
7355 489 1
7390 489 1
7414 489 1
7420 489 1
7446 489 1
7498 489 1
7500 489 1
7513 489 3
7746 489 2
7748 489 3
7801 489 1
7808 489 1
8015 489 1
8062 489 1
8091 489 1
8182 489 1
8219 489 1
8237 489 1
8271 489 2
8287 489 1
8374 489 2
8389 489 1
8460 489 1
8484 489 1
8555 489 2
8571 489 1
8595 489 2
8596 489 1
8635 489 2
8655 489 1
8661 489 1
8673 489 1
8676 489 3
8739 489 1
8827 489 1
9164 489 1
9194 489 1
9297 489 1
9614 489 1
9678 489 1
9865 489 16
9926 489 1
9946 489 1
9978 489 1
10009 489 1
10064 489 1
10103 489 1
10395 489 2
10486 489 1
10539 489 1
10562 489 1
10824 489 1
11077 489 1
11156 489 1
11218 489 1
11348 489 1
11365 489 1
11370 489 1
11378 489 1
11452 489 1
11481 489 1
11577 489 1
11587 489 1
11638 489 1
11663 489 1
11697 489 1
11724 489 1
11729 489 1
11868 489 1
11949 489 1
11989 489 2
12025 489 1
12134 489 5
12158 489 1
12177 489 1
12187 489 1
12234 489 1
12257 489 1
12260 489 1
12348 489 1
12366 489 1
12367 489 1
12512 489 1
12661 489 1
12869 489 1
12872 489 1
12881 489 3
12926 489 1
13031 489 1
13092 489 1
13141 489 1
13164 489 2
13171 489 1
13182 489 1
13206 489 1
13338 489 1
13456 489 1
13503 489 1
14200 489 1
14206 489 27
14231 489 1
14285 489 1
14405 489 2
14449 489 5
14477 489 1
14546 489 1
14564 489 8
14636 489 7
14699 489 4
14858 489 12
14944 489 1
14966 489 1
14977 489 1
15015 489 3
15027 489 2
15099 489 1
15135 489 1
15194 489 2
15270 489 1
15284 489 2
15311 489 98
15324 489 1
15369 489 2
15436 489 1
15452 489 1
15454 489 3
15560 489 1
15582 489 9
15641 489 98
15688 489 1
15701 489 2
15704 489 1
15729 489 5
15780 489 15
15835 489 1
15861 489 1
15862 489 2
15925 489 2
15927 489 1
15957 489 1
15967 489 16
16175 489 1
22 490 15
58 490 1
87 490 1
97 490 5
139 490 1
148 490 1
156 490 1
181 490 1
199 490 1
218 490 1
243 490 1
251 490 18
258 490 1
262 490 1
267 490 1
269 490 1
271 490 1
275 490 2
281 490 1
283 490 2
284 490 1
292 490 1
294 490 1
298 490 2
299 490 1
300 490 1
304 490 1
307 490 1
316 490 1
330 490 1
342 490 1
381 490 1
426 490 1
439 490 2
469 490 1
484 490 3
525 490 1
535 490 1
540 490 2
558 490 1
563 490 1
574 490 1
580 490 14
583 490 1
594 490 6
641 490 1
689 490 1
727 490 1
756 490 1
768 490 1
778 490 1
784 490 1
822 490 2
877 490 2
886 490 1
918 490 6
919 490 3
997 490 1
1028 490 2
1030 490 3
1134 490 2
1166 490 1
1224 490 1
1357 490 28
1389 490 1
1540 490 2
1543 490 1
1545 490 1
1576 490 1
1630 490 1
1669 490 9
1782 490 2
1792 490 1
1797 490 1
1798 490 1
1888 490 1
2024 490 5
2049 490 7
2056 490 1
2063 490 1
2067 490 5
2114 490 1
2133 490 1
2170 490 1
2176 490 1
2205 490 1
2245 490 1
2291 490 10
2344 490 2
2372 490 1
2428 490 1
2456 490 1
2484 490 1
2487 490 1
2503 490 1
2534 490 1
2583 490 1
2591 490 1
2592 490 2
2620 490 1
2633 490 4
2823 490 2
2861 490 1
2926 490 3
2947 490 1
2950 490 1
2989 490 2
3173 490 1
3352 490 2
3448 490 1
3463 490 2
3522 490 1
3563 490 1
3619 490 2
3620 490 1
3621 490 1
3679 490 1
3797 490 1
3837 490 1
3857 490 3
3900 490 2
3961 490 15
4047 490 1
4107 490 1
4294 490 7
4360 490 1
4365 490 1
4369 490 1
4384 490 1
4417 490 1
4516 490 1
4519 490 1
4521 490 1
4629 490 1
4676 490 1
4712 490 1
4778 490 1
4794 490 1
4839 490 2
4840 490 1
4958 490 1
4991 490 1
5005 490 1
5018 490 3
5119 490 1
5221 490 1
5222 490 1
5239 490 2
5276 490 1
5281 490 1
5285 490 1
5351 490 1
5371 490 3
5374 490 1
5378 490 2
5393 490 2
5414 490 1
5449 490 2
5497 490 2
5507 490 2
5522 490 1
5556 490 1
5564 490 1
5626 490 1
5647 490 1
5703 490 1
6032 490 1
6071 490 1
6088 490 1
6124 490 2
6185 490 2
6199 490 3
6227 490 1
6235 490 1
6301 490 1
6314 490 1
6381 490 1
6482 490 3
6555 490 3
6589 490 1
6711 490 1
6750 490 1
6816 490 1
6856 490 1
6963 490 1
7040 490 1
7051 490 1
7082 490 2
7136 490 4
7204 490 1
7231 490 2
7246 490 1
7288 490 1
7321 490 1
7336 490 1
7355 490 1
7406 490 1
7497 490 2
7502 490 2
7591 490 1
7597 490 1
7620 490 1
7673 490 1
7701 490 1
7727 490 2
7748 490 2
7788 490 1
7850 490 1
7876 490 1
8037 490 3
8237 490 3
8256 490 1
8410 490 2
8477 490 1
8555 490 1
8569 490 2
8592 490 1
8595 490 2
8614 490 1
8635 490 1
8673 490 2
8676 490 5
8719 490 1
8722 490 1
8727 490 2
8781 490 1
8822 490 1
8824 490 2
8849 490 1
8891 490 2
9043 490 2
9296 490 1
9297 490 2
9308 490 1
9330 490 1
9333 490 1
9350 490 1
9367 490 1
9627 490 1
9640 490 1
9822 490 1
9843 490 1
9865 490 6
9879 490 2
9946 490 1
9978 490 1
10010 490 2
10093 490 1
10103 490 3
10205 490 1
10238 490 1
10254 490 1
10507 490 1
10824 490 2
10946 490 2
10987 490 1
11004 490 1
11022 490 2
11023 490 1
11025 490 2
11061 490 1
11120 490 1
11173 490 1
11229 490 1
11252 490 1
11261 490 2
11345 490 1
11352 490 1
11390 490 2
11481 490 1
11492 490 1
11571 490 3
11587 490 3
11619 490 1
11729 490 1
11837 490 1
11868 490 1
11974 490 1
12134 490 6
12178 490 1
12179 490 1
12187 490 1
12236 490 1
12257 490 1
12307 490 1
12367 490 1
12575 490 1
12586 490 2
12629 490 1
12686 490 1
12872 490 1
12881 490 3
12923 490 1
13092 490 1
13100 490 2
13139 490 1
13298 490 1
13371 490 1
13403 490 1
13440 490 2
13503 490 1
13521 490 1
14229 490 2
14285 490 2
14338 490 1
14405 490 3
14410 490 1
14449 490 3
14495 490 1
14527 490 1
14546 490 2
14564 490 6
14589 490 4
14636 490 2
14699 490 3
14705 490 4
14858 490 13
14977 490 1
15008 490 2
15027 490 1
15099 490 5
15126 490 2
15194 490 5
15284 490 2
15304 490 1
15311 490 38
15314 490 3
15324 490 1
15532 490 1
15582 490 9
15641 490 1
15676 490 1
15729 490 4
15780 490 1
15829 490 2
15835 490 2
15862 490 2
15927 490 1
15959 490 1
15967 490 12
15997 490 1
16092 490 1
22 491 2
26 491 2
49 491 3
57 491 1
58 491 1
88 491 77
104 491 1
105 491 1
106 491 1
115 491 1
116 491 2
139 491 2
148 491 2
158 491 5
160 491 1
162 491 2
191 491 1
199 491 3
200 491 1
202 491 3
204 491 1
216 491 2
218 491 1
224 491 2
240 491 2
243 491 1
244 491 5
246 491 1
253 491 1
258 491 2
259 491 1
262 491 3
267 491 4
268 491 3
269 491 1
270 491 5
271 491 1
273 491 1
274 491 4
275 491 2
276 491 2
277 491 1
278 491 1
279 491 1
280 491 3
281 491 4
282 491 6
283 491 4
284 491 3
287 491 1
288 491 2
289 491 2
291 491 5
292 491 5
293 491 1
294 491 12
295 491 1
296 491 2
297 491 3
298 491 6
299 491 1
300 491 3
302 491 2
303 491 1
305 491 1
309 491 1
316 491 1
319 491 1
325 491 1
327 491 4
337 491 1
351 491 2
353 491 1
361 491 3
368 491 1
379 491 1
380 491 1
381 491 5
383 491 2
389 491 3
392 491 4
397 491 2
399 491 1
404 491 2
406 491 2
410 491 1
423 491 3
424 491 1
426 491 2
428 491 2
439 491 2
440 491 3
442 491 1
449 491 1
455 491 1
458 491 1
465 491 2
466 491 1
467 491 2
469 491 6
484 491 6
487 491 3
491 491 1
494 491 1
517 491 1
519 491 1
523 491 2
532 491 2
533 491 1
534 491 1
542 491 2
545 491 1
547 491 1
551 491 1
558 491 3
563 491 8
564 491 3
574 491 6
576 491 1
583 491 1
591 491 1
594 491 1
596 491 3
598 491 1
609 491 2
619 491 1
621 491 3
630 491 4
647 491 1
650 491 1
668 491 5
670 491 5
676 491 2
690 491 1
693 491 1
716 491 1
721 491 6
723 491 1
727 491 2
728 491 2
756 491 1
759 491 3
760 491 1
764 491 2
781 491 2
785 491 14
786 491 5
831 491 2
890 491 2
904 491 1
925 491 3
993 491 1
1037 491 2
1053 491 2
1074 491 1
1110 491 1
1112 491 1
1127 491 1
1138 491 2
1139 491 5
1176 491 292
1187 491 1
1233 491 1
1240 491 2
1265 491 1
1272 491 14
1273 491 1
1279 491 1
1292 491 2
1307 491 1
1311 491 2
1338 491 1
1343 491 1
1348 491 1
1355 491 1
1357 491 13
1370 491 1
1420 491 3
1431 491 1
1481 491 2
1483 491 5
1514 491 1
1525 491 5
1602 491 1
1633 491 2
1655 491 1
1669 491 1
1675 491 1
1713 491 1
1724 491 1
1754 491 10
1767 491 1
1792 491 1
1797 491 2
1856 491 1
1876 491 1
1897 491 7
1918 491 2
2019 491 2
2024 491 2
2028 491 3
2043 491 2
2044 491 8
2045 491 1
2049 491 8
2050 491 1
2056 491 1
2063 491 2
2128 491 1
2129 491 1
2139 491 1
2155 491 9
2156 491 1
2205 491 1
2219 491 1
2234 491 1
2236 491 1
2272 491 12
2291 491 17
2305 491 1
2371 491 1
2376 491 1
2378 491 1
2460 491 1
2467 491 2
2484 491 3
2486 491 1
2498 491 1
2527 491 1
2534 491 67
2540 491 1
2581 491 1
2597 491 1
2618 491 1
2633 491 9
2703 491 2
2717 491 1
2720 491 1
2726 491 1
2764 491 1
2791 491 1
2808 491 1
2864 491 1
2880 491 2
2912 491 1
2926 491 1
2943 491 1
2958 491 5
2989 491 1
3046 491 9
3130 491 1
3167 491 2
3173 491 1
3175 491 2
3189 491 3
3217 491 2
3249 491 1
3266 491 1
3272 491 1
3347 491 2
3360 491 2
3371 491 1
3375 491 1
3377 491 2
3490 491 1
3494 491 1
3511 491 2
3524 491 2
3563 491 1
3573 491 1
3628 491 1
3721 491 1
3767 491 1
3771 491 4
3797 491 2
3802 491 1
3805 491 1
3806 491 1
3819 491 1
3827 491 1
3832 491 1
3846 491 1
3860 491 1
3928 491 2
3929 491 1
3961 491 2
3962 491 2
3972 491 1
3988 491 1
4006 491 2
4035 491 3
4045 491 1
4050 491 1
4065 491 2
4067 491 1
4106 491 1
4107 491 10
4189 491 2
4196 491 1
4205 491 2
4217 491 1
4230 491 1
4231 491 1
4244 491 1
4250 491 2
4252 491 2
4335 491 1
4343 491 1
4349 491 1
4352 491 1
4353 491 1
4354 491 1
4355 491 1
4365 491 1
4370 491 1
4402 491 5
4470 491 1
4490 491 1
4519 491 2
4520 491 3
4544 491 1
4556 491 3
4627 491 1
4652 491 36
4675 491 1
4676 491 1
4694 491 1
4708 491 1
4755 491 1
4778 491 1
4839 491 1
4843 491 1
4853 491 1
4876 491 1
4931 491 1
4934 491 1
4938 491 1
4949 491 1
4956 491 1
4991 491 1
5000 491 2
5005 491 1
5018 491 2
5024 491 1
5084 491 1
5089 491 1
5101 491 1
5119 491 1
5151 491 1
5187 491 1
5216 491 2
5222 491 2
5231 491 1
5238 491 1
5269 491 3
5321 491 1
5365 491 1
5367 491 2
5371 491 3
5395 491 1
5414 491 1
5423 491 2
5449 491 1
5471 491 1
5496 491 2
5497 491 1
5512 491 1
5521 491 1
5522 491 1
5534 491 2
5564 491 3
5566 491 1
5572 491 1
5575 491 1
5615 491 1
5626 491 4
5639 491 1
5672 491 4
5692 491 1
5698 491 2
5704 491 1
5705 491 1
5708 491 2
5709 491 2
5721 491 1
5735 491 1
5743 491 1
5786 491 1
5789 491 1
5880 491 1
5895 491 1
5906 491 3
5942 491 1
5947 491 1
5952 491 10
5969 491 1
6012 491 3
6028 491 1
6050 491 1
6063 491 1
6071 491 2
6088 491 2
6092 491 2
6131 491 1
6172 491 1
6183 491 1
6185 491 1
6198 491 1
6199 491 6
6215 491 1
6228 491 1
6230 491 1
6231 491 4
6247 491 1
6254 491 2
6258 491 1
6282 491 1
6285 491 1
6347 491 2
6348 491 1
6381 491 2
6388 491 2
6400 491 1
6444 491 1
6483 491 1
6567 491 1
6568 491 2
6573 491 5
6574 491 24
6638 491 1
6659 491 1
6685 491 2
6702 491 1
6704 491 1
6705 491 1
6715 491 1
6739 491 1
6792 491 2
6857 491 2
6892 491 1
6899 491 1
7008 491 1
7040 491 1
7082 491 2
7115 491 1
7131 491 1
7136 491 5
7173 491 1
7179 491 2
7204 491 1
7216 491 1
7239 491 2
7246 491 1
7253 491 1
7261 491 1
7262 491 2
7336 491 3
7355 491 5
7363 491 2
7372 491 1
7406 491 4
7420 491 1
7431 491 1
7439 491 1
7445 491 2
7446 491 1
7457 491 1
7464 491 1
7523 491 1
7564 491 2
7625 491 1
7626 491 1
7689 491 1
7690 491 1
7692 491 1
7694 491 1
7746 491 1
7764 491 1
7801 491 1
7805 491 1
7808 491 1
7865 491 2
7873 491 1
7950 491 3
7975 491 1
8015 491 20
8018 491 5
8028 491 1
8032 491 1
8037 491 37
8155 491 1
8193 491 1
8216 491 1
8219 491 1
8221 491 2
8238 491 3
8271 491 3
8376 491 1
8378 491 1
8397 491 3
8405 491 3
8408 491 1
8410 491 1
8411 491 1
8464 491 1
8465 491 1
8481 491 1
8488 491 3
8543 491 2
8547 491 1
8549 491 1
8555 491 1
8583 491 1
8594 491 2
8595 491 7
8596 491 2
8616 491 1
8622 491 2
8631 491 1
8655 491 3
8656 491 2
8660 491 2
8673 491 1
8676 491 3
8727 491 2
8739 491 1
8764 491 2
8767 491 2
8781 491 1
8802 491 1
8827 491 1
8835 491 2
8853 491 4
8891 491 1
8970 491 1
8983 491 1
9003 491 1
9108 491 1
9140 491 1
9164 491 1
9287 491 4
9308 491 3
9336 491 1
9345 491 2
9366 491 1
9383 491 1
9386 491 1
9393 491 1
9434 491 1
9457 491 1
9467 491 1
9488 491 1
9518 491 1
9562 491 10
9568 491 1
9571 491 1
9580 491 1
9605 491 1
9609 491 1
9623 491 1
9631 491 1
9637 491 1
9652 491 2
9653 491 1
9710 491 3
9718 491 1
9741 491 1
9742 491 2
9751 491 1
9771 491 2
9814 491 1
9823 491 1
9834 491 1
9865 491 5
9909 491 2
9933 491 1
9978 491 1
10009 491 1
10064 491 2
10086 491 2
10102 491 1
10103 491 2
10104 491 1
10156 491 1
10162 491 1
10186 491 1
10197 491 1
10207 491 1
10227 491 1
10254 491 1
10346 491 1
10397 491 1
10435 491 1
10441 491 1
10444 491 1
10459 491 2
10929 491 1
10946 491 1
10988 491 1
10998 491 1
11001 491 1
11004 491 1
11061 491 1
11067 491 1
11079 491 1
11114 491 1
11159 491 2
11163 491 1
11244 491 4
11245 491 1
11264 491 1
11280 491 1
11286 491 1
11289 491 3
11345 491 3
11368 491 2
11393 491 1
11452 491 1
11454 491 2
11456 491 2
11488 491 1
11510 491 1
11555 491 1
11574 491 1
11587 491 3
11619 491 3
11638 491 1
11640 491 1
11669 491 1
11706 491 1
11712 491 1
11724 491 1
11757 491 1
11766 491 1
11806 491 3
11837 491 2
11868 491 3
11871 491 1
11895 491 1
11910 491 1
11923 491 1
12004 491 1
12015 491 2
12019 491 1
12033 491 1
12128 491 1
12134 491 8
12139 491 1
12147 491 1
12151 491 1
12217 491 3
12234 491 4
12236 491 1
12253 491 1
12307 491 1
12331 491 5
12348 491 1
12363 491 1
12365 491 1
12404 491 1
12570 491 3
12597 491 1
12609 491 1
12614 491 1
12621 491 1
12624 491 1
12625 491 2
12645 491 1
12663 491 1
12679 491 2
12683 491 1
12689 491 1
12715 491 1
12717 491 4
12750 491 1
12775 491 1
12805 491 1
12808 491 1
12811 491 1
12869 491 4
12878 491 6
12879 491 1
12881 491 3
12893 491 2
13030 491 1
13100 491 3
13128 491 1
13140 491 3
13160 491 1
13164 491 1
13171 491 2
13192 491 1
13206 491 2
13245 491 1
13250 491 1
13317 491 1
13342 491 1
13361 491 2
13370 491 1
13371 491 2
13385 491 1
13431 491 1
13439 491 2
13445 491 1
13465 491 1
13492 491 1
13503 491 1
13551 491 1
14199 491 1
14201 491 1
14206 491 415
14323 491 1
14354 491 1
14363 491 19
14369 491 1
14404 491 2
14421 491 2
14495 491 29
14549 491 1
14562 491 4
14564 491 3
14636 491 1
14691 491 2
14699 491 4
14705 491 1
14837 491 1
14977 491 1
15015 491 102
15105 491 2
15126 491 1
15135 491 1
15178 491 15
15190 491 1
15255 491 1
15298 491 1
15311 491 20
15324 491 1
15332 491 5
15369 491 1
15454 491 46
15522 491 1
15582 491 1
15612 491 1
15621 491 1
15641 491 1860
15676 491 1
15694 491 1
15719 491 1
15739 491 2
15762 491 1
15780 491 254
15813 491 2
15925 491 13
15965 491 1
15967 491 10
15981 491 1
16046 491 1
16092 491 3
16175 491 7
22 492 22
35 492 1
49 492 1
88 492 2
90 492 2
95 492 5
97 492 46
139 492 4
147 492 1
148 492 7
153 492 1
156 492 5
158 492 3
171 492 1
202 492 3
209 492 1
216 492 1
218 492 5
230 492 2
244 492 1
251 492 5
258 492 1
267 492 2
268 492 4
269 492 3
270 492 2
271 492 1
273 492 3
274 492 12
275 492 8
276 492 3
277 492 2
278 492 3
280 492 1
281 492 7
282 492 6
283 492 6
284 492 8
285 492 3
286 492 4
287 492 1
288 492 7
289 492 3
290 492 5
291 492 4
292 492 6
293 492 2
294 492 12
295 492 3
296 492 5
297 492 4
298 492 13
299 492 3
300 492 8
301 492 3
302 492 9
303 492 3
305 492 2
327 492 2
330 492 4
336 492 2
338 492 3
364 492 1
379 492 1
381 492 2
383 492 3
386 492 1
389 492 19
413 492 4
416 492 5
417 492 1
423 492 9
426 492 7
439 492 4
440 492 6
455 492 6
461 492 1
465 492 4
469 492 5
479 492 1
484 492 4
513 492 1
517 492 1
520 492 7
523 492 1
526 492 1
532 492 11
534 492 2
540 492 7
542 492 3
547 492 7
558 492 8
563 492 1
567 492 2
574 492 8
580 492 8
585 492 1
586 492 1
594 492 15
596 492 2
618 492 2
620 492 1
630 492 11
636 492 2
637 492 1
641 492 1
643 492 1
667 492 1
668 492 4
670 492 8
676 492 2
682 492 1
688 492 1
693 492 1
699 492 1
702 492 1
721 492 12
723 492 1
796 492 1
802 492 5
890 492 1
918 492 75
919 492 2
996 492 1
997 492 1
1032 492 1
1080 492 1
1110 492 1
1155 492 1
1176 492 2
1187 492 3
1194 492 1
1224 492 2
1277 492 3
1279 492 1
1339 492 1
1357 492 761
1483 492 2
1505 492 1
1543 492 1
1602 492 1
1612 492 1
1630 492 3
1633 492 1
1669 492 2
1685 492 1
1792 492 1
1897 492 25
1957 492 1
1974 492 2
2024 492 59
2028 492 5
2043 492 3
2049 492 1
2055 492 1
2063 492 4
2120 492 1
2182 492 1
2207 492 1
2272 492 1
2305 492 1
2335 492 2
2372 492 1
2384 492 3
2397 492 3
2467 492 1
2525 492 1
2540 492 1
2607 492 1
2633 492 8
2647 492 2
2947 492 4
2950 492 1
2962 492 1
2989 492 1
3170 492 1
3238 492 1
3265 492 1
3289 492 1
3347 492 1
3369 492 1
3446 492 1
3448 492 1
3467 492 1
3511 492 1
3561 492 1
3567 492 1
3728 492 1
3781 492 1
3819 492 6
3833 492 1
3857 492 1
3920 492 1
3941 492 3
3960 492 10
3961 492 111
3962 492 26
3964 492 1
4097 492 1
4106 492 6
4109 492 1
4117 492 1
4250 492 1
4294 492 9
4338 492 1
4406 492 1
4519 492 1
4520 492 4
4627 492 1
4629 492 1
4710 492 1
4712 492 15
4773 492 2
4778 492 1
4782 492 1
4841 492 1
4956 492 4
4958 492 5
5130 492 1
5159 492 2
5162 492 1
5246 492 1
5252 492 3
5347 492 1
5372 492 1
5452 492 1
5454 492 1
5471 492 1
5534 492 1
5627 492 1
5698 492 1
5704 492 1
5752 492 2
6131 492 1
6177 492 1
6195 492 8
6254 492 2
6301 492 6
6388 492 1
6397 492 1
6444 492 1
6520 492 1
6659 492 1
6671 492 1
6697 492 1
6702 492 1
6713 492 1
6795 492 1
6815 492 1
6816 492 1
6857 492 10
6963 492 2
7008 492 1
7131 492 33
7136 492 43
7262 492 1
7275 492 1
7423 492 1
7474 492 7
7556 492 2
7564 492 1
7600 492 1
7690 492 1
7719 492 1
7733 492 2
7739 492 1
7747 492 1
7748 492 2
7794 492 1
8015 492 1
8221 492 2
8237 492 2
8242 492 1
8256 492 1
8331 492 1
8374 492 1
8425 492 1
8458 492 5
8460 492 2
8543 492 3
8555 492 21
8603 492 1
8614 492 1
8635 492 2
8676 492 16
8727 492 1
8816 492 1
8824 492 7
8853 492 2
8983 492 2
9003 492 1
9170 492 1
9176 492 1
9227 492 1
9346 492 1
9405 492 1
9489 492 4
9578 492 1
9771 492 1
9843 492 1
9865 492 216
9879 492 1
9916 492 1
10088 492 1
10093 492 1
10156 492 1
10161 492 1
10205 492 1
10206 492 1
10284 492 1
10346 492 1
10440 492 1
10452 492 3
10992 492 1
11059 492 2
11134 492 1
11156 492 1
11218 492 4
11310 492 2
11330 492 1
11378 492 2
11423 492 1
11491 492 3
11571 492 2
11640 492 1
11644 492 2
11677 492 1
11686 492 2
11712 492 3
11724 492 4
11757 492 2
11795 492 2
11878 492 2
11925 492 1
11974 492 2
12004 492 1
12134 492 5
12217 492 2
12236 492 2
12257 492 3
12497 492 1
12558 492 1
12565 492 1
12575 492 1
12586 492 4
12625 492 5
12653 492 3
12717 492 1
12879 492 1
12881 492 5
12998 492 1
13071 492 1
13077 492 2
13206 492 2
13311 492 1
13312 492 1
13446 492 1
13506 492 1
14200 492 8
14206 492 16
14229 492 13
14268 492 1
14372 492 1
14396 492 7
14399 492 8
14405 492 2
14421 492 14
14449 492 36
14471 492 5
14527 492 16
14546 492 59
14564 492 186
14569 492 2
14636 492 77
14652 492 1
14699 492 5
14705 492 21
14751 492 1
14766 492 3
14778 492 9
14966 492 1
14977 492 2
14978 492 3
14996 492 1
15015 492 4
15027 492 32
15051 492 1
15126 492 22
15142 492 1
15177 492 3
15190 492 13
15194 492 24
15196 492 1
15270 492 6
15311 492 988
15324 492 29
15369 492 8
15386 492 1
15436 492 5
15452 492 13
15454 492 2
15582 492 167
15612 492 1
15641 492 8
15645 492 1
15688 492 6
15701 492 1
15704 492 1
15720 492 1
15729 492 24
15731 492 7
15739 492 5
15780 492 4
15813 492 5
15830 492 2
15835 492 5
15836 492 2
15861 492 2
15862 492 8
15877 492 6
15925 492 2
15927 492 6
15959 492 16
15965 492 1
15967 492 356
15997 492 3
16021 492 1
16045 492 7
16092 492 17
16136 492 4
16155 492 2
18 493 1
22 493 7
49 493 1
251 493 2
258 493 2
267 493 1
274 493 1
282 493 1
291 493 1
294 493 1
295 493 1
296 493 1
297 493 1
303 493 1
327 493 2
337 493 1
361 493 1
389 493 2
413 493 1
416 493 1
424 493 1
426 493 1
455 493 1
467 493 1
484 493 1
545 493 2
563 493 2
580 493 4
591 493 1
594 493 3
636 493 1
637 493 1
641 493 1
670 493 1
703 493 1
724 493 1
727 493 1
756 493 2
805 493 1
826 493 2
831 493 2
868 493 1
918 493 1
919 493 4
997 493 2
1028 493 2
1030 493 1
1187 493 1
1194 493 1
1224 493 3
1337 493 1
1357 493 22
1420 493 1
1426 493 1
1483 493 1
1546 493 1
1566 493 1
1633 493 1
1655 493 1
1669 493 4
1761 493 1
1782 493 2
1797 493 1
1859 493 2
2024 493 1
2049 493 3
2050 493 1
2051 493 1
2063 493 2
2067 493 4
2182 493 1
2219 493 1
2220 493 3
2245 493 1
2272 493 1
2291 493 4
2349 493 2
2350 493 1
2352 493 1
2492 493 1
2503 493 1
2592 493 2
2633 493 2
2672 493 1
2686 493 1
2822 493 1
2926 493 1
2947 493 1
2958 493 2
2982 493 1
3102 493 1
3167 493 1
3170 493 1
3179 493 1
3203 493 2
3213 493 1
3215 493 1
3308 493 1
3340 493 1
3346 493 2
3374 493 1
3375 493 1
3434 493 1
3463 493 1
3522 493 1
3619 493 1
3628 493 2
3679 493 1
3960 493 1
3961 493 10
3962 493 4
4109 493 1
4117 493 1
4173 493 2
4205 493 1
4252 493 1
4398 493 1
4406 493 1
4411 493 1
4448 493 1
4471 493 1
4675 493 1
4712 493 1
4828 493 1
4956 493 1
4958 493 1
5065 493 1
5101 493 2
5119 493 1
5221 493 1
5351 493 2
5355 493 1
5371 493 1
5393 493 1
5414 493 1
5506 493 1
5564 493 1
5613 493 1
5622 493 1
5707 493 1
5728 493 1
5819 493 1
5851 493 1
5887 493 2
5924 493 1
6063 493 1
6070 493 1
6106 493 1
6169 493 1
6185 493 2
6199 493 5
6201 493 1
6211 493 1
6272 493 1
6288 493 1
6301 493 1
6314 493 1
6375 493 1
6396 493 1
6397 493 1
6488 493 1
6520 493 1
6567 493 1
6702 493 10
6764 493 1
6816 493 1
6847 493 1
6863 493 1
6947 493 2
6958 493 1
6971 493 1
6972 493 1
7051 493 1
7082 493 3
7101 493 1
7107 493 1
7131 493 1
7136 493 3
7204 493 1
7216 493 1
7231 493 1
7250 493 1
7353 493 1
7355 493 3
7406 493 2
7431 493 1
7439 493 1
7446 493 1
7474 493 1
7497 493 1
7556 493 2
7592 493 2
7746 493 1
7805 493 1
7840 493 1
7975 493 1
8037 493 2
8086 493 1
8121 493 1
8217 493 1
8237 493 1
8255 493 1
8271 493 1
8410 493 2
8458 493 1
8477 493 1
8541 493 1
8543 493 1
8592 493 1
8595 493 4
8614 493 1
8635 493 1
8655 493 1
8676 493 1
8691 493 1
8727 493 1
8739 493 3
8824 493 1
8859 493 1
8884 493 1
8891 493 1
8993 493 1
9271 493 1
9305 493 1
9500 493 1
9512 493 1
9610 493 1
9617 493 1
9624 493 1
9742 493 1
9843 493 1
9865 493 11
9956 493 1
10048 493 1
10093 493 1
10102 493 1
10112 493 1
10879 493 1
10963 493 1
10993 493 2
11022 493 1
11061 493 1
11119 493 1
11173 493 1
11252 493 1
11253 493 1
11332 493 1
11377 493 1
11390 493 1
11424 493 1
11456 493 1
11483 493 1
11496 493 1
11500 493 1
11564 493 1
11587 493 1
11619 493 2
11729 493 1
11806 493 1
11868 493 2
11871 493 1
11944 493 1
12092 493 1
12134 493 2
12234 493 1
12512 493 1
12558 493 1
12629 493 1
12630 493 1
12773 493 1
12879 493 2
12881 493 1
12895 493 1
13012 493 1
13100 493 3
13139 493 1
13171 493 1
13205 493 1
13232 493 1
13242 493 1
13251 493 1
13338 493 1
13426 493 1
14229 493 1
14285 493 1
14372 493 1
14449 493 3
14472 493 1
14527 493 1
14564 493 11
14589 493 1
14636 493 4
14699 493 4
14705 493 3
14751 493 2
14809 493 1
14858 493 14
14977 493 1
15020 493 2
15027 493 2
15099 493 1
15126 493 1
15135 493 1
15177 493 1
15194 493 2
15196 493 1
15284 493 1
15311 493 41
15324 493 1
15369 493 1
15452 493 2
15458 493 1
15582 493 14
15641 493 1
15729 493 2
15862 493 1
15959 493 3
15967 493 38
15997 493 1
16021 493 1
16092 493 2
16175 493 1
18 494 1
22 494 14
26 494 1
30 494 1
41 494 1
49 494 1
90 494 2
97 494 3
115 494 1
143 494 1
156 494 1
158 494 1
183 494 1
199 494 1
230 494 1
239 494 1
247 494 1
251 494 2
269 494 2
270 494 1
271 494 1
274 494 1
279 494 1
283 494 1
285 494 2
287 494 1
292 494 1
293 494 1
294 494 2
300 494 1
303 494 1
316 494 1
327 494 2
374 494 2
382 494 1
404 494 1
413 494 2
423 494 1
440 494 1
469 494 1
472 494 1
517 494 1
522 494 1
532 494 1
551 494 1
563 494 1
564 494 1
574 494 1
580 494 14
594 494 4
609 494 1
621 494 1
630 494 1
668 494 1
690 494 1
721 494 1
754 494 1
918 494 16
919 494 2
1029 494 1
1072 494 1
1203 494 3
1224 494 2
1232 494 1
1268 494 1
1351 494 1
1357 494 72
1389 494 1
1483 494 2
1545 494 1
1546 494 1
1576 494 1
1584 494 1
1630 494 2
1663 494 1
1669 494 3
1713 494 1
1782 494 2
1791 494 1
1798 494 2
1897 494 1
1979 494 1
2024 494 4
2028 494 2
2049 494 5
2056 494 1
2067 494 2
2170 494 1
2219 494 1
2272 494 1
2291 494 6
2344 494 1
2353 494 1
2378 494 1
2414 494 1
2437 494 1
2456 494 1
2484 494 3
2492 494 1
2503 494 1
2546 494 1
2558 494 1
2592 494 2
2597 494 2
2620 494 2
2633 494 2
2652 494 1
2833 494 1
2851 494 1
2926 494 7
2958 494 1
3059 494 1
3084 494 1
3089 494 1
3130 494 1
3167 494 3
3189 494 1
3191 494 1
3203 494 1
3234 494 1
3265 494 2
3333 494 1
3377 494 1
3424 494 1
3448 494 1
3463 494 1
3482 494 1
3541 494 1
3548 494 1
3620 494 1
3754 494 1
3759 494 1
3795 494 1
3797 494 1
3829 494 1
3836 494 1
3867 494 1
3893 494 1
3959 494 1
3961 494 10
3962 494 6
3965 494 1
3968 494 1
4059 494 1
4107 494 1
4213 494 2
4218 494 1
4284 494 1
4294 494 3
4338 494 3
4362 494 1
4369 494 1
4384 494 1
4406 494 4
4471 494 2
4521 494 2
4629 494 2
4712 494 4
4755 494 1
4786 494 1
4839 494 1
4930 494 1
4993 494 1
5001 494 2
5018 494 1
5071 494 1
5101 494 1
5102 494 3
5119 494 1
5162 494 1
5217 494 1
5239 494 1
5240 494 1
5294 494 1
5347 494 1
5351 494 1
5367 494 2
5371 494 2
5378 494 2
5393 494 2
5449 494 1
5463 494 2
5553 494 1
5608 494 1
5626 494 1
5752 494 1
5836 494 1
5983 494 1
6041 494 3
6068 494 1
6124 494 2
6169 494 1
6185 494 2
6199 494 3
6247 494 1
6267 494 1
6301 494 2
6363 494 1
6461 494 1
6476 494 2
6488 494 3
6524 494 1
6659 494 1
6750 494 1
6760 494 1
6764 494 1
6815 494 2
6816 494 1
7051 494 1
7082 494 2
7107 494 1
7131 494 1
7136 494 3
7169 494 3
7231 494 1
7246 494 1
7310 494 1
7321 494 1
7453 494 1
7502 494 2
7551 494 1
7746 494 1
7748 494 1
7794 494 1
7805 494 2
7982 494 1
8015 494 1
8019 494 1
8075 494 1
8106 494 1
8237 494 2
8256 494 1
8271 494 2
8306 494 1
8374 494 2
8388 494 1
8410 494 1
8460 494 1
8543 494 1
8555 494 2
8571 494 1
8595 494 3
8596 494 1
8630 494 2
8655 494 1
8660 494 1
8676 494 11
8727 494 1
8739 494 2
8764 494 1
8778 494 1
8822 494 1
8824 494 1
8836 494 1
8849 494 1
8853 494 1
8884 494 1
8891 494 1
8919 494 1
9130 494 1
9137 494 1
9170 494 1
9197 494 1
9283 494 1
9350 494 2
9367 494 1
9374 494 1
9503 494 1
9534 494 1
9710 494 1
9742 494 2
9777 494 1
9802 494 1
9865 494 29
9879 494 1
10093 494 1
10103 494 2
10162 494 1
10435 494 1
10444 494 1
10452 494 1
10539 494 1
10879 494 1
10911 494 1
10946 494 1
10963 494 1
10998 494 1
11010 494 1
11021 494 1
11022 494 1
11025 494 1
11159 494 1
11217 494 1
11261 494 2
11263 494 1
11264 494 1
11273 494 1
11301 494 1
11393 494 1
11470 494 1
11488 494 1
11546 494 1
11571 494 1
11580 494 1
11587 494 1
11619 494 2
11644 494 2
11659 494 1
11757 494 2
11795 494 1
11816 494 1
11866 494 1
11868 494 1
11974 494 1
12019 494 1
12134 494 2
12135 494 1
12147 494 2
12217 494 1
12315 494 1
12331 494 1
12367 494 1
12512 494 1
12584 494 1
12593 494 2
12606 494 1
12629 494 1
12661 494 1
12869 494 2
12872 494 1
12881 494 7
12904 494 1
12929 494 1
12973 494 1
13077 494 2
13139 494 1
13171 494 1
13311 494 1
13327 494 1
13334 494 1
13357 494 2
13506 494 2
14200 494 1
14206 494 2
14229 494 1
14285 494 3
14323 494 1
14396 494 2
14398 494 1
14399 494 1
14405 494 2
14421 494 2
14449 494 8
14546 494 4
14562 494 1
14564 494 30
14569 494 1
14589 494 1
14636 494 2
14699 494 1
14705 494 3
14751 494 1
14766 494 1
14778 494 1
14837 494 1
14858 494 21
14886 494 1
14911 494 2
14977 494 1
15008 494 1
15024 494 1
15027 494 2
15126 494 1
15142 494 1
15190 494 1
15194 494 6
15196 494 1
15209 494 1
15270 494 1
15284 494 1
15304 494 1
15311 494 112
15452 494 4
15454 494 1
15556 494 1
15582 494 10
15641 494 1
15688 494 1
15695 494 2
15729 494 2
15739 494 1
15761 494 1
15780 494 2
15783 494 1
15836 494 1
15861 494 1
15874 494 1
15957 494 3
15959 494 3
15967 494 44
15997 494 1
16021 494 1
16045 494 4
16092 494 1
16136 494 1
26 495 2
41 495 3
88 495 14
95 495 1
105 495 1
116 495 1
148 495 2
158 495 1
162 495 1
178 495 1
187 495 1
198 495 1
199 495 1
203 495 1
205 495 1
209 495 1
210 495 1
217 495 1
218 495 1
224 495 1
230 495 1
231 495 2
239 495 1
241 495 1
243 495 1
246 495 1
247 495 1
270 495 1
273 495 1
274 495 1
275 495 2
277 495 1
280 495 1
281 495 3
282 495 1
283 495 2
284 495 1
286 495 1
297 495 1
300 495 1
309 495 1
316 495 7
325 495 1
327 495 1
330 495 1
336 495 1
353 495 1
361 495 1
380 495 1
386 495 1
389 495 1
392 495 1
397 495 4
404 495 2
405 495 1
406 495 1
410 495 1
428 495 1
434 495 1
438 495 1
439 495 1
440 495 1
455 495 2
467 495 1
469 495 1
484 495 9
507 495 1
520 495 1
540 495 1
545 495 2
547 495 2
558 495 1
562 495 1
563 495 4
574 495 2
580 495 2
591 495 1
592 495 1
596 495 2
609 495 1
616 495 1
619 495 2
630 495 2
647 495 1
670 495 1
717 495 1
721 495 3
727 495 2
749 495 1
756 495 3
764 495 2
781 495 8
784 495 1
785 495 2
786 495 3
805 495 1
831 495 5
877 495 4
883 495 1
889 495 1
890 495 2
909 495 1
918 495 1
936 495 1
944 495 1
1030 495 2
1037 495 3
1053 495 1
1065 495 1
1076 495 1
1118 495 1
1126 495 1
1139 495 10
1176 495 56
1240 495 4
1268 495 1
1272 495 2
1273 495 1
1279 495 1
1292 495 2
1344 495 1
1355 495 1
1357 495 14
1428 495 2
1481 495 1
1483 495 1
1500 495 5
1506 495 1
1511 495 1
1516 495 1
1525 495 5
1531 495 2
1554 495 1
1555 495 2
1604 495 1
1633 495 1
1655 495 1
1717 495 1
1727 495 1
1754 495 4
1767 495 1
1790 495 1
1792 495 1
1795 495 1
1797 495 1
1876 495 1
1894 495 1
1897 495 1
1918 495 1
1976 495 1
2019 495 1
2024 495 2
2032 495 2
2043 495 2
2044 495 3
2049 495 9
2059 495 1
2129 495 1
2138 495 1
2155 495 4
2236 495 1
2272 495 4
2291 495 47
2326 495 6
2336 495 1
2350 495 2
2353 495 1
2378 495 3
2473 495 1
2484 495 4
2487 495 1
2509 495 1
2534 495 15
2540 495 1
2581 495 1
2592 495 4
2613 495 1
2617 495 3
2618 495 1
2620 495 1
2633 495 1
2703 495 1
2716 495 1
2727 495 1
2764 495 1
2788 495 1
2793 495 1
2815 495 1
2873 495 1
2877 495 2
2880 495 2
2912 495 3
2926 495 2
2943 495 1
2948 495 1
2958 495 9
2989 495 1
3010 495 2
3045 495 1
3046 495 5
3059 495 2
3061 495 1
3069 495 1
3084 495 1
3106 495 1
3110 495 1
3130 495 3
3140 495 1
3173 495 2
3175 495 1
3189 495 5
3214 495 3
3217 495 1
3272 495 2
3319 495 1
3346 495 2
3360 495 2
3371 495 2
3375 495 4
3390 495 1
3400 495 3
3412 495 2
3442 495 1
3450 495 1
3463 495 1
3494 495 1
3510 495 1
3511 495 1
3522 495 1
3541 495 1
3548 495 1
3561 495 1
3573 495 2
3574 495 1
3575 495 1
3588 495 4
3619 495 1
3620 495 2
3679 495 4
3700 495 1
3757 495 3
3759 495 2
3767 495 1
3771 495 3
3772 495 1
3797 495 5
3819 495 1
3837 495 1
3856 495 2
3867 495 1
3887 495 1
3893 495 2
3905 495 2
3961 495 2
3962 495 1
3988 495 1
4006 495 1
4107 495 9
4188 495 1
4189 495 3
4205 495 2
4231 495 1
4237 495 1
4250 495 1
4294 495 1
4317 495 1
4335 495 1
4336 495 1
4340 495 1
4349 495 2
4359 495 1
4365 495 3
4375 495 1
4380 495 1
4390 495 1
4402 495 2
4443 495 1
4520 495 1
4546 495 1
4605 495 1
4652 495 34
4675 495 1
4680 495 1
4702 495 1
4706 495 1
4740 495 3
4757 495 1
4763 495 2
4772 495 1
4777 495 2
4778 495 1
4782 495 1
4802 495 1
4805 495 3
4839 495 4
4859 495 1
4866 495 1
4915 495 1
4930 495 1
4938 495 5
4949 495 2
4956 495 1
4958 495 1
4990 495 1
4991 495 2
5000 495 1
5001 495 1
5005 495 1
5018 495 5
5067 495 1
5071 495 1
5084 495 1
5089 495 1
5101 495 4
5102 495 5
5103 495 3
5119 495 1
5125 495 1
5159 495 1
5163 495 1
5174 495 3
5203 495 2
5231 495 1
5246 495 1
5263 495 1
5264 495 2
5272 495 2
5329 495 4
5347 495 1
5371 495 6
5378 495 1
5393 495 2
5395 495 3
5429 495 2
5432 495 1
5437 495 2
5449 495 2
5496 495 5
5497 495 4
5507 495 2
5512 495 1
5522 495 1
5535 495 1
5556 495 1
5564 495 9
5572 495 2
5626 495 1
5636 495 1
5664 495 1
5672 495 2
5698 495 2
5708 495 3
5709 495 1
5716 495 1
5722 495 1
5735 495 1
5745 495 2
5766 495 1
5787 495 1
5809 495 1
5883 495 1
5887 495 5
5906 495 1
5916 495 2
5917 495 1
5924 495 1
5942 495 2
5946 495 1
5952 495 6
6057 495 1
6071 495 3
6098 495 1
6099 495 1
6100 495 1
6134 495 1
6176 495 1
6185 495 7
6198 495 5
6199 495 9
6230 495 4
6231 495 1
6235 495 1
6262 495 1
6266 495 1
6282 495 1
6288 495 1
6289 495 1
6291 495 1
6327 495 2
6400 495 1
6444 495 4
6447 495 1
6464 495 2
6475 495 1
6520 495 2
6568 495 1
6573 495 6
6574 495 13
6589 495 3
6619 495 1
6672 495 1
6685 495 4
6687 495 1
6702 495 2
6715 495 1
6721 495 1
6765 495 1
6769 495 2
6773 495 2
6792 495 2
6795 495 1
6846 495 2
6863 495 1
6995 495 1
7000 495 2
7007 495 1
7022 495 1
7036 495 3
7040 495 1
7053 495 1
7082 495 1
7103 495 1
7107 495 3
7119 495 3
7204 495 3
7231 495 5
7232 495 1
7262 495 1
7274 495 1
7278 495 2
7327 495 4
7355 495 5
7369 495 1
7372 495 2
7406 495 2
7420 495 1
7423 495 1
7446 495 5
7520 495 1
7523 495 1
7598 495 2
7604 495 2
7605 495 3
7637 495 2
7674 495 1
7683 495 2
7708 495 1
7779 495 1
7797 495 1
7801 495 3
7805 495 1
7817 495 1
7831 495 1
7844 495 1
7845 495 1
7846 495 1
7850 495 2
7865 495 2
7873 495 1
8015 495 19
8018 495 6
8027 495 1
8028 495 1
8037 495 23
8062 495 1
8075 495 1
8100 495 1
8161 495 1
8193 495 1
8198 495 1
8202 495 3
8220 495 1
8261 495 4
8303 495 1
8320 495 1
8326 495 1
8337 495 1
8367 495 1
8373 495 1
8394 495 1
8397 495 2
8410 495 2
8427 495 1
8431 495 1
8453 495 1
8470 495 1
8477 495 2
8484 495 1
8486 495 2
8488 495 6
8516 495 1
8541 495 1
8543 495 2
8569 495 1
8571 495 1
8595 495 5
8596 495 3
8616 495 1
8631 495 1
8655 495 1
8656 495 2
8673 495 1
8676 495 3
8682 495 2
8691 495 1
8708 495 1
8727 495 1
8739 495 4
8751 495 1
8754 495 1
8764 495 2
8767 495 1
8802 495 1
8804 495 2
8805 495 3
8812 495 4
8827 495 5
8839 495 1
8853 495 2
8884 495 1
8890 495 1
8891 495 1
8893 495 1
8914 495 1
8945 495 1
8949 495 1
8955 495 1
9000 495 2
9030 495 1
9042 495 1
9043 495 1
9087 495 1
9095 495 5
9112 495 1
9168 495 1
9210 495 1
9245 495 1
9271 495 1
9272 495 2
9277 495 1
9287 495 1
9297 495 3
9299 495 1
9308 495 6
9336 495 2
9383 495 1
9467 495 2
9503 495 2
9512 495 1
9562 495 17
9574 495 1
9605 495 4
9624 495 2
9652 495 5
9662 495 2
9672 495 7
9701 495 1
9710 495 2
9742 495 12
9801 495 3
9814 495 2
9834 495 1
9842 495 1
9843 495 1
9864 495 1
9865 495 3
9887 495 1
9895 495 2
9909 495 1
9924 495 1
9946 495 1
9977 495 1
9978 495 3
9988 495 1
10054 495 2
10056 495 1
10067 495 1
10077 495 1
10086 495 2
10091 495 1
10102 495 1
10103 495 6
10165 495 1
10206 495 1
10254 495 3
10302 495 1
10395 495 1
10435 495 1
10444 495 2
10814 495 1
10946 495 4
10963 495 2
11004 495 1
11059 495 1
11095 495 1
11114 495 1
11117 495 2
11159 495 1
11244 495 3
11253 495 1
11261 495 2
11284 495 1
11286 495 1
11382 495 1
11393 495 2
11412 495 1
11430 495 6
11452 495 1
11456 495 1
11496 495 1
11505 495 1
11510 495 1
11549 495 2
11587 495 4
11588 495 1
11619 495 1
11638 495 1
11652 495 1
11657 495 1
11676 495 3
11723 495 1
11729 495 16
11806 495 2
11829 495 3
11868 495 4
11874 495 1
11989 495 1
12004 495 5
12015 495 1
12127 495 1
12128 495 1
12134 495 4
12138 495 1
12144 495 1
12150 495 2
12160 495 2
12171 495 3
12175 495 1
12176 495 1
12178 495 1
12187 495 1
12217 495 1
12234 495 14
12236 495 1
12253 495 1
12298 495 1
12307 495 1
12315 495 1
12331 495 4
12367 495 2
12375 495 1
12435 495 1
12559 495 1
12567 495 2
12570 495 5
12582 495 1
12621 495 1
12631 495 1
12663 495 1
12679 495 2
12689 495 1
12717 495 7
12728 495 2
12755 495 1
12775 495 5
12785 495 1
12792 495 1
12805 495 1
12808 495 7
12869 495 12
12878 495 6
12881 495 8
12892 495 1
12894 495 1
13004 495 3
13030 495 1
13031 495 1
13047 495 1
13057 495 1
13092 495 6
13098 495 1
13100 495 12
13103 495 1
13115 495 8
13141 495 1
13164 495 3
13171 495 2
13175 495 1
13188 495 1
13206 495 1
13342 495 1
13347 495 1
13370 495 4
13371 495 2
13374 495 1
13393 495 1
13401 495 1
13465 495 1
13473 495 2
13494 495 1
13503 495 1
14206 495 61
14250 495 1
14363 495 3
14389 495 2
14395 495 1
14404 495 2
14477 495 4
14495 495 7
14549 495 2
14562 495 10
14627 495 1
14636 495 1
14652 495 1
14691 495 5
14699 495 1
14837 495 5
14978 495 1
14997 495 1
15008 495 1
15015 495 30
15027 495 1
15135 495 1
15178 495 6
15190 495 1
15311 495 17
15314 495 1
15369 495 1
15454 495 18
15458 495 1
15560 495 2
15582 495 1
15641 495 249
15695 495 1
15701 495 1
15780 495 69
15925 495 8
15965 495 2
15967 495 8
15981 495 1
16046 495 1
16093 495 1
16136 495 1
16175 495 2
18 496 1
22 496 9
97 496 2
133 496 1
156 496 1
158 496 1
209 496 1
211 496 1
216 496 1
230 496 1
231 496 1
251 496 2
259 496 1
268 496 2
269 496 1
271 496 1
273 496 1
274 496 2
277 496 1
278 496 3
280 496 1
281 496 3
282 496 1
287 496 1
294 496 2
296 496 1
307 496 1
320 496 1
325 496 1
330 496 1
361 496 1
389 496 4
413 496 5
416 496 1
426 496 1
469 496 2
484 496 2
530 496 1
545 496 1
547 496 1
551 496 1
580 496 6
585 496 1
587 496 1
589 496 1
592 496 1
594 496 2
630 496 1
641 496 1
647 496 1
676 496 1
699 496 1
727 496 1
756 496 3
826 496 2
827 496 1
834 496 1
918 496 1
1162 496 1
1194 496 1
1203 496 1
1224 496 1
1240 496 1
1277 496 1
1289 496 1
1292 496 1
1296 496 1
1357 496 28
1483 496 1
1505 496 1
1576 496 1
1597 496 1
1626 496 1
1669 496 4
1711 496 1
1760 496 1
1761 496 1
1782 496 1
1798 496 2
1833 496 1
1858 496 1
1897 496 1
2024 496 3
2041 496 1
2049 496 7
2063 496 1
2067 496 1
2205 496 1
2241 496 1
2272 496 1
2291 496 5
2323 496 1
2331 496 1
2376 496 1
2486 496 1
2503 496 1
2532 496 1
2592 496 1
2607 496 1
2618 496 1
2686 496 1
2822 496 1
2926 496 2
2947 496 1
2949 496 1
2958 496 1
2989 496 1
3047 496 1
3061 496 1
3094 496 1
3110 496 1
3167 496 1
3173 496 1
3189 496 2
3192 496 3
3203 496 1
3375 496 2
3400 496 2
3463 496 1
3545 496 1
3580 496 1
3621 496 1
3679 496 2
3797 496 2
3846 496 1
3867 496 1
3875 496 1
3929 496 1
3960 496 2
3961 496 9
3962 496 2
3971 496 1
4040 496 1
4107 496 1
4171 496 1
4205 496 1
4206 496 1
4249 496 1
4294 496 4
4335 496 1
4404 496 1
4422 496 1
4426 496 1
4750 496 1
4782 496 1
4790 496 3
4805 496 1
4839 496 1
4922 496 1
4930 496 1
4958 496 3
4963 496 1
4992 496 2
5000 496 1
5001 496 1
5084 496 1
5086 496 1
5092 496 1
5101 496 2
5125 496 1
5167 496 1
5206 496 1
5222 496 1
5242 496 1
5272 496 2
5276 496 1
5309 496 1
5371 496 1
5378 496 1
5395 496 1
5426 496 1
5449 496 1
5465 496 1
5497 496 3
5534 496 2
5544 496 1
5556 496 2
5608 496 1
5698 496 2
5752 496 1
5834 496 1
5845 496 1
5860 496 1
6041 496 3
6044 496 1
6063 496 2
6185 496 1
6199 496 3
6227 496 1
6288 496 2
6301 496 1
6391 496 1
6437 496 1
6447 496 1
6482 496 1
6485 496 1
6488 496 2
6494 496 1
6524 496 2
6567 496 1
6574 496 2
6657 496 1
6658 496 1
6702 496 3
6737 496 1
6750 496 1
6816 496 3
6856 496 1
6963 496 1
7053 496 1
7066 496 1
7082 496 2
7104 496 1
7107 496 1
7131 496 2
7136 496 2
7151 496 1
7231 496 1
7246 496 1
7292 496 1
7336 496 1
7355 496 3
7420 496 1
7464 496 1
7474 496 1
7501 496 1
7502 496 3
7503 496 1
7513 496 3
7676 496 1
7685 496 1
7687 496 1
7719 496 2
7727 496 1
7733 496 1
7831 496 1
7945 496 1
8015 496 1
8044 496 2
8062 496 2
8093 496 1
8188 496 1
8216 496 2
8221 496 1
8256 496 2
8258 496 2
8271 496 2
8287 496 2
8410 496 1
8431 496 1
8460 496 1
8541 496 1
8564 496 1
8592 496 1
8595 496 1
8616 496 1
8631 496 1
8655 496 1
8661 496 1
8676 496 5
8719 496 1
8727 496 1
8812 496 1
8824 496 4
8827 496 1
8832 496 2
8849 496 1
8914 496 1
8957 496 1
9032 496 1
9095 496 2
9108 496 1
9130 496 1
9164 496 2
9223 496 1
9292 496 1
9350 496 2
9467 496 1
9491 496 1
9503 496 1
9614 496 1
9623 496 1
9742 496 1
9865 496 21
9895 496 1
9916 496 1
9945 496 1
9978 496 2
10048 496 1
10254 496 1
10449 496 1
10544 496 1
10625 496 1
11126 496 2
11244 496 1
11245 496 1
11255 496 1
11261 496 1
11273 496 1
11378 496 2
11452 496 2
11456 496 4
11571 496 1
11587 496 1
11676 496 1
11686 496 1
11806 496 1
11866 496 1
11868 496 2
11893 496 1
11974 496 1
12134 496 1
12187 496 1
12257 496 1
12331 496 1
12512 496 1
12621 496 1
12629 496 1
12653 496 1
12828 496 1
12881 496 3
12887 496 1
12920 496 1
12980 496 1
13139 496 1
13141 496 1
13351 496 1
13439 496 1
13440 496 1
13473 496 1
13507 496 1
14206 496 1
14242 496 1
14250 496 1
14258 496 1
14285 496 4
14372 496 1
14396 496 2
14405 496 9
14449 496 3
14511 496 1
14527 496 2
14546 496 3
14564 496 7
14636 496 3
14691 496 1
14699 496 1
14705 496 1
14751 496 1
14766 496 1
14778 496 1
14858 496 18
15027 496 3
15126 496 2
15194 496 7
15284 496 1
15304 496 1
15311 496 38
15314 496 2
15360 496 1
15452 496 2
15454 496 2
15458 496 2
15522 496 1
15527 496 1
15582 496 11
15641 496 1
15688 496 1
15695 496 1
15780 496 1
15830 496 1
15957 496 1
15967 496 17
15997 496 1
16036 496 2
22 497 16
47 497 1
49 497 2
78 497 1
88 497 5
97 497 1
116 497 1
133 497 2
139 497 2
148 497 3
156 497 2
158 497 6
162 497 1
187 497 1
199 497 2
202 497 1
203 497 2
204 497 1
205 497 1
209 497 1
212 497 1
217 497 1
218 497 2
223 497 2
227 497 2
230 497 2
243 497 1
251 497 19
253 497 1
267 497 1
269 497 5
270 497 4
274 497 6
275 497 3
276 497 1
278 497 1
279 497 5
280 497 3
281 497 3
282 497 3
283 497 1
284 497 2
285 497 1
286 497 1
287 497 2
288 497 3
290 497 3
291 497 4
294 497 4
295 497 1
296 497 3
297 497 1
298 497 3
299 497 4
300 497 3
301 497 1
302 497 3
303 497 2
309 497 2
310 497 1
316 497 1
319 497 1
320 497 1
327 497 3
336 497 2
361 497 2
368 497 2
381 497 1
383 497 2
389 497 6
397 497 1
404 497 3
413 497 2
416 497 2
423 497 5
426 497 9
436 497 2
437 497 1
440 497 2
444 497 1
450 497 1
455 497 3
464 497 1
471 497 2
474 497 1
484 497 10
495 497 1
507 497 1
532 497 1
533 497 1
534 497 1
540 497 2
542 497 1
547 497 1
550 497 2
558 497 1
563 497 4
564 497 2
574 497 6
580 497 19
589 497 1
591 497 1
594 497 7
595 497 1
596 497 3
609 497 2
621 497 1
630 497 1
637 497 1
641 497 4
668 497 1
670 497 3
676 497 2
690 497 1
693 497 1
694 497 1
699 497 1
721 497 7
724 497 2
727 497 1
754 497 2
756 497 2
760 497 1
785 497 1
786 497 1
831 497 3
890 497 1
918 497 11
996 497 1
997 497 1
1005 497 1
1030 497 2
1037 497 1
1053 497 1
1139 497 1
1144 497 1
1176 497 18
1194 497 1
1262 497 1
1270 497 2
1272 497 5
1277 497 2
1292 497 3
1307 497 1
1337 497 1
1347 497 3
1357 497 113
1389 497 1
1420 497 1
1428 497 1
1431 497 2
1432 497 1
1465 497 1
1475 497 1
1483 497 2
1520 497 1
1525 497 1
1531 497 1
1540 497 1
1546 497 1
1555 497 1
1598 497 1
1608 497 1
1630 497 3
1669 497 9
1760 497 1
1782 497 1
1790 497 2
1805 497 1
1897 497 2
1928 497 1
2024 497 12
2041 497 1
2049 497 5
2063 497 3
2129 497 1
2138 497 1
2182 497 1
2272 497 1
2291 497 28
2305 497 1
2335 497 3
2349 497 1
2372 497 2
2381 497 1
2384 497 1
2397 497 1
2414 497 1
2423 497 2
2467 497 2
2484 497 4
2534 497 5
2540 497 2
2587 497 1
2617 497 4
2618 497 1
2620 497 1
2633 497 10
2791 497 1
2796 497 1
2822 497 1
2843 497 1
2912 497 1
2926 497 1
2947 497 3
2958 497 1
2989 497 3
3002 497 1
3046 497 3
3059 497 2
3061 497 4
3069 497 1
3119 497 1
3130 497 2
3167 497 2
3173 497 1
3176 497 1
3189 497 2
3192 497 1
3215 497 1
3258 497 1
3272 497 1
3298 497 1
3333 497 1
3384 497 1
3446 497 1
3459 497 1
3490 497 2
3511 497 2
3561 497 1
3588 497 2
3603 497 1
3609 497 1
3628 497 2
3630 497 1
3679 497 2
3707 497 1
3771 497 4
3797 497 1
3819 497 1
3839 497 1
3850 497 1
3867 497 1
3908 497 1
3960 497 3
3961 497 24
3962 497 2
3988 497 1
4022 497 1
4072 497 1
4086 497 1
4106 497 1
4107 497 4
4205 497 2
4284 497 1
4294 497 6
4316 497 2
4325 497 1
4353 497 1
4376 497 1
4390 497 1
4519 497 1
4629 497 1
4712 497 1
4832 497 1
4837 497 2
4866 497 1
4938 497 1
4949 497 1
4956 497 1
4963 497 1
5000 497 2
5001 497 1
5018 497 1
5084 497 1
5101 497 2
5102 497 1
5112 497 1
5146 497 1
5159 497 2
5162 497 1
5222 497 5
5254 497 1
5263 497 1
5280 497 1
5281 497 1
5347 497 1
5371 497 5
5378 497 2
5393 497 3
5467 497 1
5472 497 1
5494 497 1
5496 497 1
5497 497 2
5506 497 1
5507 497 1
5534 497 2
5535 497 1
5556 497 1
5564 497 1
5572 497 1
5626 497 1
5634 497 1
5647 497 1
5698 497 4
5717 497 1
5783 497 1
5786 497 1
5830 497 1
5850 497 1
5870 497 1
5952 497 2
6009 497 1
6050 497 1
6083 497 1
6093 497 1
6124 497 2
6146 497 4
6150 497 1
6172 497 1
6184 497 1
6185 497 4
6195 497 1
6199 497 1
6231 497 1
6301 497 1
6332 497 1
6381 497 1
6495 497 1
6659 497 2
6663 497 1
6685 497 1
6734 497 1
6737 497 1
6750 497 1
6815 497 1
6847 497 1
6863 497 1
6892 497 1
6926 497 1
6947 497 2
7036 497 1
7052 497 1
7082 497 1
7131 497 8
7136 497 11
7151 497 3
7204 497 1
7216 497 1
7239 497 2
7253 497 1
7259 497 1
7272 497 1
7278 497 2
7285 497 1
7336 497 2
7355 497 3
7370 497 1
7406 497 3
7420 497 1
7421 497 1
7474 497 2
7500 497 1
7520 497 1
7556 497 4
7592 497 1
7598 497 2
7676 497 1
7683 497 1
7698 497 1
7766 497 1
7768 497 1
7773 497 1
7793 497 1
7801 497 1
7873 497 1
7889 497 1
8015 497 12
8037 497 10
8124 497 1
8169 497 1
8222 497 1
8237 497 2
8261 497 1
8270 497 1
8271 497 4
8347 497 1
8379 497 1
8389 497 1
8397 497 2
8458 497 4
8460 497 3
8477 497 1
8543 497 3
8555 497 3
8569 497 1
8570 497 1
8581 497 1
8594 497 2
8595 497 5
8596 497 2
8614 497 1
8630 497 1
8635 497 4
8649 497 1
8658 497 1
8676 497 10
8677 497 1
8712 497 1
8722 497 1
8727 497 3
8739 497 2
8764 497 1
8802 497 1
8812 497 1
8853 497 4
8891 497 2
8919 497 1
8969 497 1
9041 497 1
9043 497 2
9095 497 3
9164 497 1
9170 497 1
9194 497 1
9195 497 1
9241 497 1
9286 497 1
9308 497 5
9325 497 1
9341 497 1
9383 497 1
9393 497 1
9449 497 1
9464 497 1
9489 497 3
9500 497 1
9507 497 1
9534 497 1
9562 497 8
9580 497 2
9652 497 2
9672 497 2
9701 497 1
9710 497 3
9730 497 1
9742 497 4
9865 497 52
9894 497 1
9906 497 1
9916 497 1
9933 497 1
9978 497 2
10010 497 2
10086 497 1
10093 497 1
10103 497 2
10128 497 1
10156 497 1
10166 497 1
10205 497 1
10291 497 1
10336 497 1
10399 497 1
10444 497 1
10625 497 1
10644 497 1
10713 497 1
10992 497 1
11022 497 1
11096 497 1
11120 497 1
11121 497 1
11156 497 2
11200 497 1
11244 497 2
11252 497 1
11261 497 1
11264 497 1
11345 497 1
11368 497 1
11393 497 3
11430 497 3
11452 497 2
11456 497 1
11564 497 1
11619 497 2
11626 497 1
11638 497 1
11644 497 2
11676 497 1
11697 497 1
11729 497 3
11768 497 2
11816 497 1
11868 497 1
11883 497 1
11925 497 2
11926 497 1
11989 497 1
12047 497 1
12083 497 1
12134 497 4
12187 497 4
12234 497 3
12307 497 1
12331 497 2
12375 497 1
12449 497 1
12570 497 2
12586 497 2
12593 497 1
12598 497 1
12624 497 1
12661 497 1
12673 497 1
12684 497 2
12717 497 4
12775 497 2
12786 497 1
12861 497 1
12869 497 3
12881 497 7
12905 497 1
12931 497 1
13025 497 3
13071 497 1
13092 497 2
13100 497 5
13114 497 2
13115 497 1
13128 497 1
13141 497 1
13163 497 1
13164 497 1
13171 497 2
13175 497 2
13192 497 1
13206 497 7
13240 497 1
13312 497 1
13344 497 1
13350 497 1
13361 497 1
13413 497 1
13456 497 1
13473 497 1
13503 497 1
14200 497 1
14206 497 60
14229 497 1
14273 497 1
14355 497 1
14399 497 3
14421 497 3
14449 497 4
14471 497 2
14495 497 8
14527 497 2
14546 497 5
14549 497 1
14562 497 1
14564 497 30
14589 497 1
14636 497 18
14691 497 3
14699 497 3
14705 497 5
14766 497 1
14778 497 1
14837 497 1
14847 497 1
14908 497 1
14977 497 3
15015 497 16
15027 497 10
15079 497 1
15126 497 5
15135 497 4
15142 497 1
15177 497 1
15190 497 8
15194 497 7
15270 497 4
15311 497 123
15324 497 3
15332 497 1
15369 497 3
15452 497 2
15454 497 31
15490 497 1
15522 497 1
15523 497 1
15532 497 1
15560 497 2
15582 497 20
15641 497 28
15688 497 2
15695 497 3
15701 497 5
15729 497 10
15739 497 2
15780 497 29
15835 497 1
15845 497 1
15861 497 1
15862 497 1
15877 497 1
15925 497 2
15927 497 2
15957 497 2
15965 497 1
15967 497 63
16021 497 1
16036 497 5
16045 497 2
16092 497 3
16175 497 2
18 498 1
22 498 7
26 498 1
54 498 1
180 498 1
191 498 1
199 498 1
205 498 2
243 498 1
251 498 5
267 498 1
281 498 2
284 498 1
289 498 1
298 498 2
301 498 1
316 498 2
337 498 1
364 498 1
381 498 1
389 498 2
404 498 1
429 498 1
455 498 3
468 498 1
469 498 1
484 498 1
495 498 1
551 498 1
558 498 1
580 498 10
591 498 1
594 498 2
641 498 2
670 498 1
743 498 1
777 498 1
822 498 1
826 498 1
920 498 2
999 498 1
1028 498 1
1029 498 1
1030 498 1
1161 498 1
1176 498 1
1292 498 1
1357 498 15
1539 498 1
1543 498 1
1545 498 1
1584 498 1
1618 498 1
1630 498 2
1669 498 1
1713 498 2
1782 498 2
1798 498 3
1909 498 1
1924 498 1
2024 498 4
2049 498 1
2067 498 4
2119 498 1
2188 498 1
2219 498 1
2251 498 1
2259 498 1
2291 498 5
2344 498 1
2378 498 2
2414 498 1
2503 498 1
2595 498 1
2613 498 1
2620 498 1
2633 498 1
2639 498 1
2669 498 1
2672 498 2
2733 498 1
2791 498 1
2810 498 1
2869 498 1
2912 498 1
2923 498 1
2926 498 3
3029 498 1
3059 498 1
3130 498 1
3147 498 1
3189 498 2
3265 498 2
3340 498 1
3345 498 1
3347 498 1
3352 498 1
3371 498 1
3510 498 1
3569 498 1
3588 498 2
3797 498 1
3819 498 1
3867 498 1
3961 498 11
3962 498 2
3964 498 1
4045 498 1
4107 498 2
4111 498 1
4142 498 1
4205 498 1
4294 498 4
4343 498 1
4347 498 1
4365 498 1
4393 498 1
4402 498 2
4406 498 4
4411 498 1
4486 498 1
4521 498 1
4782 498 1
4839 498 1
4930 498 1
4963 498 1
4992 498 1
5018 498 2
5033 498 2
5084 498 1
5101 498 1
5239 498 1
5264 498 1
5272 498 1
5347 498 1
5371 498 2
5378 498 1
5393 498 1
5449 498 2
5497 498 8
5535 498 1
5564 498 1
5602 498 1
5614 498 1
5895 498 1
5906 498 1
5914 498 2
5942 498 2
5950 498 1
6042 498 1
6063 498 1
6130 498 2
6185 498 4
6195 498 1
6199 498 6
6215 498 1
6254 498 1
6258 498 1
6267 498 1
6314 498 1
6327 498 1
6396 498 1
6488 498 1
6520 498 1
6589 498 1
6659 498 3
6702 498 2
6815 498 2
6816 498 2
6995 498 1
7008 498 1
7053 498 1
7082 498 5
7131 498 1
7136 498 2
7169 498 2
7204 498 3
7232 498 1
7340 498 1
7355 498 1
7406 498 2
7425 498 1
7474 498 2
7502 498 1
7503 498 1
7542 498 2
7592 498 2
7640 498 1
7805 498 1
8255 498 1
8256 498 1
8264 498 1
8374 498 1
8379 498 2
8389 498 2
8401 498 1
8410 498 4
8411 498 1
8443 498 1
8470 498 1
8484 498 1
8574 498 1
8595 498 1
8673 498 1
8676 498 6
8727 498 3
8827 498 1
8849 498 1
8914 498 2
8945 498 1
9039 498 1
9041 498 1
9070 498 1
9123 498 1
9194 498 1
9205 498 2
9366 498 1
9367 498 3
9403 498 1
9457 498 1
9617 498 1
9623 498 1
9741 498 1
9742 498 1
9857 498 1
9865 498 7
9906 498 1
9909 498 1
9910 498 1
9916 498 1
9946 498 1
10048 498 1
10068 498 1
10102 498 1
10449 498 1
10888 498 2
10946 498 1
10966 498 1
10998 498 1
11004 498 1
11173 498 2
11200 498 1
11218 498 3
11241 498 1
11245 498 1
11253 498 1
11261 498 1
11263 498 2
11424 498 1
11456 498 1
11470 498 1
11481 498 3
11546 498 1
11619 498 1
11659 498 1
11673 498 1
11806 498 2
11818 498 1
11837 498 1
11868 498 1
11895 498 1
11974 498 1
11982 498 1
11983 498 1
12004 498 1
12092 498 1
12185 498 3
12187 498 2
12257 498 1
12331 498 1
12512 498 2
12879 498 1
12881 498 2
12904 498 1
13012 498 1
13071 498 1
13077 498 1
13092 498 1
13171 498 1
13311 498 3
13334 498 1
13371 498 1
13404 498 1
13478 498 1
13491 498 1
14229 498 1
14285 498 1
14396 498 1
14405 498 4
14449 498 3
14471 498 1
14511 498 1
14546 498 2
14564 498 5
14630 498 1
14636 498 1
14691 498 1
14699 498 1
14766 498 1
14858 498 17
14977 498 1
15024 498 1
15027 498 2
15099 498 1
15126 498 1
15194 498 9
15196 498 1
15270 498 1
15284 498 1
15311 498 24
15324 498 2
15334 498 1
15436 498 1
15452 498 4
15458 498 1
15560 498 1
15582 498 6
15641 498 2
15729 498 2
15739 498 2
15813 498 1
15835 498 2
15862 498 1
15957 498 2
15959 498 1
15967 498 21
16092 498 2
22 499 9
30 499 1
199 499 1
207 499 1
216 499 1
223 499 1
230 499 3
243 499 1
246 499 1
251 499 7
267 499 1
270 499 1
274 499 1
280 499 1
292 499 1
293 499 2
294 499 1
302 499 3
375 499 1
381 499 2
389 499 2
413 499 1
440 499 1
455 499 1
484 499 1
540 499 1
569 499 1
574 499 1
580 499 9
587 499 1
594 499 2
670 499 1
674 499 1
685 499 1
707 499 1
717 499 1
721 499 2
730 499 1
756 499 1
759 499 1
822 499 1
826 499 1
831 499 1
918 499 3
997 499 4
1030 499 1
1053 499 1
1140 499 1
1203 499 1
1240 499 1
1296 499 1
1338 499 2
1357 499 39
1483 499 1
1520 499 1
1540 499 1
1543 499 1
1545 499 1
1630 499 2
1646 499 1
1663 499 1
1669 499 22
1713 499 1
1772 499 1
1782 499 1
1786 499 1
1798 499 2
2024 499 2
2041 499 1
2049 499 2
2050 499 1
2219 499 1
2220 499 1
2291 499 13
2326 499 1
2334 499 1
2349 499 1
2408 499 1
2484 499 3
2486 499 1
2503 499 1
2549 499 1
2558 499 1
2592 499 2
2613 499 1
2617 499 2
2633 499 1
2926 499 4
2958 499 1
2982 499 2
2989 499 2
3173 499 1
3189 499 2
3217 499 1
3265 499 2
3345 499 1
3371 499 1
3375 499 1
3377 499 1
3520 499 1
3551 499 1
3564 499 1
3679 499 1
3729 499 2
3797 499 3
3867 499 1
3900 499 1
3941 499 1
3960 499 3
3961 499 13
4040 499 1
4067 499 1
4107 499 1
4171 499 1
4294 499 2
4325 499 1
4380 499 1
4404 499 1
4406 499 1
4516 499 1
4521 499 1
4627 499 1
4629 499 3
4680 499 1
4689 499 1
4706 499 1
4712 499 1
4733 499 1
4847 499 1
4980 499 1
4991 499 1
5000 499 1
5016 499 1
5018 499 3
5067 499 1
5101 499 1
5102 499 1
5174 499 2
5222 499 1
5264 499 1
5345 499 1
5393 499 2
5473 499 1
5497 499 1
5534 499 2
5626 499 1
5807 499 1
5812 499 1
5845 499 1
5916 499 1
5990 499 1
5997 499 1
6041 499 1
6093 499 1
6124 499 1
6185 499 5
6195 499 1
6198 499 1
6199 499 4
6226 499 1
6227 499 1
6314 499 2
6355 499 1
6397 499 1
6482 499 1
6598 499 1
6609 499 1
6672 499 1
6702 499 1
6756 499 1
6816 499 3
6875 499 1
6947 499 1
7082 499 1
7107 499 1
7131 499 3
7136 499 2
7193 499 1
7208 499 1
7236 499 1
7246 499 1
7355 499 3
7502 499 3
7559 499 1
7562 499 1
7591 499 1
7592 499 1
7673 499 1
7748 499 1
7838 499 1
7863 499 1
7889 499 1
8044 499 1
8062 499 1
8075 499 1
8221 499 3
8237 499 2
8255 499 1
8258 499 1
8271 499 2
8460 499 1
8477 499 1
8555 499 3
8631 499 1
8673 499 2
8676 499 3
8727 499 2
8739 499 1
8762 499 1
8824 499 1
8993 499 1
9068 499 1
9243 499 1
9364 499 1
9367 499 1
9457 499 1
9464 499 1
9605 499 1
9619 499 1
9661 499 1
9710 499 1
9742 499 2
9865 499 19
9939 499 1
10102 499 1
10103 499 2
10562 499 1
10644 499 1
10651 499 1
10725 499 1
11022 499 2
11033 499 1
11101 499 1
11135 499 1
11218 499 1
11252 499 1
11261 499 1
11264 499 1
11289 499 1
11332 499 1
11481 499 1
11492 499 1
11506 499 1
11532 499 1
11544 499 1
11571 499 1
11587 499 4
11644 499 1
11645 499 1
11724 499 1
11729 499 1
11791 499 1
11806 499 2
11913 499 1
11920 499 1
11974 499 1
11992 499 2
12134 499 2
12146 499 1
12179 499 1
12236 499 2
12278 499 1
12315 499 1
12331 499 2
12348 499 1
12558 499 1
12559 499 1
12733 499 1
12869 499 3
12881 499 2
13092 499 1
13100 499 1
13171 499 1
13188 499 1
13311 499 1
13351 499 1
13370 499 1
13434 499 1
13456 499 1
14002 499 1
14229 499 1
14323 499 1
14354 499 2
14376 499 1
14405 499 3
14449 499 10
14471 499 1
14477 499 1
14546 499 4
14564 499 7
14636 499 9
14699 499 1
14705 499 2
14858 499 10
14987 499 1
15008 499 1
15016 499 1
15027 499 2
15099 499 1
15126 499 2
15142 499 2
15177 499 1
15194 499 1
15270 499 1
15284 499 2
15304 499 3
15311 499 44
15324 499 1
15452 499 1
15560 499 1
15582 499 11
15641 499 1
15704 499 2
15729 499 3
15739 499 1
15766 499 1
15780 499 1
15813 499 1
15862 499 1
15957 499 2
15959 499 2
15967 499 27
16021 499 1
16030 499 1
16050 499 1
22 500 9
88 500 1
95 500 1
148 500 1
209 500 1
218 500 1
251 500 3
258 500 1
274 500 2
281 500 2
292 500 1
293 500 1
294 500 1
297 500 1
298 500 2
300 500 1
302 500 1
379 500 1
416 500 1
484 500 2
563 500 1
580 500 10
594 500 2
630 500 2
660 500 1
749 500 1
756 500 1
831 500 4
918 500 2
919 500 2
1028 500 2
1030 500 2
1224 500 1
1232 500 1
1239 500 1
1292 500 1
1357 500 23
1520 500 1
1539 500 1
1540 500 2
1630 500 2
1669 500 3
1691 500 1
1790 500 1
1797 500 1
1829 500 1
1966 500 1
2024 500 5
2049 500 8
2067 500 2
2170 500 1
2215 500 1
2272 500 1
2291 500 5
2345 500 1
2348 500 1
2360 500 1
2372 500 2
2467 500 1
2487 500 1
2592 500 1
2613 500 1
2633 500 3
2717 500 1
2823 500 1
2926 500 1
3091 500 1
3274 500 1
3333 500 1
3375 500 2
3482 500 1
3521 500 1
3797 500 1
3851 500 1
3960 500 2
3961 500 10
3962 500 3
4095 500 1
4287 500 1
4294 500 1
4398 500 1
4406 500 1
4471 500 1
4556 500 1
4712 500 1
4790 500 1
4840 500 1
4915 500 1
4927 500 1
4963 500 1
5001 500 1
5067 500 1
5086 500 1
5101 500 4
5104 500 1
5203 500 1
5321 500 1
5447 500 1
5465 500 1
5467 500 1
5497 500 1
5534 500 2
5564 500 1
5572 500 1
5920 500 1
5942 500 1
6041 500 1
6068 500 1
6183 500 1
6185 500 4
6199 500 5
6385 500 1
6436 500 1
6444 500 2
6488 500 2
6520 500 1
6524 500 1
6657 500 1
6659 500 1
6737 500 1
6746 500 1
6816 500 3
6863 500 1
6912 500 1
7082 500 3
7136 500 2
7151 500 2
7204 500 1
7231 500 2
7250 500 1
7262 500 1
7355 500 3
7503 500 2
7556 500 2
7592 500 1
7598 500 1
7823 500 1
7858 500 1
8037 500 2
8169 500 1
8188 500 1
8216 500 1
8237 500 1
8271 500 1
8394 500 1
8399 500 1
8427 500 1
8462 500 1
8555 500 1
8569 500 1
8595 500 2
8630 500 1
8676 500 1
8722 500 1
8767 500 2
8824 500 1
8827 500 1
8901 500 1
9308 500 1
9350 500 2
9367 500 2
9468 500 1
9605 500 1
9617 500 2
9638 500 1
9653 500 1
9678 500 1
9710 500 1
9742 500 1
9776 500 1
9843 500 1
9865 500 8
9926 500 1
9978 500 2
9989 500 1
10175 500 1
10254 500 1
10824 500 1
10946 500 1
10963 500 1
11095 500 1
11245 500 1
11253 500 2
11261 500 3
11386 500 1
11430 500 2
11452 500 2
11456 500 1
11471 500 1
11500 500 1
11587 500 1
11592 500 1
11619 500 2
11644 500 1
11729 500 1
11866 500 1
12134 500 3
12138 500 1
12185 500 1
12234 500 1
12367 500 2
12375 500 1
12653 500 1
12869 500 1
12881 500 2
12962 500 1
13030 500 1
13100 500 2
13115 500 1
13311 500 1
13343 500 1
13351 500 2
13494 500 2
13503 500 1
14200 500 1
14229 500 2
14258 500 1
14285 500 3
14405 500 3
14421 500 2
14449 500 9
14471 500 1
14477 500 1
14527 500 1
14546 500 2
14564 500 7
14569 500 1
14589 500 2
14630 500 2
14636 500 3
14699 500 2
14705 500 2
14778 500 2
14828 500 1
14858 500 10
14949 500 1
15008 500 1
15015 500 1
15027 500 1
15126 500 1
15194 500 4
15203 500 1
15304 500 1
15311 500 92
15314 500 1
15324 500 1
15452 500 4
15582 500 6
15641 500 1
15705 500 1
15719 500 1
15739 500 2
15761 500 1
15836 500 1
15861 500 1
15957 500 3
15967 500 22
22 501 6
49 501 3
97 501 2
102 501 1
164 501 1
199 501 1
203 501 1
204 501 1
251 501 2
259 501 1
261 501 1
267 501 1
268 501 1
270 501 1
275 501 1
282 501 3
293 501 1
297 501 2
300 501 1
302 501 1
316 501 1
319 501 1
361 501 1
374 501 1
375 501 1
389 501 1
392 501 1
397 501 1
404 501 1
413 501 1
423 501 1
426 501 1
439 501 1
458 501 1
465 501 1
469 501 1
484 501 1
525 501 1
540 501 2
551 501 1
567 501 1
580 501 10
594 501 5
637 501 1
659 501 1
668 501 1
670 501 1
676 501 1
690 501 1
711 501 1
721 501 1
831 501 2
877 501 1
918 501 1
919 501 1
920 501 2
948 501 1
1028 501 1
1030 501 1
1065 501 2
1187 501 1
1203 501 3
1224 501 1
1255 501 1
1268 501 1
1292 501 1
1357 501 37
1540 501 1
1543 501 1
1584 501 2
1612 501 1
1630 501 1
1669 501 4
1782 501 2
1792 501 1
1798 501 5
1907 501 1
2024 501 6
2049 501 6
2063 501 4
2067 501 2
2138 501 1
2272 501 1
2291 501 3
2335 501 1
2378 501 2
2484 501 1
2490 501 1
2503 501 2
2592 501 1
2613 501 1
2616 501 3
2633 501 1
2717 501 1
2791 501 1
2810 501 1
2816 501 1
2823 501 1
2861 501 1
2926 501 8
2950 501 2
2958 501 4
2982 501 1
2984 501 1
2989 501 2
3056 501 1
3061 501 1
3105 501 1
3167 501 2
3170 501 1
3173 501 1
3189 501 2
3265 501 1
3333 501 1
3346 501 1
3375 501 3
3384 501 1
3494 501 1
3541 501 1
3561 501 1
3564 501 2
3628 501 1
3691 501 1
3797 501 3
3824 501 1
3829 501 1
3833 501 1
3893 501 1
3959 501 1
3961 501 8
3962 501 1
4051 501 1
4067 501 1
4095 501 1
4107 501 2
4189 501 1
4196 501 1
4231 501 1
4240 501 1
4249 501 1
4267 501 1
4294 501 2
4338 501 1
4347 501 1
4353 501 1
4354 501 1
4355 501 1
4362 501 1
4363 501 1
4369 501 3
4404 501 1
4406 501 6
4417 501 3
4474 501 1
4486 501 2
4551 501 1
4581 501 1
4629 501 3
4702 501 1
4750 501 2
4755 501 1
4782 501 2
4828 501 1
4922 501 1
4944 501 1
4968 501 1
5001 501 1
5018 501 1
5021 501 2
5033 501 1
5051 501 1
5092 501 1
5104 501 1
5112 501 1
5119 501 1
5170 501 1
5222 501 1
5239 501 1
5279 501 2
5309 501 1
5347 501 1
5371 501 1
5378 501 3
5393 501 1
5397 501 1
5465 501 1
5497 501 2
5564 501 1
5651 501 1
5719 501 1
5722 501 1
5916 501 1
5942 501 1
5960 501 1
6041 501 1
6185 501 4
6198 501 1
6227 501 3
6235 501 1
6253 501 1
6258 501 1
6301 501 1
6314 501 1
6488 501 3
6589 501 1
6702 501 3
6773 501 1
6816 501 1
6851 501 1
6863 501 1
6963 501 2
7082 501 1
7107 501 2
7131 501 1
7136 501 3
7169 501 3
7193 501 1
7216 501 1
7272 501 1
7288 501 1
7355 501 3
7372 501 1
7405 501 1
7406 501 3
7414 501 2
7474 501 2
7556 501 2
7592 501 3
7616 501 1
7640 501 1
7673 501 1
7676 501 1
7706 501 1
7727 501 1
7746 501 1
7747 501 2
7748 501 1
7762 501 1
7779 501 1
7847 501 1
7865 501 1
8054 501 1
8075 501 1
8086 501 1
8093 501 1
8237 501 1
8374 501 2
8379 501 1
8388 501 2
8460 501 4
8462 501 1
8555 501 2
8569 501 1
8585 501 1
8592 501 1
8595 501 1
8616 501 1
8630 501 1
8655 501 1
8658 501 1
8673 501 1
8676 501 6
8682 501 1
8719 501 2
8727 501 2
8891 501 2
8892 501 2
8914 501 1
9043 501 1
9095 501 1
9170 501 1
9174 501 1
9183 501 1
9194 501 1
9297 501 1
9308 501 1
9345 501 1
9488 501 1
9489 501 1
9623 501 1
9638 501 2
9742 501 1
9777 501 1
9865 501 12
9879 501 4
9880 501 1
9898 501 1
9916 501 1
9927 501 1
9978 501 3
10023 501 1
10056 501 1
10086 501 1
10102 501 1
10103 501 2
10165 501 1
10243 501 1
10415 501 1
10952 501 1
11066 501 1
11156 501 1
11159 501 1
11218 501 2
11226 501 1
11253 501 1
11273 501 1
11348 501 1
11352 501 1
11377 501 1
11378 501 1
11390 501 1
11456 501 1
11587 501 1
11588 501 1
11619 501 2
11638 501 2
11729 501 2
11868 501 1
11974 501 1
11977 501 1
12004 501 1
12050 501 1
12092 501 1
12134 501 2
12236 501 1
12542 501 1
12567 501 1
12584 501 1
12609 501 1
12621 501 1
12630 501 2
12639 501 1
12772 501 1
12830 501 1
12869 501 1
12881 501 4
12998 501 1
13188 501 2
13206 501 1
13232 501 1
13327 501 1
13334 501 2
13371 501 1
13489 501 1
13507 501 1
14229 501 2
14249 501 1
14285 501 2
14296 501 2
14354 501 1
14396 501 4
14405 501 3
14449 501 4
14477 501 1
14527 501 1
14546 501 4
14562 501 1
14564 501 14
14589 501 1
14636 501 8
14691 501 3
14699 501 1
14705 501 2
14751 501 1
14766 501 1
14774 501 1
14778 501 1
14837 501 1
14858 501 9
14911 501 1
14944 501 1
14992 501 1
15008 501 1
15027 501 2
15039 501 1
15099 501 3
15126 501 2
15194 501 7
15284 501 4
15304 501 4
15311 501 30
15314 501 1
15369 501 1
15436 501 1
15458 501 1
15582 501 6
15641 501 1
15688 501 1
15695 501 1
15719 501 1
15729 501 1
15761 501 1
15835 501 1
15861 501 1
15862 501 1
15878 501 1
15959 501 1
15967 501 30
15998 501 1
16030 501 2
16045 501 2
16092 501 1
16093 501 1
16175 501 1
22 502 6
95 502 1
158 502 1
187 502 1
199 502 1
202 502 1
217 502 1
223 502 1
251 502 1
259 502 1
267 502 1
274 502 1
280 502 2
281 502 1
285 502 1
290 502 2
296 502 1
297 502 1
330 502 1
365 502 1
367 502 1
389 502 1
392 502 4
405 502 1
426 502 2
484 502 1
563 502 2
580 502 11
594 502 3
596 502 1
630 502 1
647 502 1
668 502 1
676 502 2
703 502 1
756 502 1
831 502 2
918 502 4
919 502 1
944 502 1
997 502 1
1028 502 2
1030 502 3
1031 502 1
1037 502 1
1046 502 2
1224 502 1
1272 502 1
1277 502 1
1292 502 1
1357 502 26
1420 502 1
1540 502 2
1630 502 1
1646 502 2
1669 502 8
1782 502 1
1798 502 1
2024 502 1
2048 502 1
2049 502 6
2067 502 1
2291 502 6
2372 502 1
2467 502 1
2592 502 1
2703 502 1
2923 502 1
2926 502 3
2989 502 1
3069 502 1
3173 502 2
3333 502 1
3494 502 1
3511 502 1
3620 502 1
3754 502 1
3797 502 4
3819 502 1
3846 502 1
3857 502 1
3873 502 1
3960 502 1
3961 502 7
3962 502 1
4050 502 1
4055 502 1
4189 502 1
4277 502 1
4294 502 1
4349 502 1
4360 502 2
4362 502 1
4406 502 5
4409 502 1
4417 502 1
4524 502 1
4629 502 2
4712 502 2
4780 502 1
4790 502 1
4839 502 1
4864 502 1
5001 502 1
5101 502 2
5102 502 1
5125 502 1
5174 502 1
5222 502 1
5289 502 1
5329 502 1
5347 502 1
5371 502 1
5372 502 1
5393 502 1
5406 502 1
5446 502 1
5507 502 1
5564 502 1
5614 502 1
5933 502 1
5942 502 2
5947 502 1
5997 502 1
6063 502 1
6169 502 1
6199 502 5
6314 502 1
6315 502 2
6319 502 1
6381 502 1
6396 502 1
6402 502 1
6488 502 1
6555 502 1
6567 502 1
6702 502 1
6711 502 1
6713 502 1
6773 502 1
6816 502 4
6857 502 1
6863 502 1
6926 502 1
6963 502 1
7040 502 3
7053 502 1
7104 502 1
7131 502 1
7136 502 2
7292 502 2
7355 502 4
7440 502 1
7474 502 1
7502 502 1
7564 502 1
7642 502 1
7701 502 1
7747 502 1
7845 502 1
7868 502 1
7873 502 1
8188 502 1
8224 502 1
8256 502 1
8257 502 1
8258 502 1
8378 502 1
8389 502 1
8460 502 1
8592 502 2
8595 502 2
8596 502 1
8655 502 1
8676 502 2
8739 502 1
8766 502 1
8891 502 2
9026 502 1
9095 502 1
9194 502 1
9336 502 2
9366 502 1
9442 502 1
9489 502 2
9605 502 1
9652 502 1
9710 502 3
9829 502 1
9865 502 5
9879 502 1
9926 502 1
9978 502 1
10010 502 3
10102 502 1
10205 502 1
10226 502 1
10234 502 1
10435 502 1
10768 502 1
10963 502 1
11004 502 1
11019 502 1
11090 502 1
11218 502 2
11252 502 1
11342 502 1
11345 502 1
11471 502 1
11492 502 1
11587 502 2
11607 502 1
11619 502 2
11692 502 1
11806 502 1
11829 502 1
11868 502 2
11949 502 2
12004 502 1
12134 502 2
12187 502 3
12259 502 1
12367 502 3
12442 502 1
12458 502 1
12512 502 3
12592 502 1
12629 502 1
12653 502 1
12661 502 1
12735 502 1
12881 502 2
13125 502 1
13171 502 1
13311 502 1
13351 502 1
13491 502 1
13503 502 1
14200 502 1
14271 502 2
14285 502 1
14338 502 1
14361 502 1
14376 502 1
14396 502 1
14405 502 2
14449 502 4
14477 502 1
14546 502 2
14564 502 8
14589 502 3
14636 502 3
14691 502 1
14705 502 1
14751 502 1
14766 502 1
14830 502 1
14858 502 16
14977 502 1
14992 502 1
15022 502 1
15099 502 1
15126 502 1
15194 502 5
15267 502 1
15284 502 3
15311 502 25
15314 502 1
15323 502 1
15436 502 1
15452 502 1
15560 502 1
15582 502 3
15641 502 4
15705 502 1
15729 502 1
15761 502 1
15835 502 1
15836 502 1
15957 502 1
15967 502 13
15997 502 1
16021 502 1
16175 502 1
18 503 1
22 503 6
26 503 1
39 503 2
49 503 3
58 503 1
88 503 4
97 503 3
139 503 2
141 503 1
148 503 1
153 503 1
158 503 2
164 503 1
202 503 2
203 503 4
205 503 1
214 503 1
217 503 3
218 503 4
226 503 1
231 503 1
233 503 2
242 503 2
243 503 1
251 503 4
258 503 1
267 503 1
269 503 4
270 503 4
271 503 1
273 503 1
274 503 6
275 503 1
276 503 1
277 503 2
278 503 1
279 503 2
280 503 2
281 503 5
282 503 7
283 503 1
286 503 1
287 503 2
288 503 7
289 503 1
290 503 2
291 503 2
292 503 3
293 503 1
294 503 8
295 503 1
296 503 2
297 503 3
298 503 2
299 503 1
300 503 2
301 503 3
302 503 7
303 503 4
307 503 2
327 503 2
330 503 2
337 503 1
353 503 1
364 503 1
366 503 1
367 503 2
374 503 1
375 503 1
380 503 2
382 503 1
389 503 2
404 503 1
413 503 2
416 503 2
418 503 1
423 503 2
426 503 11
428 503 2
436 503 4
439 503 2
440 503 3
442 503 1
455 503 2
484 503 7
486 503 1
503 503 1
520 503 4
523 503 1
532 503 3
540 503 2
542 503 2
558 503 1
563 503 1
564 503 2
574 503 6
580 503 7
589 503 145
594 503 3
596 503 3
602 503 1
619 503 1
630 503 6
637 503 2
641 503 1
647 503 3
668 503 3
670 503 4
688 503 1
693 503 3
703 503 1
711 503 1
721 503 3
743 503 1
753 503 1
756 503 1
759 503 1
764 503 1
786 503 2
916 503 3
918 503 6
919 503 3
931 503 1
942 503 2
953 503 1
996 503 1
1030 503 1
1176 503 9
1187 503 1
1194 503 1
1199 503 1
1224 503 1
1343 503 1
1357 503 87
1420 503 2
1539 503 1
1630 503 2
1633 503 2
1655 503 1
1669 503 3
1702 503 1
1782 503 1
1792 503 3
1797 503 1
1829 503 1
1897 503 6
1950 503 2
1974 503 1
2024 503 9
2028 503 2
2043 503 1
2049 503 5
2050 503 1
2056 503 1
2067 503 1
2202 503 1
2220 503 1
2248 503 1
2272 503 3
2291 503 1
2305 503 1
2339 503 1
2353 503 1
2372 503 2
2378 503 2
2397 503 1
2414 503 2
2467 503 1
2486 503 1
2487 503 1
2503 503 1
2534 503 1
2592 503 1
2607 503 1
2626 503 1
2633 503 7
2642 503 1
2749 503 1
2751 503 1
2791 503 1
2796 503 1
2822 503 71
2897 503 1
2926 503 1
2947 503 2
2958 503 1
2988 503 1
2989 503 4
3003 503 2
3051 503 1
3170 503 1
3178 503 1
3350 503 1
3352 503 1
3442 503 1
3448 503 1
3511 503 4
3548 503 1
3561 503 4
3567 503 1
3575 503 1
3672 503 1
3797 503 1
3819 503 2
3834 503 1
3849 503 1
3900 503 1
3919 503 1
3920 503 1
3929 503 1
3939 503 1
3941 503 1
3960 503 1
3961 503 14
3962 503 7
3967 503 1
3987 503 1
4106 503 1
4107 503 3
4203 503 1
4240 503 1
4250 503 1
4288 503 1
4293 503 1
4338 503 1
4347 503 1
4557 503 1
4562 503 1
4616 503 1
4629 503 1
4659 503 2
4680 503 1
4708 503 2
4717 503 1
4755 503 2
4857 503 1
4897 503 1
4915 503 1
5084 503 1
5102 503 1
5111 503 2
5162 503 1
5222 503 1
5276 503 1
5284 503 1
5285 503 1
5309 503 1
5321 503 4
5345 503 1
5347 503 1
5349 503 1
5371 503 1
5443 503 1
5449 503 1
5450 503 1
5452 503 2
5497 503 1
5534 503 1
5623 503 1
5698 503 1
5745 503 1
5752 503 1
5783 503 1
5942 503 1
6033 503 1
6088 503 1
6136 503 1
6146 503 1
6177 503 1
6195 503 2
6199 503 1
6230 503 1
6231 503 3
6254 503 3
6381 503 1
6421 503 1
6476 503 1
6574 503 1
6647 503 1
6697 503 2
6702 503 2
6778 503 1
6816 503 1
6855 503 1
6857 503 4
6914 503 2
6941 503 1
7036 503 1
7053 503 1
7082 503 4
7107 503 366
7131 503 5
7136 503 16
7179 503 1
7223 503 1
7231 503 2
7239 503 1
7355 503 3
7390 503 1
7405 503 1
7406 503 2
7439 503 1
7445 503 1
7446 503 1
7474 503 5
7552 503 1
7556 503 1
7616 503 1
7642 503 1
7710 503 1
7711 503 1
7713 503 1
7718 503 1
7746 503 218
7747 503 142
7748 503 1
7869 503 1
7873 503 1
7878 503 1
7897 503 1
8011 503 1
8044 503 1
8094 503 1
8100 503 1
8137 503 1
8221 503 1
8237 503 1
8256 503 1
8257 503 1
8271 503 2
8397 503 1
8401 503 1
8458 503 2
8460 503 1
8486 503 1
8505 503 1
8543 503 1
8555 503 5
8585 503 1
8595 503 1
8619 503 1
8635 503 2
8655 503 2
8660 503 2
8676 503 11
8707 503 1
8708 503 1
8722 503 2
8739 503 1
8778 503 1
8824 503 1
8849 503 1
8853 503 2
9000 503 1
9062 503 2
9088 503 1
9137 503 1
9164 503 1
9299 503 1
9308 503 1
9366 503 1
9367 503 3
9381 503 1
9578 503 1
9652 503 1
9710 503 1
9763 503 1
9777 503 1
9813 503 1
9821 503 1
9829 503 1
9855 503 1
9865 503 18
9910 503 2
10054 503 2
10064 503 3
10075 503 1
10102 503 1
10103 503 5
10205 503 1
10442 503 1
10459 503 1
10531 503 1
10597 503 1
10946 503 1
11061 503 2
11095 503 1
11156 503 1
11170 503 1
11185 503 1
11200 503 2
11244 503 1
11345 503 1
11378 503 1
11380 503 1
11396 503 1
11471 503 1
11488 503 1
11500 503 1
11514 503 1
11515 503 2
11554 503 1
11576 503 1
11587 503 1
11619 503 1
11644 503 1
11724 503 2
11729 503 1
11738 503 1
11748 503 1
11757 503 1
11862 503 1
11868 503 1
11874 503 1
11878 503 1
11931 503 1
11949 503 1
11972 503 1
11974 503 7
12083 503 1
12097 503 2
12100 503 1
12127 503 2
12128 503 2
12134 503 8
12139 503 1
12187 503 1
12217 503 1
12236 503 1
12240 503 1
12257 503 1
12331 503 2
12367 503 1
12383 503 1
12496 503 1
12497 503 1
12558 503 2
12559 503 1
12586 503 1
12591 503 1
12624 503 1
12649 503 1
12683 503 1
12781 503 1
12869 503 1
12881 503 1671
12887 503 1
12959 503 1
13019 503 1
13051 503 1
13083 503 1
13092 503 1
13120 503 1
13160 503 1
13182 503 2
13206 503 1
13307 503 1
13328 503 2
13338 503 2
13341 503 2
13389 503 1
13401 503 1
13404 503 2
13409 503 1
13487 503 1
13494 503 1
13500 503 2
13503 503 1
14200 503 2
14206 503 18
14229 503 1
14363 503 1
14372 503 15
14404 503 1
14449 503 4
14471 503 2
14474 503 1
14527 503 2
14546 503 7
14564 503 13
14636 503 9
14652 503 1
14699 503 1
14705 503 4
14751 503 1
14778 503 1
14978 503 2
15015 503 2
15027 503 3
15040 503 1
15087 503 1
15126 503 4
15177 503 2
15178 503 3
15190 503 10
15194 503 4
15196 503 1
15270 503 2
15284 503 1
15311 503 144
15324 503 7
15332 503 1
15369 503 2
15452 503 1
15454 503 3
15563 503 1
15582 503 10
15641 503 53
15701 503 3
15704 503 2
15729 503 4
15731 503 1
15739 503 2
15780 503 10
15925 503 3
15927 503 1
15967 503 54
16045 503 3
16052 503 1
16092 503 4
16093 503 2
16148 503 2
16168 503 2
22 504 10
97 504 2
153 504 1
187 504 1
204 504 1
207 504 1
217 504 2
218 504 3
231 504 1
251 504 5
258 504 1
259 504 1
277 504 1
281 504 2
287 504 1
288 504 1
294 504 3
295 504 1
296 504 1
300 504 2
307 504 1
381 504 2
383 504 1
387 504 1
389 504 3
424 504 1
426 504 1
484 504 3
500 504 1
532 504 2
534 504 1
580 504 12
594 504 4
596 504 1
630 504 1
635 504 1
637 504 1
641 504 1
647 504 1
659 504 1
676 504 1
693 504 1
724 504 1
727 504 1
730 504 1
754 504 1
802 504 1
831 504 1
877 504 1
918 504 4
919 504 2
920 504 1
997 504 1
1000 504 1
1028 504 1
1176 504 1
1187 504 1
1203 504 1
1224 504 3
1227 504 1
1277 504 1
1357 504 32
1460 504 1
1483 504 1
1539 504 1
1540 504 1
1545 504 2
1584 504 1
1612 504 1
1621 504 1
1626 504 1
1669 504 8
1792 504 1
1876 504 1
1897 504 3
2024 504 3
2040 504 1
2049 504 1
2063 504 1
2067 504 7
2219 504 1
2220 504 1
2272 504 1
2291 504 2
2349 504 1
2350 504 1
2353 504 1
2378 504 1
2414 504 1
2456 504 1
2484 504 1
2487 504 1
2491 504 1
2503 504 1
2620 504 1
2672 504 1
2726 504 1
2822 504 1
2823 504 1
2830 504 1
2926 504 3
2958 504 3
2984 504 2
2989 504 1
3123 504 1
3147 504 1
3265 504 1
3333 504 1
3346 504 1
3352 504 1
3371 504 1
3375 504 2
3511 504 1
3609 504 1
3620 504 3
3679 504 1
3797 504 7
3829 504 1
3893 504 1
3917 504 1
3961 504 10
3962 504 4
4028 504 1
4107 504 3
4118 504 1
4294 504 3
4376 504 1
4377 504 2
4381 504 1
4383 504 1
4393 504 1
4406 504 5
4417 504 1
4516 504 1
4521 504 2
4629 504 1
4712 504 1
4803 504 1
4828 504 1
4839 504 1
4992 504 1
5000 504 1
5001 504 1
5092 504 1
5125 504 1
5203 504 1
5239 504 2
5252 504 1
5258 504 1
5276 504 1
5297 504 1
5371 504 2
5378 504 1
5393 504 3
5395 504 1
5449 504 1
5497 504 1
5503 504 1
5535 504 1
5544 504 1
5572 504 2
5581 504 1
5646 504 1
5675 504 1
5698 504 1
5842 504 1
5942 504 1
5950 504 1
6041 504 1
6063 504 1
6106 504 1
6184 504 1
6185 504 2
6199 504 6
6314 504 1
6439 504 1
6488 504 1
6520 504 1
6659 504 1
6702 504 3
6830 504 1
6847 504 1
7040 504 1
7082 504 1
7107 504 1
7136 504 4
7231 504 1
7355 504 3
7406 504 1
7478 504 1
7500 504 1
7502 504 2
7503 504 1
7513 504 1
7592 504 1
7616 504 1
7620 504 1
7719 504 1
7747 504 1
7779 504 1
7844 504 1
8121 504 1
8160 504 1
8175 504 1
8187 504 1
8193 504 1
8222 504 1
8237 504 1
8293 504 1
8374 504 2
8410 504 2
8555 504 3
8569 504 1
8628 504 1
8630 504 1
8635 504 1
8655 504 1
8676 504 5
8727 504 5
8739 504 1
8802 504 1
8805 504 1
8822 504 1
8827 504 1
9030 504 1
9221 504 1
9457 504 1
9500 504 3
9726 504 1
9742 504 1
9865 504 8
9946 504 1
10008 504 1
10100 504 1
10205 504 1
10302 504 1
10716 504 1
10813 504 1
10992 504 1
11004 504 1
11119 504 1
11156 504 1
11216 504 1
11226 504 2
11230 504 1
11261 504 1
11348 504 1
11452 504 1
11592 504 1
11615 504 1
11619 504 1
11653 504 1
11669 504 1
11866 504 1
11868 504 1
12033 504 1
12049 504 1
12089 504 1
12146 504 2
12180 504 1
12187 504 1
12257 504 3
12278 504 1
12512 504 3
12513 504 1
12559 504 1
12586 504 1
12592 504 1
12596 504 1
12626 504 1
12629 504 2
12653 504 3
12737 504 2
12772 504 1
12777 504 1
12787 504 1
12869 504 1
12872 504 1
13100 504 2
13141 504 1
13311 504 1
13393 504 1
13446 504 1
13491 504 1
13507 504 2
14249 504 1
14271 504 1
14285 504 5
14323 504 1
14354 504 1
14376 504 1
14396 504 1
14405 504 2
14449 504 5
14546 504 2
14562 504 3
14564 504 9
14589 504 1
14636 504 6
14668 504 1
14691 504 2
14699 504 3
14705 504 7
14719 504 1
14809 504 1
14817 504 1
14858 504 23
15027 504 1
15142 504 1
15190 504 1
15194 504 7
15284 504 1
15311 504 36
15314 504 1
15323 504 2
15324 504 2
15334 504 1
15452 504 1
15458 504 2
15582 504 12
15641 504 1
15739 504 1
15830 504 1
15861 504 1
15862 504 1
15877 504 1
15924 504 1
15957 504 4
15959 504 1
15965 504 1
15967 504 24
15997 504 2
16036 504 1
16045 504 2
16168 504 1
22 505 2
41 505 1
54 505 1
97 505 3
139 505 1
158 505 1
187 505 1
202 505 1
203 505 1
217 505 1
243 505 2
251 505 1
268 505 1
270 505 1
274 505 1
281 505 1
284 505 1
288 505 1
294 505 2
298 505 1
299 505 1
305 505 1
307 505 1
316 505 1
327 505 1
333 505 1
336 505 1
362 505 1
389 505 1
404 505 1
413 505 1
416 505 1
440 505 1
500 505 1
540 505 1
545 505 1
551 505 1
562 505 1
574 505 3
580 505 4
594 505 1
630 505 1
641 505 1
647 505 1
667 505 2
723 505 1
727 505 1
826 505 2
831 505 1
837 505 1
918 505 2
919 505 2
920 505 1
1030 505 2
1092 505 1
1138 505 1
1176 505 2
1194 505 1
1357 505 17
1484 505 1
1539 505 1
1548 505 2
1576 505 1
1630 505 1
1713 505 1
1782 505 1
1790 505 1
1797 505 1
1798 505 1
1941 505 1
1966 505 1
2041 505 1
2049 505 2
2067 505 4
2202 505 1
2205 505 1
2219 505 1
2272 505 2
2291 505 4
2309 505 1
2414 505 1
2484 505 1
2503 505 1
2540 505 2
2581 505 1
2592 505 2
2607 505 1
2616 505 1
2657 505 1
2672 505 3
2764 505 1
2823 505 1
2880 505 1
2926 505 1
2958 505 7
2989 505 1
2990 505 1
3057 505 1
3059 505 1
3167 505 1
3173 505 1
3189 505 1
3265 505 1
3333 505 1
3352 505 1
3375 505 2
3513 505 1
3576 505 1
3588 505 1
3620 505 1
3797 505 2
3856 505 1
3857 505 2
3867 505 3
3876 505 1
3947 505 1
3954 505 1
3955 505 1
3959 505 1
3960 505 1
3961 505 7
3970 505 1
4047 505 1
4055 505 1
4107 505 1
4188 505 1
4205 505 1
4294 505 1
4340 505 1
4349 505 1
4359 505 1
4381 505 1
4406 505 2
4521 505 1
4562 505 1
4581 505 1
4712 505 1
4778 505 1
4788 505 1
4794 505 2
4802 505 2
4827 505 2
4828 505 1
4839 505 2
4853 505 1
4876 505 1
4958 505 1
4963 505 1
5001 505 1
5092 505 2
5119 505 1
5171 505 1
5214 505 1
5239 505 1
5289 505 1
5378 505 1
5393 505 1
5402 505 1
5444 505 1
5471 505 1
5496 505 1
5497 505 6
5537 505 1
5651 505 1
5698 505 2
6027 505 1
6041 505 2
6063 505 2
6070 505 1
6198 505 1
6199 505 3
6227 505 1
6230 505 1
6258 505 1
6314 505 2
6343 505 1
6444 505 2
6488 505 1
6555 505 1
6698 505 1
6702 505 3
6816 505 1
6856 505 1
6914 505 1
7051 505 1
7082 505 3
7131 505 1
7136 505 2
7169 505 2
7288 505 1
7355 505 4
7420 505 1
7474 505 3
7502 505 2
7556 505 2
7598 505 1
7676 505 1
7805 505 2
7860 505 1
8083 505 1
8100 505 1
8237 505 2
8374 505 2
8410 505 1
8460 505 1
8477 505 1
8484 505 1
8555 505 1
8569 505 2
8585 505 1
8630 505 1
8673 505 1
8676 505 1
8706 505 1
8727 505 2
8812 505 1
8853 505 1
9078 505 1
9091 505 1
9170 505 1
9183 505 1
9292 505 1
9350 505 1
9367 505 2
9534 505 1
9605 505 1
9610 505 1
9623 505 2
9765 505 1
9829 505 1
9865 505 11
9916 505 1
9927 505 2
9946 505 1
10103 505 4
10208 505 1
10457 505 1
10486 505 1
11226 505 2
11244 505 1
11261 505 1
11428 505 1
11533 505 1
11638 505 1
11644 505 1
11651 505 1
11659 505 1
11697 505 1
11795 505 1
11822 505 1
11974 505 1
11989 505 1
12044 505 1
12134 505 1
12320 505 1
12367 505 1
12512 505 1
12534 505 1
12559 505 1
12582 505 1
12586 505 1
12717 505 1
12865 505 1
12872 505 1
12881 505 2
12973 505 1
13030 505 1
13139 505 1
13141 505 2
13171 505 2
13182 505 1
13334 505 2
13338 505 1
13351 505 1
13370 505 1
13389 505 1
13403 505 1
13408 505 1
13426 505 1
13506 505 1
13507 505 1
14285 505 1
14355 505 1
14372 505 1
14389 505 1
14396 505 1
14399 505 1
14404 505 2
14405 505 2
14449 505 8
14471 505 1
14477 505 1
14546 505 1
14564 505 1
14627 505 1
14636 505 2
14691 505 3
14699 505 2
14705 505 3
14837 505 1
14858 505 18
14966 505 1
15015 505 1
15082 505 1
15099 505 2
15126 505 2
15194 505 2
15284 505 2
15304 505 2
15311 505 16
15314 505 1
15452 505 6
15458 505 3
15560 505 1
15582 505 3
15695 505 1
15729 505 1
15845 505 1
15909 505 1
15957 505 1
15967 505 10
16045 505 1
16092 505 3
16168 505 1
2 506 1
22 506 46
49 506 2
58 506 3
87 506 1
95 506 3
97 506 16
139 506 7
148 506 5
153 506 1
156 506 2
158 506 4
161 506 1
164 506 1
180 506 2
181 506 1
199 506 2
200 506 1
201 506 1
203 506 2
209 506 3
217 506 2
218 506 6
224 506 1
233 506 2
247 506 1
248 506 1
251 506 42
267 506 1
269 506 7
270 506 5
271 506 5
273 506 2
274 506 12
275 506 5
276 506 3
277 506 2
278 506 1
280 506 9
281 506 9
282 506 5
283 506 6
284 506 5
285 506 4
286 506 2
287 506 1
288 506 3
289 506 3
290 506 4
291 506 1
292 506 2
293 506 2
294 506 7
295 506 2
296 506 3
297 506 5
298 506 3
299 506 2
300 506 4
301 506 4
302 506 3
303 506 7
305 506 1
307 506 1
313 506 2
316 506 1
321 506 1
327 506 6
330 506 12
338 506 1
361 506 1
377 506 1
379 506 1
381 506 2
382 506 1
383 506 2
389 506 7
410 506 2
413 506 4
416 506 3
418 506 2
423 506 11
426 506 8
433 506 1
439 506 3
440 506 1
442 506 1
445 506 1
455 506 2
465 506 1
469 506 3
471 506 2
479 506 1
484 506 2
506 506 1
508 506 1
519 506 1
520 506 5
523 506 1
532 506 2
534 506 2
540 506 1
542 506 1
547 506 3
558 506 2
563 506 7
564 506 1
574 506 4
580 506 40
586 506 1
589 506 1
594 506 17
596 506 3
599 506 1
630 506 4
635 506 1
636 506 1
637 506 4
641 506 2
647 506 6
668 506 4
670 506 2
676 506 5
683 506 1
693 506 5
700 506 1
721 506 3
753 506 1
756 506 2
760 506 1
764 506 1
795 506 1
802 506 2
818 506 2
918 506 12
919 506 5
944 506 1
992 506 1
997 506 3
1061 506 1
1127 506 1
1134 506 3
1187 506 3
1212 506 1
1224 506 9
1240 506 4
1252 506 1
1277 506 4
1307 506 1
1339 506 1
1343 506 1
1347 506 1
1357 506 484
1420 506 3
1483 506 1
1555 506 1
1586 506 1
1626 506 1
1630 506 3
1646 506 1
1669 506 34
1713 506 1
1725 506 1
1782 506 5
1792 506 1
1856 506 1
1897 506 11
1899 506 1
1908 506 1
2024 506 37
2028 506 3
2031 506 1
2043 506 1
2048 506 1
2050 506 1
2063 506 6
2067 506 1
2095 506 1
2098 506 1
2131 506 1
2202 506 1
2272 506 12
2335 506 1
2352 506 4
2353 506 2
2372 506 2
2374 506 1
2384 506 2
2467 506 1
2503 506 3
2592 506 1
2633 506 16
2647 506 1
2648 506 1
2652 506 1
2717 506 1
2765 506 1
2822 506 1
2823 506 3
2883 506 1
2947 506 12
2982 506 2
2988 506 1
3119 506 1
3142 506 1
3173 506 1
3176 506 1
3182 506 1
3189 506 1
3333 506 1
3346 506 2
3375 506 1
3390 506 1
3442 506 4
3448 506 2
3511 506 2
3513 506 1
3561 506 4
3567 506 2
3646 506 1
3679 506 2
3714 506 1
3781 506 1
3807 506 1
3812 506 1
3819 506 3
3829 506 1
3860 506 1
3918 506 1
3941 506 4
3960 506 8
3961 506 78
3962 506 9
4067 506 1
4107 506 2
4111 506 1
4213 506 1
4266 506 1
4294 506 15
4338 506 2
4343 506 1
4369 506 1
4399 506 1
4402 506 1
4417 506 2
4490 506 1
4507 506 1
4516 506 1
4520 506 1
4629 506 1
4681 506 1
4712 506 8
4773 506 1
4794 506 1
4857 506 1
4920 506 1
4925 506 1
4944 506 1
4956 506 4
4958 506 2
5006 506 1
5066 506 1
5086 506 1
5102 506 1
5104 506 1
5111 506 1
5159 506 1
5222 506 2
5224 506 1
5235 506 2
5246 506 1
5252 506 1
5280 506 1
5282 506 1
5294 506 1
5321 506 2
5328 506 1
5347 506 2
5378 506 1
5393 506 1
5454 506 1
5465 506 3
5473 506 2
5497 506 1
5512 506 1
5515 506 1
5534 506 2
5553 506 1
5570 506 1
5651 506 1
5698 506 5
5704 506 1
5707 506 1
5722 506 1
5752 506 5
5796 506 1
5843 506 1
5924 506 1
6004 506 1
6041 506 1
6092 506 1
6150 506 1
6195 506 8
6227 506 1
6301 506 3
6381 506 4
6382 506 1
6388 506 1
6402 506 1
6483 506 1
6514 506 1
6520 506 1
6550 506 2
6567 506 2
6667 506 1
6697 506 1
6702 506 3
6713 506 1
6745 506 1
6750 506 1
6757 506 1
6769 506 1
6815 506 2
6816 506 6
6849 506 1
6856 506 2
6857 506 3
6861 506 1
6947 506 3
6963 506 1
6967 506 1
7008 506 1
7018 506 1
7051 506 1
7082 506 3
7101 506 1
7107 506 4
7131 506 32
7136 506 68
7151 506 2
7173 506 2
7264 506 1
7292 506 1
7310 506 2
7338 506 1
7355 506 1
7406 506 3
7425 506 1
7449 506 1
7474 506 6
7501 506 1
7502 506 4
7552 506 1
7556 506 4
7642 506 1
7711 506 1
7719 506 2
7746 506 1
7747 506 1
7748 506 10
7751 506 1
7818 506 1
7837 506 1
7839 506 1
7865 506 1
7869 506 1
7889 506 1
8090 506 1
8109 506 2
8175 506 1
8204 506 2
8207 506 1
8237 506 4
8255 506 1
8256 506 1
8258 506 1
8259 506 2
8271 506 10
8378 506 1
8386 506 1
8389 506 1
8390 506 1
8408 506 1
8437 506 1
8443 506 1
8458 506 2
8530 506 1
8555 506 20
8614 506 1
8625 506 1
8630 506 2
8635 506 2
8655 506 1
8676 506 18
8719 506 1
8727 506 8
8778 506 1
8824 506 6
8853 506 1
8983 506 1
9014 506 1
9057 506 1
9138 506 1
9163 506 1
9164 506 1
9170 506 1
9183 506 1
9194 506 2
9205 506 1
9225 506 1
9305 506 1
9345 506 2
9364 506 2
9448 506 1
9488 506 1
9489 506 1
9551 506 1
9622 506 1
9624 506 1
9730 506 2
9755 506 1
9865 506 126
9916 506 1
9933 506 1
9989 506 2
9995 506 3
10054 506 1
10064 506 1
10103 506 1
10156 506 1
10205 506 1
10288 506 2
10303 506 1
10399 506 1
10435 506 1
10449 506 1
10457 506 1
10459 506 2
10507 506 1
10539 506 1
10544 506 4
10974 506 1
11022 506 2
11059 506 2
11061 506 2
11067 506 2
11097 506 1
11156 506 3
11183 506 1
11184 506 1
11185 506 1
11246 506 1
11252 506 1
11258 506 1
11264 506 2
11273 506 1
11332 506 1
11345 506 1
11348 506 1
11364 506 1
11378 506 2
11461 506 1
11471 506 1
11481 506 1
11491 506 1
11492 506 1
11539 506 1
11571 506 1
11574 506 1
11607 506 1
11644 506 1
11696 506 1
11724 506 1
11738 506 1
11774 506 1
11806 506 1
11878 506 2
11886 506 4
11901 506 1
11931 506 1
11949 506 1
12128 506 1
12134 506 12
12138 506 1
12179 506 1
12197 506 1
12204 506 2
12217 506 1
12236 506 5
12257 506 1
12348 506 2
12400 506 1
12534 506 1
12544 506 2
12558 506 1
12559 506 1
12586 506 2
12593 506 1
12624 506 1
12644 506 1
12653 506 1
12780 506 1
12787 506 1
12869 506 1
12881 506 10
12893 506 1
12894 506 1
12962 506 1
13061 506 1
13071 506 3
13083 506 2
13140 506 1
13195 506 1
13206 506 3
13232 506 4
13311 506 3
13353 506 1
13361 506 1
13393 506 1
13439 506 1
13446 506 1
13456 506 1
13491 506 1
13503 506 1
14200 506 5
14206 506 2
14229 506 7
14396 506 3
14399 506 2
14405 506 1
14421 506 8
14449 506 14
14471 506 2
14477 506 1
14511 506 1
14527 506 4
14546 506 19
14564 506 60
14569 506 2
14630 506 1
14636 506 52
14652 506 1
14699 506 1
14705 506 22
14751 506 3
14766 506 5
14778 506 1
14809 506 1
14977 506 1
15015 506 1
15027 506 19
15039 506 1
15099 506 4
15126 506 8
15142 506 2
15177 506 6
15190 506 11
15194 506 22
15196 506 1
15235 506 1
15270 506 2
15298 506 1
15311 506 584
15324 506 15
15369 506 4
15386 506 2
15436 506 3
15452 506 5
15454 506 1
15582 506 44
15612 506 1
15641 506 2
15688 506 3
15701 506 2
15704 506 5
15729 506 21
15731 506 4
15739 506 5
15761 506 3
15813 506 3
15819 506 1
15835 506 4
15836 506 3
15861 506 1
15862 506 2
15877 506 2
15927 506 9
15959 506 5
15965 506 1
15967 506 310
15997 506 4
16021 506 3
16045 506 1
16092 506 5
16136 506 2
6 507 1
18 507 1
22 507 14
73 507 2
97 507 2
127 507 1
136 507 1
158 507 1
164 507 3
203 507 1
243 507 1
251 507 9
267 507 1
269 507 1
273 507 2
274 507 1
281 507 2
282 507 1
284 507 1
299 507 1
300 507 2
301 507 2
302 507 1
304 507 1
327 507 1
361 507 1
392 507 1
404 507 1
426 507 2
437 507 1
469 507 1
563 507 2
580 507 16
589 507 1
594 507 4
596 507 1
630 507 2
637 507 1
641 507 1
693 507 1
727 507 1
748 507 1
831 507 1
901 507 1
918 507 6
997 507 2
1074 507 2
1189 507 1
1224 507 2
1338 507 2
1357 507 28
1545 507 2
1546 507 1
1603 507 1
1630 507 1
1633 507 1
1646 507 1
1669 507 3
1761 507 1
1782 507 1
1790 507 1
1798 507 1
1858 507 1
1957 507 1
1965 507 1
1966 507 1
2024 507 2
2049 507 11
2063 507 1
2067 507 6
2138 507 1
2139 507 1
2170 507 1
2176 507 1
2219 507 1
2272 507 1
2291 507 7
2326 507 1
2344 507 2
2353 507 2
2371 507 1
2384 507 1
2478 507 1
2484 507 1
2503 507 1
2592 507 1
2620 507 1
2633 507 1
2726 507 1
2810 507 1
2851 507 1
2852 507 1
2926 507 3
2950 507 1
2989 507 1
3059 507 1
3061 507 1
3119 507 1
3173 507 1
3189 507 1
3238 507 1
3265 507 1
3375 507 2
3448 507 2
3511 507 1
3548 507 2
3588 507 2
3797 507 3
3846 507 1
3856 507 1
3857 507 3
3887 507 1
3961 507 12
3963 507 1
3970 507 1
4081 507 1
4107 507 1
4109 507 1
4118 507 1
4205 507 1
4252 507 1
4294 507 6
4338 507 1
4393 507 1
4406 507 2
4521 507 1
4629 507 3
4782 507 1
4790 507 1
4828 507 1
4907 507 1
5000 507 1
5001 507 1
5018 507 1
5071 507 1
5092 507 1
5111 507 1
5172 507 1
5230 507 1
5240 507 1
5275 507 1
5329 507 1
5393 507 3
5497 507 3
5535 507 1
5698 507 2
5807 507 1
5845 507 1
5887 507 1
5969 507 1
6041 507 5
6184 507 1
6185 507 2
6199 507 4
6301 507 1
6319 507 1
6396 507 1
6444 507 1
6565 507 1
6567 507 1
6574 507 1
6702 507 1
6742 507 1
6750 507 2
6757 507 1
6773 507 1
6785 507 1
6855 507 1
6856 507 1
6947 507 1
7008 507 1
7082 507 2
7107 507 1
7120 507 1
7136 507 5
7204 507 1
7231 507 1
7234 507 1
7255 507 1
7297 507 1
7446 507 1
7450 507 1
7474 507 1
7497 507 1
7501 507 1
7502 507 1
7503 507 1
7592 507 1
7845 507 1
7991 507 1
8037 507 1
8153 507 1
8221 507 1
8237 507 2
8271 507 1
8379 507 1
8389 507 1
8410 507 1
8460 507 1
8541 507 1
8543 507 2
8555 507 3
8595 507 1
8655 507 1
8676 507 4
8727 507 2
8739 507 1
8766 507 1
8801 507 1
8827 507 1
9038 507 1
9111 507 1
9286 507 1
9367 507 1
9489 507 1
9605 507 1
9614 507 1
9634 507 2
9865 507 12
9879 507 1
9916 507 1
9946 507 1
9995 507 1
10010 507 1
10091 507 1
10458 507 2
10570 507 1
10641 507 1
10963 507 1
11022 507 1
11025 507 1
11156 507 1
11170 507 1
11173 507 1
11348 507 1
11430 507 1
11440 507 1
11456 507 1
11500 507 2
11539 507 1
11546 507 1
11580 507 1
11706 507 1
11795 507 1
11866 507 1
11886 507 1
11974 507 3
12019 507 1
12128 507 1
12134 507 4
12171 507 1
12268 507 1
12558 507 2
12586 507 2
12592 507 1
12629 507 1
12653 507 1
12881 507 1
12936 507 1
13012 507 1
13030 507 1
13100 507 1
13120 507 1
13242 507 1
13311 507 1
13327 507 1
13403 507 2
13482 507 1
13506 507 1
14268 507 1
14323 507 1
14396 507 3
14405 507 3
14421 507 2
14449 507 8
14477 507 2
14527 507 1
14546 507 1
14564 507 7
14636 507 2
14652 507 1
14691 507 1
14705 507 2
14778 507 1
14837 507 2
14858 507 10
14977 507 2
15020 507 1
15022 507 1
15027 507 2
15082 507 1
15186 507 1
15190 507 1
15194 507 7
15196 507 1
15284 507 1
15304 507 3
15311 507 32
15324 507 2
15458 507 1
15582 507 6
15641 507 1
15688 507 1
15704 507 1
15705 507 1
15729 507 2
15813 507 1
15830 507 1
15845 507 1
15862 507 1
15877 507 1
15878 507 3
15927 507 4
15957 507 1
15959 507 1
15967 507 17
15998 507 2
18 508 2
22 508 9
26 508 1
49 508 1
97 508 2
209 508 2
222 508 1
239 508 1
274 508 1
276 508 1
283 508 1
297 508 1
327 508 2
381 508 2
413 508 1
455 508 3
468 508 1
484 508 2
520 508 1
532 508 1
540 508 1
545 508 2
563 508 1
574 508 3
580 508 3
594 508 4
596 508 1
630 508 1
641 508 2
647 508 1
727 508 2
831 508 2
841 508 1
877 508 1
918 508 4
919 508 1
920 508 1
1000 508 1
1028 508 1
1030 508 1
1227 508 1
1268 508 1
1357 508 40
1499 508 1
1536 508 2
1539 508 1
1545 508 1
1608 508 1
1663 508 1
1669 508 17
1778 508 2
1782 508 2
1787 508 1
1788 508 1
1790 508 1
1797 508 1
1798 508 1
1803 508 1
1823 508 1
1897 508 1
1965 508 1
2024 508 5
2049 508 7
2056 508 1
2067 508 5
2170 508 2
2219 508 1
2221 508 1
2272 508 1
2291 508 1
2326 508 1
2351 508 1
2484 508 1
2592 508 1
2633 508 2
2644 508 1
2647 508 1
2810 508 1
2923 508 2
2947 508 1
2950 508 2
2958 508 2
2982 508 1
3061 508 1
3375 508 2
3751 508 1
3779 508 1
3797 508 5
3860 508 1
3961 508 13
3962 508 1
3963 508 1
4106 508 1
4188 508 1
4294 508 1
4345 508 1
4352 508 1
4369 508 1
4402 508 1
4578 508 1
4593 508 1
4629 508 1
4702 508 1
4739 508 1
4777 508 2
4780 508 1
4790 508 1
4794 508 1
4805 508 1
4828 508 1
4837 508 1
4865 508 1
4935 508 1
4958 508 3
5018 508 1
5104 508 1
5119 508 2
5222 508 1
5224 508 2
5239 508 1
5289 508 1
5347 508 1
5352 508 1
5393 508 1
5497 508 1
5534 508 1
5535 508 1
5572 508 1
5752 508 1
5909 508 1
5942 508 1
6041 508 3
6045 508 1
6068 508 2
6185 508 1
6198 508 1
6227 508 2
6314 508 2
6380 508 1
6444 508 2
6476 508 1
6659 508 1
6746 508 1
6747 508 1
6773 508 1
6816 508 2
6857 508 1
6873 508 1
6947 508 4
6970 508 1
6971 508 1
6995 508 1
7082 508 1
7131 508 1
7136 508 5
7173 508 1
7231 508 2
7372 508 1
7406 508 2
7500 508 2
7502 508 1
7591 508 1
7711 508 1
7748 508 1
7818 508 1
7838 508 1
7845 508 3
8015 508 1
8019 508 1
8062 508 2
8193 508 1
8237 508 1
8258 508 1
8378 508 1
8410 508 2
8453 508 1
8456 508 1
8458 508 1
8541 508 1
8557 508 1
8571 508 1
8595 508 4
8655 508 1
8673 508 1
8676 508 1
8824 508 2
8853 508 1
8911 508 1
8918 508 1
9137 508 1
9194 508 2
9308 508 1
9366 508 1
9367 508 1
9489 508 2
9551 508 1
9653 508 1
9706 508 1
9741 508 1
9771 508 1
9776 508 1
9865 508 11
9956 508 1
10010 508 1
10064 508 1
10103 508 3
10149 508 1
10182 508 1
10205 508 2
10442 508 1
10539 508 1
10963 508 1
11021 508 2
11023 508 1
11119 508 2
11255 508 1
11261 508 1
11348 508 1
11370 508 1
11390 508 1
11452 508 1
11456 508 3
11481 508 2
11587 508 5
11619 508 2
11638 508 1
11676 508 1
11729 508 1
11868 508 1
11913 508 1
12134 508 2
12259 508 1
12348 508 2
12366 508 1
12410 508 1
12589 508 1
12593 508 1
12598 508 1
12777 508 1
12824 508 1
12881 508 1
12936 508 1
12959 508 1
13092 508 1
13116 508 1
13134 508 1
13141 508 1
13160 508 1
13206 508 1
13299 508 1
13311 508 1
13463 508 1
13506 508 1
14200 508 1
14285 508 1
14323 508 2
14376 508 1
14405 508 2
14449 508 8
14527 508 1
14546 508 5
14564 508 6
14589 508 2
14636 508 10
14691 508 1
14699 508 3
14705 508 1
14766 508 1
14828 508 2
14858 508 11
15020 508 1
15027 508 1
15099 508 2
15126 508 1
15142 508 1
15194 508 4
15196 508 1
15304 508 1
15311 508 122
15452 508 1
15458 508 1
15582 508 4
15641 508 2
15705 508 1
15719 508 1
15924 508 1
15927 508 1
15957 508 1
15959 508 1
15967 508 37
16001 508 1
16021 508 1
16045 508 1
16136 508 1
14 509 1
22 509 6
33 509 1
39 509 1
48 509 1
49 509 1
88 509 1
90 509 1
95 509 1
97 509 23
139 509 1
148 509 1
156 509 3
158 509 6
160 509 1
161 509 2
162 509 1
202 509 2
203 509 3
204 509 2
213 509 1
218 509 2
233 509 1
243 509 1
251 509 3
258 509 3
267 509 5
269 509 3
270 509 3
271 509 3
273 509 2
274 509 13
275 509 6
276 509 2
277 509 2
278 509 2
279 509 1
280 509 7
281 509 5
282 509 10
283 509 1
286 509 3
287 509 3
288 509 8
289 509 5
290 509 1
291 509 3
292 509 1
293 509 5
294 509 5
295 509 2
296 509 2
297 509 9
298 509 2
299 509 4
300 509 5
302 509 4
304 509 1
327 509 3
330 509 1
338 509 1
356 509 1
361 509 2
364 509 2
381 509 1
383 509 2
389 509 9
392 509 2
411 509 1
413 509 2
416 509 1
418 509 1
423 509 5
426 509 8
428 509 2
436 509 1
440 509 1
449 509 1
455 509 3
465 509 1
469 509 2
477 509 1
484 509 2
504 509 1
513 509 2
517 509 1
520 509 7
532 509 3
534 509 1
540 509 5
542 509 2
547 509 2
558 509 3
563 509 3
564 509 2
567 509 4
574 509 8
580 509 10
587 509 1
589 509 220
591 509 1
594 509 4
596 509 2
602 509 2
618 509 1
620 509 1
630 509 10
637 509 2
641 509 1
647 509 2
666 509 1
668 509 1
670 509 5
677 509 1
693 509 6
694 509 1
702 509 2
707 509 1
712 509 1
721 509 6
724 509 4
744 509 1
753 509 1
759 509 1
760 509 1
768 509 1
789 509 1
802 509 1
876 509 1
918 509 24
919 509 4
997 509 1
1053 509 1
1140 509 1
1141 509 1
1176 509 1
1187 509 3
1189 509 2
1194 509 1
1199 509 1
1222 509 1
1224 509 2
1227 509 1
1242 509 1
1277 509 1
1295 509 1
1338 509 1
1357 509 214
1426 509 1
1429 509 1
1431 509 1
1483 509 1
1510 509 1
1543 509 1
1545 509 1
1630 509 1
1633 509 1
1646 509 2
1651 509 1
1669 509 3
1754 509 1
1792 509 1
1823 509 1
1876 509 1
1897 509 16
1926 509 1
1974 509 1
2024 509 35
2028 509 3
2040 509 1
2055 509 1
2272 509 6
2305 509 1
2325 509 1
2335 509 2
2336 509 1
2372 509 2
2397 509 1
2467 509 1
2534 509 2
2556 509 1
2633 509 6
2637 509 1
2647 509 1
2664 509 1
2791 509 1
2822 509 93
2864 509 2
2947 509 5
2958 509 2
3133 509 1
3147 509 1
3297 509 1
3299 509 1
3321 509 1
3412 509 1
3436 509 1
3445 509 1
3490 509 2
3511 509 1
3548 509 1
3676 509 1
3691 509 1
3819 509 1
3941 509 3
3949 509 2
3960 509 3
3961 509 37
3962 509 13
3964 509 1
4028 509 1
4035 509 1
4073 509 1
4107 509 1
4294 509 2
4349 509 1
4444 509 1
4520 509 1
4524 509 1
4557 509 1
4605 509 2
4659 509 1
4680 509 2
4712 509 2
4837 509 1
4956 509 4
4958 509 2
4980 509 1
5066 509 1
5110 509 1
5159 509 1
5210 509 1
5222 509 1
5272 509 1
5280 509 2
5327 509 1
5371 509 1
5374 509 1
5403 509 1
5449 509 1
5452 509 2
5465 509 1
5494 509 1
5700 509 1
5809 509 1
5860 509 1
5920 509 1
5947 509 1
5990 509 1
5997 509 1
6032 509 1
6041 509 1
6061 509 1
6095 509 1
6146 509 1
6195 509 6
6254 509 1
6301 509 2
6380 509 1
6382 509 1
6397 509 1
6485 509 1
6488 509 1
6697 509 1
6702 509 1
6713 509 1
6774 509 1
6816 509 3
6847 509 1
6857 509 12
7051 509 1
7082 509 4
7107 509 544
7131 509 16
7136 509 20
7150 509 1
7151 509 1
7217 509 1
7249 509 1
7261 509 1
7267 509 1
7336 509 1
7338 509 1
7406 509 1
7420 509 1
7446 509 1
7474 509 2
7520 509 1
7592 509 1
7600 509 1
7620 509 1
7642 509 1
7746 509 388
7747 509 253
7748 509 8
7764 509 1
7777 509 1
8037 509 1
8106 509 1
8188 509 1
8237 509 1
8256 509 1
8328 509 1
8378 509 1
8405 509 1
8408 509 1
8460 509 1
8469 509 1
8481 509 2
8539 509 1
8543 509 1
8555 509 7
8564 509 1
8571 509 1
8593 509 1
8630 509 1
8635 509 1
8676 509 11
8727 509 2
8824 509 2
8849 509 1
8853 509 1
8868 509 2
8891 509 1
8979 509 1
9057 509 1
9062 509 1
9262 509 1
9286 509 2
9296 509 1
9489 509 1
9493 509 1
9551 509 1
9662 509 1
9742 509 1
9763 509 1
9777 509 1
9865 509 89
9978 509 1
10064 509 2
10102 509 2
10156 509 1
10371 509 1
10452 509 1
10459 509 2
10824 509 1
10998 509 2
11072 509 1
11126 509 2
11156 509 2
11158 509 1
11200 509 1
11218 509 2
11222 509 1
11345 509 1
11430 509 1
11452 509 1
11471 509 6
11533 509 1
11571 509 1
11587 509 1
11604 509 1
11652 509 1
11686 509 2
11772 509 1
11818 509 1
11837 509 1
11878 509 1
11944 509 1
11974 509 10
12005 509 1
12019 509 2
12097 509 2
12134 509 12
12217 509 2
12234 509 1
12236 509 4
12290 509 2
12348 509 1
12506 509 1
12575 509 1
12586 509 1
12598 509 1
12624 509 1
12625 509 3
12642 509 1
12653 509 1
12860 509 1
12869 509 1
12881 509 3025
12893 509 1
12959 509 1
12998 509 1
13160 509 1
13206 509 2
13232 509 1
13343 509 1
13404 509 1
13424 509 1
14200 509 2
14206 509 6
14229 509 2
14278 509 1
14372 509 37
14396 509 1
14405 509 1
14421 509 8
14449 509 5
14511 509 1
14527 509 1
14546 509 12
14564 509 56
14636 509 25
14699 509 2
14705 509 10
14766 509 1
14778 509 1
14809 509 1
14847 509 1
14977 509 1
15015 509 2
15027 509 3
15040 509 1
15051 509 1
15087 509 2
15126 509 12
15190 509 11
15194 509 6
15270 509 1
15304 509 1
15311 509 429
15324 509 7
15332 509 4
15369 509 3
15386 509 1
15436 509 3
15452 509 4
15454 509 2
15468 509 1
15500 509 1
15582 509 38
15612 509 1
15641 509 7
15729 509 12
15731 509 1
15739 509 2
15780 509 4
15813 509 1
15830 509 1
15861 509 1
15862 509 2
15927 509 1
15959 509 6
15967 509 194
15997 509 2
16021 509 1
16045 509 2
16092 509 9
16136 509 1
16175 509 1
18 510 1
22 510 16
97 510 2
115 510 1
116 510 1
147 510 1
156 510 1
203 510 1
204 510 1
233 510 1
243 510 1
251 510 9
259 510 1
270 510 2
274 510 2
291 510 1
298 510 1
300 510 1
303 510 1
327 510 2
368 510 1
374 510 1
380 510 1
392 510 1
397 510 1
404 510 1
416 510 1
426 510 2
455 510 1
484 510 4
545 510 1
564 510 1
580 510 11
594 510 2
637 510 1
641 510 1
643 510 1
647 510 2
659 510 1
668 510 1
670 510 2
707 510 1
721 510 2
723 510 1
756 510 1
760 510 1
831 510 2
890 510 1
918 510 2
920 510 1
948 510 1
1030 510 2
1176 510 1
1226 510 1
1233 510 1
1339 510 2
1357 510 19
1423 510 1
1483 510 1
1530 510 2
1545 510 3
1548 510 1
1555 510 1
1576 510 1
1584 510 3
1633 510 1
1669 510 13
1782 510 2
1792 510 1
1797 510 2
1798 510 1
1976 510 1
2012 510 1
2024 510 1
2049 510 4
2067 510 1
2089 510 1
2176 510 1
2219 510 1
2291 510 8
2305 510 1
2350 510 1
2384 510 1
2414 510 1
2484 510 2
2487 510 1
2592 510 1
2597 510 1
2648 510 1
2791 510 1
2852 510 1
2926 510 6
2958 510 1
2982 510 1
2984 510 1
3061 510 1
3091 510 1
3119 510 4
3130 510 1
3182 510 1
3189 510 2
3297 510 1
3304 510 1
3345 510 1
3375 510 1
3490 510 1
3494 510 1
3513 510 1
3520 510 1
3588 510 1
3628 510 2
3679 510 2
3698 510 1
3797 510 2
3844 510 1
3867 510 1
3941 510 1
3960 510 2
3961 510 7
4067 510 2
4107 510 1
4118 510 1
4294 510 4
4338 510 2
4362 510 1
4369 510 1
4376 510 1
4398 510 1
4404 510 1
4486 510 1
4521 510 1
4546 510 1
4629 510 1
4712 510 2
4733 510 1
4782 510 1
4790 510 1
4830 510 1
4839 510 2
4915 510 1
5018 510 2
5089 510 1
5101 510 1
5111 510 1
5119 510 1
5225 510 1
5246 510 1
5276 510 1
5296 510 1
5345 510 1
5347 510 1
5372 510 1
5378 510 1
5393 510 1
5497 510 2
5556 510 1
5719 510 2
5722 510 1
5745 510 1
5795 510 1
5873 510 1
5883 510 2
5942 510 1
5950 510 2
6151 510 1
6185 510 3
6195 510 2
6198 510 2
6199 510 2
6211 510 1
6227 510 1
6301 510 2
6315 510 1
6364 510 1
6375 510 2
6381 510 1
6444 510 1
6488 510 2
6659 510 3
6702 510 1
6737 510 1
6816 510 4
6933 510 1
6947 510 2
6973 510 1
6996 510 1
7082 510 1
7101 510 1
7131 510 1
7136 510 2
7253 510 1
7292 510 1
7355 510 2
7406 510 1
7420 510 1
7474 510 1
7502 510 2
7503 510 1
7556 510 1
7704 510 1
7748 510 1
7751 510 1
7805 510 1
7863 510 1
8037 510 1
8229 510 1
8237 510 1
8257 510 2
8259 510 1
8271 510 1
8389 510 1
8456 510 1
8458 510 1
8477 510 1
8541 510 1
8555 510 1
8569 510 1
8594 510 1
8595 510 3
8596 510 1
8630 510 2
8649 510 1
8655 510 1
8676 510 3
8739 510 1
8804 510 1
8824 510 3
8834 510 1
8884 510 1
8891 510 1
8945 510 1
9043 510 1
9095 510 1
9183 510 1
9287 510 1
9500 510 1
9544 510 1
9551 510 1
9605 510 1
9640 510 1
9652 510 1
9742 510 2
9772 510 1
9813 510 1
9865 510 19
9879 510 1
9894 510 1
9978 510 1
10064 510 1
10103 510 1
10223 510 1
10531 510 1
10641 510 1
10927 510 1
10929 510 1
11004 510 1
11022 510 1
11252 510 1
11255 510 1
11264 510 1
11330 510 1
11348 510 1
11365 510 1
11378 510 2
11430 510 1
11456 510 4
11487 510 1
11503 510 1
11549 510 1
11571 510 2
11587 510 9
11619 510 1
11723 510 1
11795 510 1
11806 510 2
11822 510 1
11974 510 3
11992 510 1
12086 510 2
12092 510 1
12097 510 1
12146 510 1
12185 510 1
12186 510 1
12235 510 2
12236 510 1
12257 510 1
12301 510 1
12316 510 1
12348 510 1
12497 510 2
12512 510 1
12596 510 2
12621 510 1
12661 510 1
12706 510 1
12734 510 1
12869 510 2
12881 510 4
13092 510 1
13139 510 2
13240 510 1
13403 510 1
13503 510 2
14206 510 2
14405 510 2
14421 510 1
14449 510 3
14546 510 4
14564 510 9
14636 510 8
14699 510 1
14705 510 3
14778 510 3
14858 510 17
14987 510 1
15027 510 3
15079 510 1
15194 510 3
15196 510 1
15284 510 6
15304 510 2
15311 510 47
15314 510 1
15324 510 1
15334 510 2
15369 510 3
15458 510 1
15527 510 1
15560 510 1
15582 510 10
15641 510 2
15695 510 1
15704 510 1
15729 510 1
15835 510 1
15927 510 1
15967 510 23
15997 510 1
16021 510 1
16045 510 1
16052 510 1
22 511 6
97 511 1
116 511 1
161 511 1
200 511 1
211 511 2
217 511 1
224 511 1
229 511 1
243 511 1
251 511 4
265 511 2
275 511 1
282 511 2
287 511 1
290 511 1
305 511 1
327 511 2
389 511 2
397 511 1
404 511 1
410 511 1
477 511 1
484 511 3
523 511 1
540 511 1
562 511 1
564 511 1
580 511 4
589 511 1
592 511 1
594 511 1
637 511 2
647 511 1
668 511 1
670 511 1
746 511 1
816 511 1
831 511 2
877 511 2
890 511 1
918 511 3
1028 511 1
1030 511 1
1118 511 1
1127 511 1
1224 511 1
1272 511 1
1357 511 29
1404 511 1
1420 511 1
1541 511 1
1545 511 1
1555 511 1
1584 511 1
1655 511 3
1669 511 5
1680 511 1
1713 511 1
1782 511 1
1790 511 1
1798 511 2
1897 511 1
2024 511 4
2049 511 3
2068 511 1
2219 511 1
2267 511 1
2291 511 4
2326 511 1
2350 511 1
2353 511 1
2503 511 1
2549 511 1
2599 511 1
2617 511 2
2672 511 4
2703 511 1
2726 511 2
2810 511 2
2822 511 1
2897 511 1
2910 511 1
2926 511 2
2947 511 1
2958 511 2
2982 511 1
3167 511 1
3173 511 1
3345 511 1
3463 511 1
3609 511 1
3797 511 6
3876 511 1
3961 511 10
3962 511 1
4006 511 1
4067 511 1
4107 511 1
4188 511 1
4189 511 1
4205 511 1
4217 511 1
4294 511 1
4301 511 1
4362 511 1
4365 511 1
4376 511 1
4384 511 1
4393 511 1
4406 511 3
4521 511 2
4558 511 2
4708 511 1
4712 511 5
4733 511 1
4790 511 3
4794 511 2
4802 511 2
4828 511 2
4837 511 1
4839 511 1
4864 511 1
4963 511 1
4980 511 1
4994 511 1
5000 511 1
5001 511 1
5018 511 1
5101 511 3
5117 511 1
5222 511 1
5329 511 1
5347 511 1
5378 511 2
5393 511 1
5429 511 1
5465 511 1
5498 511 1
5507 511 1
5535 511 1
5615 511 1
5628 511 1
5652 511 1
5659 511 2
5877 511 2
5950 511 1
5952 511 1
5990 511 1
6041 511 3
6057 511 1
6068 511 2
6183 511 1
6185 511 1
6195 511 3
6199 511 2
6227 511 2
6266 511 1
6270 511 1
6289 511 1
6301 511 1
6314 511 2
6375 511 2
6396 511 1
6434 511 1
6488 511 2
6567 511 2
6737 511 1
6747 511 1
6795 511 2
6816 511 2
7082 511 2
7107 511 1
7131 511 4
7136 511 6
7151 511 1
7169 511 2
7231 511 1
7246 511 1
7278 511 1
7355 511 2
7406 511 2
7414 511 2
7446 511 1
7501 511 1
7502 511 1
7520 511 1
7600 511 1
7676 511 1
7746 511 1
7794 511 1
7831 511 1
7845 511 2
7861 511 1
8229 511 2
8237 511 3
8379 511 1
8388 511 1
8389 511 1
8394 511 1
8410 511 1
8477 511 1
8555 511 2
8595 511 1
8649 511 1
8655 511 1
8676 511 6
8727 511 3
8739 511 1
8805 511 3
8824 511 1
8836 511 1
8911 511 1
9114 511 1
9137 511 1
9194 511 2
9271 511 1
9272 511 1
9367 511 3
9624 511 1
9678 511 1
9777 511 2
9808 511 1
9864 511 1
9865 511 14
9910 511 1
9945 511 1
9946 511 2
9959 511 1
10048 511 1
10056 511 1
10100 511 1
10102 511 1
10103 511 2
10119 511 1
10128 511 1
10166 511 1
10175 511 1
11025 511 1
11033 511 1
11061 511 1
11173 511 1
11252 511 1
11261 511 1
11332 511 2
11352 511 1
11424 511 1
11456 511 1
11481 511 1
11492 511 2
11500 511 1
11571 511 1
11587 511 1
11588 511 1
11619 511 4
11638 511 1
11866 511 1
11974 511 3
12033 511 1
12134 511 5
12180 511 2
12185 511 3
12187 511 1
12442 511 2
12512 511 1
12621 511 1
12630 511 2
12661 511 1
12787 511 1
12869 511 1
12879 511 1
12881 511 2
12962 511 1
13000 511 1
13004 511 1
13082 511 1
13092 511 2
13100 511 2
13171 511 2
13246 511 1
13371 511 1
13491 511 1
13507 511 2
13551 511 1
14200 511 1
14206 511 1
14229 511 3
14285 511 3
14371 511 1
14396 511 1
14405 511 1
14421 511 1
14449 511 10
14471 511 1
14527 511 1
14546 511 1
14564 511 12
14589 511 1
14630 511 1
14636 511 4
14691 511 2
14699 511 2
14751 511 1
14835 511 1
14858 511 20
14939 511 1
15027 511 4
15099 511 2
15126 511 3
15194 511 4
15304 511 1
15311 511 37
15323 511 1
15324 511 2
15369 511 2
15452 511 2
15582 511 8
15612 511 1
15676 511 1
15688 511 1
15729 511 2
15780 511 1
15824 511 1
15957 511 2
15959 511 1
15965 511 2
15967 511 23
15997 511 1
16021 511 1
16036 511 2
16092 511 1
18 512 1
22 512 10
26 512 1
56 512 1
97 512 3
100 512 1
120 512 1
158 512 1
159 512 1
187 512 1
211 512 1
217 512 1
223 512 2
224 512 1
229 512 1
232 512 1
239 512 2
251 512 3
269 512 1
271 512 1
274 512 2
280 512 1
286 512 1
291 512 1
295 512 1
296 512 1
298 512 1
327 512 2
330 512 1
368 512 1
386 512 1
389 512 1
397 512 1
404 512 1
423 512 2
484 512 1
573 512 1
580 512 16
589 512 2
596 512 1
636 512 1
659 512 1
668 512 1
680 512 1
702 512 1
764 512 2
826 512 1
831 512 1
877 512 2
918 512 5
919 512 1
920 512 2
1000 512 1
1028 512 1
1030 512 2
1037 512 1
1134 512 1
1143 512 1
1194 512 1
1203 512 2
1292 512 1
1317 512 1
1357 512 28
1531 512 1
1540 512 1
1546 512 2
1597 512 1
1630 512 1
1669 512 8
1670 512 1
1713 512 1
1788 512 2
1797 512 3
1875 512 1
1964 512 1
2024 512 1
2049 512 3
2050 512 1
2055 512 1
2056 512 1
2067 512 3
2138 512 1
2176 512 1
2202 512 1
2221 512 1
2226 512 1
2272 512 2
2291 512 8
2353 512 1
2484 512 1
2525 512 1
2587 512 1
2592 512 4
2599 512 1
2633 512 1
2686 512 1
2717 512 1
2740 512 1
2810 512 1
2852 512 2
2877 512 1
2926 512 3
2958 512 4
2981 512 1
2989 512 1
3061 512 1
3069 512 1
3137 512 1
3140 512 2
3167 512 2
3265 512 1
3347 512 1
3375 512 1
3377 512 1
3384 512 2
3448 512 2
3463 512 1
3520 512 1
3548 512 1
3620 512 1
3646 512 1
3679 512 1
3797 512 4
3893 512 1
3961 512 8
3962 512 1
4028 512 1
4107 512 1
4117 512 1
4205 512 2
4213 512 2
4216 512 1
4250 512 2
4338 512 4
4362 512 1
4363 512 1
4365 512 2
4393 512 1
4406 512 2
4516 512 1
4665 512 1
4706 512 1
4750 512 1
4790 512 1
4794 512 1
4805 512 1
4839 512 1
4888 512 1
4980 512 1
4990 512 1
5001 512 1
5101 512 1
5104 512 1
5170 512 2
5276 512 1
5321 512 1
5329 512 1
5347 512 1
5371 512 3
5372 512 1
5393 512 1
5497 512 1
5534 512 2
5572 512 1
5626 512 1
5634 512 1
5698 512 1
5707 512 1
5752 512 1
5949 512 1
6063 512 2
6068 512 1
6185 512 1
6186 512 1
6195 512 1
6199 512 4
6227 512 2
6314 512 2
6444 512 1
6488 512 2
6494 512 1
6520 512 1
6702 512 3
6737 512 1
6750 512 3
6816 512 1
7107 512 1
7131 512 2
7136 512 1
7169 512 2
7231 512 1
7255 512 2
7355 512 1
7372 512 1
7406 512 1
7414 512 1
7420 512 1
7446 512 1
7474 512 1
7497 512 1
7500 512 1
7502 512 1
7556 512 1
7642 512 1
7693 512 1
7727 512 1
7746 512 1
7748 512 1
7751 512 3
7845 512 3
7850 512 1
7853 512 1
8032 512 1
8062 512 1
8086 512 1
8137 512 1
8160 512 1
8175 512 1
8226 512 2
8237 512 1
8258 512 1
8374 512 2
8379 512 1
8397 512 1
8429 512 1
8462 512 3
8555 512 2
8595 512 2
8596 512 1
8616 512 1
8649 512 2
8655 512 1
8676 512 1
8727 512 3
8764 512 2
8804 512 1
8824 512 1
8827 512 1
8891 512 1
8918 512 2
9038 512 1
9170 512 1
9346 512 1
9366 512 1
9367 512 1
9402 512 1
9605 512 1
9614 512 2
9771 512 1
9801 512 1
9829 512 1
9865 512 16
9894 512 1
9927 512 1
9978 512 2
10008 512 1
10043 512 1
10068 512 1
10205 512 1
10395 512 1
10963 512 1
10988 512 1
10992 512 1
11001 512 1
11021 512 1
11134 512 1
11156 512 1
11173 512 1
11424 512 1
11430 512 1
11452 512 1
11456 512 1
11472 512 1
11587 512 1
11604 512 1
11619 512 2
11706 512 1
11729 512 1
11837 512 1
11868 512 1
11879 512 1
11922 512 1
11956 512 1
12009 512 1
12079 512 1
12134 512 7
12236 512 2
12348 512 1
12559 512 1
12663 512 1
12737 512 1
12869 512 3
12881 512 1
13077 512 1
13100 512 1
13125 512 1
13134 512 1
13139 512 1
13206 512 1
13284 512 1
13338 512 1
13456 512 1
13494 512 1
13507 512 1
14200 512 1
14229 512 2
14285 512 2
14296 512 1
14396 512 1
14399 512 1
14405 512 2
14421 512 2
14449 512 7
14546 512 5
14562 512 3
14564 512 7
14575 512 1
14636 512 3
14652 512 1
14699 512 2
14705 512 2
14766 512 1
14778 512 1
14858 512 27
14930 512 1
15099 512 1
15126 512 1
15194 512 7
15270 512 1
15284 512 3
15311 512 47
15314 512 3
15324 512 2
15369 512 2
15386 512 1
15452 512 1
15582 512 6
15641 512 2
15688 512 2
15704 512 1
15705 512 1
15729 512 2
15761 512 1
15813 512 1
15861 512 1
15862 512 2
15877 512 1
15957 512 1
15967 512 21
15997 512 1
16021 512 1
16036 512 1
6 513 2
7 513 1
22 513 1
26 513 1
39 513 1
41 513 1
48 513 1
49 513 1
51 513 1
88 513 16
114 513 1
116 513 1
117 513 1
139 513 2
148 513 3
156 513 1
158 513 1
159 513 1
171 513 1
183 513 1
199 513 2
208 513 1
211 513 1
218 513 1
220 513 1
221 513 1
223 513 1
230 513 2
240 513 1
243 513 2
244 513 1
247 513 1
251 513 1
258 513 2
261 513 1
262 513 3
267 513 2
269 513 2
270 513 4
273 513 1
274 513 4
277 513 2
280 513 1
281 513 2
282 513 4
283 513 1
287 513 2
288 513 2
293 513 1
294 513 1
296 513 1
297 513 3
298 513 1
300 513 3
302 513 3
309 513 1
311 513 1
313 513 1
316 513 3
319 513 1
327 513 4
330 513 1
353 513 1
361 513 1
381 513 3
383 513 1
397 513 4
404 513 1
413 513 1
416 513 1
423 513 1
436 513 1
437 513 1
442 513 1
474 513 2
484 513 8
487 513 1
533 513 1
540 513 2
563 513 1
564 513 2
569 513 2
580 513 3
589 513 3
595 513 5
596 513 3
609 513 1
618 513 1
619 513 1
630 513 1
637 513 1
670 513 1
676 513 1
683 513 1
686 513 1
689 513 1
693 513 2
699 513 1
702 513 1
703 513 1
716 513 1
728 513 2
743 513 1
748 513 1
759 513 3
764 513 2
777 513 1
781 513 1
785 513 9
786 513 2
788 513 1
858 513 1
877 513 1
890 513 2
901 513 1
933 513 1
1030 513 3
1139 513 2
1144 513 1
1176 513 92
1194 513 1
1224 513 1
1262 513 1
1270 513 1
1272 513 8
1277 513 1
1333 513 1
1338 513 2
1357 513 11
1483 513 1
1484 513 1
1488 513 1
1500 513 1
1520 513 2
1536 513 1
1555 513 3
1621 513 1
1626 513 1
1628 513 3
1635 513 2
1636 513 1
1637 513 2
1646 513 2
1655 513 2
1685 513 1
1797 513 2
1823 513 1
1829 513 1
1876 513 1
1944 513 1
2007 513 1
2043 513 4
2049 513 2
2050 513 1
2098 513 1
2138 513 1
2155 513 3
2193 513 1
2205 513 2
2272 513 6
2275 513 1
2291 513 33
2326 513 1
2350 513 1
2467 513 2
2476 513 1
2484 513 1
2487 513 1
2534 513 8
2582 513 1
2595 513 1
2617 513 1
2618 513 2
2633 513 6
2640 513 1
2705 513 1
2791 513 1
2835 513 1
2883 513 1
2910 513 1
2912 513 1
2923 513 1
2926 513 1
2947 513 1
2958 513 3
3008 513 1
3010 513 1
3046 513 4
3072 513 1
3084 513 1
3130 513 2
3140 513 1
3167 513 2
3169 513 1
3170 513 1
3189 513 2
3222 513 1
3258 513 1
3272 513 1
3297 513 1
3321 513 1
3345 513 1
3346 513 1
3371 513 2
3375 513 1
3377 513 2
3400 513 2
3450 513 1
3463 513 1
3481 513 1
3494 513 2
3511 513 1
3521 513 1
3531 513 1
3573 513 2
3588 513 3
3622 513 1
3630 513 3
3679 513 1
3754 513 1
3757 513 1
3767 513 2
3771 513 2
3797 513 4
3819 513 1
3849 513 1
3860 513 1
3867 513 4
3876 513 2
3887 513 1
3900 513 2
3905 513 1
3908 513 1
3925 513 1
3961 513 3
3962 513 1
4009 513 1
4019 513 2
4047 513 2
4051 513 1
4095 513 4
4107 513 3
4110 513 1
4112 513 1
4197 513 1
4205 513 1
4218 513 1
4297 513 1
4325 513 1
4335 513 2
4340 513 1
4348 513 1
4359 513 1
4365 513 4
4370 513 1
4374 513 1
4389 513 1
4393 513 1
4402 513 1
4472 513 1
4516 513 1
4551 513 1
4562 513 1
4581 513 1
4652 513 11
4713 513 2
4724 513 1
4742 513 1
4790 513 1
4805 513 2
4853 513 4
4866 513 1
4920 513 1
4925 513 1
4930 513 1
4938 513 1
4949 513 2
4956 513 1
4991 513 2
5000 513 1
5005 513 1
5050 513 1
5084 513 2
5089 513 1
5101 513 4
5146 513 1
5152 513 1
5178 513 1
5203 513 1
5221 513 1
5264 513 1
5265 513 2
5275 513 1
5276 513 2
5285 513 1
5289 513 1
5321 513 2
5355 513 1
5371 513 7
5393 513 1
5413 513 1
5438 513 1
5449 513 3
5496 513 9
5497 513 2
5507 513 2
5515 513 1
5534 513 2
5564 513 3
5572 513 1
5578 513 2
5626 513 1
5665 513 1
5698 513 2
5704 513 1
5709 513 2
5796 513 1
5807 513 1
5841 513 1
5887 513 1
5895 513 1
5924 513 1
5950 513 1
5952 513 3
6013 513 1
6050 513 1
6070 513 1
6071 513 1
6092 513 3
6099 513 1
6124 513 1
6146 513 1
6150 513 1
6169 513 1
6185 513 9
6200 513 2
6211 513 2
6227 513 1
6231 513 1
6258 513 1
6265 513 1
6282 513 2
6367 513 1
6381 513 3
6388 513 1
6437 513 1
6444 513 2
6476 513 1
6520 513 1
6568 513 1
6573 513 5
6574 513 10
6619 513 1
6639 513 1
6685 513 2
6737 513 1
6801 513 1
6816 513 1
6846 513 1
6907 513 1
6995 513 1
7051 513 1
7101 513 1
7107 513 1
7119 513 2
7136 513 1
7204 513 1
7216 513 1
7278 513 3
7327 513 1
7336 513 3
7355 513 5
7370 513 2
7401 513 1
7403 513 1
7406 513 3
7420 513 1
7450 513 2
7520 513 1
7548 513 1
7673 513 1
7683 513 2
7697 513 1
7698 513 2
7706 513 1
7708 513 1
7713 513 1
7794 513 1
7801 513 2
7875 513 1
8015 513 14
8018 513 2
8028 513 1
8037 513 19
8075 513 3
8093 513 1
8109 513 1
8169 513 1
8201 513 1
8209 513 1
8216 513 2
8261 513 1
8399 513 1
8410 513 2
8427 513 1
8470 513 2
8488 513 2
8495 513 1
8564 513 2
8569 513 1
8570 513 1
8594 513 1
8595 513 5
8596 513 2
8620 513 1
8635 513 2
8655 513 2
8676 513 3
8727 513 2
8739 513 2
8778 513 2
8781 513 1
8804 513 1
8805 513 4
8812 513 1
8827 513 3
8839 513 2
8853 513 2
8884 513 1
8892 513 1
8919 513 2
8940 513 1
8977 513 1
9003 513 1
9092 513 1
9095 513 3
9137 513 1
9158 513 1
9170 513 1
9210 513 1
9243 513 2
9287 513 4
9297 513 2
9299 513 1
9305 513 1
9308 513 3
9366 513 1
9383 513 1
9402 513 1
9442 513 1
9488 513 1
9562 513 11
9580 513 3
9605 513 3
9610 513 1
9624 513 1
9652 513 4
9653 513 1
9662 513 1
9672 513 1
9710 513 2
9742 513 1
9801 513 2
9865 513 1
9878 513 2
9909 513 3
9946 513 3
9958 513 5
9978 513 1
10005 513 1
10021 513 1
10064 513 1
10086 513 1
10102 513 1
10103 513 5
10156 513 2
10254 513 1
10255 513 1
10291 513 2
10346 513 2
10357 513 1
10395 513 1
10435 513 1
10444 513 1
10459 513 1
10544 513 1
10597 513 2
10946 513 1
10963 513 3
11022 513 1
11063 513 1
11067 513 1
11095 513 1
11146 513 1
11159 513 1
11244 513 3
11300 513 1
11344 513 1
11401 513 1
11412 513 1
11454 513 1
11456 513 2
11491 513 1
11533 513 1
11604 513 1
11619 513 3
11649 513 1
11657 513 1
11692 513 1
11712 513 1
11724 513 1
11729 513 6
11748 513 1
11757 513 1
11774 513 1
11805 513 1
11806 513 1
11816 513 4
11818 513 1
11829 513 3
11868 513 7
11923 513 1
11925 513 1
11926 513 1
11937 513 1
11992 513 1
12089 513 1
12134 513 3
12147 513 1
12171 513 2
12179 513 1
12185 513 1
12186 513 1
12187 513 2
12234 513 4
12236 513 2
12257 513 1
12260 513 1
12317 513 1
12331 513 1
12346 513 1
12348 513 1
12367 513 1
12442 513 1
12558 513 1
12570 513 1
12592 513 1
12609 513 1
12615 513 1
12624 513 1
12625 513 1
12643 513 1
12644 513 2
12645 513 1
12717 513 5
12747 513 1
12775 513 1
12805 513 1
12808 513 1
12851 513 1
12869 513 6
12879 513 3
12881 513 1
12895 513 1
12954 513 1
12978 513 1
13004 513 2
13092 513 1
13100 513 7
13115 513 3
13128 513 1
13139 513 1
13140 513 1
13160 513 1
13164 513 1
13171 513 3
13182 513 1
13188 513 1
13254 513 1
13342 513 1
13370 513 1
13439 513 1
13473 513 4
13491 513 1
13494 513 1
13500 513 1
13503 513 2
14199 513 1
14206 513 180
14287 513 1
14363 513 10
14404 513 2
14477 513 2
14495 513 23
14527 513 1
14562 513 3
14564 513 2
14595 513 1
14627 513 2
14636 513 3
14699 513 3
14705 513 1
14837 513 3
14875 513 1
14934 513 1
14944 513 1
14997 513 1
15008 513 1
15015 513 73
15040 513 1
15099 513 1
15105 513 1
15135 513 8
15142 513 1
15177 513 1
15178 513 7
15311 513 15
15314 513 3
15323 513 1
15332 513 4
15436 513 1
15452 513 2
15454 513 49
15560 513 5
15563 513 1
15582 513 2
15641 513 477
15676 513 1
15704 513 1
15716 513 1
15729 513 1
15780 513 82
15925 513 1
15967 513 8
16092 513 1
16175 513 1
22 514 2
97 514 4
156 514 1
158 514 3
180 514 1
201 514 1
218 514 1
251 514 6
267 514 2
268 514 1
269 514 3
270 514 1
273 514 1
274 514 4
277 514 1
278 514 1
279 514 1
280 514 3
281 514 1
282 514 2
285 514 2
286 514 1
287 514 2
288 514 1
294 514 2
296 514 1
297 514 1
298 514 2
300 514 2
301 514 2
309 514 1
330 514 2
337 514 2
356 514 1
383 514 2
389 514 2
413 514 1
416 514 2
426 514 1
428 514 2
436 514 1
440 514 1
442 514 2
469 514 4
484 514 3
519 514 1
520 514 1
523 514 1
532 514 2
534 514 1
540 514 1
547 514 1
580 514 14
589 514 2
594 514 1
630 514 1
636 514 1
641 514 2
647 514 1
670 514 1
676 514 1
693 514 2
721 514 1
743 514 1
918 514 3
919 514 1
935 514 1
997 514 1
1176 514 1
1199 514 1
1224 514 3
1239 514 1
1277 514 1
1339 514 1
1343 514 1
1357 514 93
1483 514 1
1496 514 1
1630 514 1
1669 514 3
2024 514 5
2028 514 2
2063 514 1
2133 514 1
2236 514 1
2272 514 3
2335 514 1
2378 514 1
2384 514 2
2618 514 1
2633 514 1
2823 514 1
2912 514 1
2947 514 1
3118 514 2
3140 514 1
3347 514 1
3511 514 1
3567 514 1
3576 514 1
3759 514 1
3852 514 1
3896 514 1
3900 514 2
3949 514 2
3960 514 2
3961 514 10
3962 514 2
4248 514 1
4284 514 1
4294 514 1
4347 514 1
4478 514 1
4652 514 1
4712 514 1
4837 514 1
4934 514 1
4956 514 1
5222 514 2
5224 514 1
5282 514 1
5406 514 1
5449 514 1
5626 514 1
5698 514 2
5821 514 1
5849 514 1
5865 514 1
6092 514 1
6169 514 1
6195 514 3
6280 514 1
6302 514 2
6434 514 1
6589 514 1
6816 514 1
6899 514 1
6963 514 1
7082 514 4
7107 514 3
7131 514 7
7136 514 11
7274 514 1
7382 514 1
7474 514 1
7502 514 1
7538 514 1
7569 514 1
7677 514 1
7712 514 1
7779 514 1
7889 514 1
8057 514 1
8091 514 1
8237 514 1
8271 514 1
8389 514 1
8458 514 1
8460 514 1
8543 514 1
8555 514 1
8595 514 1
8635 514 2
8654 514 1
8676 514 6
8778 514 1
8853 514 2
8890 514 1
9158 514 1
9194 514 1
9489 514 2
9579 514 1
9865 514 37
9910 514 2
10103 514 1
10156 514 1
10205 514 2
10992 514 1
11491 514 1
11655 514 1
11688 514 1
11974 514 1
12128 514 1
12132 514 1
12134 514 4
12625 514 1
12861 514 1
12881 514 4
13206 514 2
13440 514 1
13463 514 1
14200 514 1
14206 514 2
14396 514 2
14449 514 4
14471 514 1
14527 514 1
14546 514 2
14564 514 9
14636 514 5
14705 514 5
14751 514 2
14778 514 1
14817 514 1
14966 514 1
14977 514 1
15027 514 7
15099 514 1
15126 514 3
15190 514 2
15194 514 3
15284 514 1
15311 514 130
15324 514 3
15386 514 1
15452 514 1
15582 514 3
15641 514 4
15729 514 2
15739 514 3
15813 514 1
15836 514 1
15862 514 1
15877 514 2
15959 514 2
15967 514 71
16092 514 1
16136 514 1
16175 514 1
22 515 7
26 515 1
55 515 2
90 515 1
96 515 1
97 515 5
148 515 1
170 515 2
203 515 1
217 515 1
223 515 1
230 515 1
251 515 3
267 515 1
281 515 1
282 515 2
283 515 1
287 515 1
292 515 1
294 515 1
307 515 1
308 515 1
327 515 2
381 515 2
389 515 1
423 515 1
440 515 1
484 515 1
519 515 1
525 515 1
545 515 1
547 515 1
551 515 1
580 515 10
592 515 2
594 515 4
596 515 1
637 515 1
647 515 1
659 515 1
707 515 1
756 515 3
781 515 1
818 515 1
822 515 1
831 515 1
886 515 2
918 515 8
919 515 1
997 515 2
1000 515 1
1028 515 1
1030 515 1
1134 515 1
1187 515 1
1194 515 1
1196 515 1
1220 515 1
1224 515 1
1240 515 1
1281 515 1
1292 515 1
1313 515 1
1333 515 1
1357 515 34
1389 515 1
1420 515 1
1487 515 2
1530 515 4
1630 515 2
1635 515 1
1669 515 4
1713 515 1
1782 515 2
1788 515 1
1797 515 2
2024 515 6
2043 515 1
2049 515 4
2067 515 2
2219 515 1
2291 515 6
2503 515 1
2595 515 2
2617 515 1
2620 515 1
2633 515 2
2703 515 2
2816 515 1
2823 515 1
2880 515 1
2926 515 6
2958 515 1
2989 515 1
3084 515 1
3173 515 1
3189 515 3
3215 515 1
3238 515 1
3265 515 1
3321 515 1
3333 515 1
3346 515 1
3371 515 1
3375 515 1
3390 515 1
3448 515 1
3510 515 1
3574 515 1
3679 515 1
3797 515 5
3867 515 1
3875 515 1
3916 515 1
3956 515 1
3960 515 4
3961 515 25
3962 515 3
3963 515 1
3967 515 1
4028 515 1
4107 515 1
4118 515 1
4205 515 3
4294 515 2
4335 515 1
4338 515 1
4360 515 1
4404 515 1
4406 515 1
4443 515 1
4478 515 1
4486 515 1
4516 515 1
4521 515 2
4531 515 1
4556 515 1
4629 515 1
4712 515 5
4733 515 1
4839 515 1
4840 515 1
4920 515 1
4968 515 1
4991 515 1
5101 515 1
5102 515 1
5125 515 1
5276 515 1
5329 515 1
5371 515 2
5449 515 2
5473 515 1
5507 515 1
5534 515 2
5535 515 1
5557 515 1
5698 515 2
5722 515 1
5741 515 1
5807 515 1
5873 515 1
5924 515 1
5942 515 3
6041 515 1
6061 515 1
6063 515 1
6136 515 2
6185 515 4
6199 515 2
6254 515 1
6314 515 1
6396 515 1
6444 515 3
6567 515 1
6589 515 1
6659 515 1
6702 515 4
6750 515 1
6756 515 1
6785 515 1
6816 515 1
6913 515 1
6947 515 1
6995 515 1
7082 515 1
7107 515 1
7131 515 4
7136 515 1
7169 515 3
7214 515 1
7278 515 1
7336 515 2
7355 515 1
7387 515 1
7406 515 1
7414 515 1
7425 515 1
7503 515 1
7513 515 2
7542 515 1
7556 515 1
7598 515 1
7746 515 2
7803 515 1
7845 515 1
7853 515 1
7873 515 1
8075 515 1
8193 515 1
8209 515 1
8257 515 1
8410 515 1
8530 515 1
8595 515 2
8596 515 1
8622 515 1
8655 515 1
8676 515 5
8682 515 1
8722 515 1
8727 515 3
8824 515 1
8827 515 2
8884 515 1
8944 515 1
8945 515 1
9095 515 1
9286 515 1
9367 515 3
9407 515 1
9614 515 1
9715 515 1
9742 515 1
9865 515 10
9978 515 3
9986 515 1
10064 515 1
10103 515 1
10226 515 1
10275 515 1
10644 515 1
10963 515 2
11025 515 2
11055 515 1
11067 515 1
11159 515 2
11332 515 1
11380 515 1
11492 515 1
11496 515 1
11571 515 2
11594 515 1
11607 515 1
11619 515 2
11692 515 2
11702 515 1
11833 515 1
11868 515 2
11974 515 1
12134 515 1
12146 515 2
12171 515 2
12236 515 1
12300 515 1
12331 515 1
12375 515 1
12512 515 1
12526 515 1
12869 515 1
12872 515 1
12881 515 4
13004 515 1
13028 515 1
13042 515 1
13103 515 1
13206 515 1
13311 515 1
13351 515 1
13472 515 1
13506 515 1
14206 515 1
14229 515 1
14241 515 1
14285 515 3
14376 515 1
14397 515 1
14421 515 2
14449 515 5
14471 515 1
14511 515 1
14546 515 4
14564 515 2
14589 515 1
14630 515 1
14636 515 2
14699 515 3
14705 515 2
14809 515 1
14828 515 2
14858 515 11
14901 515 1
14944 515 2
15027 515 1
15082 515 1
15099 515 2
15177 515 2
15190 515 1
15194 515 4
15284 515 1
15311 515 31
15369 515 1
15458 515 1
15560 515 1
15582 515 8
15641 515 2
15688 515 3
15761 515 1
15780 515 1
15813 515 1
15835 515 1
15924 515 1
15927 515 1
15957 515 2
15959 515 1
15967 515 13
16030 515 1
22 516 9
41 516 1
48 516 1
56 516 2
97 516 4
116 516 1
139 516 1
153 516 2
154 516 1
156 516 1
157 516 1
158 516 3
171 516 1
203 516 3
218 516 1
224 516 1
230 516 1
240 516 1
243 516 2
251 516 7
258 516 1
261 516 1
267 516 1
269 516 5
270 516 1
271 516 1
273 516 1
274 516 6
279 516 2
280 516 2
281 516 6
284 516 1
286 516 1
287 516 2
288 516 2
289 516 1
290 516 4
291 516 2
293 516 2
294 516 7
296 516 1
297 516 1
298 516 3
299 516 1
300 516 7
301 516 3
302 516 2
303 516 1
305 516 1
307 516 2
309 516 1
327 516 2
330 516 1
356 516 1
361 516 1
364 516 1
381 516 1
389 516 5
392 516 2
406 516 1
423 516 5
424 516 1
426 516 2
428 516 1
429 516 1
436 516 1
439 516 1
440 516 1
455 516 1
469 516 3
472 516 1
484 516 2
503 516 1
517 516 1
519 516 1
520 516 2
532 516 4
534 516 1
540 516 1
547 516 3
558 516 1
563 516 2
564 516 2
567 516 1
569 516 1
574 516 5
576 516 1
580 516 16
589 516 50
594 516 9
596 516 4
602 516 1
620 516 1
621 516 1
630 516 3
636 516 1
637 516 2
643 516 1
647 516 3
667 516 1
668 516 4
670 516 7
676 516 1
690 516 1
693 516 2
703 516 1
724 516 1
728 516 1
749 516 1
752 516 1
756 516 2
764 516 1
804 516 1
841 516 1
886 516 1
918 516 8
931 516 2
997 516 1
1118 516 1
1186 516 1
1194 516 2
1203 516 1
1224 516 3
1240 516 1
1277 516 2
1279 516 1
1343 516 1
1347 516 1
1357 516 135
1431 516 1
1510 516 1
1536 516 1
1540 516 1
1545 516 2
1630 516 1
1633 516 1
1639 516 1
1669 516 5
1691 516 1
1713 516 1
1762 516 1
1782 516 1
1792 516 1
1829 516 1
1897 516 7
1964 516 1
1974 516 1
1977 516 1
2024 516 8
2028 516 2
2031 516 1
2049 516 3
2063 516 4
2067 516 4
2236 516 2
2272 516 5
2291 516 5
2309 516 1
2349 516 1
2360 516 1
2378 516 3
2467 516 1
2473 516 1
2484 516 1
2486 516 1
2503 516 4
2549 516 1
2599 516 1
2617 516 2
2633 516 10
2714 516 1
2717 516 1
2726 516 1
2791 516 1
2822 516 22
2843 516 1
2910 516 1
2912 516 1
2926 516 4
2934 516 1
2947 516 2
2958 516 3
3047 516 1
3103 516 1
3130 516 1
3167 516 2
3170 516 1
3173 516 2
3189 516 5
3308 516 1
3346 516 1
3375 516 2
3384 516 1
3438 516 1
3490 516 1
3561 516 1
3749 516 1
3769 516 1
3797 516 4
3819 516 1
3857 516 1
3876 516 1
3959 516 1
3961 516 26
3962 516 8
3964 516 2
4010 516 1
4040 516 1
4055 516 1
4107 516 2
4173 516 1
4205 516 2
4294 516 9
4336 516 1
4338 516 3
4363 516 1
4381 516 1
4384 516 1
4393 516 1
4402 516 1
4404 516 1
4406 516 4
4521 516 1
4556 516 1
4562 516 1
4581 516 1
4702 516 1
4712 516 2
4839 516 1
4876 516 1
4897 516 1
4919 516 1
4944 516 1
4995 516 1
5000 516 1
5013 516 1
5018 516 2
5067 516 1
5092 516 1
5101 516 3
5102 516 4
5115 516 1
5119 516 2
5197 516 1
5203 516 1
5239 516 1
5347 516 2
5378 516 3
5397 516 1
5471 516 1
5476 516 1
5496 516 2
5497 516 4
5507 516 1
5512 516 1
5535 516 1
5538 516 1
5613 516 1
5626 516 1
5627 516 1
5698 516 2
5781 516 1
5820 516 1
5821 516 1
5906 516 1
5950 516 1
6012 516 1
6038 516 1
6041 516 2
6070 516 2
6124 516 1
6183 516 1
6185 516 2
6195 516 2
6198 516 1
6199 516 1
6227 516 3
6262 516 1
6281 516 1
6301 516 1
6314 516 1
6341 516 1
6369 516 1
6375 516 2
6380 516 1
6444 516 1
6567 516 2
6659 516 2
6702 516 4
6713 516 1
6756 516 1
6778 516 1
6786 516 1
6816 516 3
6857 516 2
6947 516 1
7008 516 1
7053 516 2
7082 516 1
7107 516 150
7131 516 2
7136 516 13
7151 516 2
7204 516 1
7231 516 2
7234 516 1
7264 516 1
7310 516 1
7335 516 1
7355 516 1
7372 516 1
7403 516 1
7420 516 1
7474 516 4
7503 516 1
7592 516 2
7600 516 1
7616 516 1
7640 516 1
7690 516 1
7713 516 1
7719 516 1
7727 516 1
7746 516 84
7747 516 59
7748 516 1
7845 516 2
8044 516 1
8062 516 2
8075 516 1
8094 516 1
8132 516 1
8176 516 1
8216 516 1
8271 516 1
8378 516 1
8389 516 2
8409 516 1
8427 516 1
8458 516 3
8460 516 3
8462 516 1
8516 516 1
8543 516 1
8555 516 5
8595 516 1
8596 516 1
8622 516 1
8630 516 1
8635 516 1
8676 516 15
8722 516 1
8727 516 5
8781 516 1
8824 516 1
8853 516 4
8868 516 2
8891 516 1
8945 516 1
8983 516 1
8997 516 1
9070 516 1
9095 516 1
9116 516 1
9140 516 1
9197 516 1
9205 516 1
9250 516 1
9308 516 1
9341 516 1
9345 516 1
9367 516 1
9489 516 2
9500 516 2
9614 516 2
9624 516 1
9651 516 1
9678 516 1
9710 516 1
9718 516 1
9777 516 2
9812 516 1
9865 516 49
9909 516 1
9927 516 1
9946 516 1
10023 516 1
10042 516 1
10068 516 1
10103 516 2
10110 516 1
10205 516 1
10206 516 1
10239 516 1
10269 516 1
10544 516 1
10597 516 1
10824 516 1
10900 516 1
11004 516 1
11022 516 2
11061 516 1
11096 516 1
11119 516 1
11126 516 1
11162 516 1
11213 516 1
11241 516 2
11261 516 1
11264 516 1
11345 516 3
11365 516 2
11390 516 1
11409 516 1
11426 516 1
11456 516 2
11481 516 1
11483 516 1
11491 516 1
11492 516 1
11496 516 1
11530 516 1
11544 516 1
11554 516 1
11558 516 1
11619 516 3
11638 516 2
11640 516 2
11644 516 1
11657 516 1
11686 516 1
11688 516 2
11712 516 1
11724 516 1
11729 516 1
11816 516 1
11818 516 1
11829 516 2
11868 516 2
11878 516 1
11974 516 4
11977 516 1
11983 516 2
12019 516 1
12092 516 2
12127 516 1
12134 516 3
12177 516 1
12187 516 2
12217 516 2
12236 516 2
12363 516 1
12366 516 1
12367 516 1
12458 516 1
12516 516 1
12562 516 1
12584 516 1
12586 516 3
12615 516 1
12629 516 1
12653 516 1
12787 516 1
12872 516 1
12881 516 751
12893 516 1
13070 516 1
13071 516 1
13077 516 1
13145 516 1
13188 516 1
13206 516 2
13242 516 1
13312 516 1
13328 516 1
13334 516 1
13354 516 2
13361 516 1
13374 516 1
13401 516 1
13440 516 1
14200 516 2
14229 516 1
14258 516 1
14285 516 1
14372 516 11
14376 516 1
14398 516 1
14404 516 1
14405 516 4
14421 516 7
14449 516 6
14471 516 3
14495 516 3
14527 516 4
14546 516 3
14564 516 21
14589 516 1
14613 516 1
14614 516 2
14636 516 14
14691 516 4
14699 516 1
14705 516 3
14751 516 1
14858 516 10
14978 516 1
14996 516 1
15027 516 9
15126 516 7
15177 516 2
15190 516 4
15194 516 11
15196 516 1
15255 516 1
15270 516 3
15311 516 218
15314 516 1
15324 516 10
15369 516 3
15430 516 1
15436 516 1
15452 516 4
15458 516 2
15582 516 22
15641 516 6
15688 516 1
15701 516 3
15704 516 6
15705 516 1
15716 516 1
15729 516 3
15739 516 5
15761 516 2
15830 516 1
15835 516 3
15836 516 1
15862 516 4
15927 516 2
15967 516 77
15997 516 1
16036 516 1
16045 516 4
16092 516 2
16102 516 1
18 517 1
22 517 6
26 517 2
95 517 1
96 517 1
97 517 5
139 517 1
142 517 1
156 517 2
158 517 2
164 517 1
204 517 1
211 517 1
217 517 1
218 517 2
239 517 1
243 517 1
251 517 6
270 517 2
276 517 2
279 517 1
281 517 2
282 517 3
284 517 1
285 517 3
286 517 2
289 517 1
291 517 1
292 517 1
294 517 4
300 517 6
303 517 2
316 517 1
321 517 1
327 517 1
330 517 1
379 517 1
389 517 6
411 517 1
416 517 1
423 517 2
428 517 1
440 517 2
442 517 1
469 517 2
484 517 2
487 517 1
518 517 1
519 517 1
520 517 1
532 517 4
545 517 1
580 517 18
589 517 1
594 517 5
621 517 1
637 517 1
641 517 1
647 517 1
721 517 1
756 517 1
789 517 1
877 517 2
918 517 7
997 517 3
1000 517 1
1028 517 1
1029 517 1
1030 517 1
1187 517 1
1203 517 3
1224 517 1
1277 517 2
1333 517 2
1357 517 53
1520 517 1
1530 517 1
1540 517 1
1546 517 1
1584 517 2
1630 517 1
1655 517 1
1669 517 15
1773 517 2
1782 517 1
1786 517 1
1798 517 2
1805 517 1
1896 517 1
1897 517 1
1931 517 1
2024 517 9
2049 517 3
2063 517 2
2067 517 1
2170 517 1
2202 517 1
2291 517 10
2306 517 1
2326 517 2
2348 517 2
2349 517 1
2378 517 1
2397 517 1
2428 517 1
2473 517 3
2484 517 1
2503 517 2
2525 517 1
2592 517 2
2595 517 1
2599 517 2
2633 517 2
2648 517 1
2702 517 1
2810 517 1
2823 517 2
2859 517 1
2864 517 1
2912 517 1
2926 517 3
2950 517 1
3047 517 1
3105 517 1
3167 517 2
3173 517 2
3175 517 1
3189 517 2
3192 517 1
3213 517 1
3234 517 1
3375 517 1
3424 517 1
3463 517 2
3464 517 1
3493 517 1
3670 517 1
3679 517 1
3698 517 1
3797 517 2
3805 517 1
3819 517 1
3832 517 1
3860 517 1
3960 517 3
3961 517 7
3962 517 5
3963 517 1
3964 517 3
4067 517 2
4106 517 1
4107 517 1
4109 517 1
4189 517 1
4294 517 3
4338 517 1
4349 517 2
4361 517 1
4365 517 3
4373 517 1
4404 517 2
4406 517 1
4417 517 1
4422 517 1
4519 517 1
4539 517 2
4556 517 1
4558 517 1
4629 517 1
4687 517 1
4712 517 3
4716 517 1
4733 517 1
4778 517 2
4782 517 1
4839 517 1
4851 517 1
4888 517 2
4915 517 1
4963 517 1
4966 517 1
5001 517 1
5018 517 1
5102 517 4
5235 517 1
5239 517 1
5240 517 1
5242 517 1
5246 517 1
5371 517 1
5372 517 1
5374 517 1
5395 517 2
5403 517 1
5449 517 3
5471 517 1
5497 517 1
5507 517 1
5535 517 2
5544 517 1
5572 517 1
5608 517 1
5617 517 1
5675 517 1
5719 517 1
5845 517 1
5920 517 1
5930 517 1
6032 517 1
6061 517 1
6063 517 2
6124 517 2
6140 517 1
6185 517 1
6199 517 4
6227 517 2
6253 517 1
6282 517 1
6301 517 3
6314 517 1
6364 517 1
6375 517 1
6381 517 1
6400 517 1
6444 517 1
6488 517 2
6568 517 1
6702 517 2
6737 517 1
6765 517 1
6815 517 1
6816 517 1
6863 517 1
6901 517 1
6947 517 1
6963 517 1
7082 517 1
7107 517 1
7136 517 2
7169 517 1
7204 517 1
7208 517 1
7292 517 1
7338 517 1
7355 517 3
7390 517 1
7406 517 1
7420 517 1
7502 517 1
7551 517 1
7592 517 1
7600 517 1
7727 517 2
7733 517 1
7748 517 2
7844 517 2
7865 517 1
8152 517 1
8187 517 2
8219 517 1
8237 517 3
8256 517 1
8259 517 2
8271 517 2
8370 517 1
8378 517 1
8379 517 1
8384 517 2
8394 517 1
8410 517 2
8460 517 1
8555 517 1
8595 517 2
8596 517 2
8655 517 3
8676 517 4
8716 517 1
8719 517 1
8727 517 3
8739 517 5
8762 517 1
8824 517 1
8866 517 1
9043 517 2
9125 517 1
9158 517 1
9286 517 1
9308 517 1
9447 517 1
9500 517 1
9605 517 1
9613 517 1
9623 517 2
9634 517 1
9653 517 1
9672 517 1
9678 517 1
9865 517 22
9978 517 2
10039 517 1
10048 517 1
10093 517 1
10103 517 2
10378 517 1
10946 517 1
10992 517 1
11022 517 1
11064 517 1
11226 517 1
11229 517 1
11230 517 1
11245 517 2
11252 517 3
11352 517 1
11368 517 1
11371 517 1
11377 517 1
11378 517 1
11430 517 4
11456 517 1
11500 517 1
11571 517 2
11587 517 2
11619 517 3
11688 517 1
11692 517 1
11712 517 1
11818 517 2
11822 517 1
11868 517 1
11949 517 1
11977 517 1
12004 517 2
12076 517 1
12134 517 3
12171 517 3
12185 517 1
12226 517 1
12236 517 1
12257 517 1
12512 517 1
12526 517 1
12593 517 1
12618 517 1
12621 517 2
12622 517 1
12679 517 1
12772 517 1
12775 517 1
12840 517 1
12869 517 4
12881 517 11
12904 517 1
12962 517 1
13013 517 1
13100 517 3
13141 517 1
13164 517 2
13180 517 1
13311 517 1
13370 517 1
13371 517 1
13456 517 1
13519 517 1
14206 517 3
14285 517 1
14372 517 2
14397 517 2
14405 517 1
14421 517 3
14449 517 6
14511 517 1
14527 517 2
14546 517 6
14564 517 14
14636 517 5
14652 517 1
14699 517 2
14705 517 3
14778 517 2
14809 517 2
14828 517 1
14837 517 1
14858 517 8
15027 517 5
15126 517 1
15177 517 1
15190 517 1
15194 517 5
15270 517 2
15284 517 5
15311 517 89
15314 517 1
15324 517 4
15369 517 4
15386 517 1
15436 517 1
15452 517 2
15582 517 20
15641 517 2
15688 517 1
15695 517 1
15704 517 1
15729 517 5
15739 517 2
15780 517 1
15813 517 1
15845 517 1
15862 517 1
15877 517 2
15927 517 2
15967 517 45
15997 517 2
16023 517 1
16036 517 1
16045 517 1
16092 517 1
16168 517 2
16 518 1
22 518 6
95 518 1
114 518 1
139 518 2
156 518 1
158 518 1
190 518 1
191 518 2
211 518 1
217 518 2
218 518 1
243 518 1
269 518 1
276 518 1
279 518 1
281 518 1
282 518 1
292 518 1
294 518 1
296 518 1
300 518 1
305 518 1
351 518 1
389 518 1
397 518 2
404 518 1
413 518 1
423 518 1
426 518 1
428 518 1
455 518 1
469 518 1
484 518 1
540 518 2
545 518 2
562 518 1
564 518 1
580 518 3
592 518 1
594 518 2
630 518 1
634 518 1
637 518 1
659 518 1
666 518 1
668 518 1
670 518 1
756 518 1
764 518 1
826 518 1
831 518 1
877 518 1
918 518 4
920 518 1
997 518 2
1176 518 2
1194 518 1
1203 518 1
1292 518 1
1333 518 1
1357 518 13
1380 518 1
1432 518 1
1460 518 1
1497 518 1
1540 518 1
1576 518 2
1584 518 3
1598 518 1
1604 518 2
1626 518 1
1669 518 2
1713 518 1
1762 518 1
1782 518 1
1848 518 1
1896 518 1
2024 518 2
2049 518 4
2063 518 1
2067 518 4
2182 518 1
2291 518 8
2323 518 1
2335 518 1
2349 518 1
2350 518 1
2378 518 1
2384 518 1
2484 518 1
2503 518 2
2549 518 1
2592 518 2
2617 518 1
2618 518 2
2910 518 1
2926 518 3
2958 518 2
3173 518 1
3189 518 1
3203 518 1
3346 518 1
3511 518 1
3561 518 1
3619 518 1
3702 518 1
3867 518 1
3961 518 6
3962 518 1
3964 518 1
4028 518 1
4035 518 1
4067 518 1
4107 518 3
4207 518 1
4232 518 1
4252 518 2
4294 518 2
4338 518 1
4340 518 1
4406 518 2
4486 518 2
4490 518 1
4545 518 1
4629 518 1
4689 518 1
4706 518 1
4708 518 1
4712 518 1
4777 518 1
4790 518 1
4791 518 1
4828 518 2
4839 518 2
4934 518 1
4944 518 1
4949 518 2
4963 518 1
5001 518 1
5018 518 2
5101 518 2
5104 518 1
5117 518 1
5159 518 1
5200 518 1
5236 518 1
5239 518 1
5345 518 1
5347 518 1
5371 518 1
5381 518 1
5393 518 1
5449 518 3
5497 518 1
5535 518 1
5538 518 1
5564 518 3
5602 518 1
5614 518 1
5617 518 1
5664 518 1
5698 518 1
5719 518 1
5836 518 1
5845 518 1
5873 518 1
5942 518 1
6041 518 2
6068 518 1
6134 518 1
6140 518 1
6185 518 3
6199 518 3
6228 518 1
6258 518 1
6444 518 2
6475 518 1
6524 518 1
6548 518 1
6601 518 1
6702 518 1
6816 518 1
7082 518 2
7107 518 1
7131 518 1
7136 518 4
7169 518 3
7204 518 2
7231 518 1
7278 518 1
7370 518 1
7403 518 1
7440 518 1
7446 518 1
7497 518 1
7502 518 1
7511 518 1
7592 518 1
7683 518 1
7751 518 1
7779 518 2
7805 518 1
7831 518 1
8044 518 3
8193 518 1
8271 518 1
8378 518 1
8379 518 1
8410 518 2
8492 518 1
8543 518 1
8569 518 2
8579 518 1
8595 518 2
8630 518 1
8655 518 1
8658 518 1
8676 518 4
8752 518 1
8812 518 1
8824 518 2
8827 518 1
8836 518 1
8884 518 1
9308 518 1
9350 518 1
9366 518 1
9367 518 2
9393 518 2
9489 518 1
9493 518 1
9651 518 1
9740 518 1
9854 518 1
9865 518 7
9945 518 1
9956 518 1
9978 518 1
10021 518 1
10043 518 1
10048 518 1
10142 518 1
10963 518 1
11004 518 1
11021 518 1
11114 518 1
11264 518 1
11332 518 1
11377 518 1
11378 518 1
11393 518 1
11440 518 1
11452 518 2
11481 518 2
11571 518 1
11587 518 2
11619 518 2
11687 518 1
11806 518 1
11855 518 1
11866 518 1
11878 518 1
11886 518 1
12092 518 1
12127 518 1
12134 518 3
12171 518 3
12177 518 1
12187 518 1
12331 518 1
12512 518 1
12580 518 1
12582 518 1
12869 518 1
12878 518 1
12879 518 1
12881 518 1
13092 518 1
13100 518 1
13115 518 1
13141 518 1
13164 518 1
13171 518 1
13182 518 2
13206 518 1
13370 518 1
13491 518 1
13494 518 3
13500 518 2
13503 518 1
13506 518 1
13507 518 1
14271 518 1
14376 518 1
14421 518 1
14449 518 6
14471 518 1
14564 518 7
14636 518 5
14691 518 1
14705 518 1
14858 518 8
15027 518 2
15099 518 2
15126 518 1
15194 518 8
15196 518 1
15284 518 2
15311 518 30
15314 518 2
15324 518 1
15522 518 1
15560 518 2
15582 518 5
15641 518 2
15688 518 3
15719 518 1
15739 518 1
15861 518 1
15957 518 1
15967 518 17
16021 518 1
16045 518 1
16092 518 1
16136 518 1
16168 518 1
22 519 3
97 519 2
127 519 1
148 519 1
202 519 2
203 519 1
230 519 1
243 519 1
251 519 3
269 519 1
275 519 1
287 519 2
288 519 1
290 519 2
293 519 1
298 519 2
305 519 1
316 519 1
333 519 1
342 519 1
361 519 2
381 519 1
426 519 1
434 519 1
484 519 3
534 519 1
542 519 1
569 519 1
574 519 1
580 519 12
589 519 1
591 519 1
594 519 8
595 519 1
596 519 1
630 519 3
647 519 1
676 519 1
690 519 1
727 519 1
754 519 1
764 519 1
831 519 2
837 519 2
877 519 1
886 519 1
918 519 1
919 519 3
920 519 1
943 519 1
988 519 2
1028 519 1
1029 519 1
1030 519 2
1068 519 1
1092 519 1
1268 519 1
1277 519 1
1292 519 1
1357 519 18
1497 519 1
1498 519 1
1503 519 1
1545 519 1
1584 519 3
1630 519 1
1633 519 1
1655 519 2
1669 519 10
1680 519 1
1779 519 1
1782 519 2
1798 519 1
1814 519 1
1897 519 1
1964 519 1
1979 519 1
2024 519 2
2028 519 1
2043 519 1
2049 519 8
2056 519 1
2067 519 9
2087 519 1
2139 519 1
2170 519 2
2176 519 1
2221 519 1
2258 519 1
2291 519 6
2305 519 2
2306 519 1
2349 519 1
2350 519 1
2360 519 1
2414 519 1
2484 519 1
2592 519 4
2620 519 1
2633 519 1
2657 519 2
2726 519 1
2851 519 1
2852 519 1
2958 519 2
2984 519 1
3130 519 1
3167 519 2
3173 519 2
3189 519 1
3203 519 1
3346 519 1
3347 519 1
3375 519 1
3382 519 1
3527 519 1
3588 519 2
3592 519 1
3707 519 1
3718 519 1
3797 519 4
3859 519 1
3867 519 1
3941 519 1
3961 519 12
3962 519 1
3967 519 1
4085 519 1
4107 519 1
4109 519 1
4205 519 2
4294 519 4
4338 519 2
4363 519 1
4377 519 1
4389 519 1
4393 519 2
4402 519 2
4406 519 4
4417 519 1
4478 519 1
4490 519 1
4516 519 1
4520 519 1
4521 519 1
4545 519 1
4629 519 2
4708 519 1
4777 519 1
4778 519 1
4790 519 1
4805 519 1
4812 519 1
4927 519 1
4958 519 2
5001 519 1
5101 519 3
5222 519 1
5289 519 1
5329 519 1
5345 519 1
5372 519 1
5393 519 2
5395 519 1
5461 519 1
5497 519 1
5534 519 1
5564 519 2
5607 519 1
5617 519 1
5626 519 1
5627 519 1
5635 519 1
5720 519 1
5765 519 1
5807 519 1
5855 519 1
5883 519 1
5901 519 1
6063 519 1
6068 519 1
6088 519 1
6162 519 1
6177 519 2
6183 519 2
6185 519 3
6195 519 1
6199 519 3
6227 519 2
6301 519 1
6361 519 1
6444 519 1
6449 519 1
6488 519 2
6555 519 4
6568 519 1
6737 519 1
6750 519 1
6757 519 1
6816 519 1
6856 519 1
6863 519 1
6926 519 1
6995 519 1
7007 519 1
7049 519 1
7051 519 1
7082 519 1
7106 519 1
7131 519 1
7136 519 1
7231 519 1
7234 519 2
7250 519 1
7355 519 2
7402 519 1
7474 519 1
7500 519 1
7501 519 1
7502 519 2
7503 519 1
7748 519 2
7861 519 2
7873 519 1
7891 519 1
8028 519 1
8088 519 1
8237 519 2
8405 519 1
8410 519 2
8411 519 1
8429 519 1
8569 519 1
8592 519 1
8595 519 2
8655 519 4
8676 519 4
8722 519 1
8727 519 6
8810 519 1
8836 519 1
8859 519 1
8919 519 1
8945 519 1
8970 519 1
9043 519 1
9112 519 1
9169 519 1
9170 519 1
9183 519 1
9194 519 2
9308 519 1
9345 519 1
9366 519 1
9367 519 1
9512 519 1
9613 519 1
9627 519 1
9653 519 1
9672 519 1
9678 519 1
9742 519 16
9763 519 1
9777 519 2
9828 519 1
9865 519 13
9886 519 1
9906 519 1
9916 519 1
9926 519 1
9946 519 2
9956 519 2
9995 519 1
10048 519 1
10067 519 1
10103 519 2
10128 519 1
10149 519 1
10156 519 1
10166 519 1
10232 519 1
10285 519 1
10458 519 1
10500 519 1
10946 519 1
10963 519 1
10993 519 1
11241 519 1
11264 519 1
11300 519 1
11379 519 1
11481 519 1
11503 519 1
11505 519 1
11513 519 1
11533 519 1
11587 519 1
11619 519 3
11639 519 1
11795 519 1
11824 519 1
11868 519 1
11886 519 1
12128 519 1
12134 519 1
12185 519 2
12257 519 2
12307 519 1
12331 519 3
12436 519 1
12512 519 3
12580 519 3
12596 519 1
12609 519 1
12621 519 1
12653 519 1
12673 519 2
12869 519 2
12881 519 5
13012 519 1
13100 519 2
13141 519 1
13378 519 1
13403 519 1
13415 519 1
13512 519 1
13565 519 1
14229 519 1
14285 519 6
14323 519 1
14389 519 1
14396 519 2
14405 519 1
14421 519 2
14449 519 4
14472 519 1
14546 519 2
14562 519 1
14564 519 11
14630 519 1
14636 519 1
14699 519 1
14705 519 3
14751 519 1
14828 519 1
14858 519 22
14886 519 2
14911 519 1
15008 519 1
15027 519 2
15099 519 1
15126 519 3
15131 519 2
15173 519 2
15194 519 4
15270 519 1
15284 519 2
15304 519 1
15311 519 25
15324 519 1
15369 519 1
15452 519 2
15458 519 2
15560 519 1
15582 519 7
15641 519 1
15704 519 1
15729 519 1
15780 519 1
15813 519 1
15835 519 1
15861 519 1
15862 519 2
15929 519 1
15967 519 28
15998 519 1
16021 519 1
16045 519 1
16126 519 1
22 520 7
26 520 1
49 520 2
95 520 1
97 520 13
143 520 1
148 520 1
153 520 2
158 520 1
180 520 1
204 520 1
218 520 1
243 520 1
251 520 5
267 520 1
269 520 1
270 520 4
275 520 1
276 520 3
277 520 1
279 520 3
282 520 2
283 520 1
285 520 1
286 520 1
287 520 2
288 520 1
289 520 1
290 520 2
291 520 1
294 520 1
297 520 2
298 520 1
299 520 1
300 520 2
302 520 1
327 520 1
364 520 1
382 520 1
389 520 4
392 520 1
393 520 1
416 520 1
423 520 1
426 520 2
433 520 2
434 520 1
436 520 1
439 520 1
440 520 2
455 520 2
471 520 1
484 520 2
527 520 1
532 520 3
534 520 2
540 520 2
545 520 1
547 520 1
558 520 1
574 520 2
580 520 15
585 520 1
594 520 1
620 520 1
637 520 2
641 520 2
676 520 1
693 520 2
694 520 1
703 520 1
707 520 1
721 520 1
723 520 1
752 520 1
753 520 1
802 520 1
877 520 1
890 520 1
918 520 6
919 520 1
997 520 2
1028 520 1
1029 520 1
1203 520 1
1277 520 3
1280 520 1
1357 520 92
1520 520 1
1539 520 2
1540 520 1
1545 520 1
1548 520 3
1614 520 1
1630 520 3
1638 520 1
1663 520 1
1669 520 8
1782 520 1
1788 520 1
1792 520 1
1797 520 1
1833 520 1
1858 520 1
1897 520 3
1902 520 1
2024 520 6
2043 520 1
2049 520 4
2063 520 1
2202 520 1
2272 520 3
2291 520 4
2353 520 1
2372 520 2
2428 520 1
2503 520 1
2540 520 1
2616 520 2
2633 520 1
2648 520 1
2726 520 1
2810 520 1
2823 520 1
2947 520 1
2958 520 1
2982 520 1
2989 520 1
3029 520 1
3061 520 1
3119 520 1
3140 520 1
3177 520 1
3188 520 1
3189 520 2
3215 520 1
3298 520 1
3333 520 1
3375 520 1
3442 520 1
3446 520 1
3541 520 1
3620 520 1
3797 520 2
3856 520 1
3900 520 1
3941 520 1
3949 520 1
3961 520 12
3962 520 9
3964 520 2
3967 520 1
3995 520 1
4107 520 1
4205 520 2
4213 520 1
4294 520 4
4393 520 1
4406 520 1
4519 520 1
4629 520 2
4712 520 2
4839 520 2
4853 520 1
4958 520 2
5018 520 1
5026 520 1
5222 520 2
5309 520 1
5345 520 1
5347 520 1
5371 520 1
5378 520 1
5381 520 1
5397 520 1
5429 520 1
5438 520 1
5449 520 1
5497 520 1
5507 520 1
5535 520 1
5544 520 1
5698 520 1
5719 520 1
5807 520 1
5849 520 1
5942 520 1
6012 520 3
6063 520 1
6088 520 1
6106 520 1
6120 520 1
6172 520 1
6195 520 2
6199 520 2
6230 520 1
6301 520 2
6333 520 1
6340 520 1
6375 520 1
6385 520 1
6435 520 1
6444 520 2
6488 520 1
6489 520 1
6567 520 1
6659 520 1
6702 520 2
6713 520 1
6750 520 1
6804 520 1
6816 520 7
6861 520 1
7007 520 1
7051 520 1
7053 520 1
7082 520 2
7107 520 3
7131 520 9
7136 520 3
7172 520 1
7269 520 1
7278 520 1
7322 520 1
7370 520 1
7406 520 1
7474 520 1
7502 520 1
7556 520 3
7592 520 1
7747 520 1
8044 520 1
8072 520 1
8083 520 1
8090 520 1
8255 520 1
8271 520 1
8388 520 1
8389 520 1
8408 520 1
8441 520 1
8458 520 3
8549 520 1
8555 520 2
8569 520 1
8595 520 1
8596 520 1
8676 520 9
8727 520 5
8739 520 2
8805 520 2
8824 520 2
8866 520 2
9194 520 1
9205 520 1
9367 520 3
9434 520 1
9574 520 1
9605 520 1
9614 520 1
9623 520 1
9624 520 1
9710 520 1
9771 520 1
9777 520 1
9865 520 31
9916 520 1
10056 520 1
10074 520 1
10102 520 1
10103 520 2
10205 520 2
10254 520 1
10399 520 1
10567 520 2
10963 520 1
11135 520 1
11156 520 4
11171 520 1
11229 520 1
11230 520 1
11264 520 1
11273 520 1
11280 520 1
11302 520 1
11310 520 1
11345 520 1
11364 520 1
11385 520 1
11393 520 2
11428 520 1
11469 520 1
11472 520 1
11481 520 1
11492 520 1
11587 520 4
11806 520 1
11956 520 1
11974 520 3
11988 520 1
12019 520 2
12128 520 1
12134 520 7
12171 520 1
12236 520 2
12257 520 1
12299 520 1
12367 520 1
12544 520 1
12625 520 2
12628 520 1
12653 520 1
12737 520 1
12787 520 1
12881 520 10
13012 520 2
13141 520 1
13206 520 1
13312 520 1
13440 520 1
13462 520 1
14200 520 1
14229 520 3
14285 520 1
14323 520 1
14354 520 1
14372 520 1
14399 520 1
14404 520 1
14449 520 6
14477 520 1
14527 520 1
14546 520 4
14564 520 19
14630 520 4
14636 520 12
14691 520 3
14699 520 3
14705 520 1
14751 520 2
14778 520 1
14858 520 11
14966 520 1
14977 520 1
15015 520 1
15016 520 1
15027 520 3
15080 520 1
15099 520 2
15126 520 5
15142 520 1
15173 520 1
15190 520 3
15194 520 1
15284 520 1
15311 520 109
15314 520 2
15324 520 1
15369 520 2
15452 520 5
15560 520 1
15582 520 9
15612 520 1
15641 520 1
15688 520 2
15701 520 2
15729 520 3
15739 520 1
15813 520 3
15835 520 1
15862 520 1
15927 520 3
15959 520 2
15967 520 76
16092 520 2
22 521 9
49 521 1
97 521 6
139 521 2
147 521 1
148 521 4
156 521 1
158 521 2
203 521 2
204 521 1
218 521 3
230 521 1
251 521 10
269 521 2
273 521 2
274 521 8
275 521 4
276 521 1
277 521 1
280 521 2
281 521 3
282 521 4
286 521 1
287 521 3
288 521 6
289 521 1
290 521 1
291 521 1
293 521 2
294 521 3
296 521 2
297 521 1
298 521 3
299 521 2
300 521 2
301 521 2
302 521 1
305 521 1
330 521 2
338 521 1
366 521 1
374 521 1
383 521 1
389 521 4
392 521 3
416 521 1
423 521 3
426 521 1
428 521 1
436 521 1
440 521 1
465 521 1
469 521 2
484 521 2
503 521 1
520 521 3
532 521 2
545 521 1
547 521 3
558 521 3
563 521 1
567 521 1
574 521 3
580 521 6
587 521 1
589 521 1
594 521 1
596 521 3
602 521 1
630 521 2
636 521 1
637 521 2
647 521 3
659 521 1
670 521 2
679 521 1
693 521 1
703 521 1
721 521 2
756 521 1
764 521 1
802 521 2
909 521 1
918 521 18
919 521 2
988 521 1
997 521 1
1176 521 1
1194 521 4
1224 521 1
1243 521 1
1339 521 3
1343 521 3
1357 521 271
1483 521 1
1545 521 1
1630 521 3
1669 521 3
1739 521 1
1792 521 2
1897 521 12
1964 521 1
1974 521 1
2024 521 12
2028 521 1
2049 521 1
2055 521 2
2116 521 1
2272 521 3
2335 521 2
2384 521 1
2437 521 1
2509 521 2
2633 521 3
2647 521 1
2822 521 2
2877 521 1
2947 521 7
3170 521 1
3213 521 1
3265 521 3
3296 521 1
3392 521 1
3448 521 1
3496 521 1
3511 521 1
3513 521 1
3567 521 1
3646 521 1
3749 521 1
3819 521 1
3836 521 1
3915 521 1
3960 521 7
3961 521 25
3962 521 6
3986 521 1
4040 521 1
4106 521 1
4230 521 2
4256 521 1
4294 521 3
4295 521 1
4369 521 1
4383 521 1
4516 521 1
4562 521 1
4712 521 5
4853 521 1
4968 521 1
5005 521 1
5101 521 1
5253 521 1
5327 521 1
5328 521 1
5347 521 1
5350 521 1
5465 521 1
5626 521 1
5698 521 2
5704 521 1
5752 521 2
5973 521 1
6095 521 1
6169 521 1
6177 521 1
6195 521 3
6231 521 1
6253 521 3
6290 521 1
6520 521 1
6658 521 1
6815 521 1
6857 521 2
6963 521 1
7049 521 1
7082 521 1
7131 521 9
7136 521 17
7151 521 1
7216 521 1
7355 521 1
7474 521 3
7600 521 1
7689 521 1
7693 521 1
7719 521 1
7748 521 1
8106 521 1
8135 521 1
8189 521 1
8256 521 1
8258 521 1
8271 521 1
8331 521 1
8378 521 1
8410 521 1
8458 521 2
8460 521 2
8481 521 2
8486 521 1
8543 521 1
8555 521 6
8676 521 13
8719 521 1
8727 521 1
8762 521 1
8778 521 2
8824 521 2
8832 521 1
8853 521 4
8866 521 1
8919 521 1
9057 521 1
9489 521 2
9551 521 1
9777 521 1
9865 521 74
9910 521 1
10054 521 1
10285 521 1
10440 521 1
10459 521 2
10641 521 1
10963 521 1
11297 521 1
11332 521 2
11345 521 1
11422 521 1
11571 521 2
11949 521 1
11974 521 1
11983 521 1
12092 521 1
12134 521 2
12174 521 1
12217 521 1
12383 521 1
12449 521 1
12586 521 1
12653 521 1
12881 521 13
13231 521 1
13284 521 1
13343 521 1
14199 521 1
14200 521 2
14206 521 4
14229 521 2
14354 521 2
14372 521 2
14396 521 2
14399 521 2
14421 521 9
14449 521 8
14471 521 2
14495 521 2
14513 521 1
14527 521 4
14546 521 11
14564 521 107
14636 521 21
14699 521 1
14705 521 5
14766 521 3
14778 521 1
14828 521 1
14977 521 1
14978 521 1
15015 521 1
15016 521 1
15027 521 9
15082 521 1
15099 521 1
15126 521 8
15142 521 2
15177 521 1
15190 521 5
15194 521 14
15311 521 513
15324 521 14
15366 521 1
15369 521 1
15436 521 3
15452 521 7
15582 521 35
15612 521 1
15641 521 4
15688 521 1
15704 521 1
15729 521 6
15739 521 6
15761 521 1
15764 521 1
15813 521 3
15824 521 1
15835 521 3
15836 521 1
15862 521 2
15877 521 5
15927 521 2
15959 521 4
15967 521 192
15997 521 2
16000 521 1
16045 521 7
16092 521 10
16136 521 1
16175 521 1
16182 521 1
22 522 5
48 522 1
95 522 2
97 522 3
145 522 1
158 522 1
159 522 1
178 522 1
217 522 2
218 522 1
226 522 1
233 522 1
251 522 2
267 522 3
276 522 1
281 522 1
282 522 1
287 522 2
288 522 1
290 522 1
291 522 1
296 522 1
297 522 1
299 522 1
302 522 1
364 522 1
367 522 1
382 522 1
389 522 5
426 522 2
436 522 1
440 522 1
465 522 2
484 522 2
532 522 1
545 522 1
547 522 1
558 522 1
574 522 1
580 522 13
589 522 1
594 522 1
618 522 1
630 522 1
668 522 1
760 522 1
818 522 1
831 522 1
877 522 1
889 522 1
918 522 2
1030 522 1
1194 522 1
1224 522 2
1260 522 1
1338 522 1
1357 522 32
1520 522 1
1531 522 1
1540 522 1
1576 522 1
1598 522 1
1618 522 1
1646 522 1
1655 522 1
1663 522 1
1669 522 3
1762 522 1
1790 522 1
1797 522 2
1798 522 1
1897 522 4
1965 522 1
2024 522 1
2049 522 1
2067 522 3
2219 522 1
2234 522 1
2259 522 1
2272 522 1
2345 522 1
2350 522 1
2378 522 1
2484 522 4
2525 522 1
2592 522 5
2617 522 1
2633 522 1
2926 522 2
2958 522 1
2982 522 2
3061 522 1
3130 522 1
3167 522 1
3173 522 1
3189 522 1
3371 522 1
3377 522 1
3522 522 1
3691 522 1
3778 522 1
3819 522 2
3961 522 8
3962 522 5
4205 522 2
4294 522 2
4338 522 1
4349 522 1
4355 522 1
4365 522 2
4369 522 1
4376 522 1
4406 522 1
4417 522 1
4471 522 1
4521 522 3
4556 522 1
4777 522 1
4782 522 1
4839 522 1
4876 522 1
4920 522 1
4927 522 2
4935 522 1
5000 522 1
5089 522 1
5108 522 1
5119 522 4
5202 522 1
5258 522 1
5329 522 2
5351 522 1
5496 522 1
5497 522 5
5522 522 1
5556 522 1
5752 522 1
5887 522 1
5924 522 1
6071 522 1
6199 522 5
6227 522 1
6314 522 1
6396 522 1
6444 522 1
6449 522 1
6488 522 1
6598 522 1
6659 522 1
6702 522 1
6711 522 1
6773 522 1
6785 522 1
6815 522 1
6816 522 3
6856 522 1
6857 522 1
6863 522 1
6909 522 1
6916 522 1
7053 522 1
7082 522 4
7107 522 2
7131 522 1
7136 522 3
7169 522 1
7231 522 1
7232 522 1
7355 522 1
7474 522 1
7497 522 1
7502 522 1
7592 522 1
7598 522 1
7616 522 1
7620 522 1
7706 522 1
7747 522 1
7748 522 1
7845 522 1
8075 522 1
8086 522 1
8256 522 1
8259 522 1
8291 522 2
8374 522 1
8389 522 1
8462 522 1
8477 522 1
8484 522 1
8569 522 1
8592 522 2
8595 522 3
8635 522 1
8676 522 4
8727 522 1
8767 522 1
8824 522 1
8853 522 1
9292 522 1
9297 522 1
9347 522 1
9367 522 1
9489 522 1
9623 522 1
9634 522 2
9710 522 1
9741 522 1
9814 522 1
9864 522 1
9865 522 8
9916 522 1
9926 522 1
9927 522 1
9946 522 1
10010 522 1
10048 522 1
10110 522 2
10449 522 1
10636 522 1
10658 522 1
10946 522 2
10963 522 2
11022 522 2
11025 522 1
11095 522 1
11173 522 2
11241 522 1
11286 522 1
11456 522 2
11571 522 1
11587 522 1
11619 522 1
11638 522 2
11686 522 1
11774 522 1
11868 522 1
11974 522 1
12134 522 1
12187 522 2
12415 522 1
12512 522 2
12559 522 1
12621 522 1
12772 522 1
12869 522 2
12881 522 9
13013 522 1
13134 522 1
13164 522 1
13311 522 1
13370 522 1
13431 522 1
14200 522 2
14206 522 2
14229 522 1
14285 522 1
14296 522 1
14372 522 1
14396 522 2
14405 522 2
14421 522 1
14449 522 2
14511 522 1
14546 522 3
14562 522 2
14564 522 4
14636 522 6
14652 522 1
14691 522 1
14705 522 5
14774 522 1
14809 522 1
14858 522 10
14977 522 1
14997 522 2
15048 522 1
15079 522 1
15126 522 1
15177 522 1
15190 522 2
15194 522 3
15284 522 1
15311 522 67
15314 522 1
15323 522 1
15324 522 2
15436 522 1
15556 522 1
15582 522 7
15641 522 6
15688 522 1
15716 522 1
15729 522 1
15780 522 1
15835 522 1
15967 522 31
16021 522 2
16045 522 2
16136 522 1
6 523 1
22 523 4
49 523 2
95 523 2
97 523 18
148 523 1
153 523 1
156 523 2
158 523 2
202 523 1
218 523 4
243 523 2
251 523 3
265 523 1
267 523 7
269 523 2
271 523 3
273 523 5
274 523 16
275 523 6
276 523 2
279 523 4
280 523 3
281 523 9
282 523 2
283 523 7
285 523 1
286 523 3
287 523 3
288 523 4
289 523 7
290 523 7
291 523 2
292 523 5
293 523 2
294 523 7
296 523 5
297 523 2
298 523 4
300 523 3
301 523 2
302 523 1
303 523 1
305 523 1
307 523 1
309 523 1
311 523 1
327 523 1
330 523 1
337 523 1
361 523 1
368 523 1
381 523 1
382 523 1
389 523 6
392 523 1
404 523 1
413 523 2
416 523 2
423 523 3
426 523 6
428 523 1
439 523 4
440 523 4
465 523 1
469 523 3
482 523 1
519 523 2
520 523 4
523 523 1
532 523 4
534 523 1
540 523 7
545 523 1
547 523 3
558 523 5
569 523 1
574 523 1
580 523 12
592 523 1
594 523 5
621 523 1
630 523 5
637 523 2
641 523 4
670 523 4
686 523 1
693 523 3
703 523 1
721 523 3
724 523 1
752 523 1
754 523 1
760 523 1
890 523 1
918 523 40
919 523 2
997 523 3
1166 523 1
1176 523 1
1187 523 1
1194 523 2
1224 523 7
1242 523 1
1343 523 1
1357 523 435
1540 523 1
1545 523 1
1546 523 1
1630 523 1
1646 523 1
1669 523 1
1792 523 3
1897 523 8
1964 523 3
2024 523 27
2028 523 1
2272 523 3
2305 523 1
2335 523 1
2353 523 2
2384 523 1
2479 523 2
2534 523 2
2607 523 3
2616 523 1
2633 523 1
2740 523 1
2947 523 2
2950 523 1
3297 523 1
3333 523 1
3347 523 1
3442 523 1
3448 523 1
3496 523 1
3567 523 1
3759 523 1
3819 523 4
3941 523 1
3960 523 3
3961 523 24
3962 523 11
3964 523 3
4010 523 1
4097 523 1
4106 523 1
4112 523 1
4173 523 1
4175 523 2
4216 523 1
4252 523 1
4294 523 5
4338 523 3
4381 523 1
4516 523 2
4520 523 2
4712 523 5
4719 523 1
4794 523 1
4919 523 1
4958 523 3
5155 523 1
5159 523 1
5171 523 1
5193 523 1
5222 523 1
5252 523 1
5321 523 1
5345 523 1
5347 523 2
5384 523 1
5497 523 1
5698 523 1
5735 523 1
5752 523 2
5887 523 1
5969 523 3
5986 523 1
5990 523 1
6195 523 8
6254 523 1
6266 523 1
6301 523 1
6475 523 1
6520 523 1
6602 523 1
6711 523 1
6816 523 4
6857 523 3
6899 523 1
7008 523 1
7051 523 1
7082 523 5
7101 523 1
7131 523 12
7136 523 8
7151 523 1
7232 523 1
7406 523 2
7418 523 1
7474 523 4
7556 523 1
7725 523 1
7748 523 2
8169 523 1
8221 523 1
8237 523 1
8258 523 1
8389 523 1
8458 523 1
8460 523 1
8543 523 4
8555 523 7
8630 523 1
8635 523 3
8676 523 5
8727 523 4
8983 523 1
9073 523 1
9129 523 1
9170 523 1
9194 523 1
9305 523 1
9350 523 1
9381 523 1
9489 523 1
9733 523 1
9864 523 1
9865 523 88
9959 523 1
9995 523 1
10064 523 1
10192 523 1
10205 523 3
10350 523 1
10440 523 1
10562 523 1
10597 523 1
11021 523 2
11022 523 1
11156 523 3
11252 523 1
11358 523 1
11487 523 1
11492 523 1
11571 523 2
11686 523 2
11837 523 1
11931 523 1
11949 523 4
12134 523 3
12257 523 1
12307 523 1
12544 523 1
12624 523 1
12625 523 1
12653 523 1
12663 523 1
12689 523 1
12872 523 1
12881 523 5
13059 523 1
13116 523 1
13160 523 1
13210 523 1
13456 523 2
13507 523 1
14206 523 9
14229 523 5
14268 523 1
14396 523 2
14399 523 2
14421 523 2
14449 523 16
14471 523 1
14527 523 4
14546 523 11
14564 523 27
14636 523 19
14699 523 3
14705 523 1
14751 523 3
14930 523 1
14977 523 2
15027 523 6
15094 523 1
15099 523 1
15126 523 6
15177 523 3
15190 523 1
15194 523 5
15270 523 2
15311 523 369
15324 523 5
15369 523 1
15386 523 1
15436 523 1
15452 523 6
15582 523 25
15641 523 11
15688 523 1
15729 523 5
15731 523 1
15739 523 1
15761 523 1
15766 523 1
15780 523 2
15813 523 4
15835 523 2
15836 523 1
15862 523 2
15927 523 2
15959 523 2
15967 523 166
15997 523 2
16045 523 3
16092 523 18
16136 523 5
16182 523 1
18 524 2
22 524 7
26 524 1
48 524 1
56 524 1
97 524 7
156 524 1
157 524 1
158 524 1
191 524 1
216 524 1
247 524 1
251 524 3
267 524 1
273 524 1
274 524 1
278 524 1
280 524 3
282 524 1
287 524 1
292 524 1
294 524 1
297 524 1
303 524 1
304 524 1
361 524 1
366 524 1
381 524 1
389 524 1
423 524 1
426 524 1
455 524 1
468 524 2
484 524 5
522 524 1
580 524 4
594 524 3
596 524 2
621 524 1
669 524 1
670 524 1
676 524 1
686 524 1
727 524 1
752 524 1
756 524 2
759 524 1
760 524 1
781 524 1
831 524 1
868 524 1
877 524 1
890 524 1
918 524 2
919 524 1
920 524 1
1000 524 1
1030 524 5
1036 524 1
1046 524 1
1176 524 1
1224 524 1
1268 524 2
1311 524 1
1357 524 33
1374 524 1
1540 524 1
1545 524 1
1576 524 1
1618 524 4
1655 524 1
1663 524 1
1669 524 2
1762 524 1
1782 524 1
1790 524 1
1798 524 1
1896 524 2
1974 524 1
2024 524 5
2049 524 5
2067 524 4
2202 524 1
2269 524 1
2291 524 8
2372 524 1
2378 524 2
2385 524 1
2492 524 1
2503 524 1
2525 524 1
2592 524 3
2623 524 1
2687 524 1
2717 524 1
2762 524 1
2802 524 1
2816 524 1
2827 524 1
2926 524 2
2989 524 4
3173 524 2
3189 524 3
3265 524 2
3352 524 1
3377 524 1
3463 524 1
3490 524 1
3574 524 1
3779 524 1
3797 524 2
3833 524 1
3867 524 2
3947 524 1
3958 524 1
3960 524 1
3961 524 4
3962 524 4
4028 524 2
4067 524 1
4085 524 1
4106 524 1
4107 524 1
4189 524 1
4205 524 1
4238 524 1
4252 524 1
4294 524 1
4335 524 1
4347 524 1
4349 524 1
4353 524 1
4369 524 1
4372 524 1
4376 524 1
4402 524 1
4406 524 1
4417 524 1
4478 524 1
4627 524 1
4629 524 1
4712 524 1
4778 524 1
4839 524 3
4854 524 1
4915 524 1
4958 524 1
4963 524 1
4986 524 1
5018 524 2
5101 524 1
5102 524 2
5119 524 3
5128 524 1
5167 524 1
5222 524 1
5224 524 1
5309 524 1
5351 524 1
5395 524 1
5444 524 1
5497 524 1
5507 524 1
5807 524 1
5849 524 1
5860 524 1
5887 524 1
5906 524 1
5942 524 1
6027 524 1
6038 524 1
6041 524 2
6057 524 1
6063 524 1
6064 524 1
6084 524 1
6088 524 1
6150 524 1
6185 524 6
6198 524 1
6199 524 7
6266 524 1
6314 524 1
6356 524 1
6589 524 1
6659 524 2
6750 524 2
6762 524 1
6816 524 1
6899 524 1
6913 524 1
6917 524 1
7082 524 3
7107 524 1
7131 524 2
7136 524 2
7169 524 1
7193 524 2
7204 524 1
7216 524 1
7231 524 1
7250 524 1
7278 524 1
7322 524 1
7355 524 3
7392 524 1
7501 524 1
7502 524 2
7503 524 1
7513 524 2
7616 524 1
7746 524 1
7748 524 1
7805 524 1
7818 524 1
7845 524 1
8037 524 2
8193 524 1
8222 524 1
8287 524 1
8389 524 1
8462 524 1
8477 524 1
8481 524 1
8516 524 1
8555 524 1
8595 524 2
8676 524 4
8727 524 2
8739 524 2
8781 524 2
8800 524 1
8802 524 1
8827 524 1
8891 524 2
9123 524 1
9194 524 1
9308 524 2
9366 524 1
9605 524 1
9614 524 1
9623 524 1
9653 524 2
9683 524 1
9706 524 1
9742 524 2
9843 524 1
9865 524 14
9876 524 1
9906 524 1
9910 524 1
9916 524 1
9946 524 1
9978 524 1
10086 524 1
10103 524 1
10223 524 1
10381 524 1
10963 524 1
11022 524 1
11066 524 2
11131 524 1
11173 524 1
11217 524 1
11246 524 1
11261 524 1
11264 524 1
11365 524 1
11376 524 1
11430 524 1
11456 524 2
11488 524 1
11492 524 1
11500 524 1
11571 524 2
11587 524 2
11604 524 2
11615 524 1
11619 524 2
11638 524 1
11692 524 1
11697 524 1
11818 524 1
11837 524 2
11868 524 1
11949 524 1
12089 524 1
12134 524 1
12146 524 1
12236 524 1
12307 524 2
12331 524 3
12348 524 1
12367 524 3
12512 524 2
12559 524 1
12625 524 1
12629 524 1
12631 524 1
12644 524 1
12663 524 1
12805 524 1
12881 524 7
13092 524 4
13100 524 2
13164 524 2
13171 524 1
13180 524 1
13351 524 1
13469 524 1
13478 524 1
13494 524 4
14229 524 2
14296 524 2
14371 524 1
14396 524 2
14399 524 1
14449 524 6
14471 524 1
14527 524 2
14546 524 2
14564 524 13
14630 524 1
14636 524 4
14691 524 4
14699 524 1
14705 524 1
14777 524 1
14858 524 5
14992 524 1
15008 524 2
15126 524 2
15190 524 1
15194 524 4
15270 524 1
15284 524 6
15304 524 2
15311 524 41
15324 524 2
15369 524 1
15405 524 1
15409 524 1
15452 524 2
15458 524 2
15504 524 1
15582 524 10
15641 524 1
15739 524 2
15835 524 1
15929 524 1
15959 524 1
15967 524 16
16036 524 3
16045 524 1
12 525 1
16 525 1
22 525 35
39 525 2
49 525 9
58 525 1
90 525 1
95 525 1
97 525 15
139 525 4
147 525 1
148 525 3
153 525 2
156 525 4
158 525 7
177 525 1
199 525 2
203 525 7
204 525 2
209 525 1
216 525 1
218 525 2
229 525 1
233 525 3
243 525 1
244 525 2
247 525 1
251 525 27
258 525 2
267 525 5
268 525 1
269 525 6
270 525 10
271 525 1
273 525 4
274 525 10
275 525 5
276 525 3
277 525 1
279 525 1
280 525 11
281 525 5
282 525 7
283 525 7
284 525 6
285 525 2
286 525 2
287 525 2
288 525 5
289 525 2
290 525 3
291 525 4
292 525 2
293 525 1
294 525 13
295 525 2
296 525 2
297 525 7
298 525 3
299 525 4
300 525 6
301 525 3
302 525 8
303 525 4
305 525 1
309 525 1
310 525 1
313 525 1
321 525 1
327 525 7
330 525 3
361 525 4
366 525 1
367 525 1
368 525 1
374 525 1
381 525 5
382 525 1
383 525 4
389 525 6
392 525 2
397 525 1
410 525 3
411 525 1
413 525 5
416 525 4
423 525 8
426 525 5
428 525 1
436 525 1
439 525 3
440 525 14
455 525 2
465 525 2
469 525 6
482 525 3
484 525 10
487 525 1
491 525 1
516 525 1
517 525 1
519 525 1
520 525 4
523 525 3
532 525 2
534 525 1
539 525 1
540 525 2
542 525 1
547 525 3
558 525 4
562 525 1
563 525 8
567 525 2
574 525 10
580 525 44
589 525 3
594 525 14
596 525 1
618 525 2
620 525 1
630 525 11
635 525 1
637 525 6
641 525 8
643 525 1
659 525 1
666 525 1
668 525 4
669 525 1
670 525 8
676 525 2
683 525 1
688 525 1
690 525 1
693 525 7
703 525 1
712 525 1
721 525 8
723 525 1
724 525 1
728 525 1
756 525 3
760 525 1
764 525 3
796 525 1
802 525 1
818 525 3
907 525 1
918 525 20
919 525 5
946 525 2
950 525 1
997 525 4
1030 525 1
1086 525 1
1090 525 1
1118 525 1
1127 525 1
1134 525 1
1140 525 2
1176 525 5
1187 525 2
1203 525 1
1224 525 9
1240 525 1
1277 525 1
1307 525 1
1339 525 1
1343 525 1
1347 525 2
1357 525 273
1376 525 1
1432 525 1
1438 525 1
1531 525 1
1545 525 2
1546 525 1
1555 525 1
1630 525 3
1633 525 2
1639 525 1
1663 525 1
1669 525 15
1713 525 4
1717 525 1
1782 525 1
1792 525 3
1797 525 1
1829 525 1
1876 525 1
1897 525 12
1919 525 1
2024 525 25
2028 525 5
2050 525 1
2063 525 2
2129 525 2
2272 525 4
2291 525 1
2300 525 1
2325 525 1
2335 525 1
2353 525 2
2372 525 3
2384 525 1
2400 525 1
2467 525 1
2534 525 2
2558 525 3
2599 525 1
2633 525 14
2647 525 2
2686 525 1
2705 525 1
2810 525 2
2816 525 1
2820 525 1
2822 525 1
2823 525 3
2843 525 1
2852 525 2
2864 525 1
2883 525 1
2926 525 1
2947 525 2
2950 525 2
2958 525 3
2963 525 1
2982 525 1
2988 525 2
3061 525 1
3072 525 1
3087 525 1
3167 525 1
3170 525 1
3213 525 1
3248 525 1
3266 525 1
3272 525 1
3333 525 1
3448 525 3
3511 525 1
3513 525 1
3679 525 1
3747 525 1
3819 525 2
3839 525 1
3896 525 1
3941 525 1
3960 525 7
3961 525 51
3962 525 19
3972 525 1
4022 525 2
4049 525 2
4107 525 3
4109 525 2
4138 525 1
4283 525 1
4294 525 11
4300 525 1
4338 525 2
4349 525 1
4369 525 2
4516 525 1
4519 525 1
4524 525 1
4562 525 3
4616 525 1
4629 525 2
4710 525 1
4712 525 6
4713 525 1
4773 525 1
4791 525 1
4828 525 1
4837 525 1
4944 525 2
4956 525 4
4958 525 1
5024 525 1
5094 525 1
5101 525 1
5221 525 1
5222 525 2
5231 525 1
5235 525 1
5236 525 1
5252 525 1
5269 525 1
5280 525 2
5309 525 2
5321 525 1
5347 525 2
5406 525 1
5413 525 1
5454 525 1
5465 525 2
5497 525 1
5534 525 1
5613 525 1
5620 525 1
5626 525 2
5651 525 1
5659 525 1
5698 525 3
5735 525 1
5752 525 1
5783 525 1
5835 525 2
5942 525 1
5948 525 1
5973 525 1
6032 525 1
6088 525 1
6092 525 1
6108 525 1
6131 525 1
6140 525 1
6150 525 1
6195 525 4
6201 525 1
6230 525 1
6254 525 1
6281 525 1
6301 525 4
6380 525 1
6381 525 1
6397 525 1
6444 525 1
6520 525 1
6568 525 1
6582 525 2
6697 525 1
6702 525 2
6750 525 2
6762 525 1
6764 525 1
6816 525 2
6856 525 1
6873 525 1
6947 525 2
7008 525 2
7053 525 3
7082 525 6
7101 525 1
7107 525 6
7131 525 15
7136 525 29
7146 525 1
7151 525 2
7186 525 1
7209 525 1
7213 525 1
7216 525 3
7232 525 1
7234 525 1
7259 525 2
7301 525 1
7338 525 1
7393 525 1
7403 525 1
7406 525 3
7420 525 1
7446 525 2
7474 525 13
7497 525 1
7502 525 5
7556 525 3
7564 525 1
7592 525 4
7600 525 1
7746 525 2
7747 525 2
7748 525 5
7757 525 1
7764 525 2
7788 525 2
7823 525 2
8037 525 1
8054 525 2
8089 525 1
8132 525 1
8174 525 1
8188 525 1
8216 525 1
8219 525 1
8229 525 1
8237 525 3
8258 525 1
8259 525 2
8271 525 3
8383 525 1
8389 525 1
8446 525 1
8447 525 1
8458 525 1
8460 525 4
8477 525 1
8492 525 1
8516 525 1
8543 525 6
8555 525 9
8585 525 1
8635 525 3
8676 525 17
8824 525 5
8853 525 3
8861 525 1
8870 525 1
8911 525 3
8919 525 1
8951 525 1
8961 525 2
9015 525 1
9035 525 1
9130 525 1
9158 525 1
9170 525 1
9194 525 1
9210 525 1
9286 525 1
9305 525 1
9341 525 1
9470 525 1
9482 525 1
9489 525 1
9493 525 1
9534 525 1
9551 525 3
9635 525 1
9636 525 1
9700 525 1
9763 525 1
9764 525 1
9771 525 2
9772 525 1
9832 525 1
9843 525 1
9865 525 72
9916 525 1
9933 525 1
9952 525 1
9956 525 1
10009 525 1
10048 525 1
10054 525 1
10056 525 1
10064 525 2
10088 525 2
10103 525 1
10156 525 1
10205 525 2
10206 525 2
10452 525 1
10465 525 1
10501 525 1
10562 525 1
10641 525 1
10900 525 1
10968 525 1
10992 525 1
11061 525 2
11067 525 1
11120 525 1
11121 525 1
11122 525 1
11156 525 2
11162 525 1
11184 525 1
11246 525 1
11252 525 1
11311 525 1
11345 525 2
11380 525 1
11409 525 1
11487 525 2
11491 525 1
11503 525 1
11507 525 1
11533 525 1
11558 525 3
11571 525 3
11588 525 1
11619 525 2
11644 525 3
11678 525 1
11685 525 1
11697 525 1
11712 525 1
11724 525 2
11771 525 1
11791 525 1
11868 525 1
11874 525 1
11908 525 1
11949 525 1
11974 525 2
11993 525 1
12033 525 1
12100 525 1
12128 525 1
12134 525 12
12135 525 1
12158 525 1
12180 525 1
12187 525 1
12203 525 1
12217 525 2
12257 525 1
12299 525 1
12317 525 1
12348 525 3
12366 525 1
12513 525 1
12558 525 1
12575 525 1
12586 525 3
12598 525 1
12616 525 1
12624 525 1
12625 525 2
12628 525 1
12653 525 4
12787 525 1
12861 525 1
12881 525 26
12893 525 1
12896 525 1
12962 525 1
13003 525 1
13006 525 2
13045 525 1
13071 525 1
13206 525 2
13232 525 1
13317 525 1
13338 525 2
13370 525 2
13394 525 1
13401 525 1
14200 525 3
14206 525 9
14229 525 3
14273 525 1
14354 525 1
14363 525 1
14372 525 1
14376 525 1
14396 525 4
14399 525 1
14421 525 3
14449 525 5
14471 525 2
14474 525 1
14511 525 1
14527 525 3
14546 525 16
14564 525 41
14569 525 1
14630 525 2
14636 525 31
14691 525 1
14699 525 8
14705 525 5
14751 525 2
14766 525 2
14778 525 2
14809 525 1
14817 525 1
14886 525 1
14966 525 1
15008 525 3
15027 525 11
15099 525 4
15126 525 6
15177 525 3
15186 525 1
15190 525 7
15194 525 14
15196 525 1
15270 525 3
15298 525 3
15311 525 346
15324 525 9
15369 525 2
15436 525 3
15452 525 6
15454 525 4
15468 525 1
15582 525 32
15641 525 34
15688 525 3
15701 525 2
15704 525 7
15729 525 12
15731 525 2
15739 525 5
15761 525 1
15766 525 1
15780 525 2
15813 525 2
15819 525 1
15836 525 1
15861 525 1
15862 525 4
15877 525 2
15909 525 1
15927 525 7
15959 525 1
15967 525 148
15997 525 3
16021 525 2
16045 525 5
16092 525 11
16136 525 1
16175 525 2
22 526 9
26 526 1
95 526 1
97 526 2
148 526 1
156 526 2
158 526 5
161 526 1
202 526 1
205 526 1
217 526 1
218 526 1
233 526 1
243 526 1
251 526 4
267 526 1
269 526 1
270 526 1
271 526 1
274 526 2
276 526 2
283 526 1
288 526 1
289 526 1
290 526 2
291 526 1
292 526 1
293 526 2
294 526 1
297 526 1
300 526 5
303 526 2
316 526 1
319 526 1
330 526 2
361 526 2
397 526 1
418 526 1
426 526 2
439 526 4
440 526 1
469 526 1
484 526 2
520 526 1
523 526 1
525 526 1
540 526 1
545 526 1
558 526 2
562 526 1
563 526 2
574 526 2
580 526 10
592 526 1
594 526 4
596 526 1
630 526 1
635 526 1
637 526 1
641 526 1
670 526 1
751 526 1
760 526 1
783 526 1
797 526 1
805 526 1
831 526 2
920 526 1
1030 526 1
1032 526 1
1037 526 1
1046 526 1
1148 526 1
1194 526 1
1203 526 1
1224 526 3
1270 526 1
1274 526 1
1277 526 1
1333 526 1
1357 526 76
1407 526 1
1545 526 1
1612 526 1
1655 526 1
1669 526 16
1713 526 1
1782 526 1
1790 526 1
1797 526 1
1798 526 1
1856 526 1
1897 526 5
2024 526 5
2049 526 8
2063 526 1
2067 526 2
2095 526 1
2155 526 1
2176 526 1
2236 526 1
2272 526 4
2291 526 4
2344 526 1
2353 526 1
2372 526 1
2378 526 1
2402 526 1
2484 526 2
2592 526 3
2595 526 1
2597 526 1
2616 526 1
2618 526 1
2633 526 3
2672 526 1
2705 526 1
2926 526 3
2958 526 1
2982 526 1
2989 526 1
3061 526 1
3176 526 1
3234 526 1
3238 526 1
3321 526 1
3340 526 1
3375 526 1
3377 526 1
3412 526 2
3448 526 1
3463 526 1
3511 526 2
3588 526 1
3679 526 1
3720 526 1
3797 526 3
3919 526 1
3941 526 1
3949 526 1
3961 526 18
3962 526 5
3967 526 1
4019 526 1
4106 526 1
4107 526 1
4163 526 1
4188 526 1
4205 526 1
4294 526 8
4347 526 1
4369 526 1
4373 526 1
4393 526 1
4404 526 1
4406 526 1
4557 526 1
4712 526 3
4716 526 1
4755 526 1
4790 526 1
4839 526 1
4960 526 1
5101 526 1
5119 526 1
5203 526 1
5217 526 1
5222 526 2
5246 526 1
5252 526 1
5274 526 1
5276 526 1
5321 526 1
5371 526 1
5429 526 1
5449 526 1
5496 526 1
5497 526 3
5522 526 1
5564 526 2
5623 526 1
5637 526 1
5639 526 2
5683 526 2
5752 526 2
5812 526 1
5942 526 2
6068 526 1
6091 526 1
6124 526 1
6185 526 2
6195 526 3
6199 526 2
6270 526 1
6272 526 1
6288 526 1
6314 526 1
6356 526 1
6397 526 1
6488 526 2
6524 526 1
6573 526 1
6583 526 1
6601 526 2
6647 526 1
6671 526 1
6702 526 4
6705 526 1
6720 526 1
6737 526 1
6750 526 1
6785 526 1
6806 526 1
6815 526 1
6912 526 1
6926 526 1
6963 526 1
6995 526 1
7040 526 2
7082 526 3
7101 526 2
7107 526 3
7131 526 3
7136 526 8
7151 526 4
7169 526 2
7231 526 1
7312 526 1
7353 526 1
7355 526 6
7406 526 4
7408 526 1
7420 526 1
7464 526 1
7474 526 1
7501 526 1
7502 526 2
7592 526 1
7746 526 2
7748 526 1
7845 526 1
7870 526 1
8155 526 1
8216 526 2
8237 526 2
8256 526 1
8271 526 2
8398 526 1
8410 526 1
8431 526 1
8477 526 2
8555 526 2
8564 526 1
8595 526 3
8596 526 1
8628 526 1
8661 526 1
8676 526 13
8727 526 1
8739 526 2
8781 526 1
8824 526 1
8827 526 1
8884 526 1
8891 526 1
8953 526 1
9283 526 1
9286 526 1
9297 526 1
9345 526 1
9613 526 1
9614 526 3
9617 526 1
9623 526 1
9710 526 4
9742 526 1
9832 526 1
9865 526 18
9940 526 1
9946 526 1
9978 526 2
10054 526 1
10056 526 1
10067 526 1
10102 526 1
10103 526 3
10128 526 1
10992 526 2
11022 526 3
11100 526 1
11156 526 1
11159 526 1
11252 526 1
11253 526 1
11261 526 1
11378 526 1
11423 526 1
11430 526 1
11452 526 1
11456 526 1
11571 526 2
11587 526 4
11644 526 1
11686 526 1
11724 526 1
11729 526 3
11822 526 1
11866 526 1
11868 526 1
11874 526 1
11895 526 1
11974 526 2
12134 526 6
12184 526 1
12185 526 1
12197 526 1
12236 526 2
12331 526 1
12367 526 1
12512 526 1
12526 526 1
12558 526 2
12559 526 2
12586 526 2
12606 526 1
12615 526 1
12663 526 1
12745 526 1
12869 526 1
12881 526 2
13004 526 1
13100 526 1
13139 526 1
13141 526 1
13164 526 1
13171 526 2
13206 526 1
13311 526 1
13351 526 1
13361 526 1
13465 526 1
13491 526 1
14200 526 1
14285 526 6
14376 526 1
14396 526 1
14421 526 2
14449 526 6
14511 526 1
14527 526 1
14546 526 2
14562 526 1
14564 526 10
14569 526 1
14589 526 1
14636 526 7
14699 526 1
14705 526 1
14766 526 2
14837 526 1
14858 526 15
15020 526 1
15039 526 1
15051 526 1
15099 526 1
15126 526 3
15142 526 1
15190 526 1
15194 526 4
15270 526 1
15311 526 128
15369 526 2
15384 526 1
15436 526 2
15452 526 1
15582 526 14
15641 526 2
15704 526 1
15719 526 1
15737 526 1
15766 526 1
15957 526 1
15965 526 2
15967 526 52
16021 526 1
16092 526 2
12 527 1
18 527 1
22 527 9
49 527 2
95 527 1
97 527 14
103 527 1
139 527 2
148 527 4
156 527 1
158 527 5
180 527 1
202 527 2
218 527 3
243 527 1
251 527 4
267 527 4
268 527 1
269 527 3
270 527 1
273 527 1
274 527 3
275 527 5
278 527 1
280 527 6
281 527 3
282 527 4
283 527 1
284 527 2
287 527 3
288 527 4
289 527 1
290 527 4
291 527 2
293 527 3
294 527 4
295 527 1
296 527 3
297 527 5
298 527 3
299 527 1
300 527 2
303 527 1
327 527 1
330 527 3
336 527 2
361 527 2
379 527 1
383 527 1
386 527 1
389 527 7
392 527 2
416 527 2
423 527 6
426 527 4
439 527 4
440 527 6
442 527 3
455 527 1
465 527 1
477 527 1
520 527 2
532 527 1
542 527 1
558 527 1
567 527 1
574 527 3
580 527 13
587 527 1
589 527 1
594 527 7
604 527 1
630 527 7
637 527 2
647 527 2
659 527 2
668 527 1
670 527 4
676 527 1
693 527 2
703 527 1
721 527 5
743 527 1
756 527 2
780 527 1
802 527 1
818 527 2
918 527 20
919 527 2
1176 527 1
1224 527 1
1357 527 302
1420 527 1
1444 527 1
1483 527 1
1601 527 1
1633 527 4
1669 527 3
1779 527 1
1792 527 1
1897 527 10
1904 527 1
1976 527 3
2024 527 26
2043 527 3
2055 527 1
2272 527 2
2306 527 1
2335 527 1
2509 527 1
2633 527 5
2647 527 2
2796 527 1
2822 527 1
2823 527 1
2947 527 9
2950 527 1
2982 527 1
3061 527 2
3182 527 2
3265 527 1
3448 527 1
3561 527 1
3749 527 2
3806 527 1
3819 527 4
3941 527 1
3960 527 4
3961 527 56
3962 527 14
3964 527 1
4106 527 3
4107 527 2
4294 527 6
4338 527 2
4388 527 1
4520 527 2
4541 527 1
4557 527 1
4616 527 1
4634 527 1
4712 527 8
4915 527 1
4958 527 2
4968 527 1
5085 527 1
5159 527 1
5170 527 1
5280 527 1
5309 527 1
5321 527 1
5328 527 2
5534 527 2
5537 527 1
5698 527 1
5740 527 1
5752 527 3
5883 527 1
6150 527 1
6195 527 1
6254 527 1
6301 527 4
6315 527 1
6356 527 1
6380 527 1
6400 527 1
6567 527 1
6671 527 2
6697 527 2
6702 527 1
6713 527 1
6737 527 1
6815 527 1
6816 527 3
6857 527 2
6876 527 1
6940 527 1
7051 527 1
7107 527 2
7131 527 13
7136 527 14
7186 527 1
7474 527 3
7497 527 2
7564 527 1
7642 527 1
7747 527 1
7748 527 1
7764 527 1
7777 527 1
8037 527 1
8039 527 1
8135 527 1
8216 527 2
8237 527 1
8255 527 1
8389 527 1
8458 527 2
8539 527 1
8555 527 5
8614 527 1
8622 527 1
8635 527 2
8676 527 14
8727 527 1
8824 527 4
8834 527 1
8849 527 1
8853 527 3
8919 527 1
8983 527 1
9062 527 1
9194 527 1
9260 527 1
9421 527 1
9489 527 3
9534 527 1
9771 527 1
9865 527 123
9956 527 1
10205 527 1
10440 527 3
10444 527 1
11061 527 1
11156 527 2
11229 527 1
11365 527 1
11368 527 1
11487 527 1
11508 527 1
11571 527 1
11644 527 1
11712 527 1
11724 527 2
11791 527 1
11795 527 1
11837 527 1
11868 527 1
11974 527 2
12128 527 2
12134 527 1
12177 527 1
12204 527 1
12217 527 2
12236 527 1
12544 527 2
12586 527 2
12624 527 3
12625 527 1
12726 527 1
12737 527 1
12881 527 7
12895 527 1
12926 527 2
13071 527 1
13160 527 1
13206 527 3
13209 527 1
13311 527 1
13335 527 1
13456 527 2
13500 527 1
13506 527 1
14200 527 10
14206 527 11
14268 527 1
14347 527 1
14361 527 1
14372 527 1
14399 527 6
14405 527 1
14421 527 5
14449 527 10
14495 527 1
14511 527 1
14527 527 7
14546 527 15
14564 527 102
14636 527 22
14699 527 2
14705 527 13
14751 527 3
14766 527 1
14778 527 4
14809 527 2
14847 527 1
15015 527 2
15016 527 1
15027 527 11
15099 527 1
15126 527 6
15142 527 2
15177 527 3
15190 527 6
15194 527 11
15196 527 1
15270 527 3
15311 527 453
15324 527 4
15369 527 1
15436 527 1
15452 527 3
15454 527 3
15582 527 49
15641 527 17
15688 527 2
15701 527 2
15704 527 1
15729 527 8
15731 527 2
15761 527 2
15780 527 4
15813 527 2
15830 527 1
15835 527 3
15836 527 1
15862 527 4
15877 527 2
15927 527 4
15959 527 7
15965 527 1
15967 527 215
15997 527 1
16036 527 1
16045 527 2
16092 527 10
16136 527 1
22 528 8
49 528 3
58 528 1
159 528 1
199 528 1
201 528 2
203 528 2
232 528 1
251 528 3
258 528 1
262 528 1
270 528 3
274 528 1
280 528 2
286 528 1
287 528 2
291 528 2
297 528 1
298 528 2
301 528 2
304 528 1
320 528 1
327 528 1
330 528 1
389 528 2
397 528 2
404 528 1
406 528 1
423 528 1
469 528 2
484 528 1
502 528 1
509 528 1
563 528 1
580 528 13
594 528 2
595 528 1
630 528 1
641 528 1
660 528 2
670 528 1
727 528 1
756 528 1
822 528 1
831 528 1
894 528 1
918 528 3
919 528 3
992 528 1
997 528 2
1028 528 1
1030 528 1
1224 528 2
1357 528 32
1389 528 1
1497 528 1
1545 528 2
1548 528 2
1630 528 1
1669 528 7
1713 528 1
1760 528 1
1782 528 1
1897 528 1
1964 528 1
2024 528 2
2028 528 2
2031 528 1
2049 528 3
2056 528 1
2063 528 1
2089 528 1
2131 528 1
2138 528 1
2291 528 3
2350 528 2
2378 528 1
2810 528 1
2823 528 1
2877 528 1
2958 528 2
3032 528 1
3147 528 1
3167 528 1
3173 528 2
3238 528 1
3272 528 1
3274 528 1
3297 528 1
3333 528 1
3438 528 1
3463 528 1
3628 528 1
3634 528 1
3691 528 1
3797 528 1
3867 528 1
3961 528 9
3962 528 1
3970 528 1
4240 528 1
4294 528 3
4359 528 1
4406 528 2
4417 528 1
4444 528 1
4519 528 1
4556 528 1
4558 528 1
4629 528 2
4637 528 1
4712 528 1
4716 528 1
4786 528 1
4839 528 1
4876 528 1
4958 528 1
4960 528 2
4971 528 1
4990 528 1
5084 528 1
5101 528 2
5117 528 1
5119 528 1
5171 528 1
5250 528 1
5285 528 1
5347 528 1
5372 528 1
5399 528 1
5414 528 2
5497 528 5
5535 528 1
5741 528 1
5809 528 1
5906 528 1
5930 528 1
6032 528 1
6071 528 3
6093 528 1
6195 528 2
6199 528 1
6227 528 1
6314 528 1
6347 528 1
6476 528 2
6524 528 1
6552 528 1
6568 528 1
6589 528 1
6702 528 1
6750 528 1
6816 528 2
6874 528 1
6970 528 1
7053 528 1
7064 528 1
7136 528 2
7169 528 1
7327 528 1
7406 528 1
7502 528 2
7513 528 1
7746 528 1
7844 528 1
8050 528 1
8086 528 1
8193 528 1
8397 528 1
8410 528 1
8470 528 1
8477 528 1
8555 528 1
8596 528 1
8628 528 1
8655 528 1
8673 528 1
8676 528 3
8682 528 1
8727 528 1
8824 528 3
8827 528 1
8853 528 1
8891 528 1
9006 528 1
9183 528 1
9241 528 1
9296 528 1
9298 528 1
9308 528 1
9333 528 1
9367 528 2
9433 528 1
9489 528 1
9509 528 1
9626 528 1
9629 528 1
9651 528 1
9678 528 1
9710 528 2
9742 528 1
9814 528 1
9864 528 1
9865 528 15
9879 528 4
9946 528 1
10064 528 1
10102 528 1
10103 528 1
10205 528 1
10291 528 1
10440 528 2
10463 528 1
10841 528 1
10946 528 1
11022 528 1
11095 528 1
11173 528 2
11200 528 1
11216 528 1
11252 528 1
11253 528 1
11261 528 1
11263 528 1
11264 528 2
11332 528 1
11348 528 1
11358 528 1
11378 528 1
11380 528 1
11393 528 1
11456 528 1
11471 528 1
11571 528 1
11587 528 2
11592 528 1
11619 528 2
11810 528 1
12128 528 1
12584 528 1
12586 528 1
12596 528 1
12624 528 1
12777 528 1
12869 528 1
12872 528 1
12881 528 2
13004 528 1
13031 528 1
13100 528 1
13139 528 1
13140 528 1
13141 528 1
13171 528 2
13174 528 1
13243 528 1
13298 528 1
13334 528 1
13343 528 1
14285 528 3
14396 528 2
14449 528 15
14511 528 1
14527 528 1
14546 528 2
14564 528 7
14668 528 1
14699 528 1
14705 528 5
14778 528 1
14837 528 2
14858 528 8
15015 528 1
15027 528 2
15126 528 3
15194 528 1
15196 528 2
15311 528 29
15454 528 1
15582 528 2
15641 528 2
15695 528 1
15729 528 2
15761 528 1
15813 528 1
15862 528 1
15959 528 1
15967 528 19
16136 528 1
7 529 2
12 529 2
22 529 1
41 529 1
49 529 1
58 529 2
78 529 1
79 529 1
88 529 9
90 529 1
95 529 1
97 529 1
130 529 1
139 529 1
143 529 1
148 529 5
153 529 1
154 529 1
156 529 3
158 529 1
159 529 1
164 529 1
171 529 1
187 529 1
200 529 1
203 529 1
205 529 1
211 529 1
218 529 2
224 529 2
230 529 2
231 529 1
239 529 1
240 529 2
243 529 4
244 529 1
251 529 2
253 529 1
254 529 1
262 529 1
267 529 3
268 529 1
270 529 2
271 529 1
274 529 4
275 529 4
276 529 1
279 529 1
280 529 2
281 529 5
282 529 7
283 529 4
284 529 1
286 529 2
287 529 4
288 529 2
290 529 1
291 529 1
294 529 4
296 529 2
298 529 4
299 529 1
300 529 2
302 529 6
303 529 2
305 529 1
307 529 1
310 529 1
316 529 2
319 529 1
321 529 1
327 529 1
336 529 1
337 529 1
361 529 1
364 529 2
368 529 4
375 529 2
377 529 1
380 529 1
381 529 3
382 529 2
383 529 2
389 529 4
392 529 1
406 529 1
413 529 1
416 529 5
429 529 1
433 529 1
437 529 1
440 529 2
442 529 2
455 529 1
469 529 2
470 529 1
471 529 2
474 529 1
484 529 7
520 529 1
523 529 2
532 529 1
533 529 2
534 529 1
535 529 1
537 529 1
539 529 1
540 529 1
547 529 1
550 529 2
551 529 1
562 529 1
563 529 2
567 529 1
574 529 2
576 529 1
580 529 2
592 529 1
594 529 2
597 529 1
619 529 2
630 529 7
655 529 1
666 529 1
667 529 1
668 529 1
670 529 8
676 529 5
679 529 1
680 529 1
703 529 1
724 529 1
727 529 4
730 529 1
756 529 5
759 529 1
777 529 1
785 529 6
786 529 8
827 529 1
831 529 4
877 529 2
883 529 3
890 529 2
919 529 1
925 529 3
936 529 1
1030 529 3
1053 529 1
1134 529 1
1139 529 6
1140 529 1
1176 529 60
1187 529 1
1203 529 1
1224 529 1
1272 529 21
1273 529 1
1280 529 1
1338 529 2
1357 529 35
1420 529 2
1431 529 1
1438 529 1
1460 529 1
1483 529 1
1484 529 1
1487 529 1
1500 529 2
1505 529 1
1525 529 4
1530 529 1
1536 529 1
1542 529 1
1548 529 1
1554 529 1
1555 529 1
1584 529 1
1598 529 1
1603 529 1
1646 529 3
1655 529 1
1669 529 2
1754 529 2
1761 529 2
1779 529 2
1782 529 2
1792 529 2
1797 529 2
1829 529 2
1856 529 1
1858 529 1
1897 529 5
1908 529 1
2016 529 1
2024 529 2
2028 529 2
2032 529 1
2043 529 5
2045 529 1
2049 529 6
2063 529 2
2097 529 1
2138 529 5
2155 529 1
2205 529 1
2234 529 2
2272 529 5
2277 529 1
2291 529 33
2295 529 1
2326 529 2
2347 529 1
2372 529 1
2459 529 1
2467 529 2
2468 529 1
2486 529 1
2487 529 3
2513 529 2
2534 529 7
2540 529 2
2581 529 3
2584 529 1
2597 529 1
2617 529 1
2618 529 1
2633 529 6
2642 529 1
2717 529 1
2791 529 1
2815 529 1
2840 529 1
2843 529 1
2877 529 1
2897 529 1
2910 529 1
2912 529 1
2926 529 3
2958 529 6
2989 529 5
3010 529 2
3046 529 3
3051 529 1
3134 529 1
3166 529 2
3167 529 4
3173 529 2
3175 529 1
3189 529 3
3192 529 1
3251 529 1
3272 529 1
3278 529 1
3346 529 1
3347 529 1
3375 529 1
3377 529 2
3400 529 1
3438 529 2
3442 529 1
3511 529 2
3524 529 1
3561 529 2
3573 529 1
3574 529 1
3588 529 1
3603 529 1
3630 529 2
3679 529 1
3771 529 2
3797 529 2
3819 529 1
3833 529 1
3837 529 1
3839 529 1
3867 529 1
3875 529 1
3887 529 2
3917 529 1
3941 529 4
3949 529 1
3960 529 1
3961 529 10
3962 529 8
3987 529 1
3995 529 1
4024 529 1
4045 529 1
4106 529 1
4107 529 7
4117 529 1
4189 529 1
4194 529 1
4205 529 1
4252 529 1
4253 529 1
4294 529 2
4345 529 1
4353 529 2
4363 529 1
4365 529 2
4376 529 2
4380 529 1
4393 529 1
4402 529 1
4406 529 1
4444 529 1
4450 529 1
4471 529 1
4472 529 1
4520 529 2
4549 529 1
4556 529 2
4640 529 1
4652 529 25
4680 529 2
4777 529 2
4802 529 2
4805 529 1
4827 529 1
4830 529 1
4946 529 1
4949 529 2
4956 529 1
4958 529 1
4972 529 1
4993 529 1
5001 529 2
5005 529 1
5006 529 1
5007 529 1
5018 529 1
5024 529 1
5062 529 1
5089 529 3
5101 529 1
5102 529 2
5119 529 1
5151 529 1
5159 529 1
5162 529 1
5174 529 1
5198 529 1
5216 529 1
5222 529 4
5231 529 1
5236 529 1
5239 529 1
5276 529 2
5280 529 1
5285 529 1
5329 529 1
5347 529 2
5357 529 1
5371 529 5
5393 529 3
5429 529 1
5471 529 1
5497 529 3
5507 529 3
5512 529 1
5534 529 1
5564 529 1
5578 529 1
5602 529 1
5616 529 2
5620 529 1
5626 529 1
5672 529 2
5680 529 1
5683 529 1
5698 529 4
5709 529 3
5735 529 1
5807 529 2
5809 529 1
5842 529 1
5895 529 2
5906 529 1
5924 529 1
5930 529 1
5952 529 3
5969 529 1
6012 529 1
6050 529 1
6063 529 1
6071 529 1
6088 529 1
6099 529 1
6121 529 1
6134 529 1
6140 529 1
6183 529 1
6185 529 8
6195 529 2
6199 529 3
6251 529 1
6253 529 1
6265 529 1
6270 529 2
6271 529 1
6316 529 1
6380 529 1
6381 529 2
6388 529 3
6444 529 1
6548 529 1
6568 529 1
6573 529 5
6574 529 19
6601 529 1
6609 529 3
6638 529 4
6659 529 3
6677 529 1
6685 529 1
6702 529 1
6711 529 1
6715 529 1
6739 529 2
6758 529 1
6764 529 1
6778 529 1
6846 529 2
6970 529 1
6995 529 5
7012 529 1
7022 529 1
7036 529 1
7051 529 1
7082 529 3
7107 529 2
7131 529 2
7136 529 2
7179 529 1
7193 529 1
7204 529 4
7231 529 1
7253 529 1
7259 529 1
7266 529 2
7278 529 1
7292 529 1
7321 529 1
7336 529 1
7355 529 7
7370 529 1
7402 529 2
7406 529 4
7420 529 1
7428 529 1
7463 529 1
7474 529 1
7498 529 1
7520 529 1
7544 529 1
7556 529 1
7564 529 1
7592 529 1
7600 529 1
7625 529 1
7637 529 1
7647 529 1
7694 529 1
7747 529 1
7748 529 1
7751 529 2
7801 529 2
7805 529 1
7817 529 1
7850 529 1
8001 529 1
8015 529 13
8017 529 1
8018 529 1
8019 529 1
8028 529 3
8037 529 18
8075 529 1
8093 529 2
8161 529 1
8169 529 1
8179 529 1
8188 529 1
8189 529 1
8226 529 1
8261 529 2
8326 529 1
8365 529 1
8379 529 1
8405 529 1
8410 529 3
8453 529 1
8456 529 1
8458 529 1
8462 529 1
8481 529 1
8488 529 2
8516 529 1
8569 529 1
8571 529 1
8595 529 5
8596 529 2
8635 529 1
8655 529 1
8667 529 2
8673 529 1
8676 529 9
8691 529 1
8719 529 1
8727 529 4
8739 529 1
8767 529 1
8802 529 1
8804 529 2
8805 529 1
8812 529 1
8824 529 1
8827 529 1
8853 529 2
8891 529 1
8910 529 1
8911 529 1
8918 529 1
8945 529 1
8956 529 1
9010 529 1
9030 529 1
9031 529 1
9039 529 1
9057 529 2
9070 529 1
9088 529 1
9103 529 1
9105 529 1
9241 529 5
9287 529 4
9290 529 1
9297 529 4
9308 529 2
9345 529 1
9366 529 2
9405 529 1
9449 529 1
9470 529 1
9488 529 1
9489 529 2
9491 529 1
9503 529 1
9512 529 1
9557 529 1
9561 529 2
9562 529 9
9580 529 1
9605 529 1
9614 529 1
9652 529 10
9662 529 1
9672 529 2
9710 529 1
9742 529 4
9765 529 1
9771 529 1
9776 529 1
9821 529 1
9823 529 1
9842 529 1
9843 529 1
9865 529 10
9872 529 1
9878 529 1
9880 529 1
9926 529 1
9933 529 1
9941 529 1
9946 529 2
9956 529 1
9958 529 20
9995 529 1
10011 529 1
10064 529 1
10069 529 1
10102 529 1
10103 529 4
10128 529 1
10221 529 1
10254 529 1
10288 529 1
10291 529 3
10336 529 1
10346 529 2
10395 529 2
10440 529 1
10445 529 1
10459 529 1
10500 529 1
10766 529 1
10946 529 3
11004 529 1
11061 529 2
11077 529 2
11114 529 1
11159 529 2
11167 529 1
11200 529 1
11217 529 1
11244 529 4
11245 529 1
11253 529 1
11264 529 2
11282 529 1
11345 529 1
11390 529 1
11452 529 1
11458 529 1
11487 529 1
11491 529 1
11500 529 1
11514 529 1
11571 529 1
11577 529 1
11587 529 5
11619 529 3
11639 529 1
11697 529 1
11701 529 1
11724 529 2
11748 529 1
11757 529 2
11806 529 2
11816 529 3
11868 529 2
11874 529 1
11887 529 1
11910 529 2
11923 529 2
11925 529 1
11977 529 1
12004 529 1
12019 529 1
12031 529 1
12033 529 1
12050 529 1
12097 529 1
12120 529 1
12127 529 1
12128 529 1
12134 529 4
12150 529 1
12158 529 1
12160 529 1
12171 529 1
12187 529 2
12208 529 1
12217 529 2
12234 529 3
12236 529 1
12315 529 2
12331 529 1
12346 529 2
12367 529 1
12369 529 1
12526 529 2
12570 529 3
12575 529 1
12592 529 1
12606 529 2
12614 529 1
12624 529 1
12625 529 2
12644 529 2
12645 529 1
12653 529 1
12680 529 1
12717 529 6
12735 529 1
12737 529 1
12785 529 1
12811 529 1
12852 529 1
12869 529 6
12878 529 5
12881 529 8
12885 529 1
12919 529 1
13004 529 1
13025 529 2
13079 529 1
13092 529 2
13100 529 4
13115 529 3
13134 529 1
13139 529 1
13140 529 1
13160 529 1
13171 529 3
13206 529 1
13232 529 2
13328 529 2
13343 529 1
13351 529 1
13357 529 1
13390 529 1
13401 529 1
13408 529 1
13439 529 1
13465 529 1
13473 529 3
13482 529 1
13494 529 1
13504 529 1
14201 529 2
14206 529 79
14229 529 1
14330 529 1
14347 529 1
14363 529 5
14376 529 1
14399 529 1
14404 529 2
14449 529 2
14474 529 1
14495 529 18
14511 529 1
14546 529 2
14562 529 2
14564 529 10
14636 529 8
14643 529 1
14691 529 4
14714 529 1
14766 529 1
14774 529 1
14837 529 2
14910 529 1
14949 529 1
14966 529 1
14997 529 1
15015 529 50
15027 529 1
15079 529 1
15105 529 1
15135 529 3
15178 529 6
15311 529 58
15314 529 1
15323 529 1
15454 529 60
15458 529 2
15560 529 1
15582 529 6
15641 529 173
15694 529 1
15701 529 1
15731 529 1
15762 529 1
15780 529 114
15830 529 1
15835 529 1
15925 529 8
15927 529 1
15967 529 29
15975 529 2
16017 529 1
16066 529 1
16092 529 2
16175 529 3
22 530 10
26 530 2
97 530 2
116 530 1
159 530 1
199 530 1
211 530 1
251 530 5
259 530 1
267 530 1
270 530 1
275 530 1
280 530 1
281 530 1
283 530 1
284 530 1
290 530 1
294 530 1
303 530 1
304 530 1
307 530 1
316 530 2
327 530 1
330 530 1
364 530 1
379 530 1
381 530 4
396 530 1
397 530 1
406 530 3
426 530 1
433 530 1
438 530 1
440 530 1
465 530 1
469 530 1
484 530 4
551 530 1
563 530 3
580 530 9
589 530 1
594 530 3
596 530 1
641 530 1
647 530 1
670 530 1
690 530 3
693 530 1
717 530 1
727 530 1
754 530 1
756 530 1
764 530 1
781 530 1
788 530 1
831 530 1
844 530 1
877 530 1
883 530 1
918 530 4
919 530 2
920 530 3
1028 530 1
1030 530 1
1046 530 1
1088 530 1
1092 530 1
1114 530 1
1127 530 1
1134 530 2
1176 530 1
1194 530 1
1224 530 1
1225 530 1
1232 530 1
1240 530 2
1357 530 24
1431 530 1
1539 530 3
1546 530 1
1584 530 1
1626 530 1
1669 530 5
1713 530 1
1782 530 2
1792 530 1
1797 530 2
1798 530 4
1800 530 1
1893 530 1
1920 530 1
1964 530 1
1965 530 2
2024 530 1
2049 530 8
2051 530 1
2056 530 2
2067 530 6
2182 530 1
2204 530 1
2220 530 1
2272 530 2
2291 530 2
2376 530 1
2378 530 1
2384 530 1
2456 530 1
2484 530 1
2540 530 1
2581 530 1
2592 530 2
2597 530 1
2620 530 1
2791 530 1
2810 530 1
2816 530 1
2852 530 1
2881 530 1
2923 530 1
2926 530 2
2947 530 1
2958 530 2
2989 530 2
3015 530 2
3057 530 1
3167 530 1
3173 530 6
3175 530 1
3183 530 1
3189 530 2
3213 530 1
3265 530 1
3340 530 1
3390 530 1
3392 530 1
3434 530 1
3463 530 1
3481 530 1
3520 530 1
3522 530 1
3590 530 2
3619 530 1
3620 530 1
3679 530 1
3797 530 4
3802 530 1
3819 530 2
3836 530 1
3838 530 1
3857 530 1
3860 530 1
3960 530 2
3961 530 12
3962 530 1
3963 530 1
4055 530 1
4107 530 1
4294 530 7
4338 530 1
4365 530 1
4372 530 1
4384 530 1
4393 530 1
4404 530 1
4521 530 1
4556 530 1
4558 530 1
4629 530 2
4682 530 1
4712 530 1
4755 530 1
4790 530 1
4839 530 3
4840 530 1
4915 530 1
4958 530 1
4997 530 2
5001 530 2
5034 530 1
5102 530 1
5104 530 1
5119 530 1
5125 530 2
5167 530 1
5174 530 1
5217 530 1
5224 530 1
5321 530 1
5347 530 1
5378 530 1
5393 530 1
5406 530 1
5449 530 1
5496 530 1
5507 530 1
5534 530 1
5564 530 2
5637 530 1
5745 530 1
5752 530 1
5909 530 1
5942 530 1
5950 530 1
5986 530 1
5996 530 1
5997 530 1
6063 530 3
6090 530 1
6124 530 1
6163 530 1
6183 530 1
6185 530 3
6198 530 2
6199 530 8
6201 530 1
6226 530 1
6227 530 1
6253 530 1
6254 530 1
6314 530 1
6444 530 1
6476 530 1
6488 530 3
6495 530 1
6524 530 1
6567 530 1
6589 530 2
6657 530 1
6659 530 2
6702 530 8
6747 530 2
6856 530 1
6901 530 1
6913 530 1
6963 530 1
6967 530 1
6971 530 1
6999 530 1
7040 530 1
7082 530 1
7136 530 4
7151 530 1
7169 530 1
7246 530 1
7292 530 1
7355 530 4
7414 530 1
7502 530 1
7548 530 1
7556 530 1
7564 530 1
7698 530 1
7719 530 1
7727 530 1
7748 530 2
7863 530 1
8044 530 2
8176 530 1
8188 530 1
8225 530 1
8237 530 1
8258 530 1
8259 530 1
8261 530 2
8271 530 2
8374 530 1
8410 530 1
8411 530 1
8456 530 2
8458 530 2
8477 530 1
8541 530 2
8555 530 1
8595 530 3
8596 530 3
8630 530 1
8649 530 1
8655 530 1
8676 530 3
8727 530 3
8739 530 2
8781 530 1
8824 530 1
8893 530 2
8945 530 2
8997 530 1
9043 530 1
9183 530 1
9205 530 2
9296 530 1
9297 530 1
9366 530 1
9457 530 1
9489 530 1
9551 530 1
9605 530 1
9626 530 1
9742 530 3
9777 530 1
9823 530 2
9865 530 13
9887 530 1
9910 530 1
10010 530 1
10048 530 2
10102 530 3
10128 530 1
10381 530 1
10444 530 1
10725 530 1
10814 530 1
10841 530 1
11001 530 1
11063 530 1
11066 530 1
11171 530 1
11173 530 1
11226 530 2
11252 530 1
11253 530 1
11264 530 2
11345 530 1
11348 530 1
11370 530 1
11390 530 1
11430 530 2
11456 530 3
11492 530 1
11500 530 3
11603 530 1
11619 530 1
11645 530 2
11659 530 2
11669 530 1
11726 530 1
11729 530 1
11795 530 2
11806 530 3
11925 530 1
11974 530 1
12004 530 1
12134 530 1
12178 530 1
12185 530 1
12234 530 1
12236 530 2
12260 530 1
12308 530 2
12459 530 1
12512 530 4
12559 530 1
12624 530 1
12625 530 1
12628 530 1
12653 530 1
12717 530 1
12772 530 1
12805 530 1
12872 530 1
12881 530 2
12894 530 2
12904 530 1
13000 530 1
13070 530 1
13071 530 1
13092 530 1
13115 530 1
13139 530 1
13141 530 2
13206 530 1
13223 530 2
13299 530 1
13311 530 1
13334 530 1
13351 530 1
13389 530 1
13503 530 1
14200 530 2
14206 530 1
14229 530 1
14271 530 1
14285 530 3
14361 530 1
14396 530 1
14405 530 2
14449 530 3
14527 530 3
14546 530 1
14564 530 7
14589 530 1
14636 530 3
14691 530 2
14699 530 1
14705 530 3
14751 530 1
14858 530 15
14911 530 1
14977 530 1
15020 530 2
15027 530 2
15099 530 1
15142 530 2
15177 530 1
15194 530 5
15196 530 1
15270 530 2
15284 530 2
15304 530 2
15311 530 32
15452 530 2
15458 530 1
15582 530 5
15641 530 1
15729 530 2
15739 530 1
15761 530 1
15835 530 1
15862 530 1
15957 530 2
15959 530 2
15967 530 14
15997 530 1
16036 530 1
16045 530 1
16092 530 1
16136 530 1
22 531 11
49 531 1
87 531 1
95 531 2
97 531 18
101 531 1
148 531 2
153 531 1
161 531 1
202 531 1
218 531 2
233 531 4
243 531 2
250 531 1
251 531 4
258 531 1
269 531 3
270 531 3
271 531 1
274 531 1
275 531 2
276 531 1
277 531 2
278 531 1
280 531 3
281 531 2
282 531 5
283 531 1
286 531 4
289 531 1
291 531 1
293 531 1
294 531 1
296 531 1
297 531 1
298 531 1
300 531 1
301 531 3
302 531 2
303 531 2
327 531 3
330 531 1
361 531 1
382 531 2
389 531 7
396 531 1
397 531 1
423 531 1
428 531 1
440 531 4
455 531 2
465 531 2
484 531 3
513 531 1
520 531 2
530 531 1
534 531 1
545 531 1
547 531 2
563 531 1
564 531 1
574 531 2
580 531 30
582 531 1
594 531 2
596 531 2
630 531 1
641 531 3
647 531 2
670 531 2
699 531 1
753 531 1
764 531 1
894 531 1
918 531 5
919 531 1
920 531 1
997 531 1
1053 531 1
1127 531 1
1140 531 1
1176 531 3
1194 531 3
1199 531 1
1227 531 1
1242 531 1
1286 531 3
1357 531 145
1546 531 1
1566 531 1
1598 531 1
1633 531 1
1651 531 1
1663 531 1
1669 531 8
1792 531 1
1800 531 1
1897 531 3
1918 531 1
2012 531 1
2024 531 10
2028 531 1
2041 531 1
2043 531 2
2063 531 4
2129 531 1
2182 531 3
2272 531 4
2291 531 1
2306 531 1
2372 531 1
2384 531 1
2397 531 1
2503 531 1
2535 531 1
2587 531 1
2623 531 2
2633 531 6
2647 531 1
2823 531 1
3048 531 1
3333 531 1
3378 531 1
3448 531 1
3511 531 1
3513 531 1
3548 531 2
3561 531 1
3567 531 1
3622 531 1
3646 531 1
3662 531 1
3749 531 2
3759 531 1
3857 531 1
3922 531 1
3961 531 17
3962 531 11
3964 531 1
4294 531 5
4297 531 1
4349 531 2
4384 531 1
4520 531 1
4581 531 1
4629 531 1
4640 531 1
4719 531 1
4811 531 2
4956 531 1
5196 531 1
5222 531 2
5242 531 1
5285 531 1
5393 531 1
5454 531 1
5471 531 1
5557 531 1
5651 531 1
5659 531 1
5698 531 1
5752 531 2
5813 531 1
6195 531 3
6235 531 1
6301 531 1
6380 531 1
6381 531 1
6382 531 1
6567 531 1
6601 531 1
6816 531 5
6896 531 2
7107 531 1
7131 531 9
7136 531 3
7151 531 1
7217 531 1
7406 531 1
7474 531 3
7502 531 1
7556 531 1
7592 531 1
7719 531 1
7818 531 1
7984 531 2
8080 531 1
8207 531 1
8216 531 1
8221 531 4
8237 531 2
8258 531 2
8259 531 2
8271 531 4
8306 531 1
8543 531 4
8555 531 3
8564 531 1
8622 531 1
8635 531 2
8676 531 5
8727 531 1
8853 531 1
9035 531 1
9113 531 1
9123 531 2
9194 531 1
9367 531 1
9489 531 2
9865 531 59
9895 531 1
9956 531 1
9978 531 1
10055 531 1
10064 531 1
10205 531 3
10368 531 2
10459 531 1
11021 531 1
11022 531 1
11156 531 1
11345 531 2
11378 531 1
11571 531 1
11686 531 1
11688 531 2
11757 531 1
11866 531 2
11974 531 5
11977 531 1
11992 531 1
12125 531 1
12134 531 7
12236 531 2
12558 531 2
12586 531 4
12625 531 1
12653 531 1
12778 531 1
12881 531 2
12901 531 1
13071 531 1
13122 531 1
13206 531 5
13219 531 1
13237 531 1
13353 531 1
13390 531 1
13401 531 1
13456 531 1
13461 531 1
14206 531 1
14229 531 1
14396 531 3
14399 531 1
14421 531 3
14449 531 6
14471 531 1
14527 531 1
14546 531 2
14564 531 23
14636 531 8
14699 531 3
14705 531 5
14714 531 1
14751 531 5
14778 531 2
14809 531 2
15027 531 4
15126 531 5
15190 531 1
15194 531 2
15304 531 1
15311 531 171
15323 531 1
15324 531 2
15369 531 2
15386 531 1
15452 531 4
15454 531 1
15582 531 14
15612 531 1
15641 531 8
15688 531 2
15701 531 6
15729 531 3
15739 531 1
15761 531 1
15766 531 1
15813 531 3
15836 531 3
15877 531 1
15927 531 1
15959 531 3
15967 531 96
16045 531 1
22 532 7
49 532 1
95 532 1
97 532 9
148 532 1
158 532 2
160 532 1
162 532 1
166 532 1
202 532 1
203 532 2
218 532 2
226 532 2
243 532 1
244 532 1
251 532 2
267 532 2
270 532 4
271 532 1
273 532 3
274 532 10
275 532 7
277 532 5
278 532 1
279 532 1
280 532 5
281 532 4
282 532 10
283 532 1
287 532 1
288 532 1
289 532 2
290 532 3
291 532 3
292 532 4
293 532 4
294 532 1
297 532 1
298 532 3
300 532 1
301 532 2
302 532 3
303 532 1
314 532 1
327 532 3
330 532 2
337 532 2
375 532 1
381 532 1
383 532 2
389 532 5
413 532 1
423 532 1
426 532 1
433 532 1
439 532 2
440 532 1
455 532 2
465 532 4
469 532 4
532 532 4
534 532 1
540 532 3
547 532 2
558 532 1
574 532 1
580 532 6
589 532 45
594 532 3
596 532 1
602 532 1
635 532 2
643 532 1
666 532 1
668 532 4
670 532 1
676 532 1
677 532 1
693 532 1
712 532 1
721 532 9
781 532 1
918 532 24
992 532 1
997 532 1
1194 532 2
1224 532 1
1227 532 1
1246 532 1
1357 532 437
1539 532 1
1584 532 1
1630 532 1
1663 532 1
1669 532 3
1792 532 2
1897 532 20
2024 532 39
2049 532 1
2095 532 1
2098 532 1
2372 532 1
2384 532 1
2525 532 1
2633 532 2
2686 532 1
2820 532 1
2822 532 23
2883 532 1
2947 532 10
3170 532 3
3267 532 1
3561 532 1
3691 532 1
3819 532 5
3839 532 2
3929 532 1
3960 532 1
3961 532 33
3962 532 17
3964 532 2
4106 532 1
4141 532 1
4179 532 2
4294 532 1
4519 532 1
4520 532 1
4531 532 1
4545 532 1
4659 532 1
4712 532 4
4956 532 3
4958 532 1
5006 532 2
5018 532 1
5066 532 1
5144 532 1
5222 532 1
5280 532 2
5534 532 3
5537 532 1
5627 532 2
5698 532 1
6052 532 1
6087 532 1
6088 532 1
6195 532 4
6301 532 1
6816 532 1
6857 532 8
7107 532 89
7131 532 24
7136 532 34
7474 532 1
7556 532 2
7697 532 1
7746 532 40
7747 532 32
7748 532 4
8207 532 1
8221 532 3
8222 532 1
8256 532 1
8257 532 1
8271 532 2
8391 532 1
8555 532 12
8630 532 1
8635 532 1
8676 532 9
8824 532 3
8853 532 2
8898 532 1
9489 532 2
9491 532 1
9755 532 1
9865 532 132
9892 532 1
10064 532 1
10205 532 1
10440 532 1
10452 532 2
10562 532 1
10824 532 2
11156 532 1
11218 532 1
11297 532 1
11345 532 1
11571 532 1
11587 532 1
11640 532 1
11686 532 2
11712 532 2
11837 532 2
11947 532 2
11974 532 2
12053 532 1
12128 532 1
12134 532 1
12217 532 1
12236 532 1
12375 532 1
12544 532 2
12586 532 2
12860 532 1
12881 532 455
13206 532 1
13232 532 1
13312 532 1
13500 532 1
14200 532 1
14206 532 3
14229 532 4
14347 532 1
14372 532 19
14396 532 3
14399 532 1
14421 532 15
14449 532 10
14471 532 1
14527 532 4
14546 532 15
14564 532 133
14636 532 29
14699 532 1
14705 532 21
14766 532 1
14778 532 5
14977 532 1
15027 532 7
15087 532 1
15126 532 4
15142 532 1
15190 532 3
15194 532 16
15196 532 1
15270 532 3
15311 532 872
15324 532 18
15332 532 1
15369 532 2
15452 532 7
15556 532 1
15582 532 74
15641 532 9
15688 532 1
15729 532 10
15731 532 5
15739 532 2
15761 532 1
15780 532 1
15813 532 5
15835 532 1
15836 532 2
15862 532 5
15877 532 1
15927 532 1
15959 532 8
15967 532 314
15997 532 2
16045 532 2
16092 532 5
16136 532 4
6 533 1
22 533 41
49 533 3
58 533 1
90 533 2
95 533 6
97 533 28
102 533 1
108 533 1
120 533 1
139 533 5
147 533 1
148 533 1
156 533 7
157 533 1
158 533 6
161 533 1
202 533 4
203 533 3
205 533 1
213 533 1
217 533 1
218 533 12
221 533 1
224 533 1
229 533 1
230 533 1
243 533 2
251 533 24
258 533 1
267 533 2
268 533 2
269 533 4
270 533 2
271 533 1
273 533 2
274 533 15
275 533 4
276 533 4
278 533 3
279 533 3
280 533 4
281 533 11
282 533 8
283 533 5
284 533 4
285 533 2
286 533 3
287 533 4
288 533 5
290 533 1
291 533 4
292 533 3
293 533 4
294 533 13
296 533 2
297 533 9
298 533 10
299 533 4
300 533 5
301 533 2
302 533 3
303 533 4
307 533 1
325 533 1
327 533 5
330 533 17
361 533 8
366 533 1
374 533 5
381 533 4
383 533 2
389 533 16
392 533 1
397 533 1
404 533 1
410 533 3
411 533 2
413 533 1
416 533 1
418 533 2
423 533 4
426 533 4
428 533 1
433 533 2
436 533 2
439 533 1
440 533 7
442 533 2
455 533 4
459 533 1
465 533 3
469 533 5
482 533 2
484 533 1
503 533 3
515 533 1
519 533 1
520 533 4
532 533 2
547 533 9
558 533 3
561 533 1
563 533 6
564 533 1
571 533 2
574 533 11
580 533 61
589 533 2
591 533 1
594 533 29
596 533 3
619 533 1
620 533 1
621 533 2
630 533 9
637 533 5
641 533 5
647 533 2
668 533 6
670 533 5
676 533 2
693 533 4
721 533 15
723 533 1
724 533 1
754 533 1
756 533 4
759 533 2
760 533 1
764 533 1
822 533 1
884 533 1
918 533 25
919 533 5
935 533 1
992 533 1
997 533 5
1001 533 1
1127 533 2
1134 533 1
1155 533 1
1176 533 2
1187 533 2
1194 533 3
1203 533 1
1224 533 3
1240 533 1
1277 533 6
1289 533 1
1343 533 2
1357 533 573
1420 533 2
1483 533 4
1510 533 1
1540 533 1
1545 533 2
1546 533 3
1612 533 1
1626 533 1
1630 533 3
1633 533 3
1646 533 2
1655 533 1
1669 533 41
1713 533 2
1782 533 3
1788 533 1
1791 533 1
1792 533 5
1814 533 1
1820 533 1
1856 533 1
1858 533 1
1897 533 6
1899 533 1
1955 533 1
1964 533 1
1974 533 1
2012 533 1
2024 533 39
2028 533 2
2043 533 1
2063 533 7
2067 533 1
2087 533 1
2098 533 2
2226 533 2
2234 533 2
2272 533 4
2305 533 1
2348 533 1
2353 533 2
2372 533 1
2384 533 1
2397 533 3
2478 533 1
2503 533 1
2532 533 1
2580 533 1
2593 533 1
2607 533 2
2633 533 10
2647 533 1
2686 533 1
2740 533 1
2810 533 1
2816 533 1
2822 533 1
2823 533 2
2843 533 1
2863 533 1
2883 533 1
2926 533 1
2947 533 6
2950 533 1
2958 533 2
2982 533 2
3061 533 1
3105 533 1
3284 533 1
3392 533 1
3448 533 2
3490 533 1
3511 533 4
3542 533 1
3561 533 3
3574 533 1
3620 533 1
3621 533 1
3679 533 5
3720 533 1
3759 533 1
3900 533 1
3941 533 1
3960 533 10
3961 533 109
3962 533 29
3964 533 4
4067 533 1
4107 533 2
4112 533 1
4139 533 1
4163 533 2
4213 533 1
4250 533 1
4294 533 13
4338 533 1
4347 533 1
4349 533 1
4362 533 1
4384 533 1
4393 533 1
4478 533 2
4516 533 1
4519 533 2
4520 533 1
4629 533 1
4671 533 2
4712 533 8
4755 533 1
4897 533 1
4956 533 3
4958 533 9
4994 533 1
5005 533 1
5021 533 1
5066 533 1
5106 533 1
5111 533 1
5113 533 1
5123 533 1
5155 533 1
5159 533 1
5222 533 4
5235 533 1
5246 533 1
5272 533 1
5280 533 1
5285 533 1
5321 533 1
5345 533 1
5347 533 1
5465 533 1
5473 533 2
5534 533 3
5544 533 1
5553 533 1
5637 533 1
5651 533 1
5698 533 2
5704 533 2
5707 533 1
5719 533 1
5752 533 2
5821 533 1
5929 533 2
5990 533 1
5997 533 1
6012 533 2
6028 533 1
6038 533 1
6040 533 1
6041 533 1
6052 533 1
6070 533 1
6106 533 1
6110 533 1
6195 533 3
6228 533 1
6245 533 1
6247 533 1
6250 533 1
6301 533 6
6381 533 1
6397 533 1
6400 533 1
6449 533 1
6473 533 1
6475 533 1
6488 533 2
6504 533 1
6520 533 2
6535 533 1
6548 533 1
6567 533 3
6598 533 1
6659 533 1
6671 533 1
6672 533 1
6701 533 1
6702 533 1
6713 533 1
6730 533 1
6750 533 1
6815 533 1
6816 533 9
6857 533 1
6947 533 3
6963 533 2
7022 533 1
7082 533 8
7101 533 1
7104 533 1
7107 533 1
7108 533 1
7120 533 1
7131 533 29
7136 533 76
7151 533 5
7216 533 1
7232 533 1
7234 533 1
7262 533 1
7275 533 1
7405 533 1
7406 533 4
7420 533 1
7446 533 1
7474 533 3
7501 533 1
7502 533 4
7556 533 3
7592 533 3
7603 533 1
7642 533 1
7690 533 2
7712 533 1
7719 533 1
7720 533 1
7748 533 8
7777 533 1
7823 533 1
7869 533 4
7980 533 1
8037 533 1
8094 533 1
8100 533 1
8132 533 1
8141 533 1
8189 533 1
8207 533 1
8216 533 3
8255 533 1
8256 533 1
8258 533 1
8259 533 1
8271 533 6
8331 533 1
8374 533 1
8378 533 1
8380 533 1
8389 533 1
8405 533 1
8408 533 1
8458 533 6
8460 533 2
8543 533 2
8555 533 39
8564 533 1
8614 533 1
8630 533 1
8635 533 2
8676 533 33
8719 533 1
8727 533 5
8739 533 1
8824 533 2
8853 533 3
8866 533 1
8919 533 1
9006 533 1
9015 533 1
9055 533 1
9111 533 1
9170 533 1
9179 533 1
9194 533 4
9205 533 1
9210 533 2
9243 533 1
9299 533 1
9305 533 1
9345 533 1
9350 533 1
9464 533 1
9489 533 3
9491 533 1
9507 533 1
9551 533 1
9624 533 1
9707 533 1
9718 533 1
9763 533 1
9771 533 2
9777 533 1
9802 533 1
9865 533 153
9910 533 1
9912 533 1
9933 533 1
10054 533 2
10064 533 1
10102 533 1
10103 533 1
10139 533 1
10185 533 1
10196 533 1
10203 533 2
10205 533 5
10288 533 1
10440 533 1
10459 533 3
10469 533 1
10539 533 2
10562 533 2
10564 533 1
10658 533 1
10959 533 1
10998 533 1
11022 533 3
11067 533 1
11118 533 1
11139 533 1
11156 533 5
11170 533 1
11218 533 3
11252 533 1
11289 533 1
11345 533 5
11390 533 1
11448 533 2
11481 533 1
11564 533 1
11571 533 1
11587 533 1
11608 533 1
11615 533 1
11640 533 1
11644 533 1
11653 533 1
11686 533 1
11688 533 1
11701 533 1
11837 533 3
11866 533 1
11878 533 1
11886 533 1
11937 533 2
11944 533 1
11949 533 3
11974 533 6
11991 533 1
12128 533 3
12134 533 13
12217 533 1
12234 533 1
12236 533 7
12257 533 1
12290 533 2
12558 533 1
12584 533 2
12597 533 1
12616 533 1
12625 533 1
12653 533 3
12683 533 1
12735 533 1
12777 533 1
12787 533 1
12879 533 1
12881 533 4
12950 533 1
12962 533 1
13012 533 1
13064 533 1
13071 533 1
13077 533 1
13114 533 1
13160 533 1
13206 533 5
13215 533 1
13237 533 1
13312 533 4
13353 533 2
13354 533 1
13440 533 1
13456 533 1
14200 533 4
14206 533 6
14229 533 5
14239 533 1
14361 533 1
14396 533 3
14399 533 4
14404 533 2
14405 533 2
14421 533 13
14449 533 25
14471 533 2
14527 533 1
14546 533 23
14562 533 1
14564 533 83
14569 533 1
14589 533 1
14630 533 2
14636 533 61
14699 533 11
14705 533 16
14751 533 4
14766 533 1
14778 533 4
14803 533 1
14809 533 1
14886 533 2
14978 533 1
15008 533 1
15015 533 2
15027 533 22
15039 533 1
15040 533 1
15051 533 1
15126 533 7
15142 533 1
15177 533 7
15190 533 10
15194 533 16
15270 533 3
15284 533 1
15298 533 1
15304 533 1
15311 533 780
15314 533 1
15324 533 19
15369 533 5
15386 533 1
15436 533 4
15452 533 3
15454 533 1
15582 533 81
15641 533 17
15688 533 4
15701 533 3
15704 533 2
15729 533 27
15731 533 2
15739 533 6
15761 533 1
15780 533 6
15813 533 5
15835 533 5
15862 533 9
15877 533 4
15888 533 1
15925 533 1
15927 533 11
15959 533 11
15967 533 382
15997 533 1
16021 533 2
16036 533 1
16045 533 7
16092 533 5
16093 533 1
16136 533 2
22 534 13
97 534 3
156 534 1
158 534 2
201 534 2
217 534 1
232 534 1
240 534 1
251 534 3
258 534 1
259 534 1
267 534 1
269 534 4
270 534 1
271 534 1
278 534 2
281 534 2
283 534 1
285 534 1
286 534 1
289 534 1
296 534 1
297 534 1
298 534 1
307 534 1
325 534 1
336 534 1
361 534 1
375 534 1
380 534 1
389 534 2
397 534 1
413 534 1
440 534 2
442 534 1
469 534 1
484 534 2
522 534 1
563 534 1
580 534 9
594 534 1
641 534 1
647 534 1
690 534 1
707 534 1
724 534 1
727 534 1
743 534 1
802 534 2
831 534 1
890 534 1
918 534 1
920 534 1
1029 534 1
1034 534 1
1105 534 1
1224 534 2
1357 534 47
1424 534 1
1539 534 1
1545 534 3
1630 534 1
1655 534 1
1663 534 1
1669 534 5
1713 534 1
1782 534 1
1796 534 2
1798 534 1
1908 534 1
1965 534 1
1966 534 2
2024 534 2
2028 534 2
2049 534 5
2050 534 1
2063 534 1
2067 534 1
2138 534 1
2143 534 1
2226 534 1
2234 534 1
2272 534 2
2273 534 1
2291 534 3
2326 534 1
2456 534 1
2503 534 3
2592 534 1
2633 534 2
2877 534 1
2926 534 1
2958 534 4
2989 534 1
3137 534 1
3234 534 1
3333 534 2
3347 534 1
3371 534 1
3377 534 2
3392 534 1
3448 534 1
3527 534 1
3574 534 1
3620 534 1
3691 534 1
3797 534 2
3829 534 1
3856 534 1
3867 534 2
3941 534 1
3959 534 1
3961 534 7
3962 534 3
4047 534 1
4106 534 2
4107 534 1
4179 534 1
4205 534 1
4294 534 4
4340 534 1
4343 534 1
4393 534 2
4406 534 2
4471 534 1
4516 534 1
4557 534 1
4593 534 1
4629 534 2
4790 534 1
4927 534 1
5001 534 1
5102 534 1
5117 534 1
5159 534 1
5304 534 1
5347 534 2
5371 534 2
5378 534 1
5473 534 1
5496 534 1
5497 534 1
5499 534 1
5534 534 1
5564 534 1
5617 534 1
5745 534 1
5752 534 1
5845 534 1
5906 534 1
5916 534 1
6004 534 1
6012 534 1
6041 534 3
6146 534 1
6185 534 1
6195 534 1
6199 534 1
6254 534 1
6266 534 1
6267 534 1
6270 534 2
6305 534 1
6381 534 1
6385 534 1
6488 534 1
6520 534 1
6615 534 1
6647 534 1
6677 534 1
6702 534 1
6816 534 2
6848 534 1
6892 534 1
6912 534 1
7081 534 1
7082 534 6
7131 534 3
7136 534 2
7193 534 1
7216 534 1
7231 534 2
7235 534 1
7259 534 1
7297 534 1
7406 534 2
7414 534 1
7436 534 1
7464 534 1
7474 534 3
7497 534 1
7502 534 1
7556 534 2
7591 534 1
7592 534 1
7681 534 1
7748 534 1
7779 534 1
7794 534 1
7823 534 1
7860 534 1
7863 534 2
7905 534 1
8037 534 1
8044 534 1
8092 534 1
8177 534 1
8190 534 1
8271 534 2
8287 534 1
8374 534 1
8379 534 1
8410 534 2
8541 534 1
8555 534 1
8571 534 1
8595 534 1
8596 534 2
8635 534 1
8655 534 1
8661 534 1
8676 534 13
8691 534 1
8708 534 1
8714 534 1
8727 534 4
8802 534 1
8827 534 1
8992 534 1
9035 534 1
9057 534 1
9137 534 1
9250 534 1
9308 534 1
9367 534 2
9491 534 1
9614 534 1
9662 534 1
9742 534 1
9772 534 1
9835 534 1
9865 534 21
9926 534 1
9956 534 2
10043 534 3
10064 534 1
10067 534 1
10102 534 1
10103 534 1
10203 534 1
10205 534 1
10457 534 1
10459 534 1
10641 534 3
10725 534 1
11010 534 1
11022 534 3
11095 534 2
11184 534 3
11264 534 2
11348 534 1
11378 534 1
11492 534 1
11496 534 1
11587 534 3
11588 534 1
11697 534 2
11757 534 1
11806 534 1
11837 534 1
11855 534 1
11868 534 3
11991 534 1
11996 534 1
12004 534 1
12128 534 2
12134 534 3
12180 534 1
12298 534 1
12410 534 1
12512 534 1
12559 534 1
12593 534 1
12630 534 2
12653 534 1
12869 534 1
12881 534 2
13004 534 3
13012 534 1
13082 534 1
13092 534 2
13100 534 1
13141 534 1
13188 534 1
13232 534 1
13242 534 1
13310 534 1
13312 534 1
13353 534 3
13370 534 1
13456 534 1
14134 534 1
14206 534 1
14229 534 1
14258 534 1
14268 534 1
14285 534 2
14347 534 1
14354 534 1
14396 534 1
14399 534 1
14405 534 4
14421 534 2
14449 534 5
14472 534 1
14546 534 2
14564 534 7
14636 534 5
14705 534 1
14751 534 3
14858 534 9
14944 534 2
15015 534 1
15020 534 1
15126 534 2
15131 534 1
15190 534 1
15194 534 2
15284 534 1
15298 534 1
15304 534 7
15311 534 41
15324 534 2
15452 534 2
15582 534 5
15641 534 1
15688 534 1
15694 534 1
15701 534 1
15729 534 1
15739 534 1
15761 534 2
15861 534 1
15862 534 1
15927 534 2
15957 534 1
15967 534 11
16045 534 1
16092 534 1
22 535 9
86 535 1
95 535 1
97 535 5
153 535 1
157 535 1
158 535 2
187 535 1
218 535 1
273 535 1
281 535 2
282 535 1
284 535 1
286 535 1
290 535 1
293 535 1
294 535 1
298 535 1
301 535 1
327 535 1
342 535 1
356 535 1
381 535 3
389 535 1
392 535 1
469 535 2
503 535 1
532 535 1
551 535 1
563 535 1
574 535 3
580 535 4
594 535 2
596 535 1
641 535 1
659 535 1
670 535 1
690 535 1
693 535 3
724 535 1
754 535 1
756 535 2
802 535 1
831 535 1
877 535 2
918 535 1
919 535 1
920 535 1
1028 535 1
1030 535 1
1041 535 1
1053 535 1
1092 535 2
1225 535 1
1339 535 1
1347 535 1
1357 535 45
1404 535 1
1438 535 1
1460 535 2
1655 535 1
1669 535 1
1680 535 1
1760 535 1
1782 535 1
1792 535 1
1797 535 2
1798 535 2
1918 535 1
1976 535 1
2024 535 4
2043 535 1
2049 535 6
2056 535 1
2067 535 3
2219 535 1
2267 535 1
2272 535 1
2291 535 5
2325 535 1
2353 535 1
2378 535 1
2467 535 1
2484 535 3
2487 535 1
2503 535 5
2633 535 3
2657 535 1
2717 535 2
2877 535 1
2926 535 4
2937 535 1
2982 535 1
3059 535 1
3130 535 1
3167 535 2
3173 535 1
3213 535 1
3265 535 1
3321 535 1
3345 535 1
3392 535 1
3438 535 1
3463 535 1
3494 535 1
3502 535 1
3588 535 1
3620 535 1
3634 535 1
3700 535 1
3779 535 1
3797 535 6
3857 535 1
3900 535 1
3960 535 2
3961 535 11
3962 535 1
3963 535 1
4107 535 3
4171 535 1
4188 535 1
4189 535 1
4205 535 1
4266 535 1
4294 535 2
4338 535 1
4346 535 1
4363 535 2
4365 535 2
4394 535 1
4406 535 2
4409 535 1
4417 535 1
4471 535 2
4486 535 1
4519 535 1
4521 535 1
4545 535 1
4555 535 1
4629 535 1
4712 535 7
4839 535 1
4915 535 1
4920 535 1
4925 535 1
4958 535 2
4990 535 1
5000 535 3
5018 535 1
5089 535 1
5092 535 1
5101 535 1
5119 535 1
5133 535 2
5224 535 1
5245 535 2
5264 535 1
5276 535 1
5321 535 1
5365 535 1
5371 535 1
5393 535 1
5429 535 1
5496 535 1
5497 535 2
5534 535 1
5558 535 1
5719 535 1
5752 535 1
5765 535 1
5914 535 1
6041 535 2
6088 535 1
6185 535 2
6199 535 2
6227 535 3
6230 535 1
6266 535 1
6314 535 2
6327 535 1
6337 535 1
6381 535 1
6444 535 3
6488 535 1
6504 535 1
6568 535 1
6659 535 2
6702 535 1
6804 535 1
6815 535 1
6827 535 1
6828 535 1
6896 535 2
6926 535 1
6947 535 1
7082 535 1
7136 535 2
7193 535 1
7203 535 1
7204 535 1
7246 535 1
7306 535 1
7355 535 4
7383 535 1
7406 535 1
7440 535 1
7502 535 1
7592 535 1
7706 535 1
7748 535 1
7779 535 1
7805 535 2
7889 535 2
7904 535 1
8086 535 1
8169 535 1
8229 535 1
8271 535 1
8287 535 1
8300 535 1
8388 535 2
8389 535 1
8555 535 5
8595 535 3
8596 535 1
8604 535 1
8614 535 1
8620 535 1
8655 535 2
8676 535 2
8727 535 2
8739 535 3
8778 535 1
8824 535 1
8827 535 2
8834 535 1
8884 535 1
9137 535 1
9367 535 3
9500 535 1
9503 535 1
9605 535 1
9623 535 1
9624 535 1
9626 535 1
9638 535 1
9726 535 1
9854 535 1
9865 535 13
9900 535 1
10043 535 2
10048 535 2
10058 535 2
10064 535 1
10103 535 1
10444 535 1
10946 535 1
10958 535 1
10963 535 1
11016 535 1
11022 535 1
11059 535 1
11119 535 1
11261 535 1
11264 535 1
11345 535 1
11348 535 1
11377 535 1
11472 535 1
11491 535 1
11564 535 2
11604 535 1
11619 535 6
11696 535 1
11697 535 1
11795 535 1
11806 535 1
11829 535 1
11833 535 1
11837 535 1
11855 535 1
11874 535 1
11974 535 1
12004 535 1
12079 535 1
12134 535 4
12139 535 1
12171 535 1
12185 535 1
12236 535 1
12257 535 1
12526 535 1
12559 535 1
12621 535 2
12624 535 1
12625 535 1
12639 535 1
12787 535 1
12869 535 1
12881 535 2
13071 535 1
13242 535 1
13312 535 1
13351 535 1
13478 535 1
13489 535 1
13494 535 1
14229 535 3
14285 535 1
14404 535 1
14405 535 3
14421 535 1
14449 535 12
14546 535 3
14562 535 2
14564 535 5
14589 535 1
14636 535 4
14691 535 2
14705 535 2
14766 535 2
14830 535 1
14858 535 11
14966 535 1
15008 535 1
15027 535 2
15131 535 2
15147 535 1
15177 535 1
15194 535 5
15196 535 1
15284 535 3
15304 535 1
15311 535 67
15369 535 3
15452 535 2
15458 535 2
15527 535 1
15560 535 3
15582 535 6
15641 535 2
15716 535 1
15720 535 1
15729 535 2
15813 535 2
15924 535 1
15927 535 2
15957 535 3
15967 535 29
16092 535 1
16093 535 1
2 536 1
22 536 28
41 536 1
48 536 1
49 536 5
87 536 1
88 536 2
95 536 6
97 536 67
128 536 1
139 536 2
143 536 1
148 536 3
153 536 1
156 536 1
158 536 13
180 536 1
201 536 2
202 536 3
203 536 1
218 536 5
224 536 2
231 536 2
243 536 2
251 536 10
258 536 2
267 536 4
268 536 4
269 536 5
270 536 5
271 536 3
274 536 14
275 536 12
277 536 2
278 536 3
279 536 2
280 536 10
281 536 10
282 536 15
283 536 2
284 536 7
285 536 1
286 536 3
287 536 4
288 536 5
289 536 3
290 536 7
291 536 3
292 536 8
293 536 5
294 536 18
295 536 2
296 536 5
297 536 4
298 536 9
299 536 1
300 536 8
301 536 6
302 536 4
303 536 3
305 536 1
307 536 1
327 536 4
330 536 4
337 536 1
364 536 1
379 536 1
381 536 2
383 536 2
387 536 1
389 536 33
392 536 1
406 536 3
413 536 4
414 536 1
416 536 5
423 536 14
426 536 10
436 536 3
439 536 2
440 536 5
455 536 6
465 536 2
469 536 5
484 536 5
487 536 1
503 536 1
508 536 1
520 536 3
523 536 1
525 536 1
532 536 6
534 536 5
535 536 1
539 536 1
540 536 5
542 536 1
545 536 2
558 536 8
563 536 5
564 536 2
574 536 9
576 536 1
580 536 14
587 536 1
589 536 186
594 536 25
596 536 2
602 536 2
609 536 1
618 536 1
621 536 1
626 536 1
630 536 15
635 536 2
636 536 1
637 536 3
641 536 1
647 536 4
666 536 1
668 536 2
670 536 8
676 536 1
693 536 2
712 536 1
721 536 11
756 536 1
764 536 2
789 536 1
802 536 4
841 536 1
877 536 1
918 536 77
919 536 3
997 536 1
1127 536 2
1176 536 2
1187 536 4
1189 536 1
1194 536 6
1224 536 4
1277 536 4
1339 536 2
1357 536 1025
1422 536 1
1431 536 1
1483 536 2
1510 536 3
1543 536 1
1547 536 1
1576 536 1
1626 536 2
1630 536 6
1633 536 4
1646 536 2
1663 536 3
1669 536 13
1680 536 1
1713 536 1
1782 536 1
1792 536 2
1797 536 1
1897 536 35
1904 536 1
1920 536 1
1928 536 1
1931 536 1
2024 536 93
2026 536 2
2028 536 8
2043 536 2
2044 536 1
2060 536 2
2063 536 2
2202 536 1
2236 536 1
2272 536 2
2283 536 1
2291 536 1
2305 536 1
2309 536 2
2335 536 3
2350 536 1
2353 536 2
2372 536 7
2384 536 4
2397 536 7
2459 536 1
2463 536 1
2479 536 1
2484 536 1
2503 536 1
2509 536 2
2534 536 1
2540 536 1
2607 536 2
2615 536 1
2633 536 8
2647 536 2
2672 536 1
2791 536 1
2810 536 1
2812 536 1
2822 536 90
2823 536 2
2865 536 1
2926 536 2
2947 536 7
2982 536 1
3061 536 1
3177 536 1
3189 536 2
3234 536 1
3265 536 1
3298 536 2
3333 536 1
3352 536 1
3371 536 1
3400 536 1
3448 536 2
3490 536 1
3511 536 1
3548 536 1
3561 536 4
3609 536 1
3629 536 1
3646 536 1
3679 536 2
3819 536 3
3836 536 1
3875 536 1
3909 536 1
3932 536 1
3941 536 4
3954 536 1
3960 536 5
3961 536 214
3962 536 60
3964 536 3
4022 536 1
4026 536 1
4045 536 2
4106 536 6
4107 536 2
4230 536 1
4294 536 5
4338 536 3
4372 536 1
4384 536 2
4406 536 1
4417 536 1
4444 536 1
4474 536 1
4490 536 1
4515 536 1
4516 536 1
4519 536 2
4552 536 1
4557 536 2
4599 536 1
4605 536 1
4629 536 3
4640 536 1
4712 536 23
4780 536 1
4837 536 1
4839 536 2
4849 536 1
4853 536 1
4857 536 1
4956 536 4
4958 536 5
5000 536 1
5026 536 1
5110 536 2
5159 536 3
5257 536 2
5276 536 2
5280 536 3
5289 536 1
5309 536 1
5321 536 2
5371 536 3
5429 536 1
5473 536 1
5497 536 1
5534 536 1
5537 536 1
5564 536 1
5639 536 1
5659 536 1
5698 536 2
5752 536 5
5795 536 1
5821 536 1
5924 536 1
5990 536 1
5997 536 1
6092 536 2
6106 536 2
6162 536 1
6185 536 1
6195 536 6
6254 536 4
6301 536 1
6302 536 1
6351 536 1
6380 536 2
6396 536 1
6422 536 1
6567 536 1
6659 536 1
6701 536 2
6713 536 1
6795 536 1
6802 536 1
6836 536 1
6857 536 7
6861 536 1
6899 536 1
6947 536 1
7082 536 2
7101 536 1
7107 536 563
7108 536 1
7131 536 33
7136 536 62
7213 536 2
7217 536 1
7244 536 1
7253 536 1
7288 536 1
7292 536 1
7336 536 6
7355 536 1
7416 536 1
7474 536 13
7495 536 1
7496 536 1
7501 536 4
7502 536 3
7556 536 4
7564 536 1
7611 536 1
7616 536 2
7625 536 1
7635 536 1
7645 536 1
7674 536 1
7689 536 1
7697 536 1
7706 536 1
7734 536 1
7746 536 354
7747 536 246
7748 536 8
7754 536 1
7803 536 1
7823 536 1
7888 536 2
8019 536 1
8105 536 1
8135 536 1
8221 536 2
8237 536 2
8256 536 1
8257 536 1
8259 536 1
8270 536 1
8410 536 1
8441 536 1
8447 536 1
8458 536 4
8460 536 1
8481 536 1
8555 536 63
8564 536 1
8593 536 1
8595 536 1
8614 536 1
8654 536 1
8655 536 1
8673 536 1
8676 536 13
8727 536 1
8739 536 1
8778 536 1
8824 536 8
8853 536 2
8884 536 1
8957 536 1
8983 536 2
9003 536 2
9137 536 1
9170 536 1
9194 536 2
9242 536 1
9350 536 1
9489 536 3
9531 536 1
9622 536 1
9640 536 1
9705 536 1
9710 536 2
9733 536 1
9742 536 1
9777 536 1
9864 536 2
9865 536 260
9906 536 1
9910 536 2
9933 536 1
9956 536 1
9995 536 1
10064 536 2
10070 536 1
10079 536 1
10100 536 1
10103 536 1
10156 536 2
10205 536 3
10343 536 1
10452 536 1
10459 536 1
10539 536 1
10597 536 1
10617 536 2
10641 536 1
10814 536 1
10963 536 1
10988 536 1
10993 536 1
10998 536 1
11021 536 1
11061 536 1
11071 536 1
11156 536 1
11209 536 1
11218 536 2
11245 536 1
11252 536 1
11302 536 1
11332 536 3
11345 536 1
11452 536 1
11456 536 1
11471 536 4
11487 536 2
11571 536 4
11588 536 1
11639 536 1
11644 536 4
11686 536 8
11712 536 1
11724 536 5
11729 536 1
11806 536 1
11833 536 1
11878 536 2
11883 536 1
11886 536 2
11949 536 1
11974 536 6
11992 536 2
11993 536 1
12000 536 1
12019 536 1
12092 536 1
12128 536 5
12134 536 5
12135 536 1
12158 536 2
12170 536 1
12187 536 3
12217 536 1
12236 536 3
12259 536 1
12262 536 1
12315 536 1
12348 536 3
12367 536 2
12398 536 1
12487 536 1
12586 536 4
12596 536 2
12615 536 1
12624 536 3
12625 536 2
12653 536 3
12706 536 1
12710 536 2
12715 536 1
12747 536 1
12780 536 1
12872 536 1
12879 536 1
12881 536 2702
12892 536 1
12893 536 1
13028 536 1
13071 536 3
13092 536 2
13096 536 1
13130 536 1
13188 536 1
13206 536 1
13210 536 1
13240 536 1
13343 536 1
13353 536 1
13401 536 1
13406 536 2
13455 536 1
13456 536 1
13500 536 1
13506 536 1
14200 536 14
14206 536 12
14229 536 13
14372 536 33
14396 536 3
14399 536 8
14421 536 32
14449 536 65
14471 536 5
14513 536 1
14527 536 18
14546 536 54
14564 536 255
14636 536 102
14699 536 8
14705 536 51
14751 536 2
14766 536 3
14778 536 5
14809 536 4
14847 536 3
14977 536 3
14978 536 2
14996 536 1
15015 536 5
15027 536 47
15039 536 1
15051 536 1
15087 536 1
15099 536 1
15126 536 23
15142 536 1
15177 536 3
15190 536 19
15194 536 56
15196 536 2
15270 536 8
15304 536 1
15311 536 997
15324 536 38
15369 536 7
15384 536 1
15386 536 1
15436 536 1
15452 536 16
15454 536 3
15556 536 2
15571 536 1
15582 536 276
15612 536 2
15641 536 16
15688 536 4
15701 536 1
15704 536 4
15719 536 1
15729 536 50
15731 536 8
15739 536 5
15761 536 2
15766 536 1
15780 536 5
15813 536 3
15835 536 5
15836 536 2
15862 536 7
15877 536 7
15924 536 1
15925 536 1
15927 536 20
15959 536 27
15965 536 2
15967 536 474
15975 536 1
15997 536 5
16021 536 2
16045 536 7
16092 536 21
16136 536 10
16182 536 2
12 537 1
22 537 4
62 537 1
97 537 2
101 537 1
143 537 1
147 537 1
156 537 1
158 537 1
164 537 1
187 537 1
199 537 1
233 537 1
251 537 4
270 537 1
271 537 1
274 537 1
280 537 1
281 537 2
282 537 2
283 537 1
284 537 1
286 537 1
290 537 1
292 537 1
293 537 2
295 537 1
298 537 1
300 537 1
301 537 2
302 537 1
327 537 1
330 537 1
389 537 1
396 537 1
397 537 2
423 537 1
439 537 1
484 537 4
516 537 1
551 537 1
564 537 1
574 537 2
580 537 14
594 537 3
637 537 1
641 537 1
676 537 1
702 537 1
721 537 1
727 537 1
746 537 1
795 537 1
831 537 1
877 537 2
889 537 1
918 537 2
919 537 1
920 537 2
999 537 1
1028 537 2
1030 537 2
1118 537 1
1187 537 1
1203 537 1
1227 537 1
1333 537 1
1357 537 24
1497 537 1
1506 537 1
1655 537 1
1669 537 4
1717 537 1
1782 537 2
1897 537 3
1964 537 2
2024 537 1
2028 537 1
2049 537 7
2138 537 1
2143 537 1
2272 537 2
2291 537 8
2305 537 1
2306 537 1
2347 537 1
2378 537 1
2384 537 1
2467 537 1
2484 537 1
2581 537 1
2592 537 1
2595 537 1
2599 537 1
2617 537 2
2618 537 1
2633 537 1
2672 537 2
2726 537 1
2910 537 1
2912 537 1
2926 537 2
2947 537 1
2959 537 1
2982 537 3
3010 537 1
3117 537 1
3177 537 1
3189 537 3
3192 537 1
3272 537 1
3321 537 1
3490 537 2
3522 537 1
3524 537 1
3797 537 3
3941 537 1
3961 537 8
3962 537 3
3971 537 1
4112 537 2
4171 537 1
4206 537 1
4294 537 4
4338 537 2
4360 537 1
4363 537 1
4381 537 1
4393 537 1
4406 537 2
4486 537 2
4520 537 1
4558 537 1
4629 537 2
4665 537 1
4739 537 2
4755 537 1
4772 537 1
4777 537 2
4790 537 1
4828 537 1
4915 537 1
4958 537 1
5001 537 1
5018 537 1
5071 537 1
5183 537 1
5276 537 1
5347 537 1
5393 537 2
5449 537 2
5473 537 1
5497 537 1
5506 537 1
5564 537 1
5572 537 1
5752 537 1
5833 537 1
5930 537 1
5990 537 1
6012 537 1
6041 537 1
6063 537 1
6068 537 1
6092 537 1
6124 537 1
6184 537 1
6185 537 4
6195 537 1
6199 537 8
6201 537 1
6235 537 1
6444 537 1
6464 537 1
6488 537 1
6495 537 2
6659 537 2
6679 537 1
6702 537 5
6747 537 1
6750 537 1
6756 537 1
6816 537 1
6926 537 1
6971 537 1
7082 537 1
7107 537 1
7123 537 1
7131 537 2
7136 537 4
7169 537 1
7204 537 2
7231 537 2
7355 537 4
7370 537 1
7372 537 1
7414 537 1
7474 537 1
7502 537 2
7592 537 1
7635 537 1
7748 537 1
7823 537 2
7844 537 1
7845 537 1
7860 537 1
8075 537 1
8216 537 1
8225 537 1
8237 537 1
8258 537 1
8318 537 1
8374 537 2
8389 537 2
8410 537 1
8458 537 1
8492 537 1
8519 537 1
8555 537 2
8569 537 2
8595 537 1
8596 537 1
8630 537 3
8641 537 1
8655 537 2
8661 537 1
8673 537 1
8676 537 4
8824 537 2
8827 537 2
8882 537 1
8908 537 1
9030 537 1
9286 537 2
9383 537 1
9503 537 1
9605 537 2
9640 537 1
9660 537 1
9710 537 1
9865 537 11
9910 537 2
9945 537 1
9946 537 1
9956 537 1
9959 537 1
10005 537 1
10103 537 2
10156 537 1
10205 537 1
10281 537 1
10958 537 1
11019 537 1
11022 537 2
11095 537 1
11096 537 1
11156 537 1
11173 537 1
11229 537 1
11261 537 2
11345 537 3
11352 537 1
11364 537 1
11454 537 1
11456 537 1
11492 537 1
11587 537 2
11619 537 1
11795 537 1
11806 537 1
11949 537 1
12134 537 4
12147 537 1
12307 537 2
12331 537 1
12367 537 1
12396 537 1
12512 537 4
12528 537 1
12596 537 1
12609 537 1
12629 537 1
12630 537 1
12639 537 1
12653 537 2
12787 537 1
12823 537 1
12869 537 1
12881 537 1
13092 537 2
13100 537 1
13114 537 1
13171 537 3
13206 537 2
13232 537 1
13353 537 1
13371 537 1
13491 537 1
13506 537 1
14229 537 2
14354 537 1
14405 537 5
14449 537 5
14527 537 2
14546 537 1
14564 537 6
14589 537 1
14636 537 3
14691 537 1
14699 537 5
14705 537 3
14809 537 1
14858 537 15
15027 537 2
15126 537 2
15194 537 2
15196 537 1
15304 537 1
15311 537 36
15314 537 1
15324 537 1
15369 537 1
15436 537 1
15452 537 1
15582 537 7
15761 537 1
15813 537 1
15862 537 1
15957 537 2
15959 537 2
15967 537 29
16045 537 2
47 538 1
48 538 1
90 538 1
158 538 1
190 538 1
218 538 1
221 538 1
231 538 3
242 538 2
251 538 1
274 538 1
281 538 3
282 538 1
286 538 1
287 538 1
288 538 2
289 538 1
291 538 1
292 538 1
294 538 2
299 538 2
300 538 1
301 538 1
302 538 1
314 538 1
389 538 1
406 538 1
413 538 2
436 538 1
439 538 1
440 538 1
540 538 1
563 538 1
574 538 2
580 538 1
589 538 20
594 538 1
630 538 2
670 538 1
703 538 1
721 538 1
831 538 1
877 538 2
890 538 1
918 538 5
919 538 1
920 538 1
1031 538 1
1294 538 1
1313 538 1
1338 538 1
1343 538 2
1357 538 29
1431 538 1
1460 538 1
1584 538 1
1612 538 1
1614 538 1
1669 538 1
1792 538 1
1897 538 2
2024 538 3
2049 538 2
2139 538 1
2484 538 1
2525 538 1
2540 538 1
2633 538 2
2796 538 2
2822 538 6
2843 538 1
2910 538 1
2926 538 2
2950 538 1
2989 538 1
3008 538 1
3167 538 1
3170 538 1
3173 538 1
3189 538 4
3192 538 1
3265 538 2
3357 538 1
3398 538 1
3574 538 1
3637 538 1
3857 538 1
3867 538 2
3900 538 1
3949 538 1
3961 538 9
3962 538 2
4040 538 1
4073 538 2
4118 538 1
4141 538 1
4215 538 1
4335 538 1
4381 538 2
4546 538 1
4556 538 1
4915 538 1
4930 538 1
5000 538 1
5119 538 1
5125 538 1
5128 538 1
5174 538 1
5279 538 1
5393 538 1
5465 538 1
5471 538 1
5496 538 2
5535 538 2
5576 538 2
5698 538 1
5752 538 2
5924 538 1
5949 538 1
6009 538 1
6071 538 1
6124 538 1
6184 538 1
6185 538 1
6199 538 1
6211 538 1
6416 538 1
6444 538 1
6464 538 1
6488 538 1
6515 538 1
6659 538 2
6698 538 1
6702 538 2
6760 538 1
6857 538 2
6858 538 1
6863 538 1
7107 538 87
7108 538 3
7131 538 2
7136 538 3
7250 538 1
7355 538 1
7430 538 1
7676 538 1
7728 538 1
7746 538 50
7747 538 41
7865 538 1
7950 538 1
8054 538 1
8075 538 1
8261 538 1
8318 538 1
8379 538 2
8458 538 1
8462 538 1
8555 538 2
8569 538 1
8571 538 1
8596 538 1
8676 538 3
8727 538 1
8843 538 1
8853 538 1
9123 538 2
9212 538 1
9334 538 1
9383 538 1
9403 538 2
9405 538 1
9448 538 1
9493 538 1
9503 538 1
9574 538 1
9624 538 1
9652 538 1
9672 538 1
9697 538 3
9710 538 1
9865 538 12
10103 538 1
10396 538 1
10449 538 1
10457 538 1
10974 538 1
11162 538 1
11213 538 3
11283 538 1
11390 538 1
11393 538 1
11409 538 1
11430 538 2
11452 538 5
11488 538 1
11587 538 1
11821 538 1
11829 538 1
11868 538 2
11974 538 3
12171 538 1
12236 538 1
12317 538 2
12459 538 1
12881 538 265
13100 538 2
13115 538 2
13171 538 2
13206 538 1
13245 538 1
13246 538 8
13247 538 3
13298 538 1
13491 538 1
13506 538 1
14229 538 2
14296 538 1
14405 538 1
14449 538 3
14527 538 2
14546 538 1
14562 538 1
14564 538 9
14575 538 1
14636 538 7
14699 538 1
14705 538 2
14778 538 1
15126 538 1
15177 538 1
15190 538 3
15194 538 1
15203 538 1
15298 538 1
15311 538 43
15324 538 2
15452 538 1
15458 538 2
15560 538 6
15582 538 9
15641 538 3
15688 538 2
15704 538 1
15729 538 1
15813 538 1
15836 538 1
15862 538 1
15927 538 1
15967 538 13
15998 538 1
16092 538 1
16136 538 2
22 539 12
49 539 2
56 539 1
88 539 1
96 539 1
97 539 4
128 539 1
148 539 2
158 539 2
160 539 1
183 539 1
203 539 1
218 539 1
224 539 1
244 539 1
251 539 2
258 539 1
267 539 3
269 539 1
270 539 2
273 539 1
274 539 5
275 539 1
279 539 1
280 539 2
281 539 1
282 539 1
285 539 1
291 539 1
293 539 1
294 539 1
296 539 1
297 539 1
298 539 4
299 539 1
300 539 1
303 539 1
305 539 1
309 539 1
321 539 1
330 539 3
361 539 1
416 539 1
423 539 2
426 539 1
436 539 1
439 539 2
455 539 1
469 539 1
471 539 1
517 539 1
525 539 1
532 539 3
534 539 1
540 539 1
545 539 3
562 539 1
563 539 2
564 539 1
574 539 1
580 539 11
592 539 1
594 539 5
595 539 1
596 539 2
630 539 1
641 539 3
670 539 2
683 539 1
693 539 2
721 539 1
754 539 2
818 539 1
831 539 1
883 539 1
889 539 1
890 539 1
918 539 6
919 539 1
1028 539 3
1030 539 2
1037 539 1
1092 539 1
1176 539 1
1199 539 1
1270 539 1
1292 539 2
1339 539 1
1357 539 78
1407 539 2
1409 539 1
1483 539 1
1545 539 1
1555 539 1
1566 539 2
1630 539 1
1663 539 1
1669 539 8
1782 539 3
1797 539 2
1798 539 1
1812 539 1
1820 539 1
1871 539 1
1897 539 2
1941 539 1
2024 539 7
2031 539 1
2049 539 5
2063 539 1
2067 539 3
2083 539 1
2138 539 1
2182 539 2
2219 539 1
2220 539 1
2272 539 5
2291 539 4
2353 539 1
2378 539 1
2414 539 1
2592 539 1
2599 539 1
2633 539 2
2672 539 1
2726 539 1
2740 539 1
2810 539 1
2823 539 1
2926 539 2
2958 539 1
2989 539 1
3140 539 1
3189 539 1
3217 539 2
3333 539 1
3446 539 2
3448 539 1
3463 539 2
3481 539 1
3511 539 1
3707 539 1
3759 539 1
3797 539 1
3941 539 3
3961 539 12
3962 539 3
3964 539 1
3965 539 1
4005 539 1
4022 539 1
4095 539 1
4106 539 1
4112 539 1
4118 539 1
4175 539 1
4205 539 1
4249 539 1
4294 539 4
4353 539 1
4363 539 1
4406 539 1
4543 539 1
4558 539 1
4629 539 1
4665 539 1
4710 539 1
4712 539 1
4716 539 1
4755 539 2
4774 539 1
4805 539 1
4830 539 1
4839 539 2
4880 539 1
4956 539 1
4958 539 3
5000 539 1
5018 539 1
5033 539 1
5102 539 2
5240 539 1
5276 539 2
5373 539 1
5381 539 1
5497 539 2
5507 539 1
5534 539 1
5535 539 1
5626 539 1
5627 539 1
5639 539 1
5698 539 1
5752 539 3
5997 539 1
6027 539 1
6042 539 1
6071 539 1
6151 539 1
6185 539 1
6195 539 1
6199 539 5
6314 539 1
6369 539 1
6397 539 1
6400 539 1
6416 539 1
6436 539 1
6450 539 1
6488 539 2
6524 539 1
6594 539 1
6659 539 1
6671 539 3
6702 539 1
6750 539 1
6773 539 1
6816 539 3
6857 539 1
6947 539 1
6963 539 1
6967 539 1
7008 539 1
7082 539 1
7107 539 1
7131 539 5
7136 539 4
7216 539 1
7234 539 1
7304 539 1
7338 539 1
7474 539 1
7500 539 1
7553 539 1
7592 539 1
7597 539 2
7598 539 1
7673 539 1
7719 539 2
7748 539 5
7751 539 1
7843 539 1
7889 539 1
7991 539 2
8044 539 1
8075 539 1
8086 539 2
8193 539 3
8207 539 1
8226 539 1
8287 539 1
8356 539 1
8370 539 2
8379 539 1
8427 539 1
8460 539 1
8484 539 1
8539 539 1
8555 539 8
8579 539 1
8592 539 1
8595 539 1
8630 539 2
8661 539 1
8676 539 5
8710 539 1
8727 539 4
8739 539 3
8802 539 1
8824 539 1
8827 539 1
8859 539 1
9015 539 1
9041 539 1
9043 539 1
9044 539 1
9164 539 1
9170 539 2
9194 539 1
9210 539 1
9221 539 1
9366 539 1
9367 539 1
9457 539 1
9503 539 1
9605 539 2
9865 539 29
9995 539 1
10093 539 1
10103 539 1
10156 539 1
10254 539 1
10302 539 1
10457 539 2
10459 539 1
10539 539 1
10592 539 1
11156 539 1
11173 539 2
11273 539 2
11310 539 1
11343 539 1
11368 539 2
11452 539 1
11456 539 3
11481 539 1
11492 539 1
11533 539 1
11571 539 1
11587 539 1
11592 539 1
11724 539 1
11793 539 1
11806 539 1
11822 539 1
11868 539 1
11974 539 1
11983 539 1
12134 539 3
12146 539 1
12217 539 1
12259 539 1
12290 539 1
12315 539 1
12348 539 1
12512 539 3
12543 539 1
12558 539 2
12584 539 2
12625 539 1
12644 539 1
12664 539 1
12777 539 1
12869 539 1
12879 539 1
12881 539 6
13071 539 1
13077 539 1
13092 539 1
13100 539 2
13141 539 2
13328 539 1
13415 539 1
13507 539 1
14200 539 1
14206 539 3
14285 539 4
14347 539 1
14396 539 1
14421 539 3
14449 539 9
14511 539 1
14527 539 1
14546 539 7
14564 539 23
14630 539 2
14636 539 2
14691 539 1
14705 539 2
14766 539 2
14778 539 1
14809 539 1
14858 539 8
14992 539 1
15027 539 6
15051 539 1
15126 539 5
15177 539 1
15194 539 5
15196 539 1
15304 539 1
15311 539 136
15324 539 1
15454 539 1
15458 539 1
15582 539 16
15641 539 8
15688 539 1
15729 539 1
15761 539 1
15780 539 1
15813 539 1
15836 539 1
15862 539 1
15927 539 1
15967 539 61
15997 539 1
16021 539 2
16036 539 1
16045 539 1
16182 539 1
22 540 6
97 540 2
102 540 1
116 540 1
148 540 3
156 540 1
157 540 1
202 540 1
203 540 3
211 540 2
233 540 1
251 540 5
267 540 2
269 540 2
273 540 1
274 540 1
281 540 1
282 540 1
284 540 3
287 540 2
288 540 1
294 540 1
297 540 1
301 540 1
302 540 3
303 540 1
327 540 1
337 540 1
381 540 1
389 540 1
426 540 1
455 540 2
465 540 1
469 540 2
484 540 2
532 540 3
539 540 1
547 540 1
551 540 1
574 540 3
580 540 11
591 540 1
594 540 1
618 540 1
637 540 1
641 540 2
727 540 1
739 540 1
756 540 1
876 540 1
877 540 1
918 540 5
920 540 2
946 540 1
1028 540 1
1030 540 3
1224 540 6
1240 540 1
1242 540 1
1268 540 1
1338 540 1
1351 540 1
1357 540 24
1499 540 1
1510 540 1
1539 540 1
1545 540 1
1546 540 1
1576 540 1
1584 540 1
1663 540 1
1669 540 8
1713 540 1
1778 540 1
1782 540 2
1798 540 1
2024 540 6
2028 540 2
2049 540 6
2056 540 1
2063 540 2
2067 540 5
2129 540 1
2170 540 1
2202 540 1
2205 540 1
2219 540 2
2272 540 2
2291 540 6
2309 540 1
2372 540 2
2376 540 1
2378 540 1
2456 540 1
2467 540 1
2484 540 1
2554 540 1
2592 540 3
2599 540 1
2633 540 3
2670 540 1
2672 540 2
2750 540 1
2926 540 1
2931 540 1
2958 540 2
2989 540 1
3029 540 1
3122 540 1
3147 540 1
3176 540 1
3189 540 3
3265 540 2
3298 540 1
3375 540 1
3400 540 1
3448 540 1
3541 540 1
3561 540 1
3567 540 1
3574 540 1
3619 540 1
3720 540 1
3795 540 1
3797 540 2
3819 540 1
3860 540 2
3867 540 1
3960 540 2
3961 540 4
3962 540 1
4047 540 1
4107 540 1
4205 540 1
4237 540 1
4252 540 1
4294 540 2
4369 540 2
4402 540 1
4406 540 2
4486 540 1
4520 540 1
4521 540 2
4629 540 3
4790 540 1
4794 540 1
4839 540 1
4944 540 1
4956 540 1
4958 540 1
4963 540 1
4990 540 1
4994 540 1
5018 540 1
5102 540 1
5125 540 1
5134 540 1
5174 540 1
5203 540 2
5316 540 1
5347 540 1
5371 540 1
5374 540 1
5378 540 1
5497 540 2
5507 540 1
5522 540 1
5572 540 1
5698 540 2
5719 540 1
5740 540 1
5741 540 1
5752 540 1
5877 540 1
5916 540 1
5942 540 1
5969 540 1
6009 540 1
6013 540 1
6041 540 1
6063 540 3
6071 540 3
6101 540 1
6185 540 3
6195 540 3
6199 540 2
6216 540 1
6242 540 1
6319 540 1
6394 540 1
6436 540 1
6439 540 1
6485 540 1
6488 540 1
6567 540 1
6574 540 1
6608 540 1
6659 540 2
6702 540 6
6785 540 2
6816 540 1
6857 540 1
6947 540 1
6995 540 2
7082 540 1
7131 540 1
7136 540 4
7151 540 2
7169 540 1
7253 540 1
7336 540 1
7355 540 2
7369 540 1
7406 540 1
7453 540 1
7463 540 1
7502 540 1
7503 540 1
7556 540 1
7568 540 1
7600 540 1
7612 540 1
7673 540 1
7797 540 1
7823 540 1
8062 540 1
8161 540 1
8255 540 1
8269 540 1
8443 540 1
8458 540 2
8466 540 1
8516 540 2
8595 540 1
8630 540 2
8659 540 1
8676 540 1
8727 540 6
8739 540 3
8827 540 1
8834 540 1
8884 540 1
8901 540 1
8911 540 1
8969 540 1
9031 540 1
9043 540 2
9095 540 1
9297 540 1
9326 540 1
9366 540 1
9652 540 1
9777 540 1
9865 540 14
9894 540 1
9906 540 1
9916 540 1
9946 540 1
10102 540 1
10103 540 2
10205 540 2
10449 540 1
10824 540 1
10963 540 2
11004 540 2
11092 540 1
11158 540 1
11222 540 1
11261 540 3
11264 540 1
11286 540 1
11332 540 1
11368 540 1
11452 540 1
11481 540 1
11488 540 1
11544 540 2
11580 540 1
11619 540 1
11795 540 1
11868 540 1
11983 540 1
12019 540 1
12128 540 1
12134 540 4
12146 540 1
12187 540 1
12257 540 1
12346 540 1
12596 540 2
12606 540 1
12625 540 1
12653 540 1
12869 540 4
13030 540 1
13092 540 3
13206 540 1
13370 540 1
13371 540 1
13374 540 1
13378 540 1
13473 540 1
14229 540 1
14285 540 1
14368 540 1
14404 540 1
14405 540 1
14421 540 2
14449 540 4
14513 540 1
14546 540 2
14562 540 1
14564 540 6
14569 540 1
14636 540 7
14691 540 3
14699 540 2
14705 540 1
14766 540 1
14858 540 8
15027 540 2
15177 540 1
15194 540 4
15270 540 1
15284 540 1
15298 540 1
15311 540 47
15314 540 2
15436 540 1
15452 540 1
15458 540 1
15560 540 1
15688 540 2
15704 540 1
15719 540 1
15739 540 1
15813 540 1
15862 540 1
15927 540 1
15957 540 1
15967 540 11
16021 540 2
16136 540 1
6 541 1
18 541 1
22 541 4
26 541 1
49 541 1
62 541 1
95 541 2
97 541 2
148 541 2
158 541 1
171 541 1
221 541 1
281 541 2
286 541 1
290 541 2
302 541 2
327 541 1
361 541 1
389 541 1
397 541 3
423 541 1
437 541 1
439 541 1
465 541 3
484 541 1
534 541 1
580 541 1
594 541 3
596 541 1
604 541 1
641 541 2
659 541 2
746 541 1
756 541 1
802 541 1
822 541 1
826 541 2
831 541 2
877 541 3
890 541 1
919 541 1
948 541 1
1030 541 1
1160 541 1
1240 541 3
1314 541 1
1343 541 1
1357 541 50
1498 541 2
1543 541 1
1545 541 1
1576 541 1
1584 541 1
1618 541 1
1659 541 1
1669 541 7
1711 541 1
1790 541 1
1797 541 1
1805 541 1
1812 541 1
1829 541 1
1858 541 1
1966 541 1
2024 541 2
2028 541 1
2049 541 2
2063 541 1
2067 541 4
2291 541 2
2344 541 1
2378 541 1
2414 541 1
2428 541 1
2592 541 2
2596 541 1
2616 541 1
2633 541 1
2810 541 3
2822 541 2
2926 541 2
2947 541 1
2958 541 1
2989 541 1
3130 541 1
3234 541 1
3333 541 1
3345 541 1
3346 541 1
3352 541 1
3377 541 1
3445 541 1
3463 541 1
3468 541 1
3567 541 1
3588 541 1
3619 541 1
3634 541 1
3795 541 1
3797 541 5
3819 541 1
3900 541 1
3960 541 2
3961 541 11
4005 541 1
4067 541 1
4107 541 1
4112 541 1
4294 541 2
4325 541 1
4338 541 3
4340 541 1
4347 541 1
4349 541 1
4362 541 1
4365 541 2
4376 541 1
4381 541 1
4398 541 1
4402 541 1
4516 541 1
4629 541 3
4665 541 1
4696 541 1
4712 541 1
4750 541 1
4790 541 1
4925 541 1
4958 541 2
4980 541 2
5018 541 1
5022 541 1
5031 541 1
5060 541 1
5091 541 1
5101 541 1
5104 541 1
5119 541 1
5272 541 1
5306 541 1
5371 541 2
5393 541 2
5471 541 1
5497 541 1
5507 541 2
5535 541 1
5626 541 2
5698 541 1
5707 541 1
5708 541 1
5873 541 1
5942 541 1
5949 541 1
6009 541 1
6029 541 1
6037 541 1
6041 541 1
6061 541 1
6063 541 1
6068 541 1
6185 541 1
6199 541 3
6216 541 1
6230 541 2
6314 541 1
6375 541 2
6380 541 1
6444 541 1
6568 541 2
6589 541 1
6657 541 1
6702 541 1
6713 541 1
6737 541 1
6746 541 1
6773 541 1
6815 541 2
6816 541 1
6855 541 1
6856 541 2
6857 541 1
6863 541 2
6899 541 1
7082 541 3
7131 541 1
7136 541 6
7151 541 1
7169 541 1
7193 541 1
7236 541 1
7264 541 2
7310 541 2
7355 541 2
7370 541 1
7474 541 1
7502 541 1
7556 541 1
7616 541 2
7673 541 1
7690 541 1
7748 541 1
7865 541 1
8237 541 2
8257 541 1
8258 541 1
8259 541 1
8389 541 3
8431 541 1
8458 541 1
8555 541 1
8571 541 1
8595 541 4
8628 541 1
8676 541 4
8727 541 1
8739 541 3
8824 541 1
8868 541 1
8945 541 1
8980 541 1
9051 541 1
9367 541 1
9440 541 1
9660 541 1
9736 541 1
9742 541 2
9771 541 1
9860 541 2
9865 541 19
9898 541 1
9906 541 1
10008 541 1
10054 541 1
10165 541 1
10444 541 1
10641 541 2
10947 541 1
10963 541 3
11095 541 1
11114 541 1
11226 541 1
11261 541 1
11263 541 1
11377 541 1
11452 541 1
11456 541 2
11487 541 1
11492 541 1
11500 541 1
11587 541 2
11724 541 1
11806 541 1
11868 541 1
11895 541 1
11974 541 1
12086 541 1
12134 541 2
12234 541 1
12263 541 1
12307 541 1
12559 541 1
12624 541 1
12643 541 1
12653 541 1
12805 541 1
12869 541 1
12881 541 2
12894 541 1
13004 541 3
13069 541 1
13092 541 1
13100 541 3
13171 541 1
13332 541 1
13334 541 1
13338 541 1
13426 541 1
13507 541 1
14200 541 1
14206 541 1
14285 541 3
14372 541 1
14405 541 2
14421 541 1
14449 541 4
14471 541 1
14546 541 4
14564 541 19
14589 541 1
14636 541 1
14705 541 3
14766 541 1
14778 541 1
14858 541 17
15016 541 1
15027 541 2
15051 541 1
15099 541 3
15126 541 2
15190 541 1
15194 541 4
15222 541 1
15284 541 1
15304 541 2
15311 541 81
15314 541 1
15369 541 1
15458 541 1
15560 541 1
15582 541 14
15641 541 1
15705 541 1
15729 541 5
15731 541 1
15862 541 2
15878 541 1
15927 541 1
15959 541 1
15967 541 34
16036 541 1
16045 541 3
16 542 2
22 542 9
49 542 1
97 542 7
148 542 3
158 542 3
203 542 2
209 542 1
217 542 2
218 542 1
233 542 1
251 542 10
267 542 1
269 542 1
271 542 1
273 542 1
274 542 1
279 542 1
280 542 2
281 542 4
282 542 2
288 542 3
292 542 1
294 542 1
295 542 1
297 542 2
299 542 1
301 542 1
302 542 1
304 542 2
305 542 1
316 542 1
327 542 1
361 542 1
383 542 1
389 542 1
392 542 1
423 542 1
444 542 1
455 542 2
469 542 1
484 542 1
532 542 2
534 542 1
540 542 2
563 542 3
580 542 4
594 542 3
618 542 1
630 542 1
637 542 3
659 542 1
670 542 2
690 542 1
699 542 1
721 542 1
826 542 1
877 542 2
918 542 12
944 542 1
1028 542 1
1030 542 1
1053 542 1
1061 542 1
1166 542 1
1176 542 4
1224 542 2
1232 542 1
1240 542 1
1292 542 1
1357 542 117
1460 542 2
1525 542 1
1539 542 1
1540 542 2
1546 542 2
1576 542 2
1588 542 2
1630 542 4
1633 542 2
1669 542 9
1782 542 2
1798 542 1
1897 542 4
1908 542 1
1964 542 1
2024 542 7
2031 542 1
2032 542 1
2049 542 3
2063 542 3
2067 542 2
2170 542 1
2176 542 1
2245 542 1
2291 542 1
2344 542 1
2372 542 1
2484 542 1
2592 542 1
2595 542 1
2633 542 1
2761 542 1
2810 542 1
2822 542 1
2891 542 1
2926 542 2
2958 542 1
2982 542 1
2989 542 2
3010 542 1
3192 542 1
3265 542 1
3463 542 1
3520 542 2
3535 542 1
3567 542 1
3797 542 2
3802 542 1
3819 542 1
3960 542 3
3961 542 16
3962 542 3
3963 542 3
4067 542 2
4085 542 1
4106 542 1
4107 542 1
4188 542 1
4218 542 1
4249 542 1
4369 542 4
4406 542 1
4417 542 1
4425 542 1
4516 542 1
4520 542 2
4578 542 1
4581 542 1
4605 542 1
4629 542 3
4712 542 3
4733 542 1
4777 542 1
4791 542 1
4805 542 2
4833 542 1
4887 542 1
4915 542 1
4958 542 3
5101 542 3
5102 542 2
5104 542 1
5111 542 2
5119 542 1
5121 542 2
5321 542 3
5329 542 2
5378 542 1
5395 542 1
5452 542 1
5535 542 1
5572 542 1
5613 542 1
5651 542 1
5741 542 1
5752 542 1
5786 542 1
5898 542 1
6038 542 1
6063 542 1
6068 542 1
6100 542 1
6136 542 1
6156 542 1
6169 542 1
6185 542 3
6199 542 6
6253 542 2
6444 542 3
6447 542 1
6647 542 1
6659 542 1
6663 542 1
6702 542 3
6750 542 1
6816 542 2
6909 542 1
6963 542 1
7040 542 1
7082 542 4
7131 542 8
7136 542 9
7592 542 2
7719 542 1
7748 542 2
7831 542 1
7869 542 1
8037 542 1
8044 542 1
8216 542 1
8221 542 1
8237 542 1
8255 542 1
8271 542 2
8374 542 1
8378 542 1
8410 542 1
8555 542 1
8595 542 3
8614 542 1
8630 542 2
8676 542 13
8728 542 1
8739 542 3
8824 542 1
8853 542 1
8889 542 1
8983 542 1
9194 542 1
9260 542 1
9297 542 1
9364 542 1
9489 542 1
9617 542 1
9706 542 1
9755 542 1
9780 542 1
9857 542 1
9865 542 37
9879 542 1
9946 542 1
10059 542 1
10641 542 1
10987 542 2
11022 542 1
11023 542 1
11095 542 1
11158 542 1
11226 542 2
11244 542 1
11261 542 1
11273 542 1
11348 542 1
11358 542 1
11619 542 3
11644 542 1
11686 542 1
11712 542 1
11751 542 1
11837 542 1
11868 542 1
11974 542 1
11988 542 1
12134 542 1
12139 542 1
12146 542 1
12160 542 1
12171 542 1
12234 542 1
12236 542 1
12540 542 1
12575 542 1
12586 542 1
12593 542 1
12621 542 1
12629 542 1
12653 542 2
12679 542 1
12777 542 1
12872 542 1
12881 542 3
13092 542 3
13139 542 1
13141 542 1
13206 542 2
14200 542 2
14206 542 4
14285 542 2
14363 542 1
14405 542 1
14421 542 3
14449 542 8
14527 542 2
14546 542 9
14564 542 27
14589 542 2
14636 542 8
14699 542 1
14705 542 2
14751 542 1
14766 542 1
14778 542 1
14858 542 16
14939 542 1
15015 542 1
15022 542 1
15027 542 5
15079 542 1
15099 542 2
15126 542 1
15169 542 1
15190 542 1
15194 542 5
15196 542 1
15209 542 1
15267 542 1
15284 542 1
15311 542 166
15324 542 8
15369 542 3
15386 542 1
15452 542 3
15556 542 1
15582 542 9
15641 542 14
15729 542 3
15739 542 2
15780 542 1
15813 542 1
15830 542 1
15861 542 1
15862 542 1
15909 542 1
15959 542 1
15967 542 86
16017 542 1
16045 542 1
6 543 1
22 543 3
26 543 1
30 543 1
41 543 1
78 543 1
88 543 8
98 543 3
105 543 2
164 543 1
207 543 1
226 543 1
246 543 1
251 543 1
267 543 1
269 543 1
270 543 1
273 543 1
274 543 1
275 543 1
281 543 1
284 543 1
285 543 1
289 543 1
290 543 1
294 543 1
296 543 1
316 543 4
320 543 1
350 543 1
361 543 2
364 543 1
381 543 1
392 543 1
397 543 3
413 543 1
426 543 1
439 543 1
468 543 1
469 543 1
474 543 2
484 543 2
522 543 1
545 543 1
550 543 1
558 543 1
563 543 3
591 543 1
595 543 1
621 543 1
630 543 1
650 543 1
670 543 1
676 543 1
781 543 3
784 543 1
786 543 1
788 543 1
890 543 1
936 543 1
1030 543 4
1034 543 1
1037 543 5
1053 543 1
1118 543 1
1126 543 1
1139 543 2
1176 543 26
1268 543 1
1272 543 2
1273 543 1
1357 543 2
1362 543 1
1386 543 1
1394 543 1
1460 543 1
1500 543 3
1520 543 1
1525 543 2
1531 543 2
1584 543 2
1599 543 2
1702 543 1
1762 543 1
1897 543 2
1944 543 1
2024 543 2
2028 543 1
2049 543 1
2063 543 1
2098 543 1
2155 543 2
2215 543 1
2220 543 1
2226 543 1
2272 543 1
2291 543 20
2305 543 1
2308 543 1
2323 543 1
2326 543 2
2327 543 1
2350 543 1
2437 543 1
2479 543 2
2484 543 4
2527 543 1
2532 543 1
2534 543 5
2540 543 1
2581 543 1
2592 543 1
2595 543 1
2597 543 1
2634 543 1
2793 543 2
2852 543 2
2880 543 1
2911 543 1
2926 543 1
2958 543 4
2989 543 3
3046 543 5
3167 543 3
3169 543 1
3173 543 2
3189 543 4
3345 543 1
3346 543 1
3375 543 1
3376 543 1
3377 543 2
3384 543 1
3390 543 1
3400 543 1
3463 543 1
3511 543 1
3527 543 1
3573 543 1
3592 543 1
3619 543 1
3628 543 1
3630 543 1
3767 543 2
3797 543 2
3878 543 1
3949 543 1
3961 543 1
3962 543 1
3988 543 1
4006 543 1
4023 543 1
4035 543 1
4047 543 1
4052 543 1
4107 543 1
4117 543 1
4118 543 1
4185 543 1
4188 543 1
4189 543 1
4205 543 1
4225 543 1
4237 543 1
4325 543 1
4336 543 1
4345 543 1
4347 543 2
4365 543 1
4373 543 1
4396 543 1
4402 543 5
4444 543 1
4472 543 3
4516 543 1
4578 543 1
4652 543 3
4672 543 1
4675 543 1
4676 543 1
4777 543 1
4805 543 1
4839 543 1
4897 543 2
4922 543 1
4972 543 1
4978 543 2
4991 543 1
4993 543 1
5005 543 1
5018 543 2
5086 543 1
5089 543 2
5101 543 2
5102 543 1
5115 543 1
5222 543 1
5251 543 1
5282 543 1
5352 543 1
5367 543 1
5371 543 4
5378 543 1
5393 543 1
5406 543 1
5463 543 1
5496 543 3
5497 543 4
5507 543 3
5529 543 1
5553 543 2
5556 543 1
5564 543 2
5698 543 4
5952 543 3
6063 543 1
6070 543 1
6071 543 1
6146 543 1
6156 543 1
6184 543 1
6185 543 9
6199 543 3
6227 543 1
6282 543 1
6444 543 2
6565 543 1
6568 543 1
6573 543 1
6574 543 3
6659 543 2
6685 543 2
6773 543 1
6846 543 1
7000 543 3
7023 543 1
7036 543 1
7040 543 1
7204 543 4
7232 543 1
7264 543 1
7278 543 2
7336 543 1
7355 543 2
7440 543 2
7498 543 1
7500 543 1
7551 543 1
7598 543 1
7636 543 1
7637 543 1
7779 543 1
7801 543 1
7844 543 2
7850 543 3
8015 543 7
8018 543 2
8028 543 1
8037 543 9
8044 543 1
8062 543 1
8193 543 1
8207 543 1
8225 543 1
8256 543 1
8374 543 1
8397 543 2
8453 543 2
8541 543 1
8595 543 10
8596 543 2
8631 543 3
8635 543 2
8649 543 1
8655 543 1
8682 543 1
8712 543 1
8714 543 1
8727 543 2
8741 543 1
8767 543 3
8781 543 1
8808 543 1
8812 543 1
8827 543 2
8836 543 1
8853 543 1
8891 543 1
8914 543 2
8919 543 1
9057 543 1
9062 543 1
9069 543 1
9070 543 1
9095 543 2
9105 543 1
9137 543 1
9168 543 1
9242 543 1
9271 543 1
9287 543 3
9297 543 2
9308 543 7
9434 543 1
9488 543 1
9562 543 11
9571 543 2
9623 543 1
9652 543 7
9710 543 2
9726 543 1
9741 543 1
9742 543 3
9859 543 1
9864 543 2
9865 543 1
9906 543 1
9909 543 1
9926 543 3
9961 543 1
9995 543 1
10010 543 1
10016 543 1
10074 543 1
10156 543 1
10186 543 1
10242 543 1
10254 543 1
10255 543 1
10291 543 1
10444 543 3
10814 543 1
10946 543 4
10949 543 1
11004 543 1
11071 543 1
11156 543 1
11159 543 3
11216 543 1
11226 543 1
11230 543 1
11253 543 1
11261 543 1
11264 543 1
11284 543 1
11430 543 1
11451 543 1
11456 543 1
11500 543 1
11587 543 5
11607 543 1
11619 543 1
11638 543 1
11729 543 2
11748 543 1
11868 543 1
12004 543 1
12015 543 1
12066 543 1
12134 543 1
12146 543 1
12151 543 1
12185 543 1
12187 543 1
12234 543 6
12235 543 1
12307 543 1
12308 543 1
12331 543 3
12363 543 1
12367 543 1
12396 543 1
12437 543 1
12559 543 1
12570 543 3
12631 543 1
12642 543 2
12661 543 2
12717 543 5
12773 543 1
12775 543 2
12851 543 1
12869 543 7
12878 543 6
12881 543 1
13004 543 1
13025 543 1
13030 543 1
13092 543 3
13100 543 6
13115 543 4
13116 543 1
13171 543 1
13215 543 1
13245 543 1
13328 543 1
13334 543 1
13357 543 1
13371 543 1
13421 543 1
13473 543 1
13503 543 1
13507 543 1
14206 543 21
14321 543 1
14323 543 1
14363 543 1
14389 543 1
14477 543 1
14495 543 4
14562 543 3
14564 543 1
14691 543 1
14978 543 1
15015 543 12
15082 543 1
15103 543 1
15135 543 2
15311 543 3
15332 543 1
15454 543 9
15458 543 1
15522 543 1
15527 543 1
15560 543 2
15641 543 49
15701 543 1
15780 543 18
15795 543 1
15925 543 1
15967 543 6
18 544 1
22 544 7
35 544 1
97 544 1
190 544 1
199 544 2
202 544 1
203 544 1
230 544 1
233 544 1
243 544 1
251 544 3
267 544 1
268 544 1
274 544 1
276 544 1
281 544 1
284 544 1
288 544 1
289 544 1
293 544 1
294 544 1
295 544 1
298 544 1
300 544 1
327 544 1
330 544 2
361 544 1
364 544 1
381 544 1
389 544 1
397 544 2
404 544 1
426 544 1
439 544 1
442 544 1
455 544 3
484 544 3
520 544 1
532 544 1
580 544 8
589 544 1
594 544 4
597 544 1
630 544 2
647 544 1
668 544 1
693 544 1
721 544 2
724 544 1
756 544 1
789 544 1
848 544 1
918 544 6
919 544 1
920 544 1
1030 544 1
1046 544 2
1076 544 1
1134 544 1
1187 544 1
1194 544 2
1224 544 1
1292 544 1
1294 544 1
1313 544 1
1321 544 1
1338 544 2
1357 544 29
1460 544 2
1477 544 1
1520 544 1
1530 544 2
1541 544 1
1545 544 1
1584 544 1
1597 544 1
1626 544 1
1655 544 3
1659 544 1
1669 544 7
1711 544 1
1782 544 4
1791 544 1
1797 544 1
1798 544 1
1897 544 4
1922 544 1
1950 544 1
2024 544 5
2028 544 1
2041 544 1
2049 544 4
2063 544 1
2067 544 1
2068 544 1
2133 544 3
2138 544 2
2176 544 1
2204 544 1
2219 544 2
2236 544 1
2291 544 5
2322 544 1
2325 544 1
2326 544 1
2374 544 1
2428 544 1
2478 544 2
2492 544 1
2534 544 1
2592 544 3
2616 544 1
2617 544 1
2633 544 1
2791 544 1
2796 544 1
2822 544 2
2840 544 1
2850 544 1
2910 544 1
2921 544 1
2926 544 2
2950 544 1
2958 544 4
3130 544 1
3167 544 1
3170 544 1
3189 544 2
3234 544 1
3265 544 2
3371 544 1
3375 544 2
3392 544 1
3429 544 1
3472 544 1
3494 544 1
3679 544 1
3797 544 4
3832 544 1
3857 544 1
3929 544 1
3959 544 2
3961 544 12
3962 544 3
4005 544 1
4072 544 1
4107 544 3
4173 544 1
4205 544 2
4216 544 1
4294 544 4
4345 544 1
4365 544 1
4369 544 1
4376 544 1
4399 544 2
4406 544 1
4409 544 1
4486 544 2
4520 544 1
4521 544 2
4524 544 1
4538 544 1
4629 544 1
4637 544 2
4676 544 2
4680 544 1
4708 544 3
4712 544 2
4733 544 1
4782 544 1
4790 544 1
4828 544 1
4839 544 2
4887 544 1
4915 544 2
4944 544 1
4946 544 1
4958 544 2
4963 544 1
4990 544 1
5001 544 2
5084 544 3
5103 544 1
5128 544 1
5170 544 1
5200 544 1
5211 544 1
5222 544 1
5245 544 1
5275 544 1
5289 544 1
5321 544 1
5347 544 2
5371 544 2
5378 544 1
5393 544 1
5395 544 1
5399 544 2
5497 544 3
5512 544 1
5534 544 2
5535 544 1
5556 544 1
5626 544 1
5645 544 1
5683 544 1
5698 544 1
5704 544 1
5834 544 1
5836 544 1
5845 544 1
5883 544 2
5942 544 2
6041 544 1
6071 544 4
6110 544 1
6124 544 1
6135 544 1
6146 544 1
6185 544 1
6195 544 1
6199 544 1
6253 544 2
6301 544 1
6367 544 1
6369 544 1
6447 544 1
6476 544 1
6488 544 1
6567 544 1
6638 544 1
6702 544 7
6816 544 1
6846 544 1
6856 544 1
6864 544 1
6926 544 1
6947 544 1
6971 544 1
7018 544 1
7044 544 1
7082 544 3
7107 544 1
7131 544 2
7136 544 2
7167 544 1
7204 544 1
7250 544 1
7353 544 2
7355 544 3
7369 544 1
7406 544 1
7414 544 2
7502 544 3
7551 544 1
7556 544 1
7779 544 1
8044 544 1
8237 544 1
8379 544 1
8389 544 1
8410 544 2
8482 544 1
8486 544 1
8541 544 2
8549 544 1
8555 544 3
8569 544 1
8595 544 3
8655 544 3
8661 544 2
8676 544 6
8727 544 3
8739 544 1
8824 544 2
8835 544 1
8853 544 1
8866 544 1
8883 544 1
8901 544 3
8911 544 1
9170 544 1
9194 544 1
9305 544 1
9350 544 1
9367 544 2
9544 544 1
9579 544 1
9640 544 2
9697 544 1
9705 544 1
9706 544 1
9710 544 4
9742 544 9
9771 544 1
9865 544 12
9878 544 1
9945 544 1
9946 544 1
9978 544 2
10005 544 1
10048 544 1
10067 544 1
10128 544 1
10156 544 1
10285 544 1
10452 544 1
10458 544 1
10597 544 1
11022 544 3
11061 544 1
11218 544 1
11226 544 1
11246 544 1
11261 544 3
11281 544 2
11393 544 1
11430 544 1
11446 544 1
11452 544 1
11487 544 1
11489 544 1
11513 544 1
11544 544 1
11545 544 1
11571 544 2
11587 544 3
11655 544 1
11686 544 1
11688 544 1
11708 544 1
11806 544 1
11868 544 1
11878 544 1
11956 544 1
11974 544 1
11977 544 1
12128 544 1
12134 544 2
12146 544 1
12179 544 1
12197 544 1
12217 544 1
12260 544 1
12307 544 1
12331 544 1
12348 544 1
12367 544 2
12512 544 2
12586 544 1
12606 544 2
12615 544 1
12625 544 1
12706 544 1
12717 544 2
12773 544 1
12777 544 1
12787 544 1
12869 544 4
12872 544 1
12881 544 3
12936 544 1
13064 544 1
13100 544 4
13139 544 1
13206 544 1
13302 544 1
13311 544 2
13312 544 1
13328 544 1
13351 544 2
13403 544 1
13415 544 1
13446 544 1
13497 544 1
13551 544 1
14200 544 1
14206 544 2
14285 544 2
14404 544 1
14405 544 2
14421 544 2
14449 544 3
14471 544 1
14531 544 1
14546 544 4
14564 544 7
14589 544 1
14630 544 1
14636 544 1
14699 544 1
14766 544 2
14774 544 1
14858 544 10
14886 544 1
14930 544 1
14977 544 1
15008 544 1
15015 544 1
15027 544 1
15099 544 1
15126 544 2
15131 544 1
15194 544 4
15196 544 1
15284 544 1
15298 544 1
15304 544 1
15311 544 37
15314 544 1
15324 544 2
15452 544 2
15458 544 2
15522 544 1
15560 544 1
15582 544 6
15641 544 3
15688 544 2
15701 544 1
15716 544 1
15719 544 1
15731 544 1
15739 544 1
15780 544 1
15835 544 1
15862 544 1
15927 544 3
15957 544 1
15967 544 17
15997 544 2
16045 544 2
16092 544 1
16136 544 1
12 545 1
22 545 5
97 545 1
115 545 1
158 545 1
191 545 2
209 545 1
224 545 1
250 545 1
251 545 8
279 545 1
281 545 1
282 545 1
294 545 3
300 545 1
305 545 1
321 545 1
327 545 1
330 545 3
381 545 1
389 545 2
440 545 1
455 545 1
469 545 2
503 545 1
532 545 1
580 545 21
589 545 1
594 545 4
595 545 1
596 545 1
647 545 1
659 545 3
670 545 1
685 545 1
689 545 1
693 545 1
754 545 1
818 545 1
831 545 1
877 545 1
918 545 4
919 545 2
946 545 1
1028 545 1
1030 545 5
1072 545 1
1194 545 1
1268 545 1
1269 545 1
1277 545 1
1292 545 1
1339 545 1
1357 545 27
1460 545 1
1500 545 1
1545 545 1
1584 545 3
1630 545 1
1663 545 1
1669 545 7
1717 545 1
1761 545 1
1782 545 2
1798 545 1
1966 545 1
2024 545 3
2049 545 3
2063 545 2
2067 545 2
2219 545 1
2272 545 1
2291 545 3
2353 545 1
2428 545 1
2490 545 1
2592 545 1
2633 545 1
2647 545 1
2672 545 1
2702 545 1
2834 545 1
2843 545 1
2923 545 1
2926 545 1
2958 545 4
2989 545 2
3189 545 3
3265 545 1
3267 545 1
3448 545 1
3463 545 1
3797 545 4
3805 545 1
3857 545 2
3941 545 2
3959 545 1
3961 545 9
3962 545 2
3963 545 1
3964 545 1
4005 545 1
4019 545 2
4205 545 1
4231 545 1
4294 545 6
4353 545 1
4369 545 1
4383 545 3
4486 545 1
4521 545 1
4558 545 1
4733 545 1
4839 545 2
4886 545 1
4896 545 1
4956 545 1
5000 545 1
5086 545 1
5101 545 3
5104 545 3
5111 545 1
5115 545 1
5119 545 1
5239 545 1
5252 545 1
5276 545 1
5306 545 1
5378 545 1
5449 545 1
5496 545 1
5572 545 1
5942 545 1
5986 545 1
6041 545 1
6198 545 1
6227 545 2
6230 545 1
6270 545 1
6314 545 1
6444 545 1
6482 545 2
6488 545 1
6520 545 1
6555 545 1
6573 545 1
6589 545 1
6659 545 1
6702 545 4
6747 545 1
6750 545 1
6816 545 2
6836 545 1
6848 545 1
6856 545 1
6866 545 1
6999 545 1
7082 545 2
7101 545 1
7107 545 2
7113 545 1
7131 545 3
7246 545 2
7288 545 1
7292 545 1
7355 545 2
7406 545 2
7445 545 1
7446 545 2
7474 545 1
7497 545 1
7502 545 1
7503 545 2
7556 545 1
7747 545 1
7748 545 1
8237 545 2
8258 545 1
8271 545 1
8379 545 1
8389 545 1
8410 545 1
8443 545 1
8458 545 1
8507 545 1
8541 545 1
8595 545 3
8655 545 1
8673 545 1
8676 545 4
8691 545 2
8727 545 3
8739 545 1
8827 545 1
8901 545 1
9123 545 1
9131 545 1
9210 545 1
9292 545 1
9296 545 1
9367 545 1
9503 545 1
9605 545 1
9624 545 1
9638 545 1
9864 545 1
9865 545 15
9879 545 1
9894 545 1
9916 545 1
9945 545 2
10008 545 1
10156 545 1
10205 545 1
10444 545 1
10489 545 1
10641 545 1
10963 545 1
11022 545 1
11156 545 2
11218 545 1
11229 545 1
11283 545 1
11452 545 1
11481 545 1
11487 545 1
11500 545 1
11544 545 2
11587 545 3
11619 545 2
11644 545 1
11768 545 1
11866 545 1
11868 545 1
11974 545 2
11989 545 1
12031 545 1
12146 545 1
12150 545 1
12234 545 1
12236 545 1
12257 545 1
12512 545 1
12558 545 2
12586 545 1
12592 545 1
12599 545 1
12661 545 1
12662 545 1
12680 545 1
12872 545 1
12881 545 1
12886 545 1
13071 545 1
13077 545 1
13134 545 1
13139 545 1
13174 545 1
13232 545 1
13311 545 1
13312 545 1
13404 545 1
13494 545 1
13500 545 1
14200 545 2
14206 545 2
14229 545 5
14285 545 2
14399 545 2
14405 545 2
14449 545 6
14495 545 1
14527 545 4
14546 545 1
14562 545 1
14564 545 6
14630 545 2
14636 545 2
14691 545 2
14695 545 1
14699 545 1
14705 545 1
14751 545 1
14858 545 12
14930 545 1
15015 545 1
15020 545 1
15024 545 1
15099 545 1
15126 545 1
15142 545 2
15177 545 1
15304 545 2
15311 545 67
15452 545 4
15582 545 8
15641 545 1
15688 545 1
15701 545 1
15704 545 1
15705 545 1
15729 545 4
15739 545 1
15813 545 2
15862 545 1
15957 545 1
15967 545 20
16045 545 1
16136 545 1
16168 545 1
16182 545 1
18 546 1
48 546 1
96 546 1
202 546 1
223 546 1
243 546 1
272 546 1
274 546 1
277 546 1
280 546 1
289 546 1
290 546 1
294 546 1
295 546 1
299 546 1
405 546 1
416 546 1
417 546 1
440 546 1
484 546 2
500 546 1
526 546 1
532 546 2
545 546 1
547 546 2
563 546 1
583 546 1
589 546 40
647 546 2
756 546 2
822 546 1
831 546 1
944 546 1
1030 546 3
1053 546 1
1176 546 1
1333 546 1
1338 546 1
1357 546 9
1431 546 4
1478 546 1
1598 546 1
1628 546 1
1760 546 1
1795 546 1
1904 546 1
2024 546 2
2049 546 3
2050 546 1
2067 546 1
2202 546 1
2221 546 3
2272 546 1
2305 546 2
2360 546 1
2484 546 1
2486 546 1
2599 546 2
2714 546 1
2739 546 1
2822 546 12
2926 546 4
3167 546 1
3173 546 2
3185 546 1
3353 546 1
3375 546 2
3377 546 1
3384 546 1
3442 546 1
3448 546 1
3511 546 1
3522 546 1
3548 546 2
3574 546 1
3609 546 1
3695 546 1
3797 546 4
3919 546 2
3961 546 2
3962 546 2
3967 546 1
4073 546 1
4107 546 1
4141 546 2
4171 546 1
4244 546 1
4347 546 1
4353 546 1
4376 546 1
4390 546 1
4422 546 1
4443 546 2
4627 546 1
4719 546 1
4742 546 1
4915 546 1
4960 546 1
4968 546 1
4990 546 1
5108 546 1
5110 546 1
5187 546 1
5222 546 1
5263 546 3
5285 546 1
5371 546 3
5395 546 1
5397 546 1
5466 546 1
5496 546 4
5497 546 1
5564 546 1
5576 546 1
5698 546 1
5721 546 1
5849 546 1
5887 546 1
5930 546 1
6124 546 1
6151 546 1
6183 546 1
6184 546 1
6199 546 4
6227 546 1
6235 546 1
6382 546 1
6386 546 1
6444 546 1
6464 546 1
6476 546 1
6488 546 2
6594 546 1
6659 546 2
6768 546 1
6779 546 1
6863 546 1
6995 546 1
7019 546 1
7033 546 1
7040 546 1
7107 546 86
7108 546 1
7250 546 1
7406 546 1
7587 546 1
7640 546 2
7706 546 1
7746 546 52
7747 546 44
7865 546 1
7911 546 1
7991 546 1
8072 546 1
8193 546 1
8231 546 1
8374 546 1
8541 546 1
8589 546 1
8596 546 1
8635 546 1
8676 546 1
8739 546 2
8781 546 2
8812 546 1
8824 546 1
8827 546 1
8836 546 1
8890 546 2
9103 546 1
9297 546 1
9334 546 1
9383 546 1
9393 546 1
9574 546 1
9605 546 1
9652 546 3
9678 546 1
9697 546 1
9710 546 2
9843 546 1
9865 546 1
9926 546 1
10043 546 1
10279 546 1
10343 546 1
10943 546 1
10964 546 1
10999 546 1
11004 546 1
11213 546 2
11249 546 1
11264 546 3
11452 546 5
11456 546 1
11471 546 6
11500 546 1
11545 546 1
11607 546 1
11729 546 1
11868 546 1
11930 546 2
11974 546 9
12019 546 1
12134 546 3
12146 546 1
12171 546 3
12262 546 1
12367 546 2
12375 546 1
12615 546 1
12621 546 1
12625 546 1
12630 546 1
12728 546 1
12864 546 1
12869 546 1
12881 546 138
13092 546 1
13100 546 1
13116 546 1
13232 546 1
13245 546 2
13246 546 9
13247 546 5
13338 546 2
13507 546 1
14206 546 1
14376 546 1
14389 546 1
14495 546 1
14562 546 1
14564 546 1
14636 546 2
14691 546 1
14766 546 1
14774 546 1
14966 546 2
15015 546 2
15194 546 1
15311 546 8
15314 546 1
15458 546 1
15560 546 4
15641 546 3
15644 546 1
15780 546 1
15967 546 7
16092 546 1
18 547 1
22 547 16
26 547 1
54 547 1
97 547 1
151 547 1
203 547 1
223 547 1
243 547 1
251 547 6
269 547 2
270 547 1
273 547 2
274 547 1
276 547 1
278 547 2
281 547 4
283 547 2
287 547 1
290 547 1
294 547 2
296 547 1
297 547 2
300 547 1
304 547 1
325 547 1
327 547 1
383 547 1
389 547 2
397 547 1
404 547 1
423 547 2
426 547 1
440 547 1
467 547 1
484 547 2
540 547 2
541 547 1
551 547 1
563 547 1
574 547 6
580 547 10
589 547 1
591 547 1
594 547 3
630 547 3
659 547 1
668 547 3
670 547 1
724 547 1
730 547 1
743 547 1
781 547 1
805 547 2
818 547 2
831 547 2
918 547 4
955 547 1
997 547 1
1028 547 2
1030 547 2
1127 547 1
1134 547 1
1194 547 3
1203 547 1
1240 547 2
1243 547 1
1260 547 1
1268 547 1
1292 547 1
1343 547 1
1357 547 41
1542 547 1
1548 547 1
1554 547 1
1576 547 1
1584 547 2
1630 547 2
1655 547 1
1669 547 17
1687 547 1
1761 547 1
1792 547 1
1796 547 1
1797 547 1
1803 547 1
1805 547 1
1897 547 1
1918 547 1
1969 547 1
2024 547 8
2028 547 1
2049 547 5
2063 547 1
2067 547 4
2133 547 1
2134 547 1
2170 547 1
2202 547 1
2219 547 2
2221 547 1
2272 547 2
2291 547 11
2305 547 1
2350 547 2
2376 547 1
2384 547 1
2463 547 1
2492 547 1
2503 547 1
2525 547 1
2540 547 1
2592 547 2
2599 547 1
2613 547 1
2616 547 2
2633 547 2
2812 547 1
2823 547 1
2923 547 1
2926 547 1
2947 547 4
2958 547 1
2989 547 1
2990 547 1
3010 547 2
3058 547 1
3084 547 1
3091 547 1
3140 547 1
3173 547 1
3265 547 1
3333 547 1
3375 547 1
3442 547 1
3463 547 3
3467 547 1
3472 547 1
3520 547 1
3522 547 1
3691 547 2
3771 547 1
3797 547 4
3819 547 1
3846 547 1
3857 547 1
3893 547 1
3961 547 8
3962 547 2
3970 547 1
3989 547 1
4005 547 1
4067 547 2
4107 547 1
4217 547 1
4237 547 1
4338 547 4
4354 547 1
4363 547 1
4365 547 1
4369 547 1
4404 547 1
4406 547 4
4437 547 1
4515 547 1
4521 547 2
4629 547 1
4659 547 1
4716 547 1
4733 547 1
4790 547 3
4827 547 1
4839 547 1
4897 547 1
4915 547 1
4922 547 1
4958 547 2
5001 547 1
5018 547 1
5101 547 1
5104 547 1
5111 547 1
5128 547 1
5159 547 1
5222 547 2
5285 547 1
5289 547 1
5297 547 1
5321 547 1
5347 547 3
5371 547 1
5393 547 2
5472 547 1
5497 547 2
5553 547 1
5566 547 1
5585 547 1
5614 547 1
5676 547 1
5737 547 1
5745 547 1
5813 547 1
5873 547 1
5924 547 1
6012 547 1
6029 547 1
6041 547 2
6052 547 1
6063 547 2
6068 547 2
6071 547 1
6146 547 1
6177 547 1
6185 547 3
6199 547 2
6247 547 1
6301 547 3
6314 547 1
6327 547 1
6375 547 1
6397 547 1
6444 547 1
6450 547 1
6494 547 1
6524 547 1
6659 547 2
6702 547 1
6737 547 1
6747 547 1
6750 547 2
6816 547 3
6857 547 1
6860 547 1
6947 547 1
6963 547 1
6995 547 1
7040 547 1
7082 547 2
7102 547 1
7131 547 2
7136 547 9
7204 547 1
7231 547 1
7250 547 1
7274 547 1
7292 547 2
7353 547 6
7355 547 5
7377 547 1
7386 547 1
7406 547 2
7500 547 1
7548 547 1
7556 547 1
7605 547 1
7616 547 1
7619 547 1
7747 547 1
7748 547 1
7761 547 1
7777 547 1
7805 547 1
7983 547 1
8086 547 1
8109 547 1
8179 547 2
8193 547 1
8229 547 1
8237 547 1
8256 547 1
8258 547 1
8271 547 1
8324 547 1
8379 547 2
8462 547 1
8555 547 2
8571 547 1
8595 547 1
8596 547 1
8655 547 1
8676 547 7
8727 547 4
8739 547 3
8824 547 2
8827 547 2
8834 547 1
8853 547 1
8914 547 1
9113 547 1
9137 547 2
9286 547 1
9292 547 1
9345 547 1
9366 547 1
9403 547 2
9489 547 1
9652 547 1
9660 547 1
9751 547 1
9834 547 1
9865 547 23
9887 547 1
9978 547 1
9995 547 1
10067 547 1
10102 547 2
10254 547 1
10444 547 1
10452 547 1
10458 547 2
10539 547 1
10640 547 1
10893 547 1
10947 547 1
10963 547 1
11022 547 5
11159 547 1
11218 547 2
11245 547 1
11252 547 1
11255 547 1
11331 547 1
11348 547 1
11390 547 3
11430 547 2
11452 547 1
11456 547 1
11487 547 1
11615 547 2
11619 547 3
11638 547 1
11696 547 1
11697 547 1
11957 547 1
11974 547 1
11988 547 1
11989 547 1
12128 547 1
12134 547 3
12146 547 2
12177 547 1
12234 547 1
12235 547 1
12315 547 1
12367 547 1
12449 547 2
12512 547 1
12586 547 1
12615 547 1
12616 547 1
12642 547 2
12897 547 1
12901 547 1
12905 547 1
12933 547 1
13013 547 2
13030 547 1
13092 547 2
13140 547 1
13141 547 2
13166 547 1
13171 547 1
13247 547 1
13311 547 1
13327 547 1
13334 547 1
13351 547 1
13370 547 1
13403 547 1
13465 547 1
14195 547 1
14206 547 2
14229 547 2
14239 547 1
14285 547 3
14405 547 3
14421 547 2
14449 547 8
14546 547 3
14564 547 10
14569 547 1
14589 547 2
14630 547 1
14636 547 2
14652 547 2
14705 547 2
14858 547 23
14977 547 1
14992 547 1
15008 547 2
15015 547 1
15020 547 1
15024 547 1
15028 547 1
15099 547 1
15126 547 1
15190 547 1
15194 547 4
15196 547 2
15226 547 1
15284 547 3
15304 547 3
15311 547 186
15314 547 1
15384 547 1
15436 547 1
15452 547 5
15454 547 2
15458 547 1
15582 547 10
15641 547 1
15688 547 1
15701 547 1
15704 547 1
15705 547 1
15716 547 1
15729 547 1
15739 547 1
15862 547 1
15909 547 1
15927 547 3
15957 547 1
15959 547 1
15967 547 43
15997 547 1
16045 547 1
16079 547 1
16092 547 2
16168 547 1
6 548 1
12 548 1
22 548 10
33 548 1
39 548 2
49 548 4
78 548 1
90 548 1
95 548 1
97 548 1
114 548 1
164 548 1
168 548 1
202 548 2
207 548 1
209 548 1
211 548 1
218 548 1
229 548 1
231 548 1
239 548 1
251 548 12
258 548 1
261 548 1
267 548 1
269 548 3
270 548 2
273 548 1
274 548 1
275 548 1
276 548 1
277 548 2
280 548 2
281 548 3
282 548 1
283 548 3
284 548 2
285 548 1
287 548 4
288 548 1
289 548 1
290 548 1
291 548 2
293 548 1
294 548 5
296 548 2
297 548 3
298 548 3
299 548 1
301 548 1
302 548 6
303 548 3
305 548 1
307 548 1
327 548 2
330 548 3
337 548 1
361 548 1
375 548 1
380 548 1
381 548 2
383 548 1
386 548 1
389 548 5
413 548 2
416 548 1
426 548 1
436 548 2
439 548 3
440 548 5
455 548 3
484 548 3
495 548 1
520 548 2
541 548 1
545 548 1
547 548 1
563 548 3
574 548 2
580 548 23
589 548 1
593 548 2
594 548 4
619 548 1
630 548 5
637 548 1
647 548 2
670 548 2
686 548 1
723 548 1
743 548 1
756 548 2
805 548 1
822 548 1
826 548 1
831 548 1
877 548 1
918 548 7
919 548 2
920 548 1
993 548 1
1028 548 1
1029 548 1
1030 548 2
1072 548 1
1134 548 1
1194 548 1
1224 548 3
1268 548 2
1277 548 1
1279 548 1
1292 548 1
1315 548 1
1317 548 1
1333 548 1
1339 548 1
1357 548 63
1407 548 1
1420 548 1
1450 548 1
1539 548 1
1541 548 1
1542 548 1
1546 548 1
1584 548 3
1626 548 1
1651 548 1
1669 548 10
1670 548 1
1680 548 1
1687 548 1
1733 548 1
1782 548 1
1788 548 1
1792 548 2
1797 548 3
1798 548 4
1829 548 1
1897 548 3
2024 548 8
2041 548 1
2049 548 7
2050 548 1
2056 548 1
2062 548 1
2063 548 1
2067 548 2
2139 548 1
2182 548 1
2219 548 2
2272 548 3
2291 548 5
2326 548 1
2335 548 1
2349 548 1
2350 548 1
2372 548 1
2378 548 2
2456 548 1
2480 548 1
2484 548 2
2534 548 1
2592 548 3
2597 548 1
2616 548 1
2617 548 4
2620 548 1
2633 548 1
2670 548 1
2672 548 1
2716 548 1
2726 548 1
2820 548 1
2823 548 1
2926 548 5
2937 548 2
2947 548 1
2958 548 2
3056 548 1
3061 548 2
3084 548 1
3130 548 1
3167 548 2
3170 548 2
3173 548 1
3185 548 1
3189 548 1
3215 548 1
3265 548 1
3297 548 1
3301 548 1
3320 548 1
3321 548 1
3333 548 1
3346 548 1
3347 548 1
3374 548 1
3384 548 1
3511 548 3
3520 548 2
3524 548 1
3542 548 1
3561 548 1
3574 548 1
3620 548 1
3646 548 1
3679 548 1
3691 548 1
3728 548 1
3749 548 1
3759 548 1
3797 548 5
3805 548 1
3857 548 1
3893 548 1
3960 548 1
3961 548 10
3962 548 9
4088 548 1
4106 548 1
4205 548 2
4250 548 1
4252 548 2
4294 548 3
4338 548 1
4345 548 1
4363 548 1
4365 548 1
4369 548 1
4406 548 3
4409 548 1
4499 548 1
4521 548 1
4534 548 1
4629 548 1
4659 548 1
4680 548 1
4695 548 1
4716 548 1
4733 548 2
4755 548 2
4777 548 1
4778 548 2
4790 548 1
4794 548 1
4828 548 2
4839 548 2
4864 548 1
4927 548 1
4944 548 1
4956 548 3
4958 548 2
4989 548 1
5001 548 1
5018 548 1
5084 548 1
5092 548 2
5101 548 2
5102 548 5
5119 548 1
5162 548 1
5222 548 1
5276 548 1
5285 548 2
5347 548 1
5378 548 1
5381 548 1
5393 548 3
5497 548 2
5511 548 1
5546 548 1
5553 548 1
5564 548 1
5572 548 1
5698 548 2
5707 548 1
5741 548 1
5860 548 1
5914 548 2
5942 548 1
6012 548 2
6032 548 1
6041 548 3
6061 548 1
6063 548 2
6068 548 1
6070 548 1
6106 548 1
6120 548 1
6177 548 1
6183 548 1
6185 548 3
6195 548 1
6199 548 2
6227 548 2
6231 548 1
6258 548 2
6314 548 2
6355 548 1
6356 548 1
6375 548 3
6381 548 2
6397 548 1
6439 548 1
6464 548 1
6481 548 1
6482 548 1
6488 548 1
6567 548 1
6568 548 2
6589 548 1
6605 548 1
6658 548 1
6702 548 3
6816 548 2
6863 548 5
6913 548 1
6926 548 2
6940 548 1
6947 548 1
6963 548 1
7040 548 1
7051 548 1
7082 548 3
7107 548 2
7131 548 3
7136 548 9
7169 548 1
7173 548 2
7180 548 1
7231 548 2
7246 548 1
7310 548 2
7355 548 2
7406 548 1
7450 548 1
7474 548 1
7497 548 2
7502 548 3
7503 548 1
7513 548 1
7556 548 2
7592 548 2
7642 548 1
7737 548 1
7748 548 2
7766 548 1
7818 548 2
7823 548 1
7845 548 1
7852 548 1
7860 548 1
7889 548 1
7950 548 1
8054 548 2
8062 548 2
8105 548 1
8197 548 1
8258 548 2
8259 548 2
8271 548 2
8355 548 1
8405 548 1
8408 548 1
8411 548 1
8458 548 1
8486 548 1
8495 548 1
8541 548 1
8543 548 2
8555 548 2
8569 548 1
8574 548 1
8584 548 1
8595 548 1
8596 548 1
8635 548 3
8673 548 1
8676 548 19
8727 548 4
8739 548 4
8824 548 1
8827 548 3
8834 548 1
8842 548 1
8866 548 1
8893 548 1
8908 548 1
9057 548 2
9062 548 1
9176 548 1
9183 548 1
9236 548 1
9240 548 1
9243 548 1
9308 548 1
9326 548 1
9328 548 1
9364 548 1
9367 548 1
9447 548 1
9448 548 1
9464 548 1
9500 548 1
9569 548 1
9623 548 1
9624 548 1
9706 548 1
9726 548 2
9741 548 1
9742 548 4
9771 548 1
9843 548 1
9865 548 14
9910 548 1
9927 548 1
9971 548 1
9978 548 3
10008 548 2
10054 548 1
10064 548 1
10068 548 1
10103 548 2
10156 548 2
10200 548 1
10205 548 1
10254 548 1
10282 548 1
10303 548 1
10452 548 1
10535 548 2
10945 548 1
10963 548 2
11004 548 1
11021 548 1
11022 548 1
11061 548 1
11119 548 1
11156 548 2
11159 548 3
11209 548 1
11241 548 1
11253 548 1
11264 548 2
11332 548 1
11352 548 1
11368 548 1
11378 548 1
11467 548 1
11487 548 1
11571 548 1
11587 548 2
11607 548 1
11619 548 3
11645 548 1
11653 548 1
11697 548 2
11724 548 3
11738 548 2
11757 548 3
11806 548 1
11829 548 2
11837 548 2
11868 548 2
11949 548 1
11957 548 1
11974 548 1
12113 548 1
12128 548 1
12134 548 5
12135 548 1
12185 548 1
12236 548 1
12260 548 2
12307 548 1
12543 548 1
12559 548 1
12586 548 2
12598 548 1
12609 548 2
12621 548 1
12628 548 1
12629 548 1
12653 548 1
12661 548 1
12717 548 1
12726 548 1
12777 548 1
12782 548 1
12879 548 1
12881 548 6
12887 548 2
12904 548 1
13028 548 1
13082 548 1
13092 548 2
13100 548 4
13139 548 2
13206 548 1
13299 548 1
13334 548 3
13371 548 1
13372 548 1
13415 548 1
13507 548 1
14206 548 1
14229 548 2
14285 548 6
14323 548 1
14396 548 2
14399 548 1
14405 548 5
14410 548 1
14449 548 3
14471 548 2
14527 548 2
14546 548 3
14564 548 16
14569 548 1
14589 548 3
14630 548 2
14636 548 10
14668 548 1
14691 548 1
14699 548 1
14705 548 2
14751 548 1
14774 548 1
14858 548 20
14911 548 1
14966 548 1
14977 548 4
15008 548 1
15027 548 5
15051 548 1
15099 548 3
15106 548 1
15126 548 2
15173 548 1
15177 548 1
15190 548 1
15194 548 5
15196 548 1
15209 548 1
15222 548 1
15284 548 4
15304 548 2
15311 548 83
15314 548 1
15323 548 1
15369 548 2
15452 548 3
15527 548 1
15582 548 9
15695 548 1
15701 548 1
15729 548 4
15731 548 2
15739 548 1
15761 548 1
15835 548 1
15862 548 1
15877 548 1
15957 548 1
15959 548 2
15967 548 37
15983 548 1
15997 548 1
16001 548 1
16021 548 1
16036 548 1
16092 548 1
22 549 7
73 549 1
95 549 1
97 549 3
106 549 2
116 549 2
148 549 1
156 549 1
187 549 1
199 549 2
202 549 1
217 549 2
223 549 1
239 549 1
251 549 5
259 549 1
268 549 1
270 549 1
274 549 1
275 549 1
282 549 1
287 549 1
290 549 1
296 549 1
297 549 1
299 549 1
327 549 4
336 549 1
374 549 3
381 549 1
389 549 2
397 549 3
404 549 3
406 549 1
423 549 1
426 549 3
458 549 1
484 549 1
523 549 1
558 549 1
564 549 1
567 549 1
580 549 9
591 549 1
594 549 4
596 549 1
621 549 1
659 549 1
670 549 1
693 549 1
711 549 1
721 549 1
781 549 1
831 549 1
834 549 1
890 549 1
918 549 3
919 549 1
1028 549 1
1029 549 1
1030 549 2
1194 549 1
1196 549 1
1203 549 1
1240 549 1
1243 549 1
1347 549 1
1357 549 38
1370 549 1
1389 549 1
1420 549 1
1539 549 2
1584 549 1
1598 549 1
1610 549 1
1630 549 2
1633 549 1
1663 549 1
1669 549 7
1762 549 1
1772 549 1
1797 549 1
1798 549 5
1800 549 1
1924 549 1
2024 549 7
2028 549 1
2041 549 1
2043 549 2
2049 549 10
2056 549 1
2063 549 1
2067 549 5
2170 549 1
2182 549 1
2219 549 2
2291 549 15
2349 549 1
2467 549 2
2484 549 1
2492 549 1
2592 549 9
2599 549 1
2607 549 1
2617 549 1
2633 549 2
2647 549 1
2672 549 1
2810 549 1
2816 549 1
2840 549 1
2843 549 1
2845 549 1
2899 549 1
2926 549 3
2947 549 1
2949 549 1
2958 549 1
2989 549 1
3110 549 1
3167 549 3
3173 549 1
3175 549 1
3189 549 5
3213 549 1
3234 549 1
3265 549 1
3333 549 1
3352 549 2
3375 549 1
3576 549 1
3619 549 1
3679 549 1
3729 549 1
3797 549 3
3857 549 3
3867 549 2
3961 549 6
3962 549 1
4022 549 2
4023 549 1
4106 549 1
4205 549 2
4217 549 1
4252 549 1
4294 549 3
4347 549 1
4349 549 1
4353 549 1
4369 549 3
4384 549 1
4393 549 2
4406 549 5
4443 549 1
4486 549 1
4521 549 2
4546 549 1
4558 549 1
4629 549 3
4680 549 1
4712 549 1
4778 549 1
4790 549 2
4791 549 1
4839 549 1
4956 549 1
4958 549 1
4963 549 1
5000 549 2
5018 549 4
5065 549 1
5092 549 3
5101 549 1
5102 549 1
5196 549 1
5225 549 1
5236 549 1
5239 549 1
5324 549 1
5328 549 1
5347 549 1
5378 549 2
5395 549 1
5556 549 1
5617 549 1
5695 549 2
5698 549 1
5745 549 1
5842 549 1
5887 549 1
5906 549 1
5930 549 1
5942 549 1
6041 549 1
6110 549 1
6185 549 2
6190 549 2
6195 549 1
6199 549 7
6227 549 1
6303 549 1
6314 549 1
6480 549 1
6482 549 1
6488 549 4
6555 549 1
6557 549 1
6565 549 1
6567 549 1
6659 549 2
6702 549 3
6816 549 2
6857 549 1
6926 549 1
6963 549 2
7007 549 1
7051 549 1
7082 549 1
7118 549 1
7131 549 2
7136 549 8
7169 549 1
7262 549 1
7278 549 1
7310 549 1
7336 549 2
7355 549 1
7406 549 3
7446 549 1
7463 549 1
7474 549 1
7497 549 1
7500 549 1
7502 549 3
7727 549 1
7747 549 1
7779 549 2
7805 549 1
7861 549 1
7888 549 1
8054 549 1
8086 549 1
8153 549 2
8154 549 1
8207 549 1
8216 549 1
8237 549 1
8390 549 1
8409 549 1
8410 549 1
8520 549 1
8555 549 2
8592 549 1
8595 549 2
8630 549 1
8655 549 1
8673 549 1
8676 549 6
8682 549 1
8722 549 1
8727 549 1
8778 549 1
8824 549 3
8853 549 1
8883 549 1
8893 549 1
8901 549 1
8922 549 1
9043 549 2
9137 549 1
9183 549 1
9194 549 2
9205 549 1
9308 549 1
9367 549 2
9403 549 1
9456 549 1
9464 549 1
9489 549 2
9605 549 1
9617 549 1
9623 549 2
9710 549 1
9742 549 5
9777 549 1
9865 549 14
9913 549 1
9978 549 1
10048 549 2
10067 549 1
10102 549 2
10103 549 1
10704 549 1
10963 549 1
11016 549 1
11096 549 1
11159 549 3
11173 549 1
11216 549 1
11261 549 1
11273 549 1
11286 549 1
11302 549 1
11348 549 1
11382 549 1
11393 549 2
11422 549 1
11430 549 1
11470 549 1
11481 549 1
11483 549 1
11492 549 1
11533 549 1
11571 549 1
11587 549 1
11619 549 2
11638 549 1
11644 549 1
11729 549 3
11748 549 2
11766 549 1
11772 549 1
11868 549 2
11895 549 1
11956 549 2
12019 549 1
12146 549 1
12185 549 1
12187 549 2
12235 549 1
12236 549 1
12315 549 1
12348 549 1
12586 549 1
12589 549 1
12628 549 2
12629 549 1
12677 549 1
12872 549 1
12879 549 1
12881 549 3
12893 549 1
12894 549 1
13100 549 2
13111 549 1
13121 549 1
13139 549 1
13140 549 1
13141 549 1
13232 549 2
13311 549 1
13312 549 1
13328 549 1
13334 549 1
13357 549 1
13371 549 1
13430 549 1
13491 549 1
13507 549 1
14206 549 1
14229 549 4
14241 549 1
14285 549 3
14323 549 1
14399 549 1
14404 549 1
14405 549 1
14410 549 1
14421 549 1
14449 549 4
14471 549 1
14511 549 1
14546 549 5
14564 549 10
14589 549 6
14630 549 1
14636 549 4
14668 549 1
14691 549 5
14705 549 1
14766 549 1
14858 549 16
14977 549 1
15020 549 1
15022 549 1
15027 549 3
15099 549 2
15126 549 2
15142 549 2
15177 549 1
15194 549 4
15203 549 1
15267 549 1
15311 549 59
15324 549 2
15369 549 2
15386 549 1
15452 549 1
15454 549 1
15458 549 1
15582 549 8
15641 549 1
15729 549 2
15739 549 1
15761 549 1
15813 549 1
15835 549 1
15862 549 1
15878 549 1
15909 549 1
15927 549 1
15957 549 2
15967 549 27
15975 549 1
16021 549 1
16092 549 1
18 550 1
22 550 20
49 550 1
51 550 1
97 550 1
136 550 1
139 550 1
148 550 1
161 550 1
224 550 2
251 550 12
269 550 1
270 550 1
275 550 1
280 550 1
281 550 4
285 550 1
287 550 1
288 550 1
289 550 1
292 550 1
294 550 2
297 550 1
302 550 1
307 550 1
327 550 1
330 550 1
337 550 1
361 550 1
368 550 1
381 550 1
389 550 1
413 550 1
423 550 1
455 550 1
469 550 2
479 550 1
482 550 1
484 550 2
503 550 1
525 550 1
551 550 1
563 550 2
569 550 1
580 550 15
585 550 1
589 550 21
592 550 1
594 550 3
630 550 2
647 550 1
717 550 1
721 550 2
727 550 1
750 550 1
752 550 2
781 550 1
822 550 1
889 550 1
918 550 4
997 550 2
1028 550 2
1029 550 1
1030 550 2
1049 550 1
1053 550 1
1176 550 1
1187 550 2
1194 550 2
1224 550 1
1333 550 1
1357 550 30
1386 550 2
1483 550 1
1506 550 1
1525 550 1
1540 550 1
1545 550 1
1584 550 2
1669 550 8
1717 550 1
1762 550 1
1782 550 3
1797 550 1
1798 550 2
2012 550 1
2024 550 1
2041 550 1
2049 550 7
2067 550 1
2083 550 1
2170 550 2
2202 550 1
2219 550 1
2220 550 1
2245 550 1
2291 550 4
2309 550 1
2350 550 1
2353 550 1
2384 550 1
2440 550 1
2467 550 1
2473 550 1
2484 550 3
2529 550 2
2558 550 1
2616 550 1
2633 550 1
2647 550 1
2670 550 1
2702 550 1
2732 550 1
2749 550 1
2810 550 1
2823 550 2
2843 550 1
2926 550 3
2947 550 1
2958 550 1
2984 550 2
3056 550 1
3102 550 2
3192 550 1
3238 550 1
3345 550 1
3375 550 1
3377 550 1
3398 550 1
3494 550 1
3524 550 1
3527 550 1
3588 550 1
3628 550 1
3797 550 4
3805 550 1
3843 550 1
3856 550 1
3857 550 1
3941 550 1
3961 550 7
3963 550 1
3964 550 1
3967 550 1
4005 550 1
4073 550 1
4107 550 3
4216 550 1
4294 550 2
4384 550 1
4486 550 2
4545 550 1
4629 550 6
4712 550 1
4716 550 1
4733 550 1
4790 550 2
4794 550 1
4805 550 1
4839 550 1
4888 550 1
4895 550 1
4956 550 3
4960 550 1
4980 550 1
5018 550 1
5022 550 1
5033 550 1
5092 550 2
5104 550 1
5119 550 1
5222 550 1
5224 550 1
5226 550 1
5280 550 1
5321 550 2
5347 550 1
5358 550 1
5393 550 1
5497 550 1
5507 550 1
5522 550 1
5534 550 1
5564 550 1
5572 550 1
5689 550 1
5698 550 1
5719 550 1
5752 550 1
5883 550 1
5895 550 1
6041 550 1
6093 550 1
6151 550 1
6185 550 1
6193 550 1
6227 550 4
6319 550 2
6381 550 1
6394 550 1
6400 550 1
6444 550 1
6488 550 2
6520 550 1
6568 550 2
6573 550 1
6574 550 1
6659 550 2
6702 550 7
6737 550 2
6756 550 1
6857 550 2
6863 550 1
6926 550 2
6936 550 1
6995 550 1
6999 550 1
7051 550 1
7082 550 1
7107 550 1
7108 550 1
7131 550 1
7136 550 5
7198 550 1
7255 550 2
7292 550 1
7305 550 1
7355 550 2
7372 550 1
7406 550 1
7414 550 2
7433 550 1
7502 550 3
7556 550 1
7592 550 1
7597 550 1
7598 550 1
7733 550 1
7737 550 1
7738 550 1
7746 550 2
7747 550 2
7988 550 1
8132 550 1
8237 550 1
8255 550 1
8258 550 1
8271 550 1
8379 550 1
8408 550 1
8410 550 1
8460 550 2
8543 550 1
8547 550 1
8555 550 4
8574 550 1
8592 550 1
8595 550 1
8655 550 1
8673 550 2
8676 550 8
8706 550 1
8727 550 6
8824 550 2
8827 550 2
8859 550 1
8993 550 1
9095 550 1
9111 550 1
9194 550 1
9350 550 2
9364 550 1
9367 550 1
9464 550 1
9503 550 2
9614 550 1
9617 550 1
9705 550 1
9741 550 2
9742 550 1
9829 550 1
9865 550 8
9867 550 1
9879 550 1
9895 550 1
9926 550 1
9956 550 1
9978 550 2
10064 550 1
10103 550 1
10302 550 1
11021 550 1
11022 550 1
11073 550 1
11135 550 1
11156 550 2
11173 550 1
11213 550 1
11241 550 1
11253 550 1
11283 550 1
11365 550 1
11368 550 1
11377 550 1
11390 550 1
11456 550 2
11587 550 2
11619 550 1
11640 550 1
11659 550 1
11692 550 1
11729 550 2
11806 550 1
11974 550 1
11977 550 1
12004 550 1
12030 550 1
12128 550 1
12134 550 9
12178 550 1
12185 550 2
12236 550 2
12307 550 2
12404 550 1
12512 550 1
12526 550 1
12543 550 1
12559 550 1
12570 550 1
12592 550 1
12625 550 1
12629 550 2
12717 550 1
12869 550 1
12881 550 6
12904 550 1
13044 550 1
13071 550 1
13092 550 1
13100 550 1
13141 550 1
13171 550 1
13206 550 1
13232 550 1
13312 550 1
13507 550 1
14206 550 1
14229 550 3
14268 550 1
14285 550 2
14405 550 1
14421 550 2
14449 550 12
14546 550 2
14564 550 14
14589 550 2
14614 550 1
14630 550 2
14636 550 3
14751 550 1
14778 550 1
14858 550 18
14939 550 1
14966 550 2
14977 550 1
15099 550 2
15177 550 3
15190 550 1
15194 550 3
15196 550 1
15270 550 1
15284 550 2
15298 550 1
15311 550 35
15369 550 1
15452 550 2
15458 550 2
15582 550 6
15612 550 1
15641 550 2
15688 550 3
15701 550 1
15704 550 2
15729 550 2
15780 550 1
15813 550 1
15862 550 1
15924 550 3
15927 550 2
15967 550 26
15983 550 1
16036 550 1
16045 550 1
16175 550 1
22 551 13
97 551 13
139 551 1
148 551 2
156 551 1
158 551 4
199 551 1
205 551 1
216 551 1
218 551 1
233 551 1
251 551 2
258 551 1
267 551 6
268 551 2
269 551 4
271 551 1
273 551 1
274 551 6
275 551 3
276 551 1
278 551 1
279 551 1
281 551 3
282 551 3
283 551 2
284 551 1
285 551 1
286 551 2
287 551 1
288 551 4
289 551 2
290 551 3
293 551 3
294 551 2
296 551 3
297 551 5
298 551 4
300 551 1
301 551 3
302 551 4
303 551 1
327 551 1
330 551 5
380 551 1
383 551 3
389 551 7
392 551 2
413 551 1
423 551 3
426 551 2
429 551 1
440 551 1
442 551 1
455 551 3
469 551 4
484 551 1
519 551 1
520 551 1
532 551 2
534 551 1
540 551 2
541 551 1
542 551 1
547 551 1
558 551 3
563 551 4
564 551 1
574 551 3
580 551 25
589 551 20
591 551 1
594 551 3
604 551 1
621 551 1
630 551 1
637 551 1
641 551 1
647 551 1
668 551 1
670 551 1
676 551 1
682 551 1
693 551 1
724 551 1
756 551 1
759 551 1
802 551 1
818 551 1
918 551 16
919 551 2
1187 551 3
1194 551 3
1224 551 2
1339 551 1
1357 551 264
1407 551 1
1483 551 3
1626 551 1
1630 551 2
1646 551 1
1669 551 12
1713 551 1
1782 551 1
1897 551 7
2024 551 16
2028 551 1
2049 551 1
2050 551 1
2182 551 1
2226 551 1
2335 551 1
2353 551 1
2372 551 1
2397 551 1
2459 551 1
2633 551 5
2822 551 5
2859 551 1
2947 551 10
2996 551 1
3119 551 1
3170 551 1
3262 551 1
3496 551 2
3511 551 2
3819 551 5
3856 551 1
3941 551 1
3960 551 3
3961 551 35
3962 551 13
4019 551 1
4096 551 1
4107 551 1
4250 551 1
4294 551 3
4490 551 1
4557 551 1
4712 551 1
4789 551 2
4956 551 2
4958 551 2
5050 551 1
5101 551 1
5159 551 1
5222 551 2
5280 551 1
5285 551 1
5293 551 1
5321 551 1
5328 551 1
5452 551 1
5465 551 3
5613 551 1
5698 551 2
5705 551 1
5752 551 1
5842 551 1
5924 551 1
6012 551 1
6088 551 1
6092 551 1
6140 551 1
6195 551 1
6254 551 3
6397 551 1
6517 551 2
6589 551 1
6816 551 2
6857 551 2
7082 551 1
7101 551 1
7107 551 35
7131 551 8
7136 551 42
7250 551 1
7283 551 1
7302 551 1
7382 551 1
7390 551 1
7446 551 1
7474 551 3
7539 551 1
7551 551 1
7616 551 1
7691 551 1
7746 551 18
7747 551 13
7748 551 7
7764 551 1
7904 551 1
7911 551 1
8187 551 1
8237 551 2
8256 551 2
8458 551 1
8543 551 1
8555 551 17
8676 551 10
8853 551 2
9164 551 1
9194 551 1
9383 551 1
9551 551 1
9613 551 1
9638 551 1
9843 551 1
9865 551 66
9956 551 2
10165 551 1
10205 551 1
10343 551 1
10452 551 1
10539 551 1
10824 551 1
10992 551 1
11061 551 1
11217 551 2
11218 551 1
11241 551 1
11365 551 1
11461 551 1
11571 551 2
11640 551 1
11644 551 1
11712 551 1
11871 551 1
11974 551 1
12128 551 1
12544 551 1
12586 551 4
12625 551 2
12653 551 2
12859 551 1
12881 551 193
13043 551 1
13071 551 1
13074 551 1
13082 551 1
13114 551 1
13171 551 1
13219 551 1
13353 551 1
13506 551 1
13521 551 1
14206 551 1
14229 551 2
14372 551 2
14405 551 1
14421 551 1
14449 551 16
14527 551 4
14546 551 11
14564 551 36
14636 551 29
14699 551 3
14705 551 9
14751 551 1
14766 551 1
14778 551 1
14847 551 1
15015 551 2
15020 551 1
15027 551 14
15051 551 1
15126 551 4
15177 551 2
15190 551 4
15194 551 9
15270 551 3
15284 551 1
15311 551 331
15324 551 10
15369 551 2
15386 551 1
15436 551 1
15452 551 10
15582 551 39
15612 551 1
15729 551 8
15731 551 1
15739 551 2
15761 551 1
15764 551 1
15813 551 1
15835 551 2
15836 551 1
15852 551 1
15862 551 2
15877 551 2
15927 551 3
15959 551 7
15967 551 119
15997 551 1
16021 551 1
16092 551 3
16136 551 4
12 552 1
22 552 1
49 552 1
88 552 1
90 552 1
95 552 1
97 552 12
117 552 1
153 552 2
156 552 2
158 552 3
162 552 1
216 552 1
218 552 4
268 552 1
269 552 1
271 552 1
273 552 1
274 552 3
275 552 3
276 552 3
277 552 1
280 552 3
281 552 5
282 552 7
285 552 4
287 552 1
289 552 1
291 552 1
292 552 1
293 552 5
294 552 7
295 552 1
297 552 3
298 552 3
300 552 3
301 552 1
302 552 2
305 552 1
330 552 1
353 552 1
389 552 4
392 552 1
397 552 1
413 552 1
423 552 3
426 552 3
436 552 2
440 552 6
455 552 2
465 552 2
484 552 3
487 552 2
519 552 1
520 552 2
532 552 2
534 552 2
540 552 2
558 552 2
563 552 1
567 552 1
574 552 6
580 552 3
587 552 1
589 552 1
594 552 1
596 552 1
602 552 2
630 552 2
635 552 2
636 552 1
641 552 1
668 552 1
670 552 2
676 552 1
712 552 1
721 552 5
724 552 1
754 552 1
802 552 2
839 552 1
918 552 20
919 552 1
925 552 1
1176 552 2
1194 552 1
1224 552 1
1311 552 1
1343 552 1
1357 552 483
1539 552 1
1630 552 1
1633 552 1
1669 552 3
1792 552 3
1897 552 19
1974 552 1
2024 552 35
2028 552 2
2049 552 3
2120 552 1
2331 552 1
2372 552 1
2633 552 1
2822 552 1
2823 552 1
2947 552 6
2958 552 1
2965 552 1
3265 552 1
3333 552 1
3448 552 1
3941 552 1
3960 552 1
3961 552 28
3962 552 6
3972 552 1
4106 552 3
4111 552 1
4325 552 1
4338 552 1
4347 552 1
4519 552 1
4520 552 1
4712 552 5
4897 552 1
4920 552 1
5159 552 2
5235 552 1
5246 552 1
5280 552 1
5328 552 1
5347 552 1
5465 552 1
5566 552 1
5752 552 1
5883 552 1
5952 552 1
6146 552 1
6169 552 1
6195 552 5
6230 552 1
6381 552 1
6671 552 1
6697 552 1
6701 552 1
6713 552 1
6816 552 2
6857 552 4
6947 552 1
7033 552 1
7053 552 1
7082 552 1
7131 552 33
7136 552 20
7169 552 1
7430 552 1
7474 552 2
7556 552 4
7746 552 4
7747 552 1
7766 552 1
7860 552 1
7863 552 1
7950 552 1
8015 552 1
8037 552 1
8221 552 2
8331 552 1
8355 552 1
8460 552 1
8543 552 1
8555 552 6
8630 552 1
8635 552 1
8676 552 10
8727 552 1
8777 552 1
8824 552 2
8853 552 1
9158 552 1
9164 552 1
9407 552 1
9544 552 1
9618 552 1
9865 552 189
9995 552 1
10093 552 1
10156 552 2
10205 552 2
10399 552 1
10452 552 1
11099 552 1
11156 552 1
11241 552 1
11336 552 1
11571 552 1
11686 552 1
11696 552 1
11724 552 1
11883 552 2
11974 552 1
12236 552 1
12653 552 5
12881 552 9
13043 552 1
13077 552 1
13500 552 1
14200 552 2
14206 552 6
14229 552 1
14258 552 1
14268 552 1
14347 552 1
14396 552 2
14399 552 5
14421 552 12
14449 552 11
14471 552 1
14527 552 2
14546 552 20
14564 552 129
14636 552 22
14705 552 7
14751 552 1
14766 552 1
14778 552 1
14930 552 1
15015 552 2
15027 552 7
15126 552 5
15190 552 5
15194 552 14
15270 552 2
15284 552 1
15311 552 864
15324 552 15
15436 552 2
15452 552 5
15582 552 47
15612 552 1
15641 552 12
15701 552 1
15704 552 1
15729 552 11
15731 552 5
15813 552 1
15830 552 1
15835 552 1
15836 552 1
15877 552 2
15959 552 5
15965 552 1
15967 552 460
16045 552 4
16092 552 8
16136 552 2
18 553 1
22 553 9
49 553 1
58 553 2
97 553 4
102 553 1
139 553 1
148 553 1
156 553 1
158 553 1
203 553 1
224 553 1
251 553 1
275 553 1
279 553 1
280 553 1
294 553 1
299 553 1
301 553 2
302 553 1
303 553 1
327 553 1
337 553 1
361 553 1
381 553 2
416 553 1
423 553 1
426 553 4
428 553 1
439 553 1
440 553 1
442 553 1
465 553 1
469 553 2
491 553 1
503 553 1
545 553 1
580 553 15
594 553 5
595 553 1
608 553 1
641 553 4
659 553 1
669 553 1
676 553 1
693 553 1
703 553 1
721 553 1
727 553 1
756 553 1
768 553 1
802 553 1
827 553 1
831 553 1
890 553 1
918 553 3
919 553 1
920 553 1
944 553 1
1028 553 1
1030 553 1
1194 553 1
1277 553 1
1357 553 18
1420 553 1
1484 553 1
1545 553 2
1713 553 1
1733 553 1
1773 553 2
1782 553 1
1791 553 1
1797 553 1
1798 553 3
1814 553 1
1922 553 1
2024 553 3
2049 553 6
2067 553 4
2138 553 1
2170 553 1
2219 553 1
2291 553 5
2304 553 1
2326 553 1
2350 553 1
2384 553 1
2484 553 1
2503 553 1
2607 553 1
2623 553 1
2686 553 1
2702 553 1
2823 553 2
2827 553 1
2900 553 1
2910 553 1
2926 553 3
2958 553 2
3000 553 1
3051 553 1
3130 553 1
3133 553 1
3167 553 1
3189 553 2
3265 553 1
3371 553 1
3375 553 4
3513 553 1
3574 553 1
3592 553 1
3619 553 2
3621 553 1
3679 553 1
3691 553 1
3698 553 1
3749 553 1
3778 553 1
3797 553 6
3819 553 1
3856 553 2
3867 553 2
3900 553 1
3941 553 1
3947 553 3
3959 553 1
3960 553 1
3961 553 6
3962 553 4
3970 553 1
4107 553 5
4163 553 1
4205 553 1
4294 553 4
4335 553 1
4338 553 4
4347 553 1
4369 553 1
4376 553 1
4406 553 1
4519 553 1
4521 553 2
4605 553 1
4778 553 1
4828 553 1
4832 553 1
4837 553 4
4865 553 1
5001 553 1
5018 553 4
5104 553 1
5111 553 1
5240 553 1
5265 553 1
5280 553 1
5329 553 1
5347 553 2
5364 553 1
5371 553 2
5372 553 1
5374 553 1
5376 553 1
5378 553 4
5393 553 1
5429 553 1
5449 553 1
5497 553 1
5507 553 1
5564 553 1
5627 553 1
5698 553 1
5795 553 1
5880 553 1
5895 553 2
5906 553 1
5930 553 1
5950 553 2
5952 553 1
6038 553 1
6068 553 1
6089 553 1
6185 553 1
6199 553 2
6396 553 1
6444 553 1
6464 553 1
6481 553 1
6482 553 1
6488 553 3
6517 553 1
6560 553 1
6568 553 1
6702 553 3
6737 553 1
6750 553 1
6855 553 1
6856 553 1
6926 553 1
6947 553 2
6963 553 1
6995 553 1
7082 553 2
7107 553 2
7131 553 2
7136 553 1
7169 553 1
7170 553 1
7274 553 1
7310 553 1
7355 553 5
7382 553 1
7406 553 2
7474 553 1
7478 553 1
7502 553 2
7513 553 1
7746 553 1
7747 553 1
7873 553 1
7902 553 1
8044 553 2
8075 553 1
8237 553 1
8255 553 1
8256 553 1
8257 553 1
8287 553 1
8397 553 1
8441 553 1
8447 553 2
8462 553 1
8477 553 1
8569 553 1
8592 553 1
8614 553 1
8616 553 1
8630 553 3
8660 553 1
8661 553 1
8676 553 1
8727 553 4
8739 553 1
8824 553 1
8827 553 2
8919 553 1
8945 553 1
9005 553 1
9043 553 1
9105 553 2
9137 553 1
9170 553 2
9298 553 1
9308 553 1
9350 553 2
9367 553 1
9383 553 1
9464 553 1
9489 553 3
9614 553 1
9623 553 1
9691 553 1
9767 553 1
9801 553 1
9865 553 31
9916 553 1
9946 553 2
9956 553 1
9959 553 1
9978 553 1
10005 553 1
10067 553 1
10102 553 1
10103 553 1
10205 553 1
10449 553 1
10457 553 2
10463 553 1
10928 553 1
10963 553 2
10992 553 2
10998 553 1
11010 553 1
11071 553 1
11173 553 1
11200 553 1
11244 553 1
11513 553 1
11607 553 1
11619 553 3
11657 553 1
11686 553 2
11729 553 1
11806 553 1
11829 553 1
11868 553 1
11974 553 2
11989 553 2
12128 553 1
12134 553 1
12171 553 1
12185 553 1
12300 553 1
12315 553 1
12331 553 1
12348 553 2
12512 553 4
12513 553 1
12559 553 1
12606 553 1
12616 553 1
12621 553 2
12624 553 1
12630 553 1
12648 553 1
12653 553 2
12772 553 1
12869 553 1
12881 553 3
12998 553 1
13056 553 1
13067 553 1
13071 553 1
13092 553 1
13243 553 1
13494 553 1
14206 553 1
14229 553 2
14285 553 4
14371 553 1
14396 553 2
14405 553 4
14421 553 1
14449 553 4
14471 553 1
14546 553 3
14562 553 1
14564 553 3
14636 553 4
14691 553 2
14705 553 2
14751 553 1
14828 553 1
14858 553 11
14908 553 1
15027 553 1
15099 553 1
15126 553 2
15142 553 1
15194 553 1
15284 553 3
15298 553 2
15304 553 3
15311 553 40
15314 553 2
15452 553 2
15454 553 1
15458 553 1
15560 553 2
15582 553 6
15641 553 2
15688 553 1
15704 553 1
15719 553 1
15729 553 1
15731 553 1
15862 553 2
15927 553 2
15957 553 1
15967 553 16
16021 553 3
16045 553 2
16092 553 1
18 554 1
22 554 9
26 554 2
27 554 1
116 554 1
199 554 1
203 554 1
218 554 1
251 554 6
267 554 2
268 554 1
269 554 1
274 554 2
282 554 1
288 554 1
294 554 1
298 554 1
299 554 1
316 554 3
327 554 1
330 554 1
361 554 1
389 554 2
397 554 1
410 554 3
484 554 5
520 554 1
534 554 1
563 554 2
574 554 1
580 554 17
591 554 1
594 554 3
595 554 1
596 554 2
617 554 1
640 554 1
643 554 2
647 554 5
693 554 1
703 554 1
730 554 1
810 554 1
831 554 1
838 554 1
918 554 4
936 554 1
997 554 1
1028 554 1
1030 554 1
1114 554 1
1187 554 1
1203 554 1
1224 554 1
1240 554 1
1277 554 1
1292 554 2
1339 554 1
1351 554 1
1357 554 46
1368 554 1
1460 554 1
1481 554 1
1540 554 1
1545 554 1
1630 554 1
1663 554 1
1669 554 20
1687 554 1
1713 554 3
1782 554 2
1797 554 1
1798 554 1
1833 554 1
1875 554 1
1908 554 1
1964 554 1
2020 554 1
2024 554 7
2049 554 2
2067 554 1
2137 554 1
2170 554 1
2176 554 1
2202 554 1
2234 554 1
2272 554 2
2291 554 7
2305 554 1
2323 554 1
2378 554 3
2384 554 1
2414 554 1
2484 554 2
2486 554 2
2503 554 1
2540 554 1
2592 554 2
2620 554 1
2633 554 3
2672 554 2
2686 554 1
2810 554 1
2926 554 3
2947 554 1
2950 554 1
2958 554 2
3010 554 1
3061 554 1
3130 554 1
3189 554 2
3258 554 1
3265 554 2
3269 554 1
3371 554 1
3375 554 1
3384 554 2
3400 554 1
3442 554 1
3494 554 1
3592 554 1
3609 554 1
3620 554 2
3716 554 1
3797 554 3
3857 554 1
3941 554 2
3959 554 3
3960 554 1
3961 554 6
3962 554 1
4040 554 1
4067 554 1
4106 554 1
4107 554 4
4205 554 1
4294 554 2
4360 554 1
4388 554 1
4411 554 2
4478 554 1
4521 554 1
4545 554 1
4665 554 1
4755 554 1
4915 554 1
4920 554 1
4934 554 1
4935 554 1
4944 554 1
5000 554 2
5018 554 1
5021 554 1
5102 554 1
5104 554 2
5119 554 1
5123 554 1
5152 554 1
5159 554 1
5174 554 1
5202 554 1
5222 554 1
5248 554 1
5264 554 1
5347 554 2
5371 554 2
5393 554 1
5397 554 1
5414 554 1
5447 554 1
5449 554 1
5496 554 2
5497 554 3
5507 554 2
5592 554 1
5645 554 1
5675 554 1
5752 554 1
5813 554 1
5836 554 1
5860 554 1
5875 554 1
5909 554 1
5942 554 1
5944 554 1
6012 554 1
6039 554 2
6041 554 2
6042 554 1
6063 554 2
6177 554 1
6185 554 3
6195 554 1
6198 554 1
6199 554 1
6272 554 1
6341 554 1
6375 554 1
6400 554 1
6444 554 1
6589 554 2
6659 554 3
6702 554 1
6713 554 1
6769 554 1
6857 554 1
6963 554 1
6995 554 2
7040 554 2
7053 554 1
7082 554 2
7107 554 3
7131 554 1
7136 554 5
7204 554 1
7231 554 2
7246 554 1
7255 554 1
7355 554 4
7403 554 1
7414 554 2
7440 554 1
7446 554 1
7474 554 1
7502 554 3
7503 554 2
7542 554 1
7556 554 1
7592 554 1
7598 554 1
7673 554 1
7733 554 1
7746 554 1
7747 554 1
7748 554 1
7838 554 1
7865 554 1
8044 554 1
8075 554 2
8086 554 1
8176 554 1
8379 554 1
8408 554 1
8477 554 1
8555 554 2
8591 554 1
8595 554 6
8635 554 1
8655 554 1
8676 554 8
8727 554 2
8739 554 2
8824 554 3
8836 554 1
8901 554 1
8919 554 1
8945 554 1
9095 554 2
9194 554 2
9205 554 2
9233 554 1
9245 554 1
9551 554 2
9605 554 1
9640 554 1
9710 554 1
9742 554 1
9834 554 1
9837 554 1
9865 554 24
9894 554 1
9916 554 1
9927 554 1
9945 554 2
9946 554 1
9956 554 2
9995 554 1
10103 554 3
10205 554 1
10206 554 1
10226 554 1
10234 554 1
10401 554 1
10444 554 1
10946 554 2
10992 554 2
11004 554 1
11010 554 1
11021 554 1
11022 554 1
11135 554 3
11173 554 1
11184 554 1
11226 554 1
11253 554 2
11261 554 4
11264 554 1
11345 554 1
11348 554 1
11370 554 1
11452 554 1
11467 554 3
11487 554 1
11488 554 1
11492 554 1
11533 554 1
11580 554 1
11692 554 1
11697 554 1
11712 554 1
11768 554 1
11818 554 1
11822 554 1
11866 554 1
11956 554 1
11974 554 3
12134 554 5
12146 554 1
12158 554 1
12234 554 1
12236 554 2
12257 554 1
12317 554 1
12346 554 1
12348 554 1
12367 554 3
12512 554 1
12526 554 1
12559 554 1
12606 554 2
12643 554 1
12869 554 2
12872 554 3
12881 554 4
12926 554 1
13043 554 2
13100 554 2
13114 554 1
13139 554 1
13141 554 1
13223 554 1
13232 554 1
13403 554 1
13404 554 1
13494 554 1
13507 554 2
14258 554 1
14285 554 1
14354 554 1
14361 554 1
14399 554 1
14405 554 4
14421 554 1
14449 554 10
14471 554 1
14477 554 1
14527 554 1
14546 554 4
14564 554 10
14589 554 6
14630 554 1
14636 554 6
14691 554 1
14705 554 3
14766 554 1
14778 554 1
14809 554 2
14830 554 2
14858 554 28
14886 554 1
14939 554 1
14944 554 2
14977 554 2
15024 554 1
15027 554 5
15099 554 3
15126 554 1
15131 554 1
15194 554 10
15311 554 79
15314 554 1
15323 554 1
15369 554 1
15452 554 1
15458 554 3
15556 554 1
15560 554 1
15582 554 19
15641 554 1
15688 554 1
15704 554 2
15729 554 2
15761 554 1
15813 554 1
15861 554 1
15862 554 1
15924 554 2
15927 554 2
15959 554 1
15965 554 1
15967 554 41
15997 554 1
16036 554 1
16092 554 1
21 555 1
49 555 1
52 555 2
62 555 1
139 555 2
201 555 1
230 555 1
231 555 1
239 555 1
241 555 1
267 555 1
268 555 1
274 555 4
276 555 2
280 555 1
285 555 1
299 555 1
300 555 2
303 555 2
313 555 1
374 555 1
389 555 1
426 555 1
436 555 1
484 555 1
545 555 1
580 555 1
587 555 1
589 555 38
596 555 1
604 555 1
634 555 1
647 555 2
659 555 1
670 555 1
676 555 1
685 555 1
764 555 1
831 555 2
844 555 1
877 555 4
1030 555 3
1138 555 1
1251 555 1
1270 555 1
1292 555 1
1357 555 11
1381 555 1
1431 555 4
1555 555 1
1633 555 1
1646 555 2
1800 555 1
1858 555 1
1876 555 1
1888 555 1
1937 555 3
2024 555 4
2049 555 4
2063 555 1
2095 555 1
2113 555 1
2124 555 1
2129 555 1
2220 555 1
2272 555 1
2291 555 1
2335 555 1
2378 555 1
2534 555 1
2540 555 5
2599 555 1
2633 555 1
2647 555 1
2672 555 1
2751 555 1
2796 555 1
2822 555 10
2926 555 7
2958 555 1
2990 555 1
3029 555 1
3130 555 1
3167 555 4
3189 555 1
3375 555 2
3698 555 1
3757 555 1
3837 555 1
3860 555 1
3867 555 1
3877 555 1
3919 555 1
3939 555 1
3961 555 2
3962 555 1
3967 555 1
3988 555 1
4040 555 1
4050 555 1
4073 555 8
4107 555 1
4191 555 1
4205 555 1
4233 555 1
4335 555 1
4347 555 2
4349 555 1
4355 555 1
4363 555 1
4380 555 1
4393 555 1
4422 555 2
4471 555 3
4599 555 1
4676 555 1
4682 555 1
4777 555 1
4790 555 1
4794 555 1
4802 555 1
4897 555 1
4944 555 1
4963 555 1
4992 555 1
5000 555 2
5063 555 1
5091 555 1
5102 555 2
5110 555 1
5119 555 1
5125 555 1
5159 555 1
5279 555 1
5347 555 1
5371 555 1
5393 555 1
5395 555 1
5493 555 2
5496 555 1
5535 555 2
5564 555 2
5572 555 3
5698 555 1
5745 555 1
6028 555 1
6106 555 1
6146 555 1
6185 555 1
6199 555 3
6396 555 1
6444 555 1
6447 555 1
6488 555 1
6619 555 1
6659 555 2
6672 555 1
6702 555 2
6713 555 2
6747 555 1
6773 555 1
6857 555 1
6863 555 7
6995 555 1
7037 555 1
7099 555 1
7107 555 123
7136 555 1
7274 555 1
7402 555 1
7406 555 1
7418 555 2
7464 555 1
7494 555 1
7501 555 1
7603 555 1
7746 555 81
7747 555 58
7869 555 1
8019 555 1
8075 555 1
8169 555 1
8207 555 1
8390 555 1
8408 555 1
8541 555 2
8571 555 1
8596 555 1
8659 555 1
8781 555 1
8868 555 1
8890 555 1
9095 555 1
9103 555 2
9123 555 1
9272 555 1
9334 555 1
9366 555 1
9383 555 1
9403 555 1
9574 555 1
9624 555 1
9652 555 2
9678 555 1
9710 555 1
9834 555 1
9857 555 1
9865 555 3
9946 555 1
10048 555 1
10064 555 1
10275 555 1
10395 555 1
10396 555 1
10725 555 1
11092 555 1
11253 555 1
11289 555 1
11408 555 2
11428 555 1
11434 555 1
11452 555 3
11456 555 1
11471 555 6
11545 555 1
11571 555 2
11607 555 1
11619 555 4
11627 555 1
11692 555 1
11819 555 1
11866 555 2
11868 555 4
11974 555 4
12044 555 1
12089 555 1
12097 555 1
12134 555 1
12171 555 2
12187 555 2
12375 555 1
12410 555 1
12504 555 1
12558 555 1
12562 555 1
12606 555 1
12621 555 1
12625 555 1
12780 555 1
12869 555 1
12881 555 245
12936 555 1
13100 555 6
13171 555 1
13245 555 3
13246 555 10
13247 555 2
13303 555 1
13393 555 1
13507 555 1
14200 555 1
14206 555 1
14363 555 1
14372 555 1
14421 555 1
14562 555 2
14564 555 2
14636 555 1
14699 555 1
15020 555 1
15027 555 1
15087 555 2
15311 555 9
15332 555 1
15560 555 5
15582 555 1
15641 555 4
15764 555 1
15967 555 6
16036 555 1
16045 555 2
16136 555 1
22 556 7
97 556 3
187 556 1
202 556 1
217 556 1
267 556 1
270 556 1
273 556 1
281 556 1
283 556 1
284 556 1
288 556 1
291 556 2
300 556 1
301 556 1
302 556 1
316 556 2
327 556 3
330 556 1
389 556 2
397 556 1
416 556 1
448 556 1
469 556 1
484 556 4
541 556 1
563 556 3
574 556 1
580 556 5
594 556 2
659 556 1
666 556 1
668 556 1
670 556 1
721 556 1
743 556 1
788 556 1
877 556 1
918 556 1
936 556 1
1028 556 1
1030 556 2
1061 556 1
1092 556 1
1138 556 1
1187 556 1
1203 556 2
1224 556 1
1268 556 1
1292 556 1
1307 556 1
1357 556 24
1499 556 1
1530 556 1
1618 556 1
1669 556 2
1897 556 1
1976 556 1
2024 556 3
2028 556 2
2049 556 2
2067 556 6
2127 556 1
2129 556 1
2182 556 1
2219 556 1
2220 556 2
2236 556 1
2291 556 4
2335 556 1
2473 556 1
2478 556 1
2484 556 2
2534 556 1
2592 556 2
2613 556 1
2620 556 1
2672 556 1
2810 556 1
2910 556 1
2926 556 3
2947 556 2
2958 556 1
2989 556 1
3119 556 1
3167 556 4
3192 556 1
3306 556 1
3377 556 1
3561 556 1
3588 556 1
3779 556 1
3797 556 2
3867 556 3
3900 556 1
3960 556 1
3961 556 7
3962 556 2
3963 556 3
4040 556 1
4095 556 1
4240 556 1
4252 556 2
4294 556 2
4347 556 1
4363 556 1
4365 556 1
4422 556 1
4516 556 1
4521 556 3
4558 556 1
4629 556 1
4712 556 2
4733 556 1
4866 556 1
4915 556 1
5000 556 1
5092 556 1
5102 556 3
5224 556 2
5280 556 1
5321 556 2
5347 556 1
5371 556 1
5393 556 2
5447 556 1
5449 556 1
5497 556 2
5507 556 1
5546 556 1
5698 556 1
5752 556 1
6029 556 1
6041 556 2
6068 556 1
6071 556 1
6183 556 1
6185 556 3
6198 556 1
6199 556 5
6231 556 1
6254 556 1
6267 556 1
6279 556 1
6282 556 1
6337 556 1
6400 556 1
6476 556 1
6488 556 1
6567 556 1
6589 556 1
6659 556 1
6702 556 3
6737 556 1
6747 556 1
6815 556 1
6816 556 2
7053 556 1
7082 556 1
7131 556 1
7136 556 4
7193 556 2
7497 556 1
7556 556 2
7592 556 1
7673 556 1
7713 556 1
7764 556 1
7779 556 1
7853 556 1
7865 556 1
7900 556 1
8016 556 1
8054 556 1
8226 556 1
8256 556 1
8410 556 2
8441 556 1
8477 556 1
8543 556 2
8555 556 1
8569 556 1
8595 556 4
8630 556 1
8631 556 1
8635 556 1
8676 556 5
8727 556 1
8901 556 1
9095 556 1
9344 556 1
9350 556 1
9500 556 1
9503 556 3
9509 556 1
9551 556 1
9605 556 2
9640 556 1
9733 556 1
9742 556 3
9777 556 1
9812 556 1
9865 556 17
9876 556 1
10444 556 1
10963 556 1
11022 556 3
11028 556 1
11156 556 1
11222 556 1
11261 556 3
11430 556 1
11472 556 1
11487 556 1
11500 556 1
11604 556 1
11619 556 1
11692 556 1
11697 556 1
11806 556 1
11868 556 1
11913 556 1
11974 556 1
11983 556 1
12134 556 2
12146 556 1
12187 556 2
12331 556 1
12506 556 1
12520 556 1
12565 556 1
12592 556 1
12595 556 1
12624 556 1
12653 556 1
12661 556 1
12717 556 1
12728 556 1
12869 556 1
12881 556 1
12904 556 1
13012 556 1
13055 556 1
13107 556 1
13171 556 1
13206 556 1
13311 556 2
13334 556 3
13351 556 2
13370 556 1
13371 556 1
13393 556 1
13404 556 1
13415 556 1
14229 556 1
14285 556 3
14323 556 1
14389 556 1
14396 556 1
14405 556 2
14421 556 1
14449 556 7
14477 556 1
14511 556 1
14527 556 2
14546 556 4
14564 556 15
14636 556 2
14691 556 1
14705 556 4
14778 556 1
14858 556 17
15015 556 1
15016 556 1
15027 556 2
15126 556 1
15173 556 1
15190 556 1
15194 556 9
15196 556 1
15304 556 1
15311 556 89
15324 556 3
15436 556 1
15444 556 1
15458 556 1
15582 556 5
15641 556 1
15688 556 1
15729 556 3
15739 556 1
15835 556 1
15877 556 1
15957 556 3
15967 556 29
16021 556 1
16045 556 1
6 557 1
22 557 3
97 557 2
199 557 1
224 557 1
232 557 1
251 557 10
258 557 1
270 557 1
274 557 1
275 557 1
280 557 1
284 557 3
292 557 1
294 557 1
298 557 1
316 557 1
327 557 2
342 557 1
361 557 1
375 557 2
381 557 1
389 557 1
397 557 1
406 557 1
426 557 1
448 557 1
465 557 1
477 557 1
525 557 1
532 557 1
551 557 1
563 557 2
574 557 1
580 557 6
589 557 1
592 557 2
594 557 2
630 557 1
636 557 1
641 557 2
707 557 1
724 557 1
756 557 1
784 557 1
795 557 1
877 557 1
918 557 5
920 557 1
931 557 1
1028 557 1
1030 557 2
1046 557 1
1160 557 2
1224 557 1
1357 557 25
1407 557 1
1456 557 1
1483 557 1
1576 557 1
1584 557 1
1630 557 1
1663 557 1
1669 557 4
1713 557 2
1795 557 1
1797 557 2
1966 557 1
2024 557 7
2049 557 2
2067 557 1
2120 557 1
2133 557 2
2170 557 1
2272 557 4
2291 557 5
2306 557 1
2326 557 1
2335 557 1
2456 557 1
2470 557 1
2581 557 1
2592 557 1
2607 557 1
2613 557 1
2617 557 1
2633 557 1
2637 557 1
2672 557 1
2810 557 2
2816 557 1
2864 557 1
2926 557 4
2947 557 2
2958 557 1
3045 557 1
3167 557 2
3173 557 1
3175 557 2
3214 557 1
3308 557 1
3345 557 1
3346 557 2
3377 557 1
3511 557 1
3574 557 1
3698 557 1
3749 557 1
3779 557 1
3797 557 4
3839 557 1
3851 557 1
3857 557 2
3941 557 1
3961 557 10
3962 557 1
3963 557 1
3965 557 1
4045 557 1
4051 557 1
4067 557 1
4107 557 1
4207 557 1
4237 557 1
4294 557 3
4335 557 1
4373 557 1
4377 557 2
4402 557 2
4406 557 2
4417 557 1
4538 557 1
4665 557 1
4712 557 1
4733 557 1
4790 557 1
4805 557 1
4837 557 1
4839 557 1
4958 557 1
4993 557 1
5000 557 1
5001 557 1
5018 557 1
5093 557 1
5101 557 2
5102 557 2
5162 557 1
5347 557 3
5371 557 2
5449 557 1
5507 557 1
5546 557 1
5564 557 1
5572 557 3
5620 557 1
5672 557 1
5706 557 2
5708 557 1
5745 557 1
5746 557 1
5836 557 1
5860 557 1
5873 557 1
5887 557 1
5924 557 1
6012 557 1
6013 557 1
6041 557 1
6128 557 1
6150 557 1
6177 557 1
6185 557 2
6195 557 1
6199 557 2
6244 557 2
6314 557 3
6444 557 1
6488 557 2
6517 557 1
6555 557 1
6583 557 1
6647 557 1
6659 557 1
6702 557 1
6743 557 1
6795 557 1
6816 557 4
6858 557 1
6863 557 1
7082 557 2
7131 557 2
7136 557 2
7204 557 1
7231 557 4
7353 557 1
7406 557 3
7414 557 1
7418 557 1
7474 557 2
7477 557 1
7497 557 1
7501 557 1
7502 557 2
7503 557 1
7513 557 1
7556 557 1
7592 557 1
7598 557 1
7619 557 1
7698 557 1
7708 557 1
7748 557 1
7803 557 1
7818 557 1
7832 557 1
7836 557 1
7844 557 1
7845 557 2
8062 557 1
8086 557 2
8193 557 1
8237 557 1
8271 557 1
8331 557 1
8378 557 1
8388 557 1
8555 557 1
8630 557 2
8676 557 1
8727 557 1
8802 557 1
9137 557 1
9168 557 1
9170 557 1
9292 557 1
9367 557 2
9434 557 1
9605 557 2
9623 557 1
9624 557 1
9681 557 1
9742 557 1
9777 557 1
9865 557 13
9927 557 1
10064 557 1
10070 557 1
10102 557 1
10103 557 2
10176 557 1
10507 557 1
10544 557 1
10681 557 1
11004 557 1
11022 557 1
11025 557 1
11029 557 1
11044 557 1
11217 557 1
11226 557 1
11245 557 1
11252 557 1
11261 557 2
11273 557 1
11345 557 1
11359 557 1
11365 557 2
11390 557 2
11452 557 2
11456 557 3
11458 557 1
11469 557 1
11471 557 1
11487 557 1
11488 557 1
11571 557 1
11587 557 2
11686 557 1
11729 557 1
11806 557 1
11974 557 1
11993 557 1
12044 557 1
12134 557 3
12234 557 1
12236 557 1
12307 557 1
12348 557 1
12512 557 2
12586 557 1
12777 557 1
12872 557 1
12893 557 1
12959 557 1
12982 557 1
13114 557 1
13160 557 1
13311 557 1
13351 557 1
13370 557 1
13390 557 1
13403 557 1
14229 557 2
14285 557 1
14405 557 2
14410 557 1
14421 557 3
14449 557 2
14472 557 1
14495 557 1
14546 557 3
14564 557 6
14589 557 2
14636 557 5
14699 557 1
14705 557 1
14778 557 2
14809 557 3
14858 557 22
14934 557 1
14977 557 2
15020 557 1
15027 557 3
15082 557 1
15099 557 2
15126 557 1
15173 557 1
15190 557 1
15194 557 3
15311 557 60
15314 557 2
15324 557 1
15369 557 1
15436 557 1
15452 557 4
15458 557 1
15582 557 12
15688 557 1
15719 557 1
15729 557 1
15739 557 2
15835 557 1
15861 557 1
15874 557 1
15877 557 1
15927 557 2
15957 557 3
15967 557 21
16036 557 1
16045 557 1
22 558 33
27 558 1
30 558 1
95 558 1
97 558 1
102 558 2
153 558 1
156 558 1
201 558 1
209 558 1
210 558 1
211 558 1
217 558 1
218 558 1
224 558 3
229 558 1
243 558 1
247 558 2
251 558 3
267 558 1
269 558 1
270 558 1
277 558 1
278 558 1
281 558 1
282 558 2
287 558 2
288 558 2
290 558 1
291 558 1
293 558 2
294 558 2
299 558 1
301 558 1
304 558 1
327 558 2
330 558 3
343 558 1
361 558 1
389 558 1
392 558 1
397 558 2
404 558 1
410 558 1
440 558 1
455 558 1
484 558 2
519 558 1
532 558 1
545 558 1
567 558 1
580 558 16
591 558 2
594 558 5
608 558 1
641 558 3
647 558 2
670 558 1
693 558 3
694 558 1
695 558 1
703 558 1
727 558 1
752 558 1
802 558 1
827 558 1
831 558 1
890 558 1
914 558 1
918 558 5
919 558 2
944 558 2
947 558 1
1028 558 1
1030 558 3
1072 558 1
1196 558 2
1240 558 1
1292 558 1
1357 558 54
1483 558 1
1543 558 1
1545 558 3
1546 558 1
1555 558 1
1669 558 17
1713 558 2
1782 558 3
1795 558 1
1812 558 1
1897 558 1
2024 558 7
2028 558 1
2031 558 1
2049 558 2
2067 558 2
2098 558 1
2176 558 1
2182 558 1
2202 558 2
2219 558 1
2220 558 1
2245 558 1
2272 558 2
2291 558 6
2326 558 2
2371 558 1
2384 558 1
2456 558 1
2484 558 1
2492 558 1
2525 558 1
2527 558 1
2534 558 1
2616 558 2
2672 558 2
2816 558 1
2822 558 2
2823 558 1
2848 558 2
2877 558 2
2891 558 1
2926 558 6
2947 558 2
2958 558 7
2982 558 1
2984 558 1
2989 558 1
3103 558 1
3170 558 1
3265 558 1
3371 558 1
3376 558 1
3384 558 2
3412 558 1
3442 558 1
3481 558 1
3490 558 1
3522 558 1
3541 558 3
3551 558 1
3588 558 1
3619 558 2
3707 558 1
3797 558 5
3805 558 1
3819 558 2
3857 558 2
3900 558 1
3905 558 1
3941 558 2
3960 558 2
3961 558 17
3962 558 1
4045 558 1
4055 558 1
4067 558 2
4107 558 4
4138 558 1
4250 558 1
4294 558 2
4338 558 2
4346 558 1
4362 558 1
4365 558 2
4369 558 2
4376 558 1
4377 558 1
4384 558 1
4398 558 1
4402 558 1
4404 558 1
4406 558 1
4516 558 1
4614 558 1
4629 558 4
4702 558 1
4712 558 1
4750 558 1
4777 558 1
4790 558 1
4839 558 5
4880 558 1
4958 558 1
5018 558 1
5021 558 1
5026 558 1
5101 558 2
5102 558 1
5203 558 1
5236 558 1
5239 558 1
5268 558 1
5272 558 1
5275 558 1
5330 558 1
5393 558 3
5473 558 1
5496 558 1
5507 558 1
5572 558 1
5672 558 1
5698 558 2
5719 558 1
5745 558 2
5752 558 1
5895 558 1
6010 558 1
6012 558 2
6041 558 2
6063 558 2
6068 558 1
6100 558 1
6106 558 1
6124 558 1
6146 558 2
6176 558 1
6185 558 2
6199 558 1
6226 558 1
6227 558 2
6266 558 1
6436 558 1
6482 558 1
6514 558 1
6568 558 1
6574 558 1
6601 558 1
6659 558 2
6663 558 1
6672 558 1
6687 558 2
6720 558 1
6816 558 1
6830 558 1
6863 558 1
6933 558 2
6960 558 1
6963 558 1
6995 558 3
7082 558 3
7107 558 2
7131 558 2
7136 558 13
7151 558 1
7204 558 1
7216 558 1
7231 558 2
7259 558 1
7304 558 1
7322 558 1
7355 558 6
7377 558 1
7414 558 1
7474 558 3
7500 558 2
7502 558 2
7592 558 1
7598 558 1
7747 558 1
7748 558 2
7762 558 1
7805 558 1
7845 558 3
7863 558 1
8044 558 1
8161 558 1
8221 558 1
8229 558 1
8255 558 2
8256 558 1
8259 558 1
8374 558 2
8379 558 2
8397 558 1
8410 558 4
8458 558 1
8477 558 1
8481 558 1
8543 558 2
8555 558 2
8595 558 2
8596 558 1
8635 558 1
8655 558 1
8676 558 7
8719 558 1
8722 558 1
8727 558 1
8739 558 4
8812 558 1
8824 558 4
8827 558 2
8853 558 1
8868 558 1
8893 558 1
8911 558 1
8918 558 1
9042 558 1
9087 558 1
9095 558 4
9286 558 1
9367 558 5
9468 558 1
9610 558 1
9623 558 1
9624 558 1
9638 558 1
9652 558 1
9707 558 1
9742 558 1
9801 558 1
9864 558 1
9865 558 23
9956 558 1
9978 558 1
10010 558 2
10011 558 1
10102 558 2
10103 558 2
10279 558 1
10806 558 1
11010 558 1
11016 558 1
11022 558 2
11023 558 1
11059 558 1
11115 558 1
11119 558 1
11165 558 1
11173 558 1
11244 558 1
11252 558 2
11261 558 2
11264 558 3
11273 558 1
11289 558 1
11345 558 1
11390 558 1
11452 558 1
11456 558 3
11471 558 1
11587 558 1
11619 558 1
11630 558 1
11639 558 1
11729 558 2
11795 558 2
11806 558 1
11818 558 1
11868 558 1
11886 558 1
11974 558 2
12019 558 1
12078 558 1
12086 558 1
12128 558 1
12134 558 3
12146 558 1
12171 558 2
12185 558 1
12196 558 1
12204 558 1
12234 558 1
12236 558 2
12257 558 2
12290 558 1
12512 558 1
12543 558 1
12586 558 1
12609 558 1
12615 558 1
12642 558 1
12663 558 2
12674 558 1
12692 558 1
12881 558 6
12895 558 1
12982 558 2
13004 558 3
13012 558 1
13043 558 1
13077 558 1
13092 558 1
13100 558 2
13141 558 1
13206 558 2
13311 558 1
13403 558 2
13407 558 1
13507 558 1
14200 558 1
14206 558 1
14229 558 1
14258 558 1
14285 558 4
14354 558 1
14405 558 2
14421 558 1
14449 558 7
14472 558 1
14546 558 1
14564 558 14
14569 558 1
14589 558 4
14630 558 1
14636 558 7
14691 558 2
14699 558 2
14705 558 5
14769 558 1
14837 558 2
14858 558 25
14911 558 1
14939 558 1
14977 558 1
15008 558 1
15027 558 3
15099 558 2
15142 558 3
15190 558 1
15194 558 6
15284 558 2
15304 558 1
15311 558 116
15318 558 1
15452 558 5
15582 558 12
15641 558 2
15688 558 1
15704 558 1
15729 558 4
15835 558 1
15836 558 1
15861 558 2
15862 558 1
15927 558 1
15957 558 3
15967 558 41
15983 558 1
16036 558 1
16045 558 1
22 559 7
26 559 1
35 559 1
49 559 1
95 559 3
97 559 22
102 559 1
116 559 1
156 559 3
158 559 1
164 559 1
202 559 1
205 559 1
211 559 1
243 559 2
251 559 9
267 559 2
268 559 2
270 559 2
273 559 2
275 559 1
276 559 3
277 559 1
278 559 1
279 559 1
280 559 4
281 559 7
282 559 5
283 559 2
284 559 1
285 559 2
286 559 5
288 559 2
289 559 1
290 559 3
291 559 6
292 559 1
294 559 1
296 559 1
297 559 3
298 559 3
300 559 5
302 559 5
303 559 4
314 559 1
321 559 1
327 559 1
330 559 2
361 559 3
368 559 1
381 559 1
383 559 1
389 559 10
404 559 1
413 559 3
423 559 1
426 559 2
428 559 2
433 559 1
439 559 5
440 559 1
455 559 3
465 559 2
469 559 6
482 559 1
484 559 3
523 559 1
532 559 1
534 559 2
540 559 1
547 559 5
558 559 6
574 559 3
580 559 28
592 559 1
594 559 2
596 559 1
618 559 2
621 559 1
635 559 1
641 559 1
647 559 1
668 559 1
670 559 4
676 559 1
693 559 2
721 559 7
723 559 2
730 559 1
802 559 1
822 559 1
876 559 1
884 559 1
918 559 10
919 559 1
997 559 3
1028 559 1
1030 559 1
1127 559 1
1187 559 2
1224 559 2
1240 559 1
1292 559 1
1343 559 1
1347 559 1
1357 559 241
1420 559 2
1543 559 1
1546 559 1
1566 559 1
1576 559 3
1630 559 1
1669 559 6
1782 559 1
1788 559 1
1792 559 1
1859 559 1
1897 559 4
2012 559 3
2024 559 22
2028 559 2
2043 559 1
2063 559 4
2182 559 2
2236 559 1
2272 559 2
2291 559 2
2323 559 1
2397 559 1
2534 559 2
2565 559 1
2592 559 1
2633 559 3
2652 559 1
2735 559 2
2852 559 1
2897 559 1
2947 559 1
2958 559 1
3213 559 2
3308 559 1
3438 559 1
3513 559 1
3561 559 1
3574 559 1
3588 559 1
3620 559 1
3698 559 1
3797 559 2
3916 559 1
3941 559 1
3960 559 3
3961 559 12
3962 559 12
3964 559 1
4106 559 1
4107 559 2
4205 559 1
4249 559 1
4294 559 3
4347 559 1
4520 559 1
4813 559 1
4837 559 1
4915 559 1
4956 559 3
4958 559 1
5102 559 1
5155 559 1
5253 559 1
5347 559 1
5381 559 1
5449 559 1
5461 559 1
5496 559 1
5564 559 1
5698 559 1
5735 559 1
5752 559 4
5812 559 1
5924 559 1
6012 559 3
6027 559 1
6063 559 1
6146 559 1
6183 559 1
6195 559 1
6201 559 1
6230 559 1
6254 559 1
6270 559 1
6301 559 1
6375 559 1
6677 559 1
6721 559 1
6737 559 1
6750 559 1
6760 559 1
6815 559 1
6816 559 7
6857 559 4
6899 559 1
6947 559 2
6963 559 2
7008 559 1
7051 559 1
7073 559 1
7075 559 1
7082 559 5
7131 559 12
7136 559 20
7151 559 2
7232 559 1
7253 559 1
7382 559 1
7406 559 1
7474 559 1
7600 559 1
7634 559 1
7697 559 1
7719 559 1
7748 559 2
7835 559 1
7865 559 1
8141 559 1
8221 559 1
8237 559 2
8255 559 1
8258 559 1
8259 559 1
8271 559 2
8388 559 1
8458 559 1
8531 559 1
8543 559 3
8555 559 2
8569 559 1
8614 559 1
8635 559 3
8676 559 15
8727 559 2
8767 559 1
8781 559 1
8800 559 1
8824 559 2
8827 559 1
8853 559 1
8957 559 1
9026 559 1
9028 559 1
9030 559 1
9094 559 1
9183 559 1
9308 559 1
9491 559 1
9551 559 1
9578 559 2
9605 559 1
9843 559 1
9865 559 84
9879 559 1
9894 559 1
9956 559 1
10009 559 1
10102 559 1
10103 559 1
10171 559 1
10415 559 1
10499 559 1
10963 559 1
11025 559 1
11119 559 1
11156 559 2
11200 559 1
11218 559 2
11228 559 1
11252 559 1
11345 559 1
11378 559 1
11409 559 1
11587 559 1
11659 559 1
11686 559 1
11729 559 1
11738 559 1
11868 559 1
11886 559 1
12019 559 1
12134 559 4
12187 559 1
12236 559 1
12331 559 1
12367 559 1
12512 559 1
12544 559 1
12586 559 1
12621 559 3
12653 559 1
12663 559 1
12782 559 1
12861 559 1
12881 559 4
13100 559 2
13312 559 1
13390 559 1
13468 559 1
13489 559 1
13507 559 2
14200 559 3
14206 559 1
14229 559 1
14285 559 1
14355 559 1
14396 559 2
14399 559 1
14449 559 4
14471 559 1
14527 559 3
14546 559 4
14562 559 1
14564 559 15
14636 559 16
14699 559 3
14751 559 7
14847 559 1
14858 559 5
14886 559 1
14966 559 1
14977 559 1
15027 559 6
15051 559 4
15126 559 5
15190 559 1
15194 559 1
15270 559 1
15298 559 1
15311 559 332
15324 559 2
15369 559 2
15386 559 1
15409 559 1
15452 559 3
15454 559 1
15569 559 1
15582 559 6
15641 559 4
15688 559 2
15701 559 14
15729 559 4
15739 559 3
15780 559 1
15835 559 1
15862 559 2
15959 559 1
15965 559 3
15967 559 124
15997 559 1
15998 559 1
16045 559 2
16092 559 2
16136 559 1
16168 559 1
16182 559 1
22 560 13
49 560 2
95 560 3
97 560 17
139 560 1
158 560 1
160 560 1
167 560 1
209 560 1
218 560 1
229 560 1
233 560 1
243 560 2
251 560 3
267 560 5
268 560 1
269 560 3
270 560 4
271 560 2
273 560 1
274 560 4
275 560 2
277 560 2
278 560 4
280 560 1
281 560 3
282 560 4
283 560 1
284 560 1
286 560 1
287 560 1
288 560 3
290 560 4
291 560 1
294 560 3
296 560 1
297 560 3
298 560 1
300 560 3
302 560 2
330 560 8
337 560 1
389 560 9
397 560 1
413 560 2
423 560 1
426 560 5
439 560 3
440 560 6
455 560 1
465 560 5
469 560 5
520 560 1
532 560 3
534 560 2
540 560 1
547 560 1
558 560 1
563 560 3
574 560 4
580 560 6
594 560 4
602 560 1
630 560 4
637 560 3
641 560 1
670 560 3
679 560 1
694 560 1
721 560 3
743 560 1
789 560 2
802 560 2
918 560 16
919 560 2
1029 560 1
1343 560 1
1357 560 153
1483 560 1
1566 560 1
1630 560 3
1669 560 7
1792 560 3
1842 560 1
1897 560 5
2024 560 14
2043 560 2
2063 560 1
2098 560 1
2226 560 1
2272 560 1
2384 560 1
2459 560 1
2578 560 1
2633 560 3
2647 560 1
2810 560 1
2823 560 1
2947 560 3
3116 560 1
3262 560 1
3448 560 1
3496 560 1
3574 560 1
3819 560 2
3857 560 1
3916 560 1
3941 560 1
3949 560 1
3960 560 2
3961 560 37
3962 560 11
3964 560 4
4035 560 1
4338 560 1
4404 560 1
4417 560 1
4516 560 1
4519 560 1
4712 560 6
4934 560 1
4956 560 2
4958 560 1
5424 560 1
5452 560 1
5704 560 1
6195 560 4
6227 560 1
6301 560 1
6314 560 1
6355 560 1
6361 560 1
6382 560 1
6737 560 1
6815 560 1
6816 560 5
6857 560 1
7082 560 1
7101 560 1
7131 560 6
7136 560 18
7406 560 1
7474 560 2
7592 560 1
7642 560 2
7706 560 1
7719 560 1
7720 560 1
7746 560 1
7748 560 4
8216 560 2
8221 560 1
8237 560 1
8256 560 1
8259 560 1
8389 560 1
8460 560 1
8543 560 3
8555 560 7
8676 560 10
8824 560 2
8983 560 1
9105 560 1
9194 560 1
9407 560 1
9489 560 3
9755 560 1
9864 560 1
9865 560 32
9926 560 1
10054 560 2
10093 560 1
10205 560 2
10283 560 1
10992 560 1
11170 560 1
11229 560 1
11244 560 1
11252 560 1
11348 560 1
11487 560 1
11571 560 1
11587 560 1
11631 560 1
11686 560 2
11688 560 1
11712 560 1
11837 560 1
11878 560 1
12134 560 2
12236 560 1
12624 560 1
12625 560 3
12653 560 1
12787 560 2
13042 560 1
13206 560 3
14200 560 1
14229 560 2
14372 560 1
14399 560 1
14449 560 23
14471 560 1
14527 560 3
14546 560 13
14564 560 34
14636 560 31
14699 560 3
14705 560 8
14751 560 2
14766 560 2
14778 560 1
14977 560 1
15027 560 5
15040 560 1
15126 560 7
15177 560 4
15190 560 3
15194 560 11
15196 560 2
15304 560 1
15311 560 202
15324 560 3
15369 560 2
15436 560 2
15452 560 11
15582 560 32
15641 560 1
15704 560 1
15729 560 8
15761 560 1
15813 560 1
15835 560 5
15877 560 1
15927 560 1
15957 560 1
15959 560 4
15967 560 71
16021 560 1
16045 560 3
16092 560 3
16136 560 2
12 561 1
22 561 4
97 561 2
116 561 2
156 561 1
166 561 1
203 561 1
207 561 1
209 561 1
216 561 1
243 561 1
275 561 1
281 561 1
294 561 2
299 561 1
305 561 1
327 561 3
353 561 1
367 561 1
382 561 1
398 561 1
413 561 2
416 561 1
423 561 1
440 561 3
455 561 1
465 561 1
484 561 3
499 561 1
517 561 1
564 561 1
580 561 8
589 561 1
594 561 1
641 561 1
659 561 1
690 561 2
693 561 1
721 561 1
727 561 1
756 561 1
802 561 1
831 561 2
919 561 1
997 561 1
1028 561 1
1030 561 3
1140 561 2
1194 561 1
1224 561 2
1292 561 1
1333 561 1
1339 561 1
1357 561 21
1530 561 1
1539 561 1
1543 561 2
1548 561 1
1584 561 4
1598 561 1
1601 561 1
1631 561 1
1655 561 1
1669 561 1
1762 561 3
1798 561 3
1833 561 1
1964 561 1
1965 561 1
1976 561 1
2024 561 4
2039 561 1
2049 561 5
2138 561 1
2219 561 2
2291 561 7
2344 561 2
2467 561 1
2484 561 6
2503 561 2
2534 561 1
2599 561 1
2600 561 1
2617 561 1
2633 561 1
2717 561 1
2919 561 1
2926 561 6
2947 561 1
2958 561 1
2989 561 1
2991 561 1
3061 561 1
3083 561 1
3134 561 1
3167 561 2
3173 561 1
3234 561 1
3265 561 6
3345 561 1
3353 561 1
3371 561 1
3375 561 1
3392 561 2
3511 561 1
3548 561 1
3588 561 1
3620 561 2
3727 561 1
3769 561 2
3797 561 6
3856 561 1
3857 561 1
3867 561 1
3919 561 1
3959 561 2
3961 561 6
3962 561 3
4107 561 2
4110 561 1
4117 561 2
4294 561 5
4347 561 1
4349 561 1
4353 561 2
4376 561 2
4383 561 3
4404 561 1
4406 561 1
4422 561 3
4471 561 1
4486 561 1
4521 561 2
4599 561 1
4629 561 1
4733 561 1
4778 561 1
4830 561 1
4839 561 3
4944 561 1
4963 561 1
4980 561 3
5018 561 3
5101 561 3
5102 561 2
5115 561 1
5210 561 1
5214 561 1
5239 561 1
5240 561 1
5248 561 1
5276 561 2
5352 561 1
5378 561 1
5393 561 2
5397 561 1
5471 561 1
5497 561 1
5534 561 2
5556 561 1
5578 561 1
5581 561 1
5599 561 1
5698 561 1
5709 561 1
5752 561 2
5830 561 1
5873 561 1
5906 561 1
5924 561 1
6041 561 3
6185 561 6
6199 561 5
6227 561 1
6230 561 2
6235 561 1
6314 561 2
6327 561 3
6334 561 1
6439 561 1
6444 561 1
6482 561 1
6488 561 2
6574 561 1
6583 561 1
6589 561 1
6659 561 1
6702 561 3
6737 561 1
6739 561 1
6849 561 1
6863 561 1
6947 561 1
6983 561 1
7082 561 2
7107 561 1
7131 561 1
7136 561 1
7231 561 1
7246 561 1
7310 561 1
7355 561 3
7369 561 1
7497 561 1
7502 561 3
7592 561 1
7640 561 1
7719 561 1
7747 561 2
7748 561 1
7779 561 1
7847 561 1
7860 561 1
8054 561 4
8062 561 1
8193 561 1
8237 561 1
8271 561 1
8355 561 1
8378 561 1
8410 561 1
8460 561 1
8477 561 2
8516 561 1
8555 561 1
8564 561 1
8571 561 2
8595 561 3
8614 561 1
8619 561 1
8630 561 2
8661 561 1
8676 561 3
8727 561 3
8739 561 2
8812 561 1
8884 561 1
8890 561 1
8911 561 2
8914 561 1
8945 561 1
8997 561 1
9212 561 1
9308 561 1
9434 561 1
9635 561 1
9742 561 3
9865 561 10
9888 561 1
9916 561 1
9925 561 1
9926 561 2
9978 561 1
10007 561 2
10010 561 1
10011 561 1
10064 561 1
10103 561 1
10254 561 1
10255 561 1
11022 561 1
11119 561 2
11165 561 1
11170 561 1
11244 561 1
11252 561 1
11253 561 2
11348 561 1
11378 561 1
11382 561 1
11424 561 1
11466 561 1
11487 561 1
11492 561 1
11555 561 2
11607 561 1
11638 561 1
11688 561 2
11712 561 1
11974 561 1
12097 561 1
12134 561 3
12138 561 1
12187 561 1
12236 561 1
12257 561 1
12317 561 1
12331 561 1
12528 561 1
12606 561 1
12624 561 1
12648 561 1
12666 561 1
12706 561 2
12717 561 1
12851 561 1
12869 561 2
12878 561 1
12881 561 9
12982 561 1
13004 561 1
13092 561 1
13100 561 2
13312 561 2
13334 561 1
13394 561 1
13482 561 1
14202 561 1
14206 561 2
14285 561 4
14323 561 1
14405 561 2
14410 561 1
14449 561 7
14471 561 1
14527 561 2
14564 561 7
14569 561 1
14630 561 1
14636 561 1
14691 561 3
14699 561 1
14847 561 1
14858 561 7
15027 561 1
15099 561 1
15126 561 2
15194 561 2
15284 561 1
15311 561 29
15560 561 1
15582 561 4
15641 561 1
15739 561 1
15829 561 1
15862 561 1
15909 561 1
15967 561 17
16021 561 1
16045 561 1
16136 561 1
22 562 7
49 562 1
95 562 5
97 562 30
139 562 1
148 562 4
158 562 7
171 562 1
180 562 1
202 562 2
203 562 2
209 562 1
218 562 3
224 562 1
229 562 1
233 562 1
239 562 1
243 562 3
251 562 1
258 562 1
259 562 1
267 562 8
268 562 1
269 562 6
270 562 3
271 562 1
273 562 1
274 562 14
275 562 5
276 562 2
277 562 5
278 562 1
279 562 3
280 562 6
281 562 13
282 562 27
283 562 3
284 562 3
285 562 5
286 562 4
287 562 5
288 562 14
289 562 5
290 562 7
291 562 5
292 562 3
293 562 3
294 562 3
296 562 1
297 562 7
298 562 5
299 562 4
300 562 5
301 562 5
302 562 6
303 562 2
310 562 1
330 562 3
364 562 1
368 562 1
379 562 2
381 562 1
383 562 2
389 562 13
413 562 5
416 562 1
423 562 1
426 562 2
436 562 1
439 562 10
440 562 4
455 562 4
465 562 7
469 562 5
471 562 1
484 562 1
508 562 1
519 562 2
520 562 4
523 562 1
532 562 13
534 562 4
540 562 9
547 562 2
558 562 6
564 562 1
567 562 1
574 562 4
580 562 20
587 562 1
594 562 6
602 562 1
630 562 10
636 562 1
637 562 6
668 562 3
670 562 2
693 562 3
721 562 6
723 562 1
724 562 1
764 562 1
773 562 1
788 562 1
802 562 2
918 562 49
919 562 2
941 562 1
996 562 1
997 562 2
1134 562 2
1176 562 5
1187 562 1
1194 562 1
1224 562 3
1277 562 1
1343 562 6
1357 562 577
1531 562 1
1532 562 1
1539 562 1
1542 562 1
1630 562 1
1633 562 1
1639 562 1
1663 562 2
1669 562 15
1725 562 1
1792 562 10
1797 562 1
1897 562 22
1964 562 1
1974 562 3
1976 562 1
2024 562 52
2028 562 8
2043 562 1
2063 562 2
2132 562 2
2182 562 1
2272 562 4
2372 562 2
2378 562 1
2384 562 3
2534 562 3
2615 562 1
2633 562 2
2647 562 2
2947 562 5
3170 562 2
3375 562 1
3442 562 1
3561 562 2
3748 562 1
3759 562 1
3819 562 2
3929 562 1
3956 562 1
3960 562 7
3961 562 33
3962 562 20
3964 562 5
4067 562 1
4106 562 3
4273 562 1
4294 562 5
4338 562 1
4402 562 1
4516 562 1
4519 562 1
4712 562 8
4725 562 1
4837 562 1
4956 562 2
4958 562 2
5066 562 1
5222 562 1
5280 562 2
5534 562 1
5573 562 1
5626 562 1
5627 562 1
5651 562 1
5698 562 3
5704 562 2
5728 562 1
5752 562 1
5849 562 1
5854 562 1
6050 562 1
6092 562 1
6095 562 1
6150 562 2
6195 562 7
6231 562 1
6381 562 1
6444 562 1
6520 562 1
6567 562 2
6697 562 1
6816 562 8
6857 562 9
6938 562 1
7082 562 2
7107 562 2
7131 562 30
7136 562 52
7146 562 1
7301 562 1
7372 562 1
7430 562 1
7474 562 2
7640 562 1
7642 562 1
7689 562 1
7748 562 1
7805 562 1
7807 562 1
8221 562 2
8229 562 1
8255 562 1
8256 562 1
8257 562 1
8259 562 1
8271 562 1
8367 562 2
8398 562 1
8475 562 1
8555 562 6
8630 562 1
8635 562 7
8676 562 10
8727 562 1
8824 562 2
8853 562 1
9018 562 1
9205 562 1
9305 562 1
9343 562 2
9345 562 1
9489 562 2
9493 562 1
9712 562 1
9772 562 1
9865 562 174
9995 562 1
10064 562 1
10088 562 1
10093 562 1
10156 562 1
10346 562 1
10452 562 1
10539 562 1
10612 562 1
11021 562 2
11156 562 2
11218 562 1
11226 562 1
11345 562 1
11487 562 2
11571 562 2
11576 562 1
11596 562 2
11686 562 3
11712 562 1
11837 562 1
11868 562 1
11974 562 1
12019 562 1
12134 562 4
12217 562 1
12236 562 5
12398 562 1
12558 562 1
12586 562 1
12625 562 2
12631 562 1
12653 562 1
12688 562 1
12881 562 4
12923 562 1
12959 562 1
13071 562 1
13206 562 3
13500 562 1
14200 562 3
14206 562 7
14229 562 3
14239 562 1
14361 562 2
14396 562 5
14399 562 2
14405 562 1
14421 562 21
14449 562 32
14471 562 2
14527 562 6
14546 562 25
14564 562 152
14609 562 1
14636 562 52
14699 562 3
14705 562 13
14751 562 1
14766 562 1
14778 562 2
14809 562 1
14847 562 1
14966 562 1
15015 562 1
15020 562 1
15027 562 11
15039 562 1
15051 562 5
15126 562 5
15142 562 1
15177 562 1
15190 562 4
15194 562 16
15270 562 1
15304 562 1
15311 562 1023
15324 562 5
15369 562 3
15386 562 3
15452 562 12
15582 562 50
15641 562 10
15704 562 1
15729 562 10
15731 562 4
15739 562 3
15766 562 2
15780 562 3
15813 562 5
15830 562 2
15835 562 1
15836 562 1
15862 562 2
15877 562 2
15927 562 2
15959 562 17
15965 562 1
15967 562 467
15997 562 2
16036 562 1
16045 562 3
16092 562 14
16136 562 6
16175 562 1
22 563 12
33 563 1
88 563 1
95 563 1
97 563 29
148 563 2
158 563 4
179 563 1
200 563 1
201 563 1
202 563 1
203 563 1
233 563 1
240 563 1
243 563 2
251 563 5
253 563 1
259 563 1
267 563 5
268 563 4
269 563 4
270 563 4
271 563 3
273 563 2
274 563 5
275 563 2
276 563 3
277 563 4
278 563 2
280 563 2
281 563 5
282 563 6
283 563 1
285 563 1
286 563 8
287 563 2
288 563 3
289 563 4
290 563 3
292 563 1
293 563 1
294 563 7
295 563 1
296 563 1
297 563 4
298 563 4
300 563 1
301 563 1
302 563 4
303 563 1
304 563 1
307 563 1
309 563 1
319 563 1
327 563 2
330 563 2
342 563 1
356 563 1
361 563 2
368 563 1
377 563 1
381 563 2
382 563 1
383 563 2
389 563 6
397 563 1
404 563 1
406 563 1
413 563 2
416 563 3
423 563 5
426 563 1
428 563 3
433 563 1
436 563 2
439 563 3
440 563 1
442 563 2
455 563 2
465 563 3
468 563 1
469 563 1
482 563 1
484 563 4
519 563 1
520 563 1
525 563 1
532 563 2
534 563 2
540 563 2
545 563 1
547 563 2
558 563 3
574 563 3
580 563 56
585 563 1
594 563 4
596 563 2
609 563 1
616 563 1
618 563 1
621 563 1
630 563 2
635 563 3
637 563 4
641 563 9
668 563 2
670 563 4
682 563 1
693 563 2
699 563 1
703 563 1
717 563 1
721 563 1
724 563 1
788 563 1
802 563 1
818 563 1
831 563 1
890 563 3
918 563 19
920 563 1
1028 563 3
1118 563 1
1140 563 1
1176 563 1
1187 563 1
1194 563 2
1224 563 2
1227 563 1
1277 563 1
1279 563 1
1343 563 1
1357 563 245
1497 563 1
1531 563 1
1541 563 1
1545 563 3
1612 563 1
1630 563 3
1633 563 2
1669 563 3
1713 563 1
1782 563 1
1788 563 1
1792 563 3
1797 563 2
1897 563 3
1964 563 1
2012 563 2
2024 563 24
2028 563 4
2041 563 2
2049 563 1
2063 563 2
2067 563 1
2135 563 1
2170 563 1
2182 563 1
2272 563 4
2291 563 1
2335 563 1
2372 563 1
2384 563 4
2397 563 2
2473 563 1
2480 563 1
2484 563 1
2491 563 1
2503 563 2
2513 563 1
2534 563 1
2592 563 3
2633 563 4
2647 563 1
2823 563 1
2861 563 1
2926 563 2
2947 563 1
3061 563 1
3167 563 2
3189 563 1
3215 563 1
3304 563 1
3333 563 1
3375 563 1
3412 563 1
3438 563 1
3448 563 1
3522 563 1
3548 563 1
3749 563 1
3759 563 1
3797 563 3
3819 563 2
3860 563 1
3893 563 1
3900 563 1
3941 563 1
3960 563 4
3961 563 32
3962 563 15
3964 563 2
4028 563 1
4107 563 3
4163 563 1
4294 563 6
4338 563 1
4349 563 1
4380 563 2
4404 563 1
4471 563 1
4497 563 2
4507 563 1
4516 563 2
4520 563 1
4552 563 1
4712 563 2
4772 563 1
4837 563 3
4839 563 1
4897 563 1
4956 563 1
4958 563 4
4980 563 1
5005 563 1
5024 563 1
5101 563 1
5110 563 1
5119 563 1
5144 563 1
5239 563 1
5242 563 1
5246 563 1
5328 563 1
5347 563 2
5362 563 1
5378 563 1
5473 563 1
5497 563 2
5534 563 3
5616 563 1
5617 563 1
5627 563 1
5741 563 1
5752 563 2
5783 563 1
5883 563 1
5950 563 1
5969 563 1
6012 563 1
6031 563 1
6041 563 1
6101 563 1
6185 563 2
6195 563 4
6199 563 1
6254 563 2
6271 563 1
6288 563 1
6301 563 1
6397 563 2
6482 563 1
6488 563 1
6565 563 2
6567 563 2
6596 563 1
6653 563 1
6671 563 1
6702 563 1
6713 563 2
6737 563 1
6815 563 1
6816 563 7
6830 563 1
6857 563 9
6901 563 1
6947 563 1
7040 563 1
7082 563 10
7101 563 1
7107 563 1
7112 563 1
7131 563 18
7136 563 15
7216 563 1
7238 563 1
7370 563 1
7406 563 1
7446 563 1
7474 563 2
7502 563 2
7556 563 4
7592 563 3
7600 563 2
7625 563 1
7698 563 1
7747 563 2
7748 563 4
7758 563 1
7762 563 1
7801 563 2
7845 563 1
7905 563 1
8086 563 1
8109 563 1
8132 563 1
8258 563 2
8259 563 1
8271 563 2
8378 563 1
8388 563 1
8394 563 1
8397 563 1
8458 563 1
8460 563 1
8543 563 1
8555 563 2
8569 563 1
8635 563 2
8673 563 1
8676 563 13
8727 563 4
8743 563 2
8891 563 1
8958 563 1
9030 563 1
9057 563 2
9062 563 1
9091 563 1
9205 563 1
9336 563 1
9350 563 1
9489 563 5
9579 563 1
9605 563 1
9670 563 1
9777 563 1
9865 563 90
9916 563 1
9995 563 1
10064 563 3
10079 563 1
10093 563 1
10205 563 2
10415 563 1
10463 563 1
10619 563 1
10963 563 1
11022 563 1
11156 563 1
11173 563 1
11200 563 2
11209 563 1
11230 563 1
11261 563 1
11310 563 1
11348 563 1
11430 563 2
11500 563 1
11587 563 2
11604 563 1
11615 563 2
11686 563 3
11724 563 2
11738 563 2
11772 563 1
11795 563 1
11806 563 1
11837 563 1
11868 563 1
11871 563 1
11882 563 1
11974 563 3
12019 563 1
12134 563 4
12217 563 2
12235 563 1
12236 563 1
12331 563 2
12398 563 1
12584 563 1
12586 563 2
12598 563 1
12628 563 1
12629 563 1
12653 563 1
12717 563 1
12862 563 1
12881 563 3
13012 563 1
13100 563 1
13140 563 1
13141 563 1
13180 563 1
13206 563 6
13219 563 1
13293 563 1
13312 563 1
13370 563 1
13491 563 3
13500 563 1
14200 563 2
14206 563 3
14229 563 6
14268 563 1
14363 563 1
14396 563 4
14421 563 6
14449 563 17
14471 563 1
14527 563 8
14546 563 6
14564 563 40
14636 563 12
14691 563 2
14699 563 1
14705 563 4
14751 563 4
14766 563 1
14778 563 2
14858 563 7
14944 563 1
14977 563 1
14978 563 1
14996 563 1
15008 563 1
15015 563 1
15027 563 8
15051 563 1
15099 563 1
15126 563 11
15177 563 2
15190 563 1
15194 563 4
15270 563 1
15284 563 1
15311 563 263
15324 563 6
15369 563 3
15386 563 1
15444 563 1
15452 563 4
15454 563 2
15458 563 1
15582 563 36
15641 563 7
15701 563 5
15729 563 5
15739 563 5
15780 563 2
15813 563 1
15830 563 1
15835 563 1
15861 563 2
15862 563 2
15877 563 3
15909 563 1
15959 563 4
15967 563 127
15975 563 1
16045 563 1
16092 563 3
22 564 13
49 564 1
97 564 2
148 564 2
156 564 1
199 564 1
203 564 1
216 564 1
230 564 1
243 564 3
251 564 4
268 564 1
269 564 2
271 564 2
280 564 1
281 564 1
284 564 1
286 564 2
288 564 1
289 564 1
297 564 1
303 564 1
307 564 1
315 564 1
316 564 1
321 564 1
327 564 1
336 564 1
342 564 2
361 564 1
381 564 1
387 564 1
389 564 1
413 564 1
423 564 1
522 564 1
532 564 1
547 564 1
558 564 1
563 564 2
574 564 1
580 564 5
594 564 4
618 564 1
630 564 1
641 564 2
647 564 2
676 564 1
707 564 1
721 564 1
748 564 1
814 564 1
826 564 1
899 564 1
919 564 1
1046 564 1
1072 564 1
1076 564 1
1092 564 1
1139 564 1
1194 564 1
1203 564 1
1224 564 3
1268 564 1
1277 564 2
1339 564 2
1357 564 30
1386 564 1
1483 564 1
1487 564 1
1496 564 1
1540 564 1
1543 564 1
1545 564 4
1574 564 1
1584 564 1
1626 564 1
1630 564 1
1669 564 9
1713 564 2
1782 564 2
1792 564 1
1795 564 1
1797 564 1
1798 564 1
1897 564 3
2024 564 3
2049 564 6
2067 564 8
2182 564 1
2258 564 1
2272 564 1
2291 564 5
2353 564 1
2378 564 1
2397 564 1
2484 564 3
2702 564 1
2847 564 1
2852 564 1
2958 564 1
3266 564 1
3347 564 1
3375 564 1
3390 564 1
3588 564 1
3620 564 1
3729 564 1
3759 564 1
3787 564 1
3797 564 4
3857 564 1
3887 564 1
3919 564 1
3941 564 1
3961 564 6
3962 564 2
4067 564 2
4107 564 2
4294 564 2
4338 564 1
4363 564 1
4376 564 1
4406 564 1
4712 564 1
4733 564 1
4777 564 1
4780 564 1
4790 564 1
4828 564 1
4956 564 1
4993 564 1
5001 564 2
5101 564 2
5103 564 1
5119 564 1
5128 564 1
5133 564 1
5159 564 1
5224 564 1
5242 564 1
5276 564 1
5289 564 1
5371 564 1
5393 564 2
5440 564 1
5471 564 2
5496 564 2
5497 564 4
5517 564 1
5522 564 1
5627 564 1
5698 564 1
5752 564 1
5895 564 1
5942 564 1
6012 564 1
6052 564 1
6063 564 2
6068 564 1
6070 564 1
6124 564 1
6185 564 3
6199 564 1
6201 564 1
6227 564 2
6355 564 1
6396 564 2
6450 564 1
6520 564 1
6524 564 1
6548 564 1
6702 564 1
6713 564 1
6816 564 2
6909 564 1
6912 564 1
6947 564 2
6963 564 2
7131 564 1
7136 564 2
7169 564 1
7231 564 3
7263 564 1
7406 564 1
7500 564 1
7502 564 2
7556 564 1
7592 564 1
7598 564 1
7619 564 1
7673 564 1
7711 564 1
7746 564 1
7747 564 2
7805 564 1
7845 564 2
7847 564 1
8090 564 1
8132 564 2
8237 564 1
8258 564 2
8259 564 1
8271 564 2
8379 564 1
8443 564 1
8477 564 3
8555 564 2
8569 564 1
8595 564 1
8620 564 1
8673 564 1
8676 564 6
8739 564 2
8919 564 1
9117 564 1
9123 564 2
9164 564 1
9194 564 1
9286 564 1
9287 564 1
9297 564 1
9350 564 1
9367 564 1
9468 564 1
9623 564 1
9843 564 1
9865 564 9
9879 564 4
9959 564 1
10005 564 1
10048 564 1
10091 564 1
10093 564 1
10102 564 1
10206 564 1
10388 564 1
10814 564 1
10933 564 1
10944 564 1
10946 564 1
11022 564 1
11053 564 1
11173 564 3
11245 564 1
11253 564 2
11348 564 1
11365 564 2
11390 564 1
11430 564 2
11456 564 1
11492 564 2
11533 564 1
11587 564 1
11644 564 1
11676 564 2
11706 564 1
11724 564 1
11771 564 1
11795 564 1
11806 564 1
11816 564 1
11837 564 1
11868 564 1
12033 564 1
12134 564 3
12135 564 1
12150 564 1
12236 564 2
12308 564 1
12375 564 1
12512 564 1
12586 564 1
12626 564 1
12628 564 1
12653 564 1
12663 564 1
12717 564 1
12777 564 1
12780 564 1
12805 564 2
12806 564 1
12869 564 1
12881 564 7
12962 564 1
13004 564 2
13092 564 1
13100 564 3
13114 564 1
13139 564 1
13206 564 1
13243 564 1
13353 564 1
13440 564 1
14200 564 1
14229 564 1
14285 564 3
14404 564 1
14405 564 2
14449 564 3
14477 564 2
14495 564 2
14546 564 3
14564 564 8
14589 564 3
14636 564 6
14699 564 3
14705 564 2
14751 564 2
14858 564 12
14939 564 1
14977 564 2
15027 564 2
15099 564 2
15126 564 3
15142 564 1
15177 564 1
15190 564 1
15194 564 6
15284 564 2
15304 564 3
15311 564 37
15357 564 1
15369 564 2
15452 564 4
15458 564 1
15582 564 6
15641 564 3
15688 564 1
15704 564 1
15729 564 1
15739 564 1
15835 564 1
15836 564 1
15861 564 2
15878 564 1
15924 564 1
15957 564 1
15967 564 30
15997 564 1
16036 564 1
16093 564 1
6 565 1
22 565 21
96 565 1
97 565 2
111 565 1
116 565 1
136 565 1
211 565 2
246 565 1
251 565 7
258 565 1
268 565 1
271 565 1
275 565 1
277 565 1
280 565 2
287 565 1
288 565 1
294 565 2
300 565 1
301 565 1
302 565 1
307 565 1
309 565 1
316 565 1
327 565 3
342 565 1
375 565 1
389 565 2
392 565 1
416 565 2
418 565 1
440 565 2
467 565 2
469 565 1
499 565 1
540 565 1
547 565 2
558 565 1
563 565 1
574 565 1
580 565 19
594 565 8
630 565 2
642 565 1
659 565 1
690 565 1
693 565 2
707 565 1
721 565 1
727 565 2
743 565 1
831 565 2
918 565 5
919 565 1
950 565 1
1030 565 1
1072 565 1
1127 565 1
1203 565 1
1224 565 2
1274 565 2
1289 565 1
1357 565 28
1374 565 1
1389 565 1
1482 565 1
1565 565 1
1584 565 1
1630 565 1
1646 565 1
1655 565 2
1669 565 12
1670 565 1
1782 565 3
1856 565 1
1904 565 1
1964 565 1
1967 565 1
2024 565 5
2049 565 5
2063 565 2
2067 565 9
2269 565 1
2291 565 6
2344 565 1
2349 565 1
2597 565 1
2647 565 1
2648 565 1
2810 565 1
2823 565 1
2842 565 1
2947 565 1
2958 565 3
2989 565 1
3094 565 1
3173 565 2
3178 565 1
3189 565 1
3238 565 1
3375 565 2
3520 565 1
3522 565 2
3567 565 1
3679 565 1
3759 565 1
3779 565 1
3797 565 5
3802 565 1
3856 565 1
3857 565 1
3959 565 1
3961 565 9
4106 565 1
4107 565 1
4205 565 2
4252 565 1
4287 565 1
4294 565 2
4311 565 1
4335 565 1
4338 565 1
4365 565 1
4369 565 2
4372 565 1
4384 565 1
4393 565 2
4406 565 1
4486 565 2
4497 565 1
4516 565 1
4521 565 2
4542 565 1
4629 565 2
4712 565 1
4778 565 1
4790 565 1
4813 565 1
4832 565 1
4934 565 2
4956 565 2
5001 565 3
5018 565 1
5071 565 1
5111 565 1
5119 565 1
5222 565 2
5274 565 1
5309 565 1
5321 565 1
5347 565 1
5352 565 1
5371 565 2
5376 565 1
5378 565 3
5393 565 3
5440 565 1
5449 565 2
5497 565 1
5507 565 1
5556 565 1
5564 565 1
5693 565 1
5698 565 1
5813 565 1
5847 565 2
5873 565 1
5895 565 1
5930 565 1
5942 565 2
5990 565 1
6022 565 1
6041 565 1
6063 565 1
6093 565 1
6136 565 1
6195 565 2
6198 565 1
6199 565 6
6227 565 1
6231 565 1
6253 565 1
6262 565 1
6270 565 1
6272 565 1
6301 565 1
6314 565 2
6347 565 1
6476 565 1
6488 565 3
6494 565 1
6568 565 1
6589 565 1
6647 565 1
6702 565 1
6816 565 2
6914 565 1
6963 565 1
7007 565 1
7082 565 1
7107 565 2
7131 565 2
7151 565 2
7203 565 1
7204 565 2
7231 565 1
7255 565 1
7355 565 3
7406 565 1
7500 565 1
7502 565 1
7551 565 1
7690 565 1
7706 565 1
7713 565 1
7719 565 1
7832 565 1
7838 565 2
7845 565 1
7861 565 1
7865 565 1
7873 565 1
7991 565 1
8044 565 1
8062 565 1
8086 565 1
8216 565 1
8229 565 1
8237 565 2
8255 565 1
8256 565 1
8258 565 2
8356 565 1
8379 565 1
8409 565 1
8410 565 1
8437 565 1
8460 565 1
8541 565 1
8555 565 3
8571 565 1
8595 565 4
8655 565 1
8661 565 1
8676 565 6
8719 565 1
8727 565 1
8824 565 5
8853 565 1
8901 565 1
9011 565 1
9087 565 2
9155 565 2
9168 565 1
9210 565 2
9216 565 2
9308 565 1
9367 565 2
9383 565 1
9467 565 1
9614 565 2
9624 565 1
9742 565 2
9805 565 1
9864 565 1
9865 565 10
9926 565 1
9956 565 2
9978 565 1
10064 565 1
10288 565 1
10291 565 2
10343 565 1
10544 565 1
10562 565 3
10641 565 1
11004 565 1
11016 565 2
11022 565 1
11059 565 2
11159 565 2
11245 565 1
11253 565 4
11261 565 1
11273 565 1
11289 565 1
11430 565 2
11463 565 1
11488 565 1
11492 565 1
11504 565 1
11546 565 1
11587 565 7
11619 565 1
11729 565 2
11768 565 1
11806 565 2
11839 565 1
11866 565 1
12134 565 2
12187 565 1
12201 565 1
12236 565 1
12315 565 1
12346 565 1
12367 565 1
12606 565 1
12609 565 1
12623 565 1
12653 565 1
12683 565 1
12869 565 1
12872 565 1
12881 565 1
13031 565 1
13062 565 1
13100 565 2
13114 565 1
13123 565 1
13310 565 1
13327 565 1
13334 565 1
13351 565 1
13370 565 1
13456 565 1
13491 565 1
14206 565 2
14229 565 2
14250 565 1
14285 565 3
14323 565 2
14354 565 1
14396 565 1
14405 565 1
14421 565 1
14449 565 4
14546 565 1
14562 565 1
14564 565 6
14589 565 2
14630 565 2
14636 565 7
14691 565 1
14699 565 3
14705 565 1
14837 565 1
14858 565 32
14977 565 1
15027 565 3
15099 565 2
15126 565 1
15177 565 1
15194 565 6
15196 565 1
15267 565 1
15284 565 3
15304 565 1
15311 565 74
15314 565 1
15323 565 1
15452 565 3
15458 565 4
15582 565 14
15641 565 2
15701 565 1
15729 565 1
15731 565 1
15761 565 1
15780 565 2
15835 565 1
15862 565 3
15924 565 1
15957 565 2
15967 565 26
16045 565 2
22 566 5
39 566 1
73 566 1
156 566 2
158 566 1
223 566 2
230 566 1
243 566 1
258 566 1
273 566 2
274 566 1
280 566 2
286 566 2
287 566 1
294 566 1
301 566 1
307 566 1
327 566 1
361 566 1
375 566 1
382 566 1
389 566 1
439 566 1
444 566 1
450 566 1
484 566 1
506 566 1
519 566 1
520 566 1
563 566 1
576 566 1
580 566 2
589 566 1
594 566 4
690 566 1
721 566 1
812 566 1
889 566 1
918 566 1
1030 566 2
1053 566 1
1194 566 2
1203 566 1
1224 566 1
1333 566 1
1357 566 24
1484 566 1
1539 566 1
1540 566 3
1545 566 1
1630 566 1
1655 566 1
1663 566 1
1669 566 6
1782 566 3
1812 566 1
1928 566 1
2024 566 6
2028 566 1
2049 566 1
2067 566 5
2139 566 1
2176 566 1
2204 566 1
2220 566 1
2221 566 1
2272 566 1
2291 566 2
2311 566 1
2326 566 1
2473 566 1
2503 566 1
2599 566 1
2717 566 1
2852 566 1
2923 566 1
2926 566 4
2958 566 1
3130 566 1
3265 566 1
3345 566 1
3346 566 2
3375 566 1
3448 566 1
3522 566 1
3619 566 1
3797 566 4
3819 566 1
3857 566 1
3860 566 1
3941 566 1
3961 566 4
3962 566 2
4186 566 1
4205 566 1
4251 566 1
4352 566 1
4369 566 2
4384 566 1
4404 566 1
4486 566 1
4490 566 1
4558 566 1
4601 566 1
4676 566 1
4702 566 1
4742 566 1
4835 566 1
4839 566 3
4881 566 1
4935 566 1
5102 566 1
5119 566 2
5171 566 1
5324 566 1
5347 566 1
5351 566 2
5371 566 1
5393 566 2
5397 566 2
5471 566 1
5535 566 2
5617 566 1
5666 566 1
5722 566 1
5833 566 1
6063 566 1
6185 566 5
6199 566 2
6228 566 1
6287 566 1
6396 566 1
6439 566 1
6476 566 1
6482 566 2
6488 566 1
6589 566 1
6647 566 2
6659 566 1
6720 566 1
6760 566 1
6816 566 6
6863 566 2
6926 566 1
7007 566 1
7082 566 1
7131 566 1
7136 566 1
7204 566 2
7231 566 2
7310 566 1
7355 566 2
7370 566 1
7406 566 2
7474 566 1
7502 566 1
7556 566 1
7673 566 1
7727 566 3
7747 566 1
7788 566 1
7831 566 1
8075 566 1
8193 566 1
8255 566 1
8386 566 1
8409 566 1
8477 566 4
8555 566 1
8595 566 3
8655 566 1
8673 566 1
8676 566 2
8727 566 4
8739 566 1
8781 566 2
8824 566 1
8827 566 1
8859 566 1
8891 566 2
9155 566 1
9196 566 1
9205 566 1
9446 566 1
9590 566 1
9617 566 1
9701 566 1
9712 566 1
9742 566 1
9865 566 15
10073 566 1
10084 566 1
10088 566 1
10103 566 1
10166 566 2
10291 566 1
10326 566 1
10434 566 1
10562 566 1
10963 566 1
10992 566 1
11022 566 1
11090 566 1
11095 566 2
11456 566 2
11587 566 1
11619 566 2
11692 566 1
11696 566 1
11868 566 2
11974 566 1
12092 566 1
12134 566 5
12187 566 1
12234 566 1
12235 566 1
12526 566 1
12591 566 1
12592 566 1
12735 566 1
12805 566 2
12872 566 2
12881 566 4
12896 566 1
12933 566 1
13012 566 2
13092 566 1
13150 566 1
13160 566 1
13164 566 1
13165 566 1
13171 566 1
13206 566 2
13351 566 1
13353 566 1
14201 566 1
14206 566 2
14229 566 2
14285 566 2
14396 566 1
14405 566 2
14421 566 1
14449 566 3
14546 566 3
14562 566 1
14564 566 6
14691 566 1
14699 566 2
14766 566 1
14858 566 21
15008 566 1
15015 566 1
15024 566 1
15194 566 5
15304 566 1
15311 566 51
15324 566 1
15458 566 1
15522 566 2
15563 566 1
15582 566 9
15641 566 2
15719 566 2
15729 566 1
15739 566 1
15959 566 1
15967 566 29
16036 566 2
16045 566 1
16136 566 1
22 567 8
95 567 1
97 567 2
127 567 1
158 567 1
162 567 1
164 567 1
166 567 1
200 567 1
202 567 1
218 567 1
229 567 1
267 567 1
269 567 2
274 567 1
275 567 1
281 567 1
282 567 1
286 567 2
288 567 4
295 567 2
299 567 1
302 567 1
364 567 1
379 567 1
392 567 1
398 567 1
439 567 2
455 567 1
465 567 1
467 567 1
484 567 2
503 567 1
545 567 2
580 567 5
594 567 1
609 567 1
630 567 1
641 567 1
643 567 1
693 567 1
707 567 3
721 567 1
756 567 2
826 567 1
877 567 1
890 567 1
918 567 3
919 567 2
1187 567 1
1203 567 1
1224 567 1
1240 567 1
1268 567 1
1296 567 1
1357 567 19
1362 567 1
1484 567 1
1485 567 1
1493 567 1
1530 567 1
1531 567 1
1540 567 1
1576 567 1
1598 567 1
1655 567 2
1659 567 1
1762 567 1
1782 567 1
1823 567 1
1908 567 1
1962 567 1
1968 567 1
2024 567 5
2049 567 4
2056 567 1
2129 567 1
2176 567 1
2202 567 1
2219 567 1
2236 567 1
2291 567 4
2349 567 1
2456 567 1
2479 567 1
2482 567 1
2503 567 1
2592 567 2
2597 567 1
2613 567 1
2672 567 1
2726 567 1
2810 567 1
2823 567 1
2852 567 1
2864 567 1
2877 567 1
2958 567 3
3173 567 1
3265 567 1
3333 567 1
3375 567 1
3446 567 1
3463 567 2
3522 567 1
3797 567 2
3819 567 1
3838 567 1
3961 567 7
3962 567 1
3963 567 1
3988 567 1
4055 567 1
4067 567 1
4106 567 1
4107 567 1
4205 567 2
4213 567 1
4363 567 1
4365 567 1
4393 567 1
4406 567 2
4521 567 1
4558 567 1
4581 567 1
4675 567 1
4719 567 1
4733 567 1
4907 567 1
4934 567 1
4958 567 3
5000 567 1
5018 567 1
5066 567 2
5074 567 1
5089 567 1
5101 567 1
5102 567 1
5222 567 1
5240 567 1
5347 567 2
5371 567 1
5507 567 1
5557 567 1
5570 567 1
5617 567 1
5626 567 1
5651 567 1
5709 567 1
5728 567 1
5873 567 1
5874 567 1
5942 567 1
6029 567 1
6041 567 2
6063 567 1
6071 567 1
6124 567 1
6185 567 4
6195 567 1
6199 567 3
6231 567 1
6253 567 1
6267 567 1
6270 567 1
6301 567 2
6315 567 2
6343 567 1
6375 567 1
6386 567 1
6476 567 1
6482 567 1
6488 567 2
6568 567 3
6638 567 2
6657 567 1
6659 567 2
6739 567 1
6913 567 1
6963 567 1
7082 567 1
7169 567 1
7253 567 2
7311 567 1
7355 567 2
7372 567 1
7414 567 1
7421 567 1
7474 567 3
7497 567 1
7513 567 1
7592 567 1
7748 567 1
7795 567 1
7805 567 1
8054 567 1
8216 567 2
8237 567 1
8256 567 2
8272 567 1
8388 567 1
8391 567 1
8411 567 1
8458 567 1
8514 567 1
8555 567 2
8569 567 1
8571 567 2
8595 567 1
8635 567 1
8661 567 1
8676 567 2
8727 567 3
8824 567 2
8853 567 1
9043 567 1
9095 567 2
9128 567 1
9194 567 2
9350 567 1
9367 567 1
9413 567 1
9605 567 2
9614 567 1
9706 567 1
9755 567 1
9864 567 2
9865 567 8
9946 567 1
9978 567 1
10009 567 1
10254 567 1
10336 567 1
10440 567 1
10444 567 1
10449 567 1
10641 567 1
10732 567 1
10900 567 1
10963 567 1
11022 567 1
11286 567 1
11345 567 1
11365 567 1
11368 567 1
11377 567 1
11558 567 1
11615 567 1
11619 567 6
11697 567 1
11712 567 1
11866 567 1
11868 567 4
11974 567 1
12004 567 1
12128 567 1
12134 567 4
12180 567 1
12185 567 1
12299 567 1
12331 567 1
12366 567 1
12367 567 2
12437 567 1
12512 567 1
12596 567 1
12606 567 1
12621 567 1
12628 567 1
12648 567 1
12661 567 1
12869 567 1
12872 567 1
12881 567 3
12895 567 1
12919 567 1
12982 567 1
13013 567 1
13071 567 1
13100 567 3
13139 567 1
13164 567 1
13171 567 1
13180 567 1
13182 567 1
13232 567 1
13242 567 1
13311 567 2
13489 567 1
14200 567 1
14285 567 1
14396 567 1
14405 567 5
14421 567 1
14449 567 2
14527 567 1
14546 567 2
14562 567 1
14564 567 3
14589 567 2
14636 567 2
14691 567 4
14705 567 1
14858 567 17
14977 567 1
14997 567 1
15027 567 1
15099 567 2
15126 567 3
15194 567 2
15196 567 1
15284 567 3
15311 567 44
15314 567 1
15324 567 1
15369 567 1
15436 567 1
15452 567 1
15458 567 1
15582 567 12
15641 567 2
15813 567 1
15845 567 2
15862 567 1
15927 567 1
15957 567 1
15959 567 1
15965 567 1
15967 567 26
16021 567 1
16036 567 1
16092 567 1
16102 567 1
16136 567 1
22 568 17
35 568 1
140 568 1
148 568 1
158 568 1
161 568 1
203 568 1
259 568 1
283 568 1
287 568 1
291 568 1
299 568 1
305 568 1
309 568 1
316 568 1
327 568 2
330 568 2
389 568 3
426 568 1
484 568 8
517 568 1
523 568 1
547 568 1
564 568 1
580 568 12
591 568 1
594 568 3
596 568 1
647 568 1
717 568 1
727 568 2
783 568 1
831 568 1
834 568 1
886 568 1
918 568 7
919 568 3
1028 568 1
1030 568 3
1187 568 1
1194 568 1
1279 568 1
1357 568 23
1539 568 1
1545 568 1
1584 568 2
1598 568 1
1626 568 1
1630 568 2
1646 568 1
1669 568 8
1782 568 2
1798 568 1
1904 568 1
2024 568 4
2049 568 10
2067 568 2
2170 568 2
2219 568 1
2272 568 1
2291 568 6
2372 568 1
2428 568 2
2463 568 1
2467 568 1
2525 568 1
2592 568 1
2620 568 1
2633 568 1
2717 568 1
2718 568 1
2733 568 1
2810 568 1
2881 568 1
2912 568 1
2926 568 3
2947 568 1
2958 568 3
3057 568 1
3173 568 1
3189 568 1
3265 568 1
3346 568 1
3375 568 3
3377 568 1
3442 568 1
3494 568 1
3511 568 1
3541 568 1
3588 568 1
3679 568 1
3719 568 1
3797 568 2
3819 568 1
3824 568 1
3857 568 1
3960 568 2
3961 568 8
3962 568 3
4107 568 1
4111 568 1
4213 568 3
4216 568 1
4250 568 1
4252 568 1
4289 568 1
4294 568 2
4346 568 1
4369 568 2
4376 568 1
4393 568 5
4404 568 1
4406 568 1
4629 568 1
4708 568 1
4712 568 1
4716 568 2
4750 568 1
4794 568 1
4830 568 1
5001 568 1
5018 568 1
5111 568 1
5224 568 2
5276 568 1
5281 568 1
5321 568 1
5371 568 3
5393 568 1
5449 568 1
5473 568 1
5507 568 1
5564 568 1
5572 568 1
5659 568 1
5745 568 1
5807 568 1
5924 568 1
5989 568 2
6001 568 1
6041 568 1
6063 568 2
6071 568 1
6150 568 1
6185 568 1
6198 568 1
6199 568 1
6227 568 2
6230 568 1
6396 568 1
6439 568 1
6476 568 1
6488 568 1
6679 568 1
6702 568 1
6816 568 2
6863 568 1
6876 568 1
6908 568 1
6963 568 2
6999 568 1
7051 568 1
7082 568 3
7131 568 2
7136 568 5
7151 568 1
7204 568 1
7211 568 1
7231 568 1
7250 568 2
7278 568 1
7353 568 1
7355 568 3
7497 568 2
7502 568 1
7556 568 1
7592 568 1
7694 568 2
7719 568 1
7792 568 1
7805 568 1
7865 568 1
8075 568 1
8207 568 1
8229 568 1
8237 568 5
8258 568 1
8374 568 1
8410 568 1
8458 568 1
8477 568 1
8555 568 1
8592 568 1
8595 568 1
8611 568 1
8614 568 1
8630 568 2
8676 568 2
8727 568 1
8739 568 3
8824 568 2
8997 568 1
9005 568 1
9068 568 1
9095 568 1
9123 568 1
9170 568 2
9194 568 1
9367 568 2
9489 568 1
9614 568 1
9623 568 1
9640 568 1
9742 568 2
9843 568 1
9865 568 12
9910 568 1
9956 568 3
9978 568 3
9988 568 1
10011 568 1
10102 568 1
10103 568 1
10336 568 1
10395 568 1
10893 568 1
11004 568 1
11021 568 1
11022 568 1
11095 568 1
11430 568 1
11456 568 1
11467 568 1
11471 568 1
11472 568 1
11481 568 1
11587 568 2
11619 568 1
11638 568 1
11669 568 1
11774 568 1
11806 568 1
11956 568 1
12134 568 4
12146 568 1
12185 568 1
12187 568 1
12367 568 1
12512 568 2
12591 568 1
12653 568 1
12777 568 1
12869 568 1
12982 568 1
13100 568 4
13139 568 1
13171 568 1
13334 568 1
13347 568 1
13403 568 1
13415 568 1
13465 568 1
13507 568 2
14206 568 2
14285 568 4
14376 568 1
14396 568 2
14421 568 1
14449 568 3
14546 568 4
14562 568 1
14564 568 9
14589 568 4
14636 568 3
14668 568 1
14691 568 1
14705 568 4
14766 568 1
14778 568 1
14809 568 1
14858 568 15
15024 568 1
15194 568 5
15196 568 1
15209 568 1
15267 568 1
15284 568 2
15304 568 1
15311 568 43
15406 568 1
15452 568 3
15458 568 1
15560 568 3
15582 568 9
15641 568 4
15688 568 1
15716 568 1
15739 568 1
15780 568 1
15835 568 3
15862 568 1
15924 568 1
15959 568 1
15967 568 22
15997 568 2
16036 568 1
16045 568 1
16092 568 1
16136 568 2
22 569 6
49 569 1
97 569 1
156 569 1
199 569 1
221 569 2
267 569 1
271 569 2
273 569 1
275 569 2
281 569 1
282 569 3
283 569 2
291 569 1
292 569 1
294 569 2
296 569 1
298 569 1
303 569 1
327 569 3
361 569 1
366 569 1
387 569 1
389 569 1
440 569 1
455 569 1
471 569 1
484 569 2
499 569 1
525 569 2
532 569 1
540 569 3
558 569 1
563 569 1
580 569 11
621 569 1
630 569 1
641 569 1
647 569 1
670 569 2
690 569 1
707 569 1
721 569 1
727 569 1
789 569 1
826 569 1
831 569 2
889 569 1
918 569 5
919 569 1
920 569 2
1030 569 1
1037 569 2
1187 569 1
1203 569 2
1227 569 1
1292 569 3
1314 569 1
1333 569 1
1351 569 1
1357 569 38
1420 569 1
1520 569 1
1540 569 2
1584 569 2
1614 569 2
1626 569 1
1633 569 1
1669 569 4
1782 569 1
1786 569 1
1798 569 4
1833 569 2
1962 569 1
2024 569 7
2028 569 3
2041 569 1
2049 569 4
2063 569 1
2170 569 1
2234 569 1
2241 569 1
2291 569 7
2349 569 1
2378 569 2
2534 569 1
2592 569 3
2633 569 3
2647 569 2
2717 569 1
2861 569 1
2877 569 1
2910 569 1
2926 569 4
2937 569 1
2947 569 2
2950 569 1
2958 569 2
3140 569 1
3175 569 1
3189 569 2
3333 569 1
3346 569 1
3352 569 1
3375 569 1
3384 569 1
3463 569 1
3494 569 1
3512 569 1
3588 569 1
3676 569 2
3797 569 5
3867 569 2
3961 569 5
3962 569 2
3963 569 1
3967 569 2
4107 569 1
4216 569 1
4345 569 1
4369 569 4
4381 569 1
4383 569 1
4398 569 1
4404 569 1
4406 569 1
4411 569 3
4486 569 1
4519 569 1
4521 569 2
4689 569 1
4733 569 1
4828 569 3
4934 569 2
4949 569 1
4958 569 1
5018 569 1
5091 569 1
5101 569 4
5102 569 1
5222 569 1
5239 569 1
5347 569 2
5371 569 2
5378 569 1
5395 569 1
5429 569 1
5507 569 1
5522 569 1
5592 569 1
5638 569 1
5659 569 1
5698 569 1
5708 569 1
5722 569 1
5807 569 1
5873 569 2
5877 569 2
5895 569 2
5930 569 1
6009 569 1
6041 569 1
6063 569 1
6130 569 1
6184 569 1
6185 569 2
6198 569 1
6199 569 3
6225 569 1
6227 569 1
6271 569 1
6314 569 2
6319 569 1
6343 569 1
6396 569 1
6444 569 1
6647 569 1
6665 569 1
6702 569 6
6746 569 1
6815 569 1
6816 569 1
6947 569 1
6995 569 1
7023 569 1
7082 569 2
7131 569 4
7136 569 4
7204 569 1
7232 569 1
7234 569 1
7355 569 4
7406 569 1
7420 569 1
7474 569 1
7500 569 2
7513 569 1
7592 569 1
7616 569 1
7673 569 2
7690 569 1
7762 569 1
7764 569 1
7799 569 1
7823 569 1
7850 569 1
8062 569 1
8083 569 1
8237 569 1
8258 569 2
8271 569 1
8379 569 1
8388 569 1
8399 569 1
8409 569 1
8431 569 1
8458 569 3
8569 569 1
8592 569 2
8595 569 2
8596 569 1
8655 569 3
8676 569 2
8802 569 1
8853 569 3
8891 569 2
9095 569 1
9105 569 1
9262 569 1
9271 569 1
9346 569 1
9367 569 1
9500 569 1
9603 569 1
9605 569 1
9614 569 2
9623 569 1
9624 569 1
9640 569 1
9771 569 1
9865 569 14
9879 569 1
9910 569 1
9971 569 1
9978 569 2
10010 569 1
10073 569 1
10091 569 1
10102 569 1
10254 569 1
10444 569 1
10452 569 1
10993 569 1
11010 569 1
11021 569 1
11022 569 1
11173 569 2
11261 569 1
11348 569 1
11390 569 1
11393 569 1
11408 569 1
11456 569 1
11466 569 1
11467 569 1
11481 569 1
11544 569 1
11587 569 1
11644 569 1
11649 569 1
11697 569 1
11944 569 1
11974 569 1
11975 569 1
12134 569 2
12187 569 1
12307 569 1
12317 569 1
12348 569 1
12367 569 2
12512 569 3
12526 569 2
12541 569 1
12575 569 1
12586 569 1
12589 569 1
12593 569 1
12621 569 1
12653 569 1
12661 569 1
12757 569 1
12772 569 1
12777 569 1
12869 569 1
12881 569 2
13030 569 1
13043 569 1
13082 569 1
13092 569 1
13100 569 4
13114 569 1
13139 569 1
13141 569 1
13171 569 1
13182 569 1
13209 569 1
13311 569 1
13351 569 1
13371 569 1
13507 569 1
14200 569 1
14206 569 1
14229 569 2
14285 569 4
14354 569 1
14399 569 2
14405 569 2
14410 569 1
14421 569 3
14449 569 6
14527 569 1
14546 569 3
14564 569 6
14589 569 1
14614 569 1
14630 569 2
14636 569 11
14699 569 2
14766 569 1
14858 569 14
14930 569 1
14977 569 1
15016 569 1
15126 569 1
15142 569 1
15196 569 3
15270 569 1
15284 569 1
15304 569 1
15311 569 92
15436 569 1
15452 569 2
15582 569 5
15729 569 1
15813 569 2
15836 569 1
15861 569 1
15865 569 1
15874 569 1
15957 569 1
15967 569 25
15998 569 1
16045 569 1
16092 569 1
22 570 35
36 570 1
49 570 2
95 570 2
97 570 21
117 570 1
140 570 1
147 570 1
148 570 2
156 570 4
158 570 2
160 570 2
162 570 1
171 570 1
200 570 1
202 570 1
203 570 3
204 570 3
209 570 1
216 570 1
218 570 2
221 570 1
224 570 1
229 570 1
230 570 1
250 570 1
251 570 19
258 570 1
267 570 3
268 570 1
269 570 2
270 570 2
273 570 2
274 570 9
275 570 8
276 570 3
278 570 3
279 570 1
280 570 4
281 570 11
282 570 9
283 570 3
284 570 4
285 570 2
286 570 4
287 570 2
288 570 8
290 570 2
291 570 4
292 570 1
293 570 2
294 570 9
296 570 2
297 570 4
298 570 2
299 570 4
300 570 4
301 570 2
302 570 4
316 570 2
327 570 2
330 570 7
361 570 1
368 570 1
379 570 1
382 570 1
383 570 3
389 570 8
392 570 1
397 570 1
410 570 1
413 570 1
416 570 1
417 570 1
418 570 1
423 570 3
426 570 3
439 570 1
440 570 4
442 570 2
455 570 3
465 570 2
469 570 7
471 570 1
519 570 1
520 570 4
523 570 1
532 570 11
540 570 1
547 570 1
558 570 3
563 570 3
573 570 1
574 570 4
580 570 19
589 570 1
592 570 1
594 570 22
596 570 2
609 570 1
630 570 5
637 570 2
641 570 1
647 570 1
652 570 1
659 570 1
666 570 1
668 570 1
670 570 5
674 570 1
676 570 5
693 570 3
703 570 1
721 570 4
724 570 1
727 570 1
732 570 1
752 570 1
756 570 1
759 570 1
789 570 2
802 570 1
818 570 2
877 570 4
918 570 50
919 570 5
920 570 1
950 570 1
992 570 1
1000 570 1
1001 570 1
1019 570 1
1029 570 1
1030 570 1
1072 570 1
1118 570 2
1139 570 1
1176 570 3
1187 570 3
1194 570 1
1203 570 2
1224 570 3
1227 570 1
1233 570 1
1274 570 1
1277 570 2
1292 570 1
1339 570 1
1357 570 669
1483 570 2
1489 570 1
1540 570 2
1541 570 1
1584 570 1
1586 570 1
1603 570 1
1618 570 1
1630 570 6
1633 570 1
1663 570 1
1669 570 15
1739 570 1
1782 570 2
1792 570 2
1829 570 1
1897 570 18
1957 570 1
1964 570 1
1976 570 1
2012 570 1
2024 570 41
2028 570 1
2041 570 1
2043 570 2
2049 570 5
2067 570 1
2098 570 1
2170 570 3
2182 570 1
2226 570 1
2234 570 1
2236 570 1
2258 570 1
2272 570 3
2291 570 10
2326 570 1
2372 570 1
2384 570 5
2397 570 1
2491 570 1
2503 570 3
2525 570 1
2527 570 1
2534 570 1
2592 570 1
2617 570 1
2633 570 5
2641 570 1
2647 570 5
2718 570 1
2733 570 1
2816 570 1
2822 570 3
2823 570 1
2861 570 1
2877 570 1
2891 570 2
2897 570 1
2947 570 13
2958 570 4
2982 570 1
2989 570 2
3061 570 1
3084 570 1
3091 570 1
3130 570 1
3170 570 1
3214 570 1
3299 570 1
3321 570 1
3352 570 1
3374 570 1
3375 570 3
3377 570 1
3390 570 1
3392 570 1
3394 570 1
3442 570 1
3490 570 1
3496 570 1
3511 570 1
3522 570 1
3545 570 1
3561 570 2
3567 570 2
3628 570 1
3679 570 1
3691 570 1
3729 570 1
3759 570 1
3797 570 2
3819 570 3
3839 570 1
3941 570 1
3960 570 2
3961 570 97
3962 570 11
3964 570 1
3985 570 1
4005 570 1
4011 570 1
4067 570 1
4095 570 1
4106 570 2
4107 570 4
4109 570 1
4179 570 1
4196 570 1
4205 570 2
4217 570 1
4250 570 1
4284 570 1
4294 570 8
4338 570 2
4346 570 1
4353 570 1
4363 570 1
4369 570 1
4373 570 2
4376 570 1
4384 570 1
4393 570 2
4402 570 2
4404 570 1
4406 570 2
4437 570 2
4486 570 1
4516 570 1
4519 570 1
4520 570 1
4521 570 1
4552 570 1
4629 570 1
4659 570 1
4665 570 1
4712 570 13
4828 570 1
4839 570 4
4881 570 1
4888 570 1
4916 570 1
4956 570 3
4958 570 4
5006 570 1
5021 570 1
5101 570 1
5102 570 1
5104 570 1
5111 570 1
5119 570 1
5125 570 1
5217 570 1
5222 570 1
5239 570 1
5277 570 1
5280 570 2
5285 570 1
5294 570 1
5328 570 1
5347 570 1
5355 570 1
5371 570 1
5403 570 1
5423 570 1
5444 570 1
5452 570 1
5473 570 1
5492 570 1
5499 570 1
5534 570 1
5617 570 1
5698 570 2
5721 570 1
5741 570 1
5752 570 4
5877 570 2
5906 570 2
5924 570 1
5927 570 1
5942 570 2
6038 570 2
6041 570 1
6068 570 1
6131 570 1
6195 570 4
6199 570 3
6230 570 1
6235 570 1
6240 570 1
6254 570 3
6268 570 1
6301 570 3
6351 570 1
6356 570 1
6391 570 2
6400 570 1
6439 570 1
6488 570 1
6520 570 1
6609 570 1
6619 570 1
6671 570 1
6702 570 1
6750 570 1
6765 570 1
6804 570 1
6815 570 1
6816 570 3
6857 570 4
6864 570 1
6912 570 1
7051 570 1
7082 570 4
7101 570 4
7131 570 34
7136 570 58
7169 570 1
7173 570 1
7204 570 1
7231 570 1
7240 570 1
7255 570 1
7262 570 1
7274 570 1
7285 570 2
7292 570 1
7353 570 1
7355 570 2
7406 570 2
7474 570 8
7501 570 1
7502 570 1
7548 570 1
7556 570 1
7564 570 1
7600 570 1
7603 570 1
7642 570 1
7701 570 1
7709 570 1
7719 570 2
7746 570 2
7747 570 1
7748 570 2
7766 570 1
7805 570 2
7818 570 1
7838 570 1
7852 570 1
7861 570 1
7869 570 1
7888 570 1
8019 570 1
8044 570 1
8100 570 1
8109 570 1
8216 570 3
8221 570 1
8229 570 1
8237 570 3
8256 570 1
8259 570 1
8271 570 3
8372 570 1
8378 570 4
8379 570 3
8389 570 1
8391 570 1
8408 570 1
8410 570 2
8441 570 1
8458 570 5
8481 570 1
8555 570 39
8564 570 2
8595 570 1
8596 570 1
8635 570 1
8676 570 15
8719 570 2
8727 570 2
8739 570 1
8742 570 1
8824 570 6
8827 570 1
8836 570 1
8853 570 3
8866 570 1
9015 570 1
9016 570 1
9043 570 1
9137 570 1
9140 570 1
9194 570 1
9262 570 1
9367 570 2
9405 570 1
9489 570 3
9506 570 1
9534 570 1
9623 570 1
9741 570 1
9742 570 2
9751 570 1
9828 570 1
9865 570 152
9910 570 1
9926 570 1
9953 570 2
9956 570 1
10056 570 1
10072 570 1
10088 570 1
10093 570 1
10103 570 1
10156 570 1
10440 570 1
10452 570 1
10459 570 1
10463 570 1
10570 570 1
10604 570 1
10641 570 1
10946 570 1
10963 570 1
11016 570 1
11067 570 1
11096 570 1
11156 570 1
11159 570 2
11173 570 1
11200 570 1
11217 570 2
11226 570 1
11252 570 1
11348 570 1
11377 570 1
11456 570 1
11481 570 1
11487 570 1
11514 570 1
11571 570 2
11580 570 2
11587 570 2
11619 570 2
11644 570 2
11686 570 5
11688 570 1
11692 570 1
11712 570 1
11724 570 2
11757 570 1
11772 570 1
11779 570 1
11795 570 1
11868 570 2
11949 570 1
11974 570 3
11983 570 1
11988 570 1
12019 570 1
12025 570 1
12134 570 9
12187 570 1
12217 570 1
12234 570 2
12236 570 2
12257 570 1
12342 570 1
12348 570 2
12367 570 2
12458 570 1
12512 570 3
12544 570 1
12558 570 1
12559 570 1
12621 570 2
12625 570 4
12630 570 1
12653 570 4
12683 570 1
12749 570 1
12780 570 1
12881 570 3
12894 570 1
12962 570 1
13012 570 1
13065 570 1
13071 570 1
13077 570 1
13100 570 3
13169 570 1
13222 570 1
13311 570 2
13312 570 1
13361 570 1
13370 570 1
13456 570 3
13458 570 1
14200 570 7
14206 570 4
14229 570 13
14268 570 2
14285 570 3
14372 570 2
14396 570 4
14399 570 3
14404 570 2
14421 570 17
14449 570 25
14471 570 1
14477 570 1
14511 570 1
14513 570 1
14527 570 9
14546 570 33
14564 570 261
14569 570 2
14589 570 2
14614 570 3
14630 570 2
14636 570 81
14668 570 1
14691 570 1
14699 570 6
14705 570 24
14766 570 4
14778 570 6
14858 570 7
14875 570 1
14939 570 1
14977 570 1
15015 570 1
15016 570 1
15027 570 20
15039 570 1
15051 570 2
15099 570 2
15126 570 14
15142 570 1
15177 570 1
15190 570 19
15194 570 48
15196 570 1
15270 570 4
15284 570 1
15311 570 1287
15324 570 52
15369 570 7
15386 570 2
15436 570 4
15452 570 15
15582 570 121
15612 570 2
15641 570 6
15676 570 1
15688 570 1
15701 570 1
15704 570 4
15729 570 27
15731 570 7
15739 570 2
15761 570 2
15764 570 1
15766 570 2
15780 570 3
15813 570 4
15835 570 2
15836 570 6
15861 570 1
15862 570 3
15877 570 7
15878 570 1
15927 570 3
15957 570 2
15959 570 24
15965 570 1
15967 570 589
15997 570 2
16021 570 3
16036 570 1
16045 570 5
16092 570 7
16093 570 1
16136 570 9
16168 570 1
18 571 1
26 571 2
51 571 1
87 571 1
88 571 9
96 571 1
98 571 1
105 571 1
117 571 3
139 571 1
148 571 1
153 571 1
202 571 1
203 571 1
217 571 1
223 571 1
239 571 1
243 571 1
244 571 2
247 571 1
262 571 1
268 571 1
269 571 2
270 571 3
281 571 2
282 571 1
287 571 1
298 571 1
301 571 1
309 571 1
316 571 8
319 571 2
320 571 1
327 571 3
350 571 1
351 571 1
353 571 1
361 571 1
368 571 1
383 571 1
397 571 5
398 571 1
404 571 2
406 571 1
410 571 1
423 571 1
426 571 1
428 571 1
458 571 1
469 571 1
484 571 13
517 571 1
523 571 1
533 571 1
534 571 1
540 571 1
550 571 1
553 571 1
559 571 1
563 571 1
564 571 1
589 571 3
594 571 1
596 571 1
636 571 1
647 571 3
655 571 2
668 571 1
670 571 1
689 571 2
693 571 1
703 571 3
719 571 1
721 571 1
727 571 2
728 571 1
743 571 2
754 571 1
755 571 1
756 571 3
764 571 1
781 571 3
783 571 1
785 571 1
786 571 2
795 571 1
831 571 2
844 571 1
877 571 3
889 571 2
901 571 1
917 571 1
918 571 1
944 571 1
946 571 1
948 571 2
999 571 1
1001 571 1
1005 571 1
1030 571 3
1037 571 2
1053 571 3
1073 571 1
1099 571 1
1138 571 1
1139 571 3
1175 571 1
1176 571 47
1240 571 1
1262 571 1
1268 571 1
1272 571 3
1292 571 2
1311 571 3
1338 571 2
1357 571 13
1431 571 3
1460 571 2
1483 571 1
1500 571 4
1503 571 1
1520 571 1
1525 571 1
1530 571 1
1555 571 2
1584 571 4
1626 571 2
1669 571 1
1752 571 1
1754 571 5
1792 571 2
1797 571 2
1798 571 1
1876 571 1
1897 571 3
1976 571 1
2028 571 1
2040 571 1
2043 571 2
2044 571 3
2048 571 1
2049 571 5
2067 571 1
2129 571 1
2134 571 1
2139 571 2
2155 571 1
2220 571 1
2221 571 1
2234 571 1
2272 571 3
2291 571 31
2309 571 1
2326 571 1
2376 571 2
2378 571 4
2455 571 1
2463 571 2
2479 571 1
2487 571 2
2534 571 8
2558 571 1
2581 571 1
2592 571 1
2597 571 2
2607 571 3
2617 571 1
2620 571 1
2629 571 1
2633 571 1
2639 571 1
2796 571 1
2822 571 2
2827 571 1
2843 571 1
2851 571 1
2877 571 1
2923 571 2
2926 571 8
2937 571 1
2958 571 5
2982 571 1
2989 571 3
3000 571 1
3010 571 1
3038 571 2
3046 571 4
3059 571 1
3061 571 2
3110 571 1
3167 571 5
3173 571 4
3175 571 1
3189 571 4
3192 571 2
3217 571 1
3251 571 1
3307 571 1
3333 571 1
3345 571 1
3346 571 4
3347 571 1
3357 571 1
3360 571 1
3361 571 3
3371 571 4
3375 571 5
3376 571 1
3377 571 1
3384 571 3
3392 571 1
3428 571 1
3443 571 1
3450 571 2
3481 571 1
3487 571 1
3520 571 1
3522 571 2
3524 571 1
3527 571 1
3531 571 1
3561 571 1
3573 571 5
3592 571 1
3619 571 2
3630 571 1
3759 571 1
3760 571 1
3767 571 1
3797 571 4
3819 571 1
3837 571 3
3867 571 2
3887 571 1
3893 571 1
3925 571 1
3928 571 1
3949 571 1
3962 571 1
3964 571 1
3965 571 1
3991 571 1
4023 571 2
4096 571 1
4107 571 5
4185 571 1
4189 571 6
4205 571 3
4225 571 1
4237 571 1
4253 571 1
4335 571 3
4348 571 1
4349 571 1
4353 571 1
4374 571 1
4376 571 1
4394 571 1
4402 571 1
4422 571 2
4437 571 1
4448 571 1
4450 571 2
4471 571 1
4520 571 1
4528 571 1
4550 571 2
4556 571 3
4652 571 9
4676 571 1
4708 571 1
4777 571 2
4778 571 2
4794 571 1
4839 571 2
4840 571 1
4850 571 1
4859 571 1
4867 571 1
4915 571 1
4922 571 1
4930 571 1
4931 571 1
4938 571 1
4956 571 1
4990 571 1
4991 571 5
5000 571 1
5001 571 1
5018 571 1
5021 571 1
5088 571 1
5089 571 3
5092 571 1
5101 571 2
5102 571 6
5106 571 3
5172 571 1
5178 571 1
5203 571 1
5231 571 4
5264 571 2
5276 571 2
5280 571 1
5289 571 1
5329 571 1
5367 571 1
5371 571 3
5378 571 2
5393 571 2
5395 571 1
5397 571 2
5402 571 2
5423 571 3
5429 571 1
5449 571 1
5450 571 1
5466 571 1
5467 571 1
5470 571 1
5471 571 1
5496 571 2
5497 571 1
5507 571 1
5529 571 2
5556 571 1
5564 571 7
5572 571 3
5591 571 1
5602 571 2
5614 571 1
5651 571 1
5708 571 1
5709 571 2
5745 571 3
5786 571 1
5842 571 1
5875 571 2
5887 571 1
5906 571 1
5952 571 7
5969 571 1
6035 571 1
6063 571 1
6071 571 1
6088 571 2
6098 571 1
6106 571 1
6124 571 3
6146 571 1
6184 571 1
6185 571 10
6199 571 4
6230 571 3
6271 571 1
6282 571 2
6315 571 1
6332 571 1
6361 571 1
6385 571 1
6386 571 1
6392 571 1
6400 571 2
6436 571 2
6444 571 4
6449 571 1
6476 571 3
6520 571 1
6573 571 4
6574 571 13
6589 571 3
6638 571 2
6685 571 3
6743 571 1
6757 571 1
6774 571 1
6807 571 1
6857 571 1
6878 571 1
6914 571 1
6995 571 1
7000 571 1
7022 571 1
7040 571 1
7082 571 1
7107 571 5
7131 571 1
7136 571 1
7169 571 1
7204 571 3
7232 571 1
7278 571 2
7302 571 1
7355 571 7
7370 571 1
7403 571 1
7406 571 2
7431 571 1
7446 571 1
7450 571 2
7474 571 1
7556 571 1
7569 571 1
7574 571 1
7673 571 1
7683 571 2
7713 571 2
7720 571 2
7746 571 1
7747 571 2
7751 571 1
7758 571 1
7794 571 1
7798 571 1
7801 571 6
7802 571 1
7805 571 2
7845 571 4
7869 571 1
7980 571 1
7992 571 1
8015 571 14
8018 571 4
8037 571 9
8044 571 2
8062 571 1
8069 571 1
8075 571 1
8217 571 1
8220 571 1
8261 571 2
8271 571 2
8367 571 1
8397 571 1
8436 571 1
8458 571 1
8466 571 1
8477 571 1
8484 571 2
8494 571 1
8541 571 2
8547 571 1
8569 571 3
8571 571 1
8594 571 1
8595 571 5
8596 571 2
8616 571 1
8622 571 1
8631 571 2
8635 571 1
8655 571 1
8656 571 3
8667 571 1
8676 571 4
8719 571 1
8722 571 1
8727 571 2
8767 571 4
8781 571 2
8802 571 3
8804 571 1
8805 571 1
8808 571 1
8812 571 1
8827 571 1
8836 571 2
8853 571 1
8888 571 1
8891 571 2
8911 571 1
8945 571 1
8959 571 2
8994 571 1
9003 571 1
9022 571 1
9095 571 1
9168 571 1
9241 571 1
9287 571 6
9297 571 2
9299 571 1
9308 571 2
9434 571 1
9457 571 2
9488 571 1
9503 571 1
9527 571 1
9557 571 2
9562 571 23
9571 571 3
9580 571 2
9640 571 1
9652 571 4
9662 571 2
9672 571 2
9681 571 1
9691 571 1
9701 571 1
9705 571 1
9710 571 5
9742 571 3
9763 571 1
9771 571 2
9801 571 1
9814 571 1
9834 571 1
9864 571 1
9865 571 6
9878 571 1
9906 571 2
9909 571 3
9945 571 1
9946 571 2
9958 571 21
10011 571 1
10043 571 1
10064 571 1
10086 571 1
10091 571 1
10102 571 6
10103 571 2
10186 571 1
10254 571 1
10291 571 1
10346 571 1
10368 571 1
10407 571 1
10435 571 1
10457 571 1
10544 571 1
10564 571 1
10678 571 1
10704 571 1
10946 571 5
10963 571 1
11004 571 2
11095 571 1
11114 571 1
11135 571 2
11149 571 1
11156 571 1
11159 571 1
11160 571 1
11208 571 1
11244 571 2
11253 571 1
11261 571 1
11326 571 1
11328 571 1
11377 571 1
11393 571 2
11430 571 3
11456 571 4
11487 571 1
11496 571 2
11533 571 1
11540 571 1
11555 571 1
11619 571 2
11638 571 1
11669 571 1
11688 571 1
11692 571 1
11729 571 2
11806 571 2
11816 571 1
11818 571 1
11868 571 3
11923 571 1
11925 571 1
11944 571 1
12033 571 1
12050 571 1
12127 571 1
12128 571 1
12134 571 3
12157 571 1
12175 571 1
12178 571 1
12185 571 1
12187 571 2
12234 571 5
12253 571 1
12301 571 1
12307 571 1
12331 571 2
12346 571 2
12366 571 1
12397 571 1
12405 571 1
12558 571 1
12570 571 7
12586 571 1
12644 571 2
12663 571 1
12667 571 1
12717 571 9
12728 571 1
12735 571 1
12737 571 1
12773 571 1
12775 571 1
12808 571 4
12824 571 1
12869 571 6
12871 571 1
12878 571 1
12881 571 9
12894 571 1
12980 571 1
13004 571 7
13030 571 1
13045 571 1
13092 571 5
13099 571 1
13100 571 12
13115 571 9
13134 571 1
13139 571 2
13171 571 2
13188 571 1
13219 571 1
13245 571 1
13320 571 1
13461 571 1
13465 571 1
13473 571 1
13475 571 1
13503 571 1
14206 571 19
14354 571 2
14363 571 2
14372 571 2
14376 571 3
14404 571 1
14421 571 1
14449 571 1
14477 571 1
14495 571 14
14562 571 5
14564 571 2
14652 571 1
14691 571 5
14699 571 1
14837 571 2
14910 571 1
15015 571 48
15105 571 1
15135 571 7
15178 571 2
15311 571 15
15314 571 4
15323 571 1
15324 571 1
15332 571 2
15369 571 1
15451 571 1
15454 571 25
15490 571 1
15560 571 1
15563 571 2
15582 571 2
15641 571 167
15701 571 1
15731 571 1
15739 571 1
15780 571 44
15836 571 1
15925 571 4
15927 571 1
15967 571 9
16125 571 1
16175 571 2
18 572 2
22 572 2
49 572 1
97 572 3
139 572 1
158 572 1
180 572 2
202 572 1
203 572 1
218 572 1
223 572 1
246 572 2
267 572 1
270 572 2
271 572 1
274 572 1
275 572 2
276 572 2
282 572 1
284 572 1
288 572 1
289 572 1
290 572 1
294 572 1
301 572 2
302 572 2
303 572 1
327 572 1
389 572 1
423 572 3
426 572 2
433 572 1
454 572 1
465 572 2
484 572 2
517 572 1
532 572 2
540 572 1
547 572 1
563 572 1
574 572 3
580 572 12
589 572 14
594 572 2
630 572 1
635 572 1
637 572 1
641 572 1
647 572 1
670 572 2
702 572 1
755 572 1
796 572 1
831 572 1
918 572 4
919 572 1
997 572 1
1005 572 1
1037 572 2
1053 572 1
1176 572 2
1194 572 3
1224 572 1
1292 572 1
1357 572 58
1431 572 1
1520 572 1
1555 572 1
1566 572 1
1614 572 1
1646 572 1
1669 572 4
1790 572 1
1792 572 1
2024 572 3
2028 572 2
2067 572 1
2138 572 2
2220 572 1
2232 572 1
2236 572 1
2272 572 1
2291 572 6
2305 572 1
2372 572 1
2463 572 1
2467 572 1
2503 572 1
2592 572 2
2599 572 1
2617 572 1
2633 572 1
2822 572 2
2854 572 2
2877 572 1
2923 572 1
2937 572 1
2947 572 1
3090 572 1
3189 572 1
3333 572 1
3347 572 1
3472 572 1
3511 572 1
3548 572 2
3679 572 1
3702 572 1
3708 572 1
3779 572 1
3797 572 1
3851 572 1
3852 572 2
3960 572 1
3961 572 4
3962 572 4
4067 572 1
4189 572 1
4207 572 1
4238 572 1
4244 572 1
4294 572 1
4338 572 1
4404 572 1
4733 572 1
4750 572 1
4805 572 1
4839 572 1
4956 572 2
5018 572 1
5108 572 1
5115 572 1
5236 572 1
5242 572 1
5347 572 1
5365 572 1
5397 572 1
5459 572 1
5463 572 1
5613 572 1
5698 572 4
5842 572 1
5877 572 1
5887 572 1
6012 572 2
6041 572 1
6047 572 1
6195 572 3
6199 572 1
6231 572 1
6301 572 1
6382 572 1
6400 572 1
6589 572 1
6671 572 1
6702 572 2
6764 572 1
6816 572 3
6836 572 1
6856 572 1
6857 572 1
6917 572 1
6926 572 1
7082 572 1
7107 572 40
7131 572 2
7136 572 3
7327 572 1
7420 572 1
7498 572 1
7564 572 1
7734 572 2
7746 572 19
7747 572 33
7873 572 1
7945 572 1
8169 572 1
8237 572 1
8255 572 1
8271 572 1
8378 572 1
8379 572 1
8543 572 1
8555 572 3
8564 572 1
8569 572 1
8595 572 1
8673 572 1
8676 572 1
8727 572 1
8778 572 1
8834 572 1
9194 572 2
9341 572 1
9374 572 1
9433 572 1
9489 572 1
9634 572 1
9672 572 1
9865 572 16
9867 572 1
9887 572 1
9972 572 1
10103 572 1
10197 572 1
10254 572 1
10620 572 1
10963 572 1
11021 572 1
11059 572 1
11072 572 1
11126 572 1
11252 572 1
11253 572 2
11345 572 1
11385 572 1
11424 572 2
11471 572 1
11491 572 1
11545 572 1
11587 572 1
11607 572 1
11688 572 1
11712 572 1
11974 572 1
12134 572 5
12405 572 1
12544 572 2
12589 572 1
12598 572 1
12684 572 1
12777 572 1
12805 572 1
12879 572 1
12881 572 102
13071 572 1
13092 572 1
13100 572 1
13188 572 1
13206 572 1
13219 572 1
13311 572 1
14200 572 1
14206 572 1
14285 572 2
14399 572 2
14421 572 2
14449 572 1
14564 572 15
14636 572 3
14751 572 2
14858 572 3
15020 572 1
15126 572 1
15177 572 1
15194 572 3
15298 572 1
15311 572 97
15324 572 5
15582 572 1
15641 572 2
15695 572 1
15719 572 1
15729 572 1
15739 572 2
15835 572 1
15959 572 1
15967 572 46
16045 572 1
18 573 1
22 573 16
33 573 1
49 573 2
97 573 2
148 573 1
158 573 2
160 573 2
180 573 1
199 573 1
201 573 1
209 573 2
218 573 2
231 573 2
239 573 1
251 573 8
258 573 1
259 573 1
270 573 1
274 573 3
275 573 1
276 573 1
278 573 1
280 573 1
282 573 2
284 573 1
285 573 2
286 573 1
287 573 1
290 573 3
294 573 1
296 573 1
299 573 2
300 573 1
301 573 3
316 573 3
320 573 1
327 573 3
330 573 1
336 573 1
361 573 1
374 573 1
389 573 1
423 573 2
426 573 1
440 573 2
455 573 1
467 573 1
469 573 1
484 573 1
540 573 2
558 573 1
563 573 2
580 573 11
589 573 1
594 573 4
602 573 1
630 573 2
647 573 1
659 573 3
668 573 1
670 573 1
721 573 1
727 573 2
752 573 1
783 573 1
785 573 1
822 573 1
883 573 1
918 573 4
919 573 2
931 573 1
944 573 1
947 573 1
997 573 2
1035 573 1
1143 573 1
1176 573 1
1187 573 1
1240 573 2
1288 573 1
1343 573 1
1357 573 35
1483 573 2
1496 573 1
1505 573 1
1539 573 1
1540 573 1
1545 573 2
1546 573 2
1584 573 3
1630 573 1
1669 573 6
1713 573 1
1760 573 1
1782 573 2
1792 573 1
1797 573 1
1798 573 1
1875 573 1
1925 573 1
2024 573 10
2041 573 1
2049 573 4
2063 573 1
2067 573 7
2068 573 1
2127 573 1
2134 573 1
2219 573 3
2220 573 1
2272 573 1
2291 573 9
2305 573 3
2323 573 1
2344 573 1
2353 573 1
2378 573 1
2384 573 1
2425 573 1
2484 573 2
2503 573 1
2515 573 1
2525 573 2
2592 573 2
2607 573 1
2633 573 3
2639 573 1
2647 573 1
2672 573 1
2686 573 1
2810 573 1
2910 573 1
2912 573 1
2926 573 2
2947 573 2
2950 573 1
2958 573 2
3130 573 2
3140 573 2
3167 573 1
3173 573 1
3175 573 1
3189 573 1
3265 573 1
3333 573 1
3375 573 2
3490 573 1
3511 573 1
3522 573 1
3574 573 1
3588 573 1
3679 573 1
3797 573 5
3804 573 1
3851 573 1
3856 573 1
3867 573 1
3900 573 2
3941 573 4
3961 573 6
3962 573 1
3964 573 1
4040 573 2
4047 573 1
4067 573 1
4109 573 1
4205 573 4
4207 573 1
4252 573 2
4294 573 4
4338 573 1
4348 573 1
4398 573 1
4406 573 2
4443 573 1
4516 573 1
4538 573 1
4562 573 2
4629 573 3
4675 573 1
4712 573 1
4790 573 1
4887 573 2
4897 573 1
4963 573 1
4991 573 1
5000 573 1
5018 573 1
5101 573 5
5174 573 1
5269 573 2
5276 573 1
5347 573 1
5371 573 1
5378 573 1
5393 573 1
5397 573 2
5449 573 2
5493 573 1
5496 573 1
5497 573 2
5534 573 2
5553 573 1
5741 573 1
5745 573 1
5950 573 2
6041 573 2
6063 573 1
6064 573 1
6068 573 1
6124 573 1
6185 573 7
6199 573 3
6227 573 2
6235 573 1
6253 573 1
6258 573 1
6314 573 4
6341 573 1
6371 573 1
6488 573 1
6589 573 1
6638 573 1
6659 573 1
6702 573 1
6750 573 1
6846 573 1
6863 573 2
6912 573 1
6947 573 1
6963 573 1
7007 573 1
7051 573 1
7082 573 1
7131 573 3
7136 573 4
7149 573 1
7169 573 1
7193 573 1
7204 573 1
7231 573 1
7355 573 1
7406 573 1
7420 573 2
7513 573 3
7552 573 1
7556 573 1
7598 573 1
7645 573 2
7690 573 2
7748 573 4
7845 573 1
7852 573 1
7861 573 1
7990 573 1
8033 573 2
8075 573 1
8207 573 1
8256 573 1
8257 573 1
8258 573 1
8259 573 1
8326 573 1
8411 573 1
8460 573 1
8475 573 1
8543 573 1
8555 573 2
8585 573 1
8592 573 1
8595 573 4
8596 573 1
8630 573 2
8635 573 1
8655 573 2
8673 573 1
8676 573 11
8739 573 2
8767 573 1
8781 573 1
8891 573 1
8914 573 1
9062 573 1
9123 573 1
9130 573 1
9158 573 1
9164 573 1
9179 573 1
9183 573 1
9194 573 1
9262 573 1
9296 573 1
9297 573 1
9367 573 4
9440 573 1
9489 573 2
9619 573 1
9623 573 1
9624 573 2
9626 573 1
9865 573 4
9879 573 2
9978 573 1
10054 573 1
10064 573 1
10093 573 1
10102 573 1
10103 573 1
10254 573 1
10434 573 1
10444 573 2
10452 573 1
10457 573 1
10966 573 1
11022 573 2
11092 573 1
11096 573 1
11156 573 1
11173 573 1
11213 573 1
11218 573 1
11261 573 1
11264 573 1
11310 573 1
11345 573 1
11348 573 3
11352 573 2
11368 573 1
11378 573 1
11379 573 2
11408 573 1
11430 573 3
11452 573 1
11483 573 1
11492 573 1
11505 573 1
11619 573 1
11638 573 1
11659 573 1
11688 573 1
11712 573 1
11729 573 1
11795 573 1
11806 573 1
11837 573 3
11895 573 1
11944 573 1
11974 573 1
11989 573 2
12134 573 5
12217 573 1
12348 573 1
12449 573 1
12512 573 2
12559 573 1
12567 573 1
12623 573 1
12625 573 1
12630 573 1
12653 573 2
12786 573 1
12871 573 1
12881 573 2
12893 573 1
12962 573 1
13092 573 1
13100 573 2
13134 573 1
13141 573 1
13171 573 2
13206 573 1
13242 573 1
13312 573 1
13343 573 1
13351 573 1
13421 573 1
13456 573 1
13507 573 1
14285 573 5
14323 573 1
14396 573 1
14405 573 2
14429 573 1
14449 573 7
14546 573 1
14562 573 1
14564 573 3
14636 573 1
14699 573 1
14705 573 1
14711 573 1
14751 573 1
14766 573 1
14774 573 1
14858 573 17
14977 573 2
15027 573 1
15099 573 2
15142 573 1
15194 573 1
15196 573 1
15270 573 4
15284 573 3
15304 573 1
15311 573 73
15314 573 1
15369 573 4
15413 573 1
15452 573 2
15641 573 1
15719 573 2
15729 573 5
15739 573 1
15813 573 1
15861 573 1
15957 573 2
15967 573 25
16045 573 1
22 574 8
26 574 1
95 574 1
97 574 2
103 574 1
116 574 1
140 574 1
151 574 1
156 574 1
202 574 1
203 574 1
243 574 1
246 574 1
251 574 13
258 574 1
267 574 2
269 574 1
275 574 1
281 574 1
286 574 1
287 574 2
288 574 1
294 574 1
295 574 1
299 574 1
304 574 1
312 574 1
321 574 1
330 574 2
373 574 1
383 574 1
389 574 1
404 574 2
413 574 3
426 574 1
433 574 1
440 574 1
442 574 1
469 574 1
471 574 1
484 574 1
489 574 1
525 574 1
534 574 1
540 574 1
545 574 2
559 574 1
563 574 1
564 574 1
580 574 20
587 574 1
589 574 2
594 574 3
630 574 3
641 574 2
699 574 1
707 574 1
721 574 1
727 574 1
756 574 1
802 574 2
831 574 1
918 574 7
919 574 2
948 574 1
1028 574 1
1134 574 1
1187 574 1
1194 574 2
1203 574 2
1224 574 1
1240 574 1
1252 574 1
1347 574 1
1351 574 2
1357 574 46
1384 574 1
1460 574 1
1530 574 3
1540 574 1
1541 574 1
1584 574 1
1630 574 3
1663 574 1
1669 574 9
1782 574 1
1792 574 1
1797 574 2
1897 574 1
1966 574 1
2024 574 14
2028 574 1
2049 574 8
2067 574 4
2182 574 2
2272 574 3
2291 574 6
2372 574 1
2484 574 1
2503 574 2
2592 574 1
2599 574 1
2633 574 2
2810 574 1
2926 574 5
2947 574 1
2958 574 2
2989 574 1
3050 574 1
3173 574 1
3189 574 4
3246 574 1
3333 574 2
3343 574 1
3371 574 1
3375 574 3
3448 574 1
3551 574 1
3561 574 1
3567 574 1
3588 574 1
3621 574 1
3729 574 1
3797 574 3
3856 574 1
3929 574 2
3961 574 5
3962 574 5
3988 574 1
4107 574 3
4188 574 3
4237 574 1
4250 574 1
4294 574 4
4362 574 1
4369 574 2
4372 574 1
4373 574 1
4383 574 1
4406 574 1
4444 574 1
4471 574 3
4478 574 1
4516 574 1
4629 574 2
4675 574 1
4712 574 3
4827 574 1
4828 574 1
4830 574 1
4831 574 1
4853 574 1
4907 574 1
4915 574 1
4956 574 1
5000 574 1
5018 574 1
5022 574 1
5101 574 4
5102 574 2
5111 574 1
5327 574 1
5347 574 1
5497 574 6
5546 574 1
5602 574 1
5626 574 1
5627 574 1
5719 574 1
5745 574 1
5833 574 1
5842 574 1
5906 574 1
5947 574 1
6012 574 1
6041 574 2
6124 574 1
6150 574 1
6185 574 4
6195 574 1
6199 574 4
6314 574 1
6319 574 1
6396 574 1
6476 574 1
6488 574 1
6659 574 1
6702 574 3
6750 574 2
6899 574 1
7008 574 1
7082 574 3
7107 574 10
7131 574 1
7136 574 1
7166 574 1
7233 574 1
7338 574 1
7355 574 1
7442 574 1
7474 574 1
7556 574 1
7562 574 1
7619 574 1
7673 574 1
7712 574 1
7746 574 4
7747 574 5
7748 574 1
7823 574 3
7838 574 1
7850 574 1
7865 574 2
8075 574 1
8175 574 1
8221 574 1
8237 574 2
8388 574 1
8389 574 1
8394 574 1
8410 574 1
8555 574 1
8568 574 1
8571 574 1
8595 574 2
8635 574 1
8655 574 1
8676 574 6
8682 574 2
8727 574 4
8739 574 1
8824 574 3
8827 574 1
8836 574 1
8853 574 1
8866 574 1
8884 574 2
8892 574 1
9041 574 1
9043 574 1
9183 574 1
9194 574 1
9366 574 2
9374 574 1
9613 574 1
9616 574 1
9638 574 1
9652 574 1
9668 574 1
9678 574 1
9705 574 1
9854 574 1
9865 574 20
9879 574 1
9894 574 2
9946 574 2
10048 574 1
10103 574 1
10128 574 1
10176 574 1
10205 574 1
10254 574 1
10597 574 1
10766 574 1
11004 574 1
11022 574 1
11119 574 1
11185 574 1
11263 574 1
11335 574 1
11344 574 1
11345 574 1
11348 574 1
11378 574 1
11424 574 1
11487 574 1
11491 574 1
11505 574 1
11564 574 1
11571 574 1
11587 574 1
11619 574 5
11697 574 2
11729 574 1
11868 574 1
11871 574 1
11895 574 1
12092 574 1
12128 574 1
12134 574 2
12158 574 1
12187 574 2
12234 574 1
12375 574 1
12442 574 1
12444 574 1
12512 574 2
12653 574 1
12663 574 2
12728 574 1
12805 574 1
12869 574 4
12881 574 18
13004 574 1
13030 574 1
13100 574 6
13115 574 2
13164 574 1
13171 574 2
13206 574 2
13209 574 1
13246 574 1
14200 574 1
14206 574 1
14229 574 3
14258 574 1
14285 574 1
14361 574 1
14405 574 3
14449 574 2
14527 574 1
14546 574 2
14564 574 12
14630 574 1
14636 574 4
14699 574 3
14705 574 4
14837 574 1
14858 574 11
14978 574 1
15008 574 1
15027 574 1
15099 574 2
15126 574 6
15142 574 1
15194 574 5
15270 574 1
15284 574 1
15304 574 1
15311 574 119
15324 574 2
15369 574 2
15452 574 4
15560 574 1
15582 574 11
15641 574 3
15729 574 2
15731 574 1
15739 574 1
15835 574 3
15862 574 1
15927 574 2
15957 574 2
15965 574 1
15967 574 25
16036 574 1
22 575 9
48 575 2
49 575 1
88 575 2
90 575 1
95 575 5
97 575 23
139 575 1
148 575 2
156 575 1
158 575 6
162 575 1
194 575 1
202 575 1
203 575 1
218 575 2
229 575 2
251 575 7
267 575 4
269 575 4
270 575 2
271 575 1
273 575 2
274 575 18
275 575 9
276 575 1
280 575 5
281 575 10
282 575 3
284 575 1
285 575 4
286 575 4
287 575 4
288 575 3
289 575 7
290 575 5
291 575 8
292 575 1
294 575 8
295 575 1
296 575 3
297 575 9
298 575 5
299 575 3
300 575 4
301 575 2
302 575 1
305 575 1
327 575 2
330 575 5
353 575 1
361 575 1
366 575 1
374 575 1
379 575 1
380 575 1
381 575 2
382 575 1
383 575 1
389 575 10
392 575 1
413 575 3
416 575 2
417 575 1
423 575 7
426 575 6
428 575 1
436 575 1
439 575 2
440 575 6
455 575 4
465 575 5
467 575 1
469 575 4
484 575 1
519 575 1
520 575 4
523 575 1
532 575 8
534 575 3
540 575 1
542 575 1
558 575 4
563 575 1
567 575 1
574 575 7
580 575 20
589 575 6
594 575 5
596 575 1
602 575 1
630 575 6
637 575 5
641 575 1
668 575 1
670 575 3
676 575 3
693 575 4
702 575 2
721 575 12
760 575 1
802 575 1
918 575 21
919 575 2
997 575 2
1176 575 1
1187 575 2
1194 575 1
1224 575 1
1277 575 2
1338 575 1
1357 575 543
1438 575 1
1554 575 1
1630 575 1
1669 575 6
1713 575 1
1779 575 1
1782 575 1
1792 575 2
1801 575 1
1897 575 13
2024 575 33
2028 575 3
2043 575 1
2049 575 1
2063 575 4
2353 575 2
2384 575 1
2397 575 1
2492 575 1
2503 575 1
2525 575 1
2540 575 2
2556 575 1
2647 575 1
2822 575 4
2843 575 1
2947 575 8
2982 575 3
3084 575 1
3105 575 1
3213 575 1
3215 575 1
3321 575 1
3378 575 1
3448 575 1
3511 575 1
3541 575 1
3561 575 2
3567 575 1
3839 575 1
3856 575 1
3960 575 3
3961 575 47
3962 575 21
3964 575 2
4020 575 1
4106 575 2
4250 575 2
4294 575 3
4417 575 1
4437 575 1
4516 575 1
4519 575 1
4675 575 1
4712 575 11
4956 575 1
4958 575 4
5005 575 1
5016 575 1
5115 575 1
5159 575 2
5222 575 2
5231 575 1
5321 575 1
5452 575 1
5454 575 1
5512 575 1
5534 575 2
5652 575 1
5752 575 1
6093 575 1
6169 575 1
6195 575 4
6254 575 3
6279 575 2
6288 575 1
6400 575 1
6520 575 1
6795 575 1
6816 575 6
6850 575 1
6857 575 5
6899 575 1
6909 575 1
7051 575 1
7082 575 1
7101 575 1
7107 575 14
7131 575 16
7136 575 36
7151 575 1
7259 575 1
7355 575 1
7406 575 1
7445 575 1
7446 575 1
7474 575 3
7503 575 1
7513 575 1
7552 575 1
7592 575 1
7600 575 1
7746 575 5
7747 575 4
7748 575 2
7805 575 1
7950 575 1
8032 575 1
8090 575 1
8103 575 1
8132 575 1
8176 575 1
8221 575 3
8256 575 1
8258 575 1
8259 575 1
8331 575 2
8378 575 1
8405 575 1
8458 575 1
8460 575 2
8481 575 1
8519 575 1
8543 575 2
8555 575 7
8630 575 1
8635 575 5
8655 575 1
8676 575 17
8727 575 1
8777 575 1
8778 575 1
8824 575 3
8853 575 3
8854 575 1
8859 575 1
9062 575 2
9170 575 1
9194 575 3
9489 575 2
9632 575 1
9813 575 1
9843 575 1
9865 575 134
9956 575 1
10054 575 1
10064 575 1
10156 575 3
10205 575 1
10303 575 1
10452 575 1
10459 575 1
10539 575 1
10564 575 1
10824 575 2
11073 575 1
11115 575 1
11159 575 1
11273 575 1
11352 575 1
11390 575 1
11487 575 1
11540 575 1
11571 575 1
11702 575 1
11724 575 1
11738 575 1
11795 575 2
11878 575 1
11886 575 1
11974 575 1
12022 575 1
12128 575 1
12134 575 3
12178 575 1
12236 575 2
12558 575 1
12567 575 1
12586 575 2
12625 575 3
12653 575 7
12881 575 148
13330 575 1
13507 575 1
14200 575 4
14206 575 16
14229 575 4
14239 575 1
14268 575 1
14285 575 1
14372 575 5
14396 575 3
14399 575 3
14405 575 1
14421 575 16
14449 575 12
14471 575 5
14472 575 1
14527 575 4
14546 575 10
14564 575 156
14636 575 34
14699 575 3
14705 575 13
14751 575 1
14766 575 4
14778 575 2
14847 575 1
14886 575 1
14966 575 1
14977 575 4
15027 575 15
15040 575 1
15126 575 13
15190 575 7
15194 575 9
15270 575 2
15304 575 1
15311 575 637
15324 575 14
15369 575 1
15436 575 3
15452 575 7
15454 575 3
15582 575 51
15612 575 3
15641 575 25
15688 575 2
15701 575 2
15704 575 2
15705 575 1
15729 575 22
15731 575 3
15761 575 2
15780 575 6
15783 575 1
15813 575 1
15835 575 2
15862 575 3
15877 575 5
15927 575 2
15959 575 6
15965 575 3
15967 575 310
15997 575 1
16045 575 2
16092 575 15
16136 575 4
16182 575 2
22 576 14
90 576 1
95 576 3
97 576 5
136 576 1
148 576 1
156 576 1
248 576 1
251 576 1
258 576 1
274 576 2
277 576 3
282 576 1
283 576 1
288 576 1
292 576 1
293 576 1
327 576 2
361 576 1
367 576 1
373 576 1
381 576 1
389 576 1
392 576 1
404 576 1
439 576 2
440 576 1
484 576 1
504 576 1
520 576 1
523 576 1
532 576 3
563 576 1
580 576 10
630 576 1
670 576 1
689 576 2
695 576 1
721 576 2
723 576 1
724 576 1
754 576 1
756 576 1
760 576 1
818 576 1
822 576 1
831 576 3
877 576 1
918 576 3
1028 576 1
1030 576 1
1037 576 1
1053 576 1
1092 576 1
1176 576 1
1203 576 1
1357 576 36
1460 576 1
1482 576 1
1540 576 1
1545 576 1
1630 576 1
1663 576 1
1669 576 3
1797 576 2
1833 576 1
1918 576 1
1928 576 1
2020 576 1
2024 576 6
2028 576 1
2049 576 4
2067 576 3
2129 576 1
2170 576 1
2272 576 1
2291 576 6
2325 576 1
2327 576 1
2353 576 1
2372 576 1
2384 576 1
2408 576 1
2484 576 3
2492 576 1
2503 576 1
2605 576 1
2629 576 1
2633 576 1
2717 576 1
2852 576 1
2926 576 3
2958 576 3
2989 576 1
3059 576 1
3173 576 2
3189 576 2
3203 576 1
3265 576 1
3345 576 1
3352 576 1
3561 576 1
3621 576 1
3679 576 1
3797 576 3
3819 576 1
3860 576 1
3900 576 1
3960 576 1
3961 576 5
3962 576 2
3965 576 1
3988 576 1
4006 576 1
4035 576 1
4045 576 1
4095 576 1
4109 576 1
4205 576 1
4359 576 1
4360 576 1
4363 576 1
4365 576 1
4369 576 1
4377 576 1
4384 576 1
4399 576 1
4404 576 1
4406 576 2
4490 576 1
4499 576 1
4521 576 1
4692 576 1
4706 576 1
4716 576 1
4733 576 1
4782 576 1
4790 576 1
4805 576 1
4927 576 1
4930 576 1
4944 576 1
4956 576 2
4958 576 2
5018 576 1
5101 576 4
5105 576 1
5119 576 2
5122 576 1
5151 576 1
5160 576 1
5169 576 1
5257 576 1
5285 576 1
5306 576 1
5338 576 1
5449 576 1
5564 576 1
5572 576 1
5650 576 1
5708 576 1
5752 576 1
5849 576 1
5860 576 1
5887 576 1
5969 576 3
6041 576 1
6185 576 1
6254 576 1
6266 576 1
6444 576 4
6513 576 1
6589 576 1
6659 576 2
6702 576 4
6750 576 1
6765 576 1
6816 576 1
6912 576 2
6926 576 1
6999 576 1
7018 576 1
7041 576 1
7082 576 1
7107 576 1
7136 576 2
7231 576 1
7355 576 1
7430 576 1
7453 576 1
7502 576 1
7503 576 1
7845 576 1
7850 576 1
7860 576 1
8237 576 1
8259 576 3
8287 576 1
8374 576 1
8379 576 4
8389 576 1
8410 576 1
8460 576 1
8555 576 4
8585 576 1
8595 576 2
8596 576 1
8655 576 1
8673 576 1
8676 576 3
8677 576 1
8727 576 1
8739 576 1
8781 576 1
8824 576 1
8853 576 1
9041 576 1
9286 576 1
9299 576 1
9341 576 1
9367 576 1
9402 576 1
9464 576 1
9518 576 1
9614 576 1
9753 576 1
9865 576 10
9945 576 1
10056 576 2
10197 576 1
10381 576 1
10640 576 1
11163 576 1
11173 576 1
11245 576 1
11253 576 1
11273 576 2
11365 576 1
11378 576 2
11382 576 2
11456 576 2
11458 576 1
11467 576 1
11550 576 1
11587 576 2
11619 576 1
11686 576 1
11729 576 1
11738 576 1
11806 576 1
11818 576 1
11866 576 1
11974 576 1
12004 576 2
12134 576 1
12348 576 1
12512 576 2
12559 576 1
12621 576 1
12643 576 1
12881 576 4
13092 576 1
13100 576 2
13160 576 1
13311 576 1
14200 576 1
14206 576 1
14229 576 2
14285 576 5
14320 576 1
14323 576 1
14361 576 1
14396 576 2
14399 576 1
14405 576 1
14449 576 3
14527 576 1
14564 576 7
14630 576 1
14668 576 1
14691 576 2
14699 576 2
14705 576 4
14751 576 1
14837 576 1
14858 576 18
14949 576 1
14977 576 1
14978 576 1
15015 576 1
15027 576 2
15099 576 1
15126 576 1
15194 576 3
15284 576 3
15304 576 2
15311 576 38
15314 576 2
15452 576 2
15582 576 8
15641 576 1
15704 576 1
15731 576 2
15780 576 1
15927 576 1
15957 576 1
15967 576 30
22 577 1
97 577 2
156 577 1
202 577 1
216 577 1
251 577 1
269 577 1
271 577 1
274 577 1
279 577 2
281 577 1
287 577 1
289 577 1
291 577 1
294 577 1
304 577 2
320 577 1
327 577 3
336 577 1
353 577 2
361 577 1
367 577 1
389 577 1
397 577 2
416 577 1
471 577 1
484 577 1
551 577 1
563 577 1
564 577 1
580 577 2
589 577 28
591 577 1
594 577 1
595 577 1
602 577 1
609 577 2
647 577 1
670 577 2
703 577 1
721 577 1
743 577 1
805 577 1
831 577 4
877 577 1
886 577 1
918 577 3
1028 577 1
1030 577 1
1037 577 2
1053 577 1
1314 577 1
1333 577 1
1357 577 18
1431 577 4
1498 577 1
1584 577 3
1598 577 1
1669 577 2
1779 577 1
1790 577 1
1876 577 2
1897 577 1
1974 577 1
2024 577 2
2049 577 2
2120 577 1
2129 577 1
2272 577 1
2334 577 1
2350 577 2
2376 577 1
2414 577 1
2492 577 1
2599 577 2
2608 577 1
2633 577 1
2732 577 1
2820 577 1
2822 577 14
2910 577 1
2926 577 2
2982 577 1
2989 577 1
3167 577 1
3189 577 1
3251 577 1
3348 577 1
3377 577 1
3463 577 1
3524 577 1
3752 577 1
3795 577 1
3797 577 2
3805 577 1
3837 577 1
3860 577 2
3867 577 1
3961 577 3
3967 577 1
4073 577 7
4141 577 2
4189 577 1
4353 577 1
4365 577 1
4380 577 1
4381 577 2
4393 577 1
4544 577 1
4992 577 1
4993 577 1
5024 577 1
5063 577 1
5092 577 1
5119 577 1
5222 577 1
5252 577 1
5321 577 1
5496 577 2
5507 577 1
5522 577 1
5535 577 1
5556 577 2
5564 577 1
5572 577 2
5669 577 1
5698 577 2
5704 577 1
5847 577 1
5949 577 1
6068 577 1
6070 577 1
6092 577 1
6124 577 2
6185 577 1
6199 577 3
6282 577 1
6444 577 1
6482 577 1
6515 577 1
6568 577 1
6659 577 1
6855 577 1
6863 577 1
6926 577 1
7019 577 1
7040 577 1
7082 577 1
7107 577 45
7108 577 2
7169 577 1
7204 577 1
7250 577 1
7321 577 1
7418 577 1
7746 577 73
7747 577 26
7794 577 1
7838 577 1
8093 577 2
8178 577 1
8197 577 1
8237 577 1
8261 577 1
8379 577 1
8390 577 1
8397 577 1
8424 577 1
8431 577 1
8453 577 2
8569 577 1
8596 577 1
8739 577 1
8812 577 1
8868 577 1
8890 577 1
9123 577 2
9155 577 1
9262 577 1
9287 577 1
9305 577 1
9308 577 1
9403 577 3
9574 577 2
9585 577 1
9623 577 1
9640 577 1
9652 577 1
9710 577 1
9777 577 1
9843 577 1
9865 577 11
9899 577 1
10056 577 1
10205 577 1
10343 577 1
10401 577 2
10435 577 1
10732 577 1
10963 577 4
11016 577 1
11096 577 2
11213 577 1
11382 577 1
11408 577 1
11409 577 1
11452 577 4
11471 577 3
11545 577 1
11587 577 1
11607 577 1
11638 577 1
11651 577 1
11673 577 1
11692 577 1
11729 577 1
11895 577 1
11974 577 2
12004 577 1
12090 577 1
12134 577 2
12146 577 1
12171 577 3
12236 577 1
12299 577 1
12317 577 1
12410 577 1
12606 577 1
12642 577 1
12852 577 1
12868 577 1
12881 577 121
12895 577 1
13140 577 1
13245 577 2
13246 577 11
13247 577 1
13370 577 1
14199 577 1
14229 577 1
14421 577 1
14564 577 4
14705 577 1
14837 577 1
15008 577 2
15027 577 1
15126 577 1
15311 577 28
15314 577 2
15323 577 1
15324 577 2
15560 577 6
15582 577 3
15641 577 1
15726 577 1
15840 577 1
15959 577 2
15967 577 11
13 578 2
22 578 1
26 578 2
49 578 1
79 578 1
88 578 8
90 578 1
105 578 2
107 578 1
114 578 1
117 578 4
143 578 1
158 578 1
159 578 1
199 578 1
217 578 1
224 578 2
228 578 1
251 578 1
262 578 1
267 578 1
268 578 1
281 578 2
284 578 1
289 578 1
292 578 1
294 578 4
297 578 1
300 578 4
316 578 4
320 578 1
379 578 1
381 578 1
389 578 1
391 578 1
392 578 1
397 578 1
416 578 1
423 578 1
439 578 1
458 578 2
484 578 2
516 578 1
520 578 2
522 578 1
534 578 1
540 578 1
545 578 1
547 578 2
561 578 1
563 578 1
580 578 1
585 578 1
589 578 1
591 578 1
594 578 1
637 578 1
655 578 1
676 578 1
703 578 1
711 578 1
721 578 2
727 578 1
756 578 1
781 578 3
785 578 4
786 578 2
831 578 1
853 578 1
877 578 1
889 578 1
925 578 1
1030 578 3
1037 578 1
1112 578 1
1139 578 2
1176 578 26
1187 578 1
1189 578 2
1272 578 10
1279 578 1
1292 578 1
1338 578 1
1355 578 1
1357 578 8
1431 578 1
1497 578 2
1500 578 1
1584 578 1
1594 578 1
1598 578 1
1635 578 1
1655 578 1
1754 578 1
1761 578 1
1797 578 3
1856 578 1
1887 578 1
1974 578 1
2043 578 2
2049 578 2
2122 578 1
2291 578 29
2335 578 1
2336 578 1
2384 578 1
2456 578 2
2487 578 1
2534 578 1
2540 578 1
2593 578 1
2613 578 1
2617 578 5
2633 578 3
2717 578 1
2726 578 1
2733 578 1
2923 578 1
2926 578 1
2946 578 1
2958 578 7
2982 578 1
3010 578 1
3046 578 4
3059 578 1
3061 578 1
3119 578 1
3130 578 2
3167 578 4
3189 578 2
3214 578 1
3217 578 1
3260 578 1
3266 578 1
3272 578 1
3347 578 2
3371 578 3
3375 578 1
3390 578 1
3427 578 1
3459 578 1
3467 578 1
3573 578 2
3591 578 1
3622 578 1
3628 578 1
3679 578 1
3771 578 1
3797 578 3
3860 578 1
3867 578 2
3887 578 1
3900 578 1
3941 578 2
3961 578 2
3962 578 5
4107 578 1
4163 578 1
4205 578 2
4231 578 1
4240 578 1
4311 578 1
4335 578 2
4338 578 1
4372 578 1
4402 578 1
4520 578 1
4556 578 1
4578 578 1
4652 578 11
4702 578 1
4712 578 1
4777 578 1
4778 578 3
4782 578 1
4828 578 1
4857 578 1
4915 578 1
4938 578 3
4990 578 1
4993 578 1
5001 578 1
5018 578 1
5089 578 3
5101 578 1
5102 578 2
5111 578 1
5119 578 2
5222 578 2
5231 578 1
5239 578 1
5263 578 1
5371 578 3
5378 578 1
5395 578 3
5447 578 2
5449 578 2
5470 578 1
5472 578 1
5497 578 3
5534 578 1
5538 578 1
5564 578 1
5569 578 1
5572 578 3
5627 578 1
5664 578 1
5672 578 1
5698 578 2
5700 578 1
5707 578 1
5708 578 1
5709 578 7
5906 578 1
5916 578 1
5920 578 1
5924 578 1
5933 578 1
5952 578 1
5996 578 1
6012 578 1
6063 578 1
6092 578 2
6100 578 1
6137 578 1
6140 578 1
6185 578 5
6254 578 2
6284 578 1
6381 578 1
6444 578 3
6476 578 1
6520 578 1
6567 578 1
6573 578 2
6574 578 12
6685 578 4
6702 578 1
6750 578 1
6792 578 2
6795 578 1
6801 578 1
6807 578 1
6846 578 1
6962 578 1
7000 578 1
7036 578 1
7051 578 1
7136 578 1
7150 578 1
7169 578 1
7204 578 1
7231 578 2
7278 578 1
7327 578 1
7336 578 2
7355 578 4
7363 578 1
7369 578 1
7408 578 1
7414 578 1
7446 578 1
7464 578 2
7523 578 1
7710 578 1
7727 578 1
7733 578 1
7751 578 1
7764 578 1
7793 578 1
7801 578 1
7803 578 1
7838 578 1
7853 578 1
7858 578 1
7865 578 1
7980 578 1
8015 578 5
8037 578 4
8093 578 1
8132 578 2
8216 578 1
8220 578 1
8226 578 1
8286 578 1
8379 578 1
8427 578 2
8484 578 1
8488 578 1
8543 578 2
8595 578 3
8622 578 1
8631 578 2
8635 578 1
8667 578 1
8676 578 2
8682 578 1
8691 578 1
8708 578 1
8727 578 1
8781 578 6
8804 578 2
8836 578 1
8884 578 1
9012 578 1
9030 578 1
9241 578 1
9287 578 2
9303 578 1
9308 578 1
9346 578 1
9366 578 1
9503 578 1
9562 578 13
9580 578 5
9605 578 1
9624 578 1
9652 578 3
9672 578 2
9710 578 1
9712 578 1
9801 578 1
9843 578 1
9864 578 1
9865 578 5
9894 578 1
9899 578 1
9909 578 3
9932 578 1
9945 578 1
9958 578 21
9978 578 3
10001 578 1
10103 578 1
10223 578 1
10226 578 1
10291 578 2
10336 578 1
10636 578 1
10814 578 1
10946 578 1
10961 578 1
11096 578 1
11156 578 1
11159 578 1
11244 578 3
11253 578 1
11378 578 1
11393 578 1
11456 578 1
11496 578 1
11587 578 2
11615 578 1
11676 578 1
11729 578 3
11818 578 1
11837 578 1
11868 578 3
11923 578 1
11925 578 1
11974 578 1
11977 578 1
12004 578 1
12097 578 1
12128 578 1
12134 578 2
12147 578 1
12171 578 2
12187 578 2
12234 578 3
12236 578 1
12257 578 1
12331 578 1
12367 578 1
12526 578 2
12558 578 1
12570 578 2
12624 578 1
12717 578 1
12811 578 1
12869 578 5
12878 578 1
12881 578 3
12973 578 1
13031 578 1
13043 578 1
13092 578 3
13100 578 3
13115 578 7
13139 578 1
13171 578 2
13182 578 1
13245 578 1
13299 578 1
13338 578 1
13370 578 1
13401 578 1
13456 578 1
13473 578 1
13551 578 1
14200 578 1
14201 578 1
14206 578 14
14285 578 1
14363 578 3
14376 578 1
14421 578 1
14495 578 5
14546 578 1
14549 578 1
14562 578 2
14564 578 5
14627 578 1
14636 578 3
14837 578 2
14997 578 1
15008 578 1
15015 578 33
15027 578 1
15082 578 1
15178 578 2
15194 578 1
15311 578 23
15324 578 1
15454 578 43
15524 578 1
15560 578 1
15641 578 49
15695 578 1
15726 578 1
15729 578 1
15780 578 40
15899 578 1
15925 578 1
15967 578 9
16046 578 2
16092 578 1
22 579 13
97 579 4
103 579 2
127 579 1
139 579 1
153 579 1
156 579 1
180 579 1
217 579 1
240 579 1
250 579 1
251 579 9
269 579 2
275 579 2
282 579 1
292 579 1
293 579 1
294 579 1
296 579 1
297 579 2
300 579 2
301 579 1
302 579 1
321 579 1
327 579 4
364 579 1
367 579 2
374 579 1
382 579 1
397 579 1
404 579 1
407 579 1
423 579 1
434 579 1
436 579 1
455 579 1
465 579 1
484 579 3
522 579 1
523 579 1
551 579 1
557 579 1
563 579 1
580 579 10
587 579 1
589 579 1
594 579 3
630 579 2
641 579 1
659 579 1
668 579 1
669 579 1
670 579 1
690 579 1
721 579 1
752 579 1
754 579 1
831 579 1
901 579 2
918 579 2
919 579 3
920 579 1
997 579 2
1030 579 1
1046 579 1
1307 579 1
1351 579 1
1357 579 34
1460 579 1
1530 579 1
1542 579 1
1545 579 1
1546 579 1
1584 579 1
1655 579 1
1669 579 8
1670 579 1
1792 579 1
1797 579 3
1925 579 1
1964 579 1
2024 579 2
2041 579 1
2049 579 3
2063 579 1
2067 579 1
2129 579 1
2134 579 1
2220 579 1
2221 579 1
2234 579 2
2272 579 1
2291 579 7
2349 579 1
2350 579 1
2440 579 1
2484 579 3
2492 579 1
2503 579 1
2509 579 1
2554 579 1
2592 579 1
2633 579 1
2670 579 1
2717 579 1
2745 579 1
2810 579 1
2823 579 1
2842 579 1
2926 579 3
2947 579 3
2950 579 1
2958 579 2
2962 579 1
2969 579 1
2982 579 1
2989 579 1
3061 579 1
3140 579 1
3173 579 3
3185 579 1
3189 579 1
3265 579 1
3345 579 1
3346 579 1
3376 579 1
3382 579 1
3398 579 2
3448 579 1
3511 579 1
3588 579 1
3709 579 1
3779 579 1
3857 579 1
3860 579 1
3932 579 1
3937 579 1
3941 579 2
3954 579 1
3961 579 5
3962 579 1
3963 579 1
3964 579 1
4028 579 1
4035 579 1
4107 579 1
4254 579 1
4294 579 1
4365 579 1
4402 579 1
4404 579 1
4417 579 2
4521 579 1
4616 579 1
4627 579 1
4640 579 1
4680 579 1
4712 579 1
4716 579 1
4778 579 1
4811 579 1
4866 579 1
4958 579 2
4963 579 1
5018 579 1
5085 579 2
5101 579 3
5102 579 1
5108 579 1
5111 579 1
5329 579 1
5347 579 3
5393 579 2
5415 579 1
5471 579 1
5566 579 1
5572 579 1
5745 579 1
5752 579 2
5924 579 1
5942 579 2
6041 579 1
6184 579 1
6185 579 2
6199 579 8
6254 579 1
6314 579 2
6482 579 1
6488 579 1
6515 579 1
6568 579 1
6647 579 2
6659 579 3
6702 579 4
6737 579 1
6779 579 1
6816 579 2
6857 579 1
6873 579 1
6892 579 1
7131 579 2
7136 579 3
7231 579 2
7246 579 1
7302 579 1
7355 579 2
7406 579 1
7416 579 1
7474 579 1
7501 579 3
7502 579 1
7503 579 1
7513 579 1
7551 579 1
7564 579 1
7597 579 1
7600 579 1
7616 579 1
7690 579 1
8044 579 1
8086 579 1
8188 579 1
8237 579 1
8271 579 1
8401 579 1
8410 579 1
8458 579 1
8460 579 2
8477 579 4
8543 579 1
8555 579 3
8569 579 2
8595 579 2
8614 579 1
8631 579 1
8676 579 2
8727 579 3
8739 579 3
8824 579 2
9095 579 2
9108 579 1
9179 579 1
9183 579 1
9271 579 1
9489 579 1
9578 579 1
9678 579 1
9741 579 1
9742 579 9
9865 579 18
9867 579 1
10048 579 2
10110 579 1
10128 579 1
10824 579 1
10909 579 1
11022 579 2
11067 579 1
11119 579 1
11168 579 1
11173 579 1
11199 579 1
11226 579 1
11252 579 1
11264 579 1
11378 579 3
11390 579 1
11470 579 1
11546 579 3
11619 579 1
11632 579 1
11638 579 2
11688 579 1
11729 579 1
11806 579 3
11868 579 6
11938 579 1
11957 579 2
11974 579 2
12111 579 1
12134 579 4
12234 579 1
12236 579 3
12307 579 1
12442 579 1
12558 579 1
12575 579 1
12663 579 1
12781 579 1
12828 579 1
12869 579 1
12881 579 2
13100 579 2
13115 579 3
13206 579 1
13232 579 1
13302 579 1
13311 579 1
13334 579 1
13351 579 1
13361 579 1
13371 579 1
13440 579 1
13491 579 1
14200 579 1
14229 579 1
14285 579 1
14399 579 2
14405 579 1
14449 579 3
14461 579 2
14471 579 1
14564 579 9
14589 579 1
14636 579 3
14705 579 4
14837 579 1
14847 579 1
14858 579 8
14910 579 1
14949 579 1
14977 579 1
15020 579 1
15022 579 1
15027 579 2
15051 579 1
15082 579 1
15099 579 1
15142 579 2
15194 579 3
15298 579 1
15304 579 2
15311 579 33
15369 579 1
15452 579 1
15458 579 1
15490 579 1
15582 579 5
15641 579 4
15688 579 1
15695 579 3
15704 579 1
15705 579 1
15719 579 1
15729 579 1
15766 579 1
15835 579 2
15862 579 3
15877 579 1
15927 579 1
15957 579 3
15967 579 21
15983 579 1
16045 579 1
12 580 1
22 580 72
26 580 2
49 580 2
61 580 1
95 580 1
97 580 28
117 580 1
139 580 4
147 580 1
148 580 5
153 580 1
156 580 5
157 580 1
158 580 5
160 580 1
166 580 1
178 580 2
180 580 3
199 580 1
202 580 3
203 580 3
204 580 3
209 580 2
218 580 3
229 580 2
230 580 2
240 580 1
243 580 1
247 580 3
251 580 58
258 580 1
265 580 2
267 580 3
268 580 2
269 580 7
270 580 9
271 580 2
273 580 3
274 580 11
275 580 7
276 580 1
277 580 2
278 580 1
279 580 1
280 580 4
281 580 7
282 580 8
283 580 7
284 580 2
285 580 3
286 580 1
287 580 8
288 580 6
289 580 4
290 580 4
291 580 3
292 580 3
293 580 3
294 580 17
295 580 5
296 580 6
297 580 6
298 580 9
299 580 3
300 580 7
301 580 5
302 580 2
303 580 3
304 580 1
305 580 2
307 580 2
309 580 1
310 580 1
313 580 1
314 580 1
316 580 3
321 580 1
325 580 1
327 580 4
330 580 27
338 580 1
356 580 1
361 580 11
375 580 1
381 580 3
382 580 1
383 580 3
389 580 12
404 580 3
413 580 4
416 580 1
423 580 8
426 580 4
428 580 1
429 580 1
433 580 2
436 580 1
439 580 2
440 580 4
442 580 2
455 580 10
465 580 1
469 580 12
482 580 1
484 580 1
491 580 1
500 580 1
503 580 1
519 580 2
520 580 1
523 580 2
525 580 1
532 580 5
540 580 2
542 580 2
545 580 2
547 580 2
549 580 1
558 580 2
561 580 1
563 580 10
564 580 3
569 580 1
574 580 13
580 580 117
589 580 6
593 580 1
594 580 30
596 580 1
602 580 2
609 580 3
619 580 2
621 580 1
630 580 15
635 580 1
637 580 3
641 580 10
647 580 3
666 580 1
668 580 5
670 580 7
676 580 4
679 580 1
686 580 1
693 580 6
703 580 3
721 580 5
724 580 2
728 580 2
739 580 2
743 580 1
756 580 2
759 580 1
760 580 2
764 580 1
785 580 2
802 580 3
887 580 1
890 580 1
918 580 28
919 580 8
920 580 1
941 580 1
988 580 2
992 580 1
997 580 1
1001 580 2
1028 580 1
1029 580 3
1030 580 1
1053 580 1
1061 580 1
1104 580 1
1111 580 1
1118 580 1
1127 580 2
1134 580 1
1162 580 1
1176 580 1
1187 580 2
1189 580 1
1194 580 3
1224 580 9
1240 580 5
1277 580 3
1291 580 1
1320 580 1
1338 580 1
1339 580 1
1347 580 2
1357 580 598
1415 580 1
1420 580 5
1426 580 1
1438 580 1
1483 580 4
1496 580 1
1520 580 1
1540 580 4
1545 580 3
1546 580 3
1548 580 1
1555 580 1
1566 580 1
1574 580 1
1630 580 14
1633 580 1
1663 580 1
1669 580 98
1696 580 1
1713 580 2
1782 580 9
1792 580 4
1828 580 2
1833 580 1
1858 580 2
1876 580 1
1897 580 17
1918 580 3
1932 580 2
1964 580 2
2024 580 47
2028 580 2
2041 580 1
2043 580 1
2049 580 1
2063 580 5
2182 580 2
2202 580 1
2220 580 1
2236 580 1
2272 580 17
2291 580 1
2305 580 2
2309 580 1
2325 580 1
2331 580 1
2353 580 4
2372 580 6
2384 580 5
2397 580 5
2408 580 2
2484 580 1
2503 580 3
2525 580 1
2546 580 1
2581 580 1
2592 580 2
2633 580 16
2647 580 2
2652 580 1
2670 580 1
2740 580 2
2802 580 1
2816 580 1
2820 580 1
2822 580 1
2823 580 2
2856 580 1
2897 580 3
2926 580 1
2947 580 7
2958 580 1
2962 580 1
2963 580 1
2982 580 5
3045 580 2
3061 580 3
3119 580 2
3142 580 1
3170 580 2
3175 580 1
3213 580 1
3234 580 2
3238 580 1
3248 580 1
3265 580 2
3297 580 1
3333 580 1
3347 580 1
3375 580 1
3412 580 1
3446 580 1
3448 580 7
3496 580 1
3511 580 4
3513 580 1
3548 580 1
3561 580 2
3567 580 2
3679 580 2
3691 580 1
3749 580 1
3752 580 1
3759 580 1
3775 580 1
3802 580 1
3819 580 9
3829 580 2
3857 580 1
3900 580 1
3916 580 2
3941 580 4
3956 580 1
3960 580 19
3961 580 144
3962 580 34
3964 580 2
4106 580 9
4107 580 5
4173 580 1
4207 580 1
4256 580 1
4294 580 20
4338 580 1
4340 580 2
4347 580 1
4353 580 1
4362 580 2
4365 580 2
4369 580 1
4417 580 3
4444 580 1
4492 580 1
4497 580 1
4516 580 2
4520 580 2
4629 580 2
4637 580 1
4710 580 1
4712 580 11
4837 580 2
4839 580 1
4866 580 1
4887 580 1
4896 580 1
4897 580 2
4956 580 3
4958 580 7
5000 580 1
5001 580 1
5005 580 1
5026 580 1
5061 580 1
5101 580 2
5111 580 1
5123 580 1
5159 580 3
5189 580 1
5198 580 1
5222 580 7
5235 580 1
5252 580 1
5265 580 1
5280 580 1
5282 580 1
5321 580 1
5329 580 1
5351 580 1
5371 580 1
5452 580 1
5465 580 5
5473 580 4
5496 580 1
5497 580 1
5512 580 2
5534 580 3
5608 580 1
5616 580 1
5640 580 2
5652 580 1
5698 580 5
5704 580 1
5707 580 2
5740 580 2
5745 580 3
5752 580 5
5786 580 1
5813 580 1
5873 580 1
5924 580 1
5933 580 1
5947 580 1
5973 580 1
6012 580 3
6032 580 1
6041 580 3
6057 580 1
6087 580 1
6088 580 1
6120 580 1
6135 580 1
6146 580 1
6169 580 1
6177 580 1
6195 580 9
6225 580 1
6245 580 1
6254 580 1
6269 580 1
6301 580 10
6357 580 1
6367 580 1
6381 580 1
6382 580 1
6397 580 2
6400 580 1
6402 580 1
6436 580 1
6444 580 1
6488 580 1
6520 580 3
6567 580 3
6701 580 2
6702 580 3
6745 580 1
6750 580 1
6785 580 1
6806 580 2
6815 580 1
6816 580 10
6833 580 1
6851 580 1
6856 580 2
6857 580 2
6861 580 1
6874 580 1
6947 580 12
6963 580 7
7051 580 3
7053 580 1
7082 580 13
7101 580 1
7107 580 2
7108 580 1
7131 580 32
7136 580 63
7151 580 8
7177 580 1
7213 580 1
7234 580 1
7262 580 1
7264 580 1
7336 580 1
7338 580 2
7355 580 2
7387 580 1
7403 580 1
7406 580 7
7408 580 1
7436 580 1
7446 580 2
7474 580 7
7478 580 1
7495 580 2
7502 580 6
7503 580 1
7548 580 1
7556 580 7
7600 580 2
7642 580 2
7674 580 2
7676 580 1
7719 580 1
7746 580 1
7747 580 2
7748 580 16
7779 580 1
7823 580 5
7901 580 1
7972 580 1
8019 580 1
8091 580 1
8137 580 1
8169 580 1
8216 580 1
8229 580 3
8237 580 5
8255 580 1
8256 580 3
8257 580 1
8258 580 5
8259 580 2
8271 580 8
8331 580 1
8366 580 1
8367 580 1
8374 580 1
8397 580 1
8399 580 1
8401 580 1
8443 580 2
8458 580 6
8460 580 4
8480 580 1
8541 580 1
8543 580 3
8555 580 32
8557 580 1
8564 580 2
8566 580 1
8569 580 2
8584 580 1
8595 580 1
8614 580 3
8630 580 1
8635 580 4
8676 580 31
8719 580 1
8727 580 7
8824 580 10
8853 580 1
8866 580 2
8884 580 1
8890 580 1
8891 580 2
8914 580 1
8951 580 1
8979 580 1
9006 580 1
9014 580 1
9018 580 1
9030 580 1
9091 580 1
9164 580 1
9170 580 1
9179 580 1
9194 580 5
9210 580 1
9223 580 1
9305 580 1
9345 580 1
9365 580 1
9405 580 1
9440 580 2
9457 580 2
9482 580 2
9489 580 5
9493 580 1
9551 580 1
9585 580 1
9619 580 1
9711 580 1
9755 580 3
9771 580 3
9812 580 4
9843 580 1
9865 580 168
9868 580 1
9879 580 2
9916 580 2
9927 580 1
9933 580 1
9956 580 1
9995 580 3
10056 580 1
10064 580 1
10093 580 1
10103 580 2
10156 580 3
10172 580 1
10205 580 5
10206 580 1
10208 580 1
10440 580 1
10441 580 1
10452 580 2
10539 580 4
10617 580 1
10641 580 1
10824 580 1
10929 580 2
10963 580 1
10992 580 2
10999 580 1
11021 580 1
11022 580 1
11061 580 1
11071 580 1
11126 580 2
11156 580 2
11163 580 1
11200 580 5
11226 580 1
11241 580 1
11264 580 1
11345 580 4
11352 580 1
11378 580 5
11393 580 2
11458 580 1
11491 580 1
11496 580 1
11544 580 1
11571 580 2
11619 580 1
11688 580 3
11716 580 1
11738 580 2
11748 580 2
11766 580 1
11795 580 1
11806 580 1
11816 580 1
11822 580 1
11837 580 2
11868 580 1
11919 580 1
11934 580 1
11974 580 4
11983 580 1
12092 580 1
12125 580 1
12128 580 5
12134 580 21
12135 580 1
12139 580 1
12179 580 1
12203 580 1
12217 580 1
12223 580 1
12236 580 10
12271 580 1
12346 580 1
12526 580 1
12534 580 2
12557 580 1
12558 580 5
12559 580 1
12586 580 2
12589 580 2
12624 580 1
12625 580 1
12653 580 4
12670 580 1
12679 580 1
12710 580 1
12747 580 1
12787 580 1
12869 580 1
12881 580 5
12893 580 3
12923 580 1
12935 580 1
12960 580 1
12962 580 1
13012 580 2
13069 580 1
13071 580 2
13082 580 1
13114 580 2
13120 580 1
13160 580 1
13185 580 1
13206 580 1
13219 580 1
13311 580 6
13370 580 2
13401 580 1
13417 580 1
13440 580 2
13456 580 2
13506 580 1
14200 580 10
14229 580 16
14239 580 1
14268 580 2
14372 580 2
14396 580 5
14399 580 3
14404 580 1
14405 580 4
14421 580 14
14449 580 16
14471 580 4
14472 580 1
14495 580 1
14511 580 1
14527 580 5
14546 580 25
14562 580 1
14564 580 114
14569 580 2
14636 580 61
14691 580 1
14699 580 19
14705 580 26
14751 580 6
14766 580 7
14778 580 1
14809 580 1
14858 580 1
14886 580 2
14944 580 1
14966 580 1
14977 580 4
15020 580 2
15027 580 30
15039 580 1
15099 580 5
15126 580 18
15177 580 5
15190 580 7
15194 580 34
15196 580 1
15209 580 3
15270 580 5
15284 580 2
15298 580 2
15304 580 9
15311 580 767
15324 580 15
15366 580 1
15369 580 7
15386 580 1
15436 580 2
15452 580 13
15556 580 1
15560 580 1
15582 580 107
15612 580 2
15641 580 3
15688 580 5
15695 580 1
15704 580 3
15729 580 31
15739 580 2
15761 580 10
15780 580 2
15813 580 10
15824 580 1
15835 580 5
15836 580 1
15862 580 6
15877 580 7
15927 580 9
15959 580 9
15965 580 2
15967 580 359
15997 580 3
16021 580 6
16045 580 9
16092 580 6
16136 580 1
16172 580 1
22 581 5
95 581 1
97 581 3
98 581 1
139 581 2
145 581 1
156 581 1
202 581 1
203 581 1
217 581 1
223 581 1
226 581 1
229 581 2
230 581 1
247 581 1
251 581 1
259 581 1
267 581 1
269 581 1
279 581 1
288 581 1
294 581 1
304 581 1
327 581 2
361 581 1
367 581 1
381 581 1
389 581 2
392 581 2
404 581 1
426 581 1
440 581 1
465 581 1
469 581 1
484 581 3
503 581 1
525 581 1
532 581 1
534 581 1
563 581 2
574 581 2
580 581 9
582 581 1
591 581 1
594 581 5
630 581 1
693 581 1
707 581 1
711 581 1
724 581 1
727 581 1
749 581 1
753 581 1
756 581 3
802 581 1
826 581 1
831 581 1
877 581 2
918 581 1
920 581 2
997 581 1
1028 581 1
1030 581 3
1194 581 1
1199 581 1
1203 581 1
1224 581 1
1270 581 1
1292 581 2
1321 581 1
1357 581 23
1484 581 1
1490 581 1
1548 581 1
1639 581 1
1655 581 2
1669 581 2
1711 581 2
1755 581 1
1761 581 1
1762 581 1
1786 581 3
1798 581 2
1897 581 2
1908 581 1
2024 581 3
2049 581 1
2063 581 1
2067 581 5
2205 581 2
2220 581 1
2221 581 1
2272 581 1
2291 581 11
2503 581 1
2549 581 1
2592 581 4
2616 581 1
2620 581 1
2633 581 1
2647 581 1
2840 581 1
2910 581 1
2912 581 1
2926 581 3
2947 581 1
2950 581 1
2958 581 1
3047 581 1
3061 581 1
3084 581 1
3167 581 2
3173 581 1
3189 581 1
3213 581 1
3238 581 1
3265 581 1
3340 581 1
3345 581 1
3346 581 1
3375 581 2
3424 581 1
3463 581 1
3493 581 1
3563 581 1
3620 581 1
3795 581 1
3797 581 2
3829 581 1
3900 581 1
3919 581 1
3928 581 1
3956 581 1
3960 581 1
3961 581 5
3962 581 6
4055 581 1
4085 581 1
4107 581 4
4118 581 1
4205 581 1
4213 581 1
4252 581 1
4294 581 6
4338 581 1
4349 581 1
4369 581 1
4402 581 1
4448 581 1
4486 581 2
4521 581 1
4629 581 2
4637 581 1
4692 581 1
4706 581 1
4712 581 1
4733 581 1
4828 581 1
4839 581 2
4881 581 1
4915 581 1
4930 581 1
4944 581 1
4963 581 1
4990 581 1
4991 581 1
5001 581 2
5013 581 1
5091 581 1
5101 581 1
5102 581 2
5104 581 1
5111 581 1
5119 581 1
5133 581 1
5140 581 1
5174 581 1
5203 581 1
5239 581 1
5289 581 1
5338 581 1
5351 581 1
5378 581 1
5449 581 2
5465 581 1
5497 581 1
5515 581 1
5534 581 2
5564 581 1
5651 581 1
5716 581 1
5719 581 2
5807 581 1
5831 581 1
5942 581 1
6010 581 2
6063 581 2
6071 581 1
6087 581 1
6151 581 1
6183 581 2
6185 581 3
6199 581 3
6211 581 1
6270 581 1
6301 581 1
6319 581 1
6397 581 1
6411 581 1
6413 581 1
6488 581 3
6555 581 1
6615 581 1
6659 581 1
6693 581 1
6702 581 2
6713 581 1
6731 581 1
6750 581 2
6756 581 1
6785 581 1
6815 581 1
6816 581 2
6926 581 3
6947 581 1
6948 581 1
6995 581 1
7008 581 1
7049 581 1
7082 581 2
7107 581 2
7136 581 4
7151 581 1
7169 581 1
7204 581 2
7231 581 2
7236 581 1
7246 581 2
7355 581 1
7372 581 1
7403 581 1
7406 581 1
7497 581 1
7502 581 1
7503 581 1
7592 581 1
7616 581 1
7683 581 2
7704 581 1
7747 581 1
7748 581 1
7779 581 1
7805 581 1
7831 581 1
7836 581 1
7888 581 1
8044 581 1
8062 581 1
8237 581 3
8255 581 1
8256 581 1
8271 581 1
8374 581 2
8378 581 2
8394 581 1
8410 581 3
8477 581 2
8516 581 1
8555 581 2
8592 581 1
8595 581 9
8620 581 1
8630 581 1
8676 581 5
8691 581 1
8754 581 1
8767 581 1
8781 581 1
8827 581 1
8853 581 2
8901 581 1
8911 581 1
8956 581 1
9164 581 1
9262 581 1
9297 581 1
9347 581 1
9350 581 1
9366 581 1
9489 581 1
9518 581 1
9605 581 3
9623 581 2
9742 581 1
9865 581 16
9894 581 1
9946 581 2
9956 581 1
9989 581 1
11022 581 3
11217 581 1
11253 581 1
11261 581 1
11348 581 1
11424 581 1
11430 581 3
11503 581 1
11587 581 1
11604 581 1
11795 581 1
11816 581 1
11829 581 1
11868 581 4
11949 581 1
11974 581 2
12134 581 1
12187 581 2
12234 581 1
12236 581 1
12331 581 2
12442 581 2
12504 581 1
12512 581 1
12630 581 1
12692 581 1
12777 581 1
12824 581 1
12869 581 2
12872 581 1
12881 581 2
13071 581 1
13082 581 1
13092 581 1
13312 581 1
13327 581 2
13334 581 1
13351 581 1
13401 581 1
13441 581 1
14200 581 1
14206 581 2
14229 581 2
14242 581 1
14285 581 8
14376 581 2
14396 581 3
14397 581 1
14405 581 1
14449 581 7
14546 581 2
14564 581 9
14630 581 1
14636 581 6
14691 581 6
14766 581 2
14809 581 1
14858 581 13
14930 581 1
14934 581 1
14977 581 1
15020 581 1
15039 581 1
15099 581 1
15177 581 1
15190 581 1
15194 581 4
15203 581 1
15270 581 2
15298 581 1
15304 581 1
15311 581 33
15324 581 1
15334 581 1
15527 581 1
15582 581 6
15641 581 5
15688 581 1
15813 581 1
15862 581 1
15957 581 4
15967 581 16
16021 581 1
2 582 2
22 582 9
90 582 1
97 582 22
139 582 1
156 582 1
158 582 2
180 582 2
203 582 1
212 582 1
218 582 2
223 582 1
224 582 1
229 582 1
230 582 1
233 582 1
251 582 15
267 582 5
268 582 2
269 582 4
273 582 1
274 582 9
275 582 7
276 582 1
278 582 1
280 582 5
281 582 8
282 582 16
283 582 2
284 582 3
287 582 4
288 582 3
289 582 3
291 582 1
292 582 6
293 582 2
294 582 2
296 582 1
297 582 6
298 582 1
299 582 1
301 582 3
302 582 5
313 582 1
319 582 1
327 582 1
330 582 11
379 582 1
382 582 1
383 582 1
389 582 20
392 582 1
404 582 1
413 582 3
416 582 2
418 582 1
423 582 4
426 582 4
436 582 1
439 582 7
440 582 2
455 582 1
465 582 2
469 582 1
523 582 1
525 582 1
532 582 3
540 582 2
547 582 2
558 582 7
563 582 1
574 582 2
580 582 16
589 582 2
594 582 6
595 582 1
596 582 2
630 582 2
641 582 1
647 582 3
668 582 3
670 582 3
699 582 1
702 582 2
703 582 1
721 582 9
724 582 1
778 582 1
802 582 1
918 582 78
919 582 3
997 582 1
1115 582 1
1134 582 1
1176 582 2
1187 582 2
1194 582 1
1277 582 1
1343 582 1
1357 582 1059
1483 582 1
1505 582 1
1644 582 1
1669 582 7
1773 582 1
1776 582 1
1792 582 3
1897 582 27
1904 582 1
1974 582 2
2024 582 50
2028 582 4
2048 582 1
2049 582 1
2083 582 1
2129 582 1
2272 582 1
2309 582 1
2372 582 2
2384 582 3
2397 582 1
2532 582 1
2618 582 1
2633 582 3
2647 582 2
2686 582 2
2718 582 1
2751 582 1
2820 582 2
2823 582 1
2852 582 1
2883 582 1
2947 582 14
2958 582 1
3045 582 1
3567 582 2
3749 582 1
3819 582 5
3881 582 1
3960 582 3
3961 582 76
3962 582 18
3964 582 2
4045 582 1
4106 582 2
4107 582 1
4294 582 2
4338 582 6
4344 582 1
4372 582 1
4516 582 1
4557 582 1
4712 582 5
4805 582 1
4958 582 4
5066 582 3
5159 582 1
5222 582 1
5347 582 1
5534 582 4
5646 582 1
5698 582 1
5704 582 2
5836 582 1
5887 582 1
5969 582 1
5997 582 1
6169 582 1
6195 582 2
6254 582 2
6301 582 1
6582 582 1
6816 582 2
6856 582 1
6857 582 7
7053 582 2
7101 582 1
7107 582 1
7131 582 39
7136 582 50
7474 582 6
7642 582 1
7689 582 1
7748 582 3
7838 582 1
7850 582 1
8132 582 1
8221 582 2
8237 582 1
8257 582 1
8331 582 1
8458 582 2
8460 582 1
8543 582 1
8555 582 24
8635 582 1
8676 582 13
8778 582 1
8824 582 4
8983 582 1
9305 582 1
9489 582 2
9551 582 1
9618 582 1
9718 582 1
9865 582 207
10054 582 1
10064 582 1
10093 582 1
10156 582 3
10205 582 2
10348 582 1
10440 582 2
10465 582 1
11156 582 2
11218 582 1
11289 582 1
11460 582 1
11571 582 1
11688 582 1
11697 582 1
11712 582 1
11883 582 1
11923 582 1
12128 582 1
12134 582 2
12158 582 1
12217 582 1
12236 582 1
12348 582 1
12597 582 1
12625 582 2
12653 582 5
12860 582 1
12881 582 5
13031 582 1
13071 582 1
13114 582 1
13206 582 2
13298 582 1
13343 582 1
13403 582 1
13461 582 1
14200 582 3
14206 582 6
14229 582 6
14268 582 1
14354 582 1
14372 582 1
14396 582 1
14399 582 6
14405 582 1
14421 582 30
14449 582 25
14471 582 2
14511 582 1
14527 582 13
14546 582 19
14564 582 483
14630 582 1
14636 582 89
14699 582 2
14705 582 20
14751 582 1
14766 582 1
14769 582 1
14778 582 5
14847 582 4
14886 582 1
14966 582 2
14977 582 2
14978 582 2
15027 582 23
15051 582 2
15126 582 10
15142 582 1
15177 582 6
15190 582 12
15194 582 41
15196 582 1
15270 582 1
15304 582 1
15311 582 1669
15324 582 43
15369 582 3
15386 582 1
15436 582 6
15452 582 16
15454 582 1
15582 582 135
15641 582 6
15688 582 4
15704 582 2
15705 582 1
15729 582 19
15731 582 9
15739 582 5
15761 582 1
15780 582 3
15813 582 9
15835 582 1
15836 582 1
15862 582 2
15877 582 4
15924 582 1
15925 582 1
15927 582 4
15959 582 14
15965 582 2
15967 582 976
15997 582 9
16021 582 1
16045 582 3
16092 582 12
16136 582 8
12 583 1
22 583 5
26 583 1
97 583 1
142 583 1
148 583 1
162 583 1
243 583 1
251 583 2
267 583 1
269 583 3
273 583 1
274 583 4
288 583 1
294 583 2
299 583 1
300 583 1
301 583 1
302 583 1
327 583 2
361 583 1
377 583 1
404 583 1
413 583 2
423 583 1
426 583 1
440 583 1
465 583 1
484 583 1
494 583 1
520 583 1
532 583 1
574 583 1
580 583 5
592 583 1
594 583 2
596 583 1
630 583 2
668 583 1
670 583 1
703 583 1
712 583 1
721 583 2
756 583 1
822 583 2
861 583 1
890 583 1
918 583 3
919 583 4
940 583 1
997 583 1
1028 583 1
1029 583 1
1112 583 2
1194 583 2
1224 583 2
1240 583 2
1313 583 1
1315 583 1
1357 583 33
1456 583 1
1545 583 1
1546 583 1
1576 583 1
1655 583 1
1669 583 18
1782 583 1
1798 583 2
2024 583 3
2028 583 2
2049 583 9
2067 583 5
2154 583 1
2170 583 1
2234 583 1
2291 583 7
2345 583 1
2349 583 1
2478 583 1
2484 583 1
2503 583 1
2525 583 1
2592 583 1
2599 583 3
2616 583 1
2633 583 2
2648 583 1
2717 583 1
2898 583 1
2926 583 1
2947 583 1
2950 583 2
2958 583 5
2981 583 1
3032 583 1
3046 583 1
3059 583 1
3175 583 1
3189 583 4
3265 583 1
3375 583 2
3377 583 1
3434 583 1
3442 583 1
3448 583 1
3463 583 1
3511 583 1
3574 583 1
3797 583 2
3829 583 2
3857 583 1
3916 583 1
3941 583 1
3961 583 1
3970 583 2
4005 583 1
4294 583 1
4338 583 2
4349 583 1
4352 583 1
4369 583 1
4411 583 2
4450 583 1
4564 583 1
4629 583 2
4790 583 3
4958 583 1
5071 583 1
5091 583 1
5101 583 1
5111 583 1
5117 583 1
5321 583 2
5347 583 1
5393 583 1
5397 583 1
5493 583 1
5507 583 1
5572 583 2
5627 583 1
5698 583 1
5745 583 1
5845 583 1
5849 583 1
5942 583 2
5990 583 1
6012 583 2
6041 583 3
6063 583 3
6107 583 1
6185 583 2
6198 583 1
6199 583 4
6235 583 1
6280 583 1
6301 583 1
6444 583 1
6461 583 2
6482 583 1
6488 583 1
6568 583 2
6659 583 1
6702 583 2
6747 583 1
6816 583 2
6863 583 1
6960 583 1
6995 583 1
7082 583 1
7107 583 2
7136 583 2
7169 583 1
7216 583 1
7231 583 1
7234 583 2
7255 583 1
7500 583 2
7502 583 2
7503 583 1
7592 583 2
7733 583 1
7746 583 1
7748 583 1
7786 583 2
7850 583 1
8044 583 1
8050 583 1
8258 583 2
8271 583 1
8374 583 2
8389 583 1
8410 583 1
8458 583 1
8460 583 1
8484 583 1
8541 583 1
8543 583 1
8564 583 2
8571 583 1
8585 583 1
8595 583 5
8596 583 4
8673 583 1
8676 583 5
8727 583 2
8739 583 2
8824 583 2
8827 583 2
8853 583 1
8891 583 1
9113 583 1
9117 583 1
9170 583 2
9176 583 1
9194 583 1
9197 583 1
9272 583 1
9308 583 1
9366 583 1
9383 583 1
9434 583 1
9457 583 1
9500 583 2
9605 583 2
9614 583 2
9706 583 1
9742 583 1
9812 583 1
9865 583 11
9879 583 2
9939 583 1
9945 583 1
9946 583 1
9956 583 2
9995 583 1
10070 583 2
10086 583 1
10102 583 1
10103 583 2
10308 583 1
10359 583 1
10395 583 1
10444 583 3
10641 583 2
11022 583 1
11066 583 1
11095 583 1
11173 583 1
11226 583 1
11249 583 1
11253 583 1
11261 583 2
11348 583 1
11352 583 1
11390 583 1
11456 583 2
11481 583 1
11488 583 1
11587 583 1
11604 583 1
11619 583 1
11868 583 1
11974 583 1
12086 583 1
12134 583 2
12135 583 1
12151 583 1
12202 583 1
12234 583 1
12438 583 1
12609 583 1
12628 583 1
12717 583 1
12786 583 1
12869 583 1
12872 583 1
12881 583 1
12893 583 1
12895 583 1
12962 583 1
12982 583 1
13092 583 1
13116 583 1
13130 583 1
13139 583 1
13243 583 1
13500 583 1
14200 583 2
14206 583 1
14258 583 1
14285 583 3
14399 583 1
14405 583 2
14410 583 1
14449 583 6
14471 583 1
14511 583 1
14546 583 1
14562 583 1
14564 583 13
14630 583 1
14636 583 1
14699 583 1
14705 583 3
14766 583 1
14858 583 6
15099 583 1
15190 583 1
15194 583 3
15196 583 1
15267 583 1
15311 583 46
15369 583 1
15452 583 3
15560 583 3
15641 583 2
15688 583 1
15719 583 1
15729 583 1
15731 583 1
15739 583 1
15835 583 1
15862 583 2
15924 583 1
15967 583 22
15997 583 2
16155 583 1
18 584 1
22 584 8
49 584 2
88 584 2
97 584 14
139 584 3
148 584 2
177 584 1
180 584 1
205 584 1
218 584 3
267 584 1
269 584 4
271 584 1
273 584 1
274 584 11
275 584 1
276 584 1
277 584 1
280 584 2
281 584 4
282 584 4
284 584 2
286 584 1
287 584 2
288 584 1
289 584 1
290 584 2
291 584 1
292 584 3
293 584 3
294 584 4
295 584 1
296 584 4
297 584 2
298 584 2
299 584 1
300 584 4
301 584 2
302 584 2
303 584 4
315 584 1
327 584 2
364 584 1
383 584 1
389 584 6
392 584 1
413 584 3
423 584 4
428 584 2
439 584 1
455 584 2
469 584 1
484 584 1
517 584 1
520 584 1
532 584 3
547 584 1
558 584 3
580 584 15
589 584 2
594 584 4
596 584 2
618 584 2
621 584 1
630 584 3
641 584 5
668 584 2
670 584 2
693 584 1
721 584 2
724 584 2
752 584 1
818 584 1
918 584 4
919 584 1
997 584 1
1187 584 2
1224 584 2
1343 584 1
1357 584 182
1483 584 1
1487 584 1
1603 584 1
1633 584 1
1669 584 7
1680 584 1
1792 584 4
1805 584 1
1897 584 7
1964 584 2
2012 584 1
2024 584 17
2028 584 3
2049 584 1
2063 584 1
2236 584 1
2306 584 1
2372 584 4
2384 584 1
2607 584 1
2633 584 1
2843 584 1
2852 584 1
3029 584 1
3213 584 1
3238 584 1
3374 584 1
3779 584 1
3819 584 1
3856 584 1
3960 584 2
3961 584 12
3962 584 1
4141 584 1
4294 584 2
4301 584 1
4340 584 1
4359 584 1
4519 584 1
4520 584 1
4562 584 1
4712 584 7
4812 584 1
4831 584 1
4956 584 1
4958 584 2
5111 584 1
5112 584 1
5254 584 1
5347 584 1
5371 584 1
5449 584 1
5465 584 1
5535 584 1
5698 584 2
5735 584 1
5950 584 1
5990 584 1
6012 584 1
6041 584 1
6084 584 1
6191 584 1
6193 584 2
6195 584 1
6230 584 1
6382 584 1
6520 584 1
6653 584 1
6697 584 1
6745 584 1
6816 584 2
6857 584 1
6947 584 1
7082 584 2
7107 584 1
7131 584 10
7136 584 10
7406 584 1
7408 584 1
7474 584 4
7592 584 1
7796 584 1
8132 584 1
8219 584 1
8221 584 2
8271 584 4
8389 584 1
8458 584 4
8460 584 1
8555 584 2
8635 584 1
8676 584 5
8727 584 1
8891 584 1
8945 584 1
9129 584 1
9489 584 1
9865 584 52
9916 584 1
9995 584 1
10056 584 1
10346 584 1
10440 584 1
10459 584 1
10988 584 1
11332 584 1
11686 584 1
12586 584 2
12881 584 4
13404 584 1
13439 584 1
13458 584 1
13465 584 1
13500 584 1
14206 584 3
14229 584 1
14354 584 1
14396 584 3
14421 584 5
14449 584 6
14471 584 1
14527 584 4
14546 584 10
14564 584 19
14589 584 1
14636 584 6
14699 584 3
14705 584 4
14778 584 1
15027 584 2
15051 584 1
15126 584 3
15190 584 2
15194 584 7
15196 584 1
15270 584 1
15311 584 193
15324 584 2
15369 584 1
15436 584 2
15452 584 4
15582 584 23
15612 584 1
15641 584 10
15694 584 1
15701 584 1
15729 584 6
15739 584 2
15761 584 2
15927 584 1
15959 584 1
15967 584 81
15997 584 1
16045 584 1
16092 584 5
16136 584 2
22 585 24
83 585 1
139 585 1
211 585 1
224 585 1
229 585 1
230 585 1
251 585 12
275 585 1
277 585 1
278 585 1
279 585 1
280 585 1
284 585 1
289 585 1
292 585 1
294 585 1
302 585 1
397 585 1
404 585 2
448 585 1
462 585 1
484 585 1
491 585 1
525 585 2
545 585 1
547 585 1
574 585 1
580 585 8
589 585 2
592 585 1
594 585 5
616 585 1
647 585 1
659 585 1
693 585 1
727 585 1
826 585 1
831 585 1
834 585 1
886 585 1
918 585 2
920 585 2
997 585 1
1030 585 2
1046 585 1
1072 585 1
1194 585 1
1203 585 2
1307 585 1
1357 585 32
1384 585 1
1420 585 1
1426 585 1
1540 585 1
1545 585 1
1546 585 1
1630 585 1
1669 585 17
1680 585 1
1713 585 1
1782 585 5
1790 585 1
1798 585 1
1876 585 1
1964 585 1
2012 585 1
2024 585 7
2049 585 15
2056 585 2
2063 585 3
2067 585 4
2102 585 1
2176 585 1
2272 585 1
2291 585 4
2326 585 1
2378 585 1
2456 585 1
2484 585 1
2509 585 1
2595 585 1
2597 585 1
2616 585 1
2618 585 1
2686 585 1
2753 585 1
2810 585 2
2926 585 2
2958 585 3
2982 585 1
2988 585 1
3016 585 1
3046 585 1
3102 585 1
3173 585 3
3215 585 1
3234 585 1
3238 585 1
3265 585 2
3346 585 1
3375 585 1
3436 585 1
3445 585 1
3463 585 2
3508 585 1
3520 585 1
3524 585 1
3609 585 1
3620 585 1
3679 585 1
3715 585 1
3797 585 3
3857 585 2
3860 585 1
3928 585 1
3960 585 4
3961 585 7
3962 585 3
4051 585 1
4107 585 1
4205 585 1
4294 585 2
4295 585 1
4338 585 2
4359 585 1
4365 585 1
4369 585 2
4384 585 1
4393 585 3
4402 585 1
4404 585 1
4417 585 1
4471 585 1
4521 585 4
4629 585 1
4676 585 1
4702 585 1
4827 585 1
4839 585 1
4882 585 1
4915 585 1
4944 585 1
4956 585 1
4958 585 1
5071 585 1
5102 585 2
5104 585 1
5119 585 1
5123 585 1
5246 585 1
5306 585 1
5371 585 3
5378 585 1
5393 585 2
5395 585 1
5496 585 1
5507 585 1
5556 585 1
5672 585 1
5786 585 1
5812 585 1
5830 585 2
5845 585 1
5860 585 1
5887 585 1
5895 585 1
5924 585 1
5946 585 2
5998 585 1
6041 585 1
6068 585 1
6088 585 1
6120 585 1
6185 585 2
6195 585 1
6272 585 2
6275 585 1
6439 585 1
6488 585 2
6520 585 1
6524 585 1
6555 585 1
6589 585 2
6611 585 1
6659 585 3
6702 585 3
6750 585 4
6816 585 3
6830 585 1
6912 585 1
6963 585 1
7041 585 1
7082 585 3
7107 585 3
7131 585 1
7136 585 1
7169 585 2
7204 585 1
7231 585 3
7250 585 1
7292 585 1
7338 585 1
7355 585 3
7406 585 1
7474 585 1
7552 585 1
7553 585 1
7556 585 1
7592 585 1
7719 585 1
7746 585 1
7748 585 1
7779 585 1
7792 585 1
7832 585 1
8033 585 1
8171 585 1
8237 585 2
8258 585 1
8259 585 1
8271 585 2
8287 585 1
8374 585 1
8379 585 1
8389 585 1
8439 585 1
8460 585 1
8555 585 4
8595 585 2
8653 585 1
8655 585 3
8676 585 2
8739 585 1
8778 585 2
8824 585 1
8827 585 2
8945 585 1
9129 585 1
9155 585 1
9164 585 1
9170 585 1
9236 585 1
9308 585 1
9350 585 1
9367 585 2
9476 585 1
9605 585 1
9623 585 1
9624 585 1
9771 585 1
9865 585 13
9879 585 2
9934 585 1
9956 585 1
9980 585 1
10064 585 1
10103 585 2
10223 585 1
10243 585 1
10254 585 1
10458 585 1
10463 585 1
10641 585 1
10766 585 1
11004 585 1
11022 585 1
11159 585 1
11229 585 1
11252 585 1
11390 585 1
11430 585 1
11587 585 6
11619 585 2
11638 585 1
11655 585 1
11692 585 1
11712 585 1
11721 585 1
11913 585 1
11983 585 2
11989 585 1
12004 585 1
12092 585 3
12134 585 2
12144 585 1
12185 585 3
12187 585 1
12257 585 2
12263 585 1
12317 585 1
12331 585 1
12459 585 1
12628 585 1
12737 585 1
12777 585 1
12869 585 1
12872 585 1
12879 585 1
12881 585 12
12962 585 1
13071 585 1
13100 585 5
13182 585 1
13225 585 1
13232 585 1
13317 585 1
13327 585 1
13404 585 1
13456 585 1
13491 585 1
13494 585 1
14200 585 1
14229 585 1
14285 585 8
14399 585 1
14405 585 1
14421 585 3
14449 585 7
14471 585 1
14495 585 2
14546 585 1
14564 585 15
14589 585 2
14614 585 1
14636 585 5
14699 585 1
14705 585 3
14766 585 1
14858 585 30
15024 585 1
15027 585 3
15039 585 1
15099 585 1
15142 585 1
15194 585 11
15196 585 1
15284 585 1
15304 585 1
15311 585 46
15324 585 1
15369 585 2
15452 585 1
15458 585 1
15582 585 15
15641 585 1
15688 585 2
15729 585 2
15830 585 1
15835 585 2
15836 585 1
15862 585 1
15957 585 2
15959 585 1
15967 585 20
16045 585 1
16050 585 1
22 586 3
49 586 1
95 586 1
97 586 1
115 586 1
116 586 1
156 586 1
203 586 1
211 586 1
218 586 1
221 586 1
229 586 1
232 586 1
251 586 3
258 586 1
259 586 1
267 586 1
274 586 3
284 586 1
289 586 2
294 586 1
298 586 2
299 586 1
300 586 2
305 586 1
315 586 1
375 586 1
382 586 1
389 586 2
439 586 1
469 586 1
484 586 1
525 586 1
534 586 1
545 586 1
563 586 1
580 586 3
594 586 3
648 586 1
668 586 1
670 586 2
683 586 1
711 586 1
721 586 2
727 586 1
756 586 1
831 586 1
844 586 1
877 586 4
886 586 1
918 586 1
919 586 1
944 586 1
997 586 3
1030 586 1
1037 586 1
1092 586 1
1194 586 2
1196 586 1
1203 586 1
1270 586 1
1351 586 1
1357 586 21
1381 586 1
1386 586 1
1460 586 1
1483 586 1
1520 586 1
1539 586 1
1545 586 2
1630 586 1
1655 586 1
1669 586 5
1670 586 1
1713 586 1
1776 586 1
1782 586 1
1797 586 1
1897 586 2
2024 586 3
2049 586 5
2067 586 2
2170 586 2
2182 586 1
2219 586 1
2272 586 2
2291 586 9
2304 586 1
2305 586 1
2326 586 2
2349 586 1
2353 586 1
2360 586 1
2372 586 1
2378 586 2
2384 586 1
2473 586 1
2484 586 1
2491 586 1
2549 586 1
2592 586 2
2616 586 1
2620 586 1
2672 586 1
2822 586 1
2823 586 1
2827 586 1
2926 586 3
2937 586 1
2947 586 1
2950 586 1
2958 586 2
3173 586 3
3189 586 2
3265 586 2
3345 586 1
3371 586 1
3374 586 1
3375 586 1
3377 586 2
3392 586 1
3424 586 1
3438 586 1
3511 586 1
3548 586 1
3567 586 1
3568 586 1
3620 586 1
3621 586 1
3625 586 1
3707 586 1
3797 586 3
3857 586 2
3941 586 1
3960 586 1
3961 586 11
3962 586 2
3970 586 1
4022 586 1
4040 586 1
4107 586 3
4109 586 1
4188 586 1
4240 586 1
4294 586 1
4362 586 2
4402 586 1
4406 586 1
4471 586 1
4497 586 1
4521 586 1
4629 586 6
4676 586 1
4708 586 1
4712 586 1
4913 586 1
4915 586 1
5001 586 2
5018 586 1
5084 586 1
5101 586 2
5104 586 1
5128 586 1
5252 586 1
5282 586 1
5285 586 2
5347 586 1
5371 586 3
5395 586 1
5453 586 1
5497 586 4
5507 586 2
5535 586 1
5556 586 1
5564 586 1
5573 586 1
5617 586 1
5651 586 1
5741 586 1
5807 586 1
5842 586 1
5916 586 1
5930 586 1
6012 586 1
6041 586 4
6061 586 1
6068 586 1
6071 586 1
6183 586 1
6185 586 2
6195 586 2
6199 586 7
6201 586 1
6227 586 1
6253 586 1
6314 586 2
6376 586 1
6444 586 1
6464 586 1
6555 586 1
6594 586 1
6659 586 2
6702 586 3
6713 586 1
6732 586 1
6750 586 3
6785 586 1
6786 586 1
6816 586 2
6912 586 1
7040 586 1
7107 586 1
7131 586 1
7136 586 1
7151 586 1
7169 586 1
7213 586 1
7231 586 1
7278 586 1
7355 586 1
7403 586 1
7430 586 1
7453 586 1
7500 586 1
7502 586 2
7503 586 1
7746 586 1
7748 586 1
7820 586 1
7832 586 1
7838 586 1
7845 586 1
7865 586 2
8044 586 1
8083 586 1
8100 586 1
8132 586 1
8182 586 1
8237 586 2
8256 586 1
8271 586 1
8378 586 1
8397 586 1
8410 586 3
8456 586 1
8460 586 2
8462 586 1
8516 586 1
8543 586 1
8555 586 1
8595 586 2
8596 586 1
8630 586 2
8673 586 1
8676 586 5
8727 586 4
8739 586 2
8781 586 1
8804 586 1
8824 586 1
8853 586 1
8888 586 1
9117 586 1
9164 586 2
9183 586 1
9194 586 2
9286 586 1
9346 586 1
9350 586 1
9367 586 1
9464 586 2
9579 586 1
9638 586 1
9660 586 1
9843 586 1
9865 586 19
9894 586 1
9933 586 1
9946 586 1
9956 586 1
10056 586 1
10093 586 2
10102 586 1
10160 586 1
10303 586 1
10414 586 1
10444 586 1
10458 586 1
10539 586 1
10641 586 1
10963 586 2
11022 586 2
11066 586 1
11072 586 1
11077 586 1
11173 586 1
11218 586 1
11261 586 2
11264 586 1
11289 586 1
11348 586 2
11378 586 3
11390 586 1
11452 586 1
11456 586 2
11587 586 3
11607 586 2
11619 586 2
11692 586 2
11774 586 1
11829 586 1
11855 586 1
11868 586 1
11915 586 1
11923 586 1
11974 586 1
12033 586 1
12050 586 1
12128 586 1
12134 586 3
12146 586 1
12185 586 1
12187 586 3
12217 586 1
12367 586 1
12383 586 1
12512 586 1
12559 586 2
12567 586 1
12606 586 1
12621 586 1
12628 586 1
12629 586 1
12661 586 1
12717 586 1
12728 586 1
12777 586 1
12869 586 1
12872 586 1
12879 586 1
12881 586 1
12905 586 1
13013 586 1
13082 586 1
13232 586 1
13311 586 1
13327 586 1
13351 586 1
13371 586 1
13415 586 1
13491 586 2
13605 586 1
14206 586 1
14250 586 1
14285 586 6
14361 586 1
14397 586 1
14399 586 2
14405 586 5
14421 586 2
14449 586 6
14527 586 2
14546 586 1
14564 586 20
14589 586 2
14636 586 5
14699 586 2
14705 586 2
14766 586 1
14858 586 19
14977 586 2
15020 586 1
15099 586 1
15126 586 1
15194 586 5
15270 586 2
15311 586 64
15314 586 1
15324 586 2
15369 586 3
15452 586 2
15454 586 1
15582 586 6
15641 586 1
15676 586 1
15704 586 1
15729 586 3
15739 586 2
15877 586 2
15927 586 1
15957 586 2
15959 586 1
15967 586 19
16036 586 2
16045 586 1
16136 586 1
18 587 1
22 587 13
88 587 1
97 587 4
116 587 1
130 587 1
139 587 1
148 587 2
158 587 1
207 587 1
230 587 1
239 587 1
258 587 2
259 587 2
267 587 3
269 587 3
270 587 2
274 587 2
275 587 1
276 587 1
281 587 1
282 587 3
288 587 3
290 587 1
291 587 1
294 587 3
296 587 1
297 587 2
298 587 2
299 587 1
300 587 2
303 587 1
321 587 1
361 587 1
375 587 2
381 587 2
389 587 7
397 587 1
412 587 1
413 587 1
416 587 1
423 587 1
426 587 2
442 587 1
455 587 1
469 587 1
484 587 3
520 587 1
540 587 1
563 587 1
574 587 2
580 587 16
594 587 5
630 587 1
647 587 1
685 587 1
703 587 1
707 587 1
721 587 1
728 587 1
732 587 1
743 587 1
753 587 1
756 587 2
759 587 2
781 587 1
831 587 2
843 587 1
844 587 2
877 587 2
889 587 1
918 587 3
920 587 1
997 587 2
1028 587 2
1030 587 2
1134 587 4
1161 587 1
1176 587 1
1194 587 3
1196 587 1
1224 587 1
1296 587 1
1357 587 76
1368 587 1
1384 587 1
1520 587 2
1539 587 1
1543 587 1
1545 587 1
1546 587 2
1566 587 1
1626 587 1
1630 587 2
1646 587 1
1655 587 3
1669 587 17
1713 587 1
1758 587 1
1762 587 1
1782 587 6
1797 587 1
1798 587 1
1856 587 1
1897 587 4
1925 587 1
1966 587 2
1999 587 1
2024 587 7
2041 587 1
2049 587 7
2063 587 3
2067 587 1
2143 587 1
2170 587 1
2176 587 1
2219 587 1
2221 587 1
2271 587 1
2291 587 17
2353 587 2
2372 587 1
2384 587 1
2455 587 1
2467 587 1
2484 587 2
2592 587 3
2633 587 2
2822 587 1
2845 587 1
2852 587 1
2926 587 4
2947 587 1
2949 587 1
2950 587 1
2958 587 2
2989 587 1
2990 587 1
3059 587 1
3087 587 1
3102 587 1
3130 587 1
3167 587 1
3173 587 3
3185 587 1
3189 587 4
3213 587 1
3265 587 2
3272 587 1
3301 587 1
3340 587 1
3345 587 2
3347 587 1
3352 587 1
3371 587 1
3375 587 1
3390 587 1
3392 587 1
3448 587 1
3490 587 1
3515 587 1
3561 587 1
3759 587 1
3779 587 1
3797 587 4
3802 587 1
3844 587 1
3851 587 1
3857 587 1
3867 587 2
3917 587 1
3960 587 2
3961 587 13
3962 587 7
4021 587 1
4064 587 1
4106 587 1
4189 587 1
4205 587 2
4294 587 11
4365 587 2
4369 587 1
4372 587 2
4376 587 1
4384 587 1
4396 587 1
4402 587 1
4404 587 2
4406 587 1
4443 587 1
4471 587 1
4478 587 1
4486 587 1
4505 587 1
4545 587 1
4564 587 1
4676 587 1
4680 587 1
4712 587 3
4790 587 1
4794 587 1
4805 587 1
4828 587 1
4839 587 2
4895 587 1
4930 587 1
4956 587 1
4958 587 1
4991 587 1
5018 587 2
5071 587 1
5092 587 1
5102 587 1
5104 587 1
5106 587 1
5119 587 3
5125 587 1
5193 587 1
5221 587 1
5236 587 1
5239 587 1
5242 587 1
5355 587 1
5371 587 2
5376 587 1
5393 587 1
5406 587 1
5471 587 1
5497 587 3
5534 587 1
5535 587 1
5553 587 1
5564 587 3
5605 587 1
5647 587 1
5698 587 3
5752 587 1
5765 587 1
5845 587 2
5883 587 1
5906 587 1
5916 587 1
5930 587 1
5942 587 1
5951 587 1
6012 587 1
6041 587 3
6063 587 2
6106 587 1
6120 587 1
6136 587 2
6146 587 1
6176 587 1
6183 587 2
6185 587 2
6199 587 7
6201 587 1
6230 587 1
6254 587 1
6266 587 2
6270 587 1
6288 587 2
6301 587 4
6302 587 1
6314 587 2
6375 587 1
6381 587 1
6385 587 1
6396 587 1
6416 587 1
6444 587 2
6447 587 1
6481 587 1
6536 587 1
6574 587 1
6619 587 1
6644 587 1
6647 587 1
6659 587 3
6697 587 1
6702 587 1
6747 587 3
6781 587 1
6816 587 2
6857 587 1
6863 587 1
6876 587 1
6912 587 1
6963 587 2
6972 587 1
6995 587 1
6999 587 1
7051 587 2
7082 587 7
7131 587 2
7136 587 4
7169 587 1
7204 587 1
7231 587 2
7278 587 2
7310 587 1
7353 587 2
7355 587 2
7390 587 2
7402 587 1
7406 587 2
7408 587 1
7418 587 1
7420 587 1
7446 587 2
7450 587 1
7497 587 1
7502 587 2
7513 587 1
7551 587 1
7592 587 1
7598 587 1
7600 587 1
7640 587 1
7727 587 1
7747 587 2
7748 587 2
7805 587 1
7837 587 1
7845 587 3
7869 587 1
8037 587 1
8083 587 2
8132 587 1
8188 587 2
8197 587 1
8221 587 2
8256 587 1
8259 587 1
8271 587 2
8287 587 1
8379 587 1
8388 587 1
8389 587 1
8410 587 1
8477 587 1
8555 587 2
8569 587 1
8595 587 5
8616 587 1
8631 587 1
8635 587 1
8655 587 1
8673 587 2
8676 587 5
8719 587 1
8739 587 1
8781 587 1
8824 587 1
8827 587 1
8834 587 1
8866 587 1
8891 587 1
8919 587 1
8955 587 1
8957 587 2
9108 587 1
9112 587 1
9123 587 1
9158 587 1
9194 587 2
9205 587 1
9250 587 1
9292 587 1
9298 587 1
9346 587 1
9364 587 1
9367 587 3
9403 587 2
9476 587 3
9489 587 1
9491 587 1
9562 587 1
9605 587 1
9614 587 1
9640 587 1
9742 587 1
9864 587 2
9865 587 29
9879 587 2
9900 587 1
9946 587 1
9956 587 1
10067 587 2
10102 587 1
10103 587 1
10254 587 2
10346 587 1
10395 587 1
10414 587 1
10440 587 1
10486 587 1
10539 587 1
10577 587 1
10963 587 2
11004 587 1
11010 587 2
11066 587 1
11096 587 1
11159 587 1
11218 587 1
11246 587 1
11261 587 2
11264 587 1
11348 587 2
11371 587 1
11390 587 1
11402 587 1
11452 587 1
11458 587 1
11487 587 1
11492 587 1
11549 587 1
11592 587 1
11604 587 2
11615 587 1
11619 587 2
11638 587 1
11662 587 1
11697 587 3
11729 587 1
11738 587 1
11806 587 2
11868 587 4
11913 587 1
11949 587 1
11974 587 2
11977 587 1
11983 587 1
12028 587 1
12133 587 1
12134 587 8
12178 587 1
12185 587 1
12187 587 2
12236 587 1
12257 587 1
12331 587 1
12348 587 1
12367 587 1
12396 587 1
12512 587 3
12559 587 2
12567 587 1
12586 587 1
12621 587 2
12623 587 1
12624 587 1
12653 587 1
12679 587 1
12706 587 1
12777 587 1
12869 587 2
12881 587 3
12893 587 1
12998 587 2
13030 587 1
13100 587 1
13141 587 3
13182 587 1
13206 587 1
13311 587 1
13370 587 1
13426 587 1
13513 587 1
14200 587 1
14206 587 3
14207 587 1
14229 587 3
14285 587 1
14396 587 3
14421 587 2
14449 587 10
14477 587 1
14546 587 5
14562 587 1
14564 587 20
14575 587 1
14589 587 4
14636 587 8
14652 587 1
14691 587 2
14699 587 2
14705 587 5
14778 587 1
14858 587 40
14886 587 1
15015 587 1
15020 587 1
15027 587 5
15039 587 1
15099 587 1
15126 587 3
15131 587 1
15177 587 2
15190 587 3
15194 587 7
15270 587 1
15284 587 3
15304 587 2
15311 587 113
15314 587 1
15324 587 3
15369 587 3
15452 587 1
15454 587 1
15560 587 1
15582 587 4
15641 587 8
15701 587 3
15729 587 1
15731 587 1
15739 587 1
15761 587 1
15780 587 4
15830 587 1
15835 587 2
15861 587 2
15862 587 1
15877 587 1
15927 587 1
15957 587 2
15959 587 1
15967 587 49
15997 587 1
16030 587 1
4 588 1
12 588 1
22 588 15
49 588 1
78 588 1
83 588 1
95 588 1
97 588 1
100 588 1
103 588 1
111 588 1
156 588 1
202 588 1
207 588 2
211 588 1
223 588 2
227 588 1
230 588 1
246 588 1
251 588 2
275 588 2
279 588 1
282 588 2
283 588 1
284 588 1
294 588 1
304 588 2
361 588 1
374 588 1
389 588 4
397 588 1
413 588 1
434 588 1
465 588 1
467 588 1
468 588 1
469 588 1
484 588 2
487 588 1
491 588 2
503 588 2
522 588 2
525 588 1
545 588 1
563 588 1
569 588 1
574 588 2
580 588 13
589 588 1
594 588 5
630 588 1
647 588 3
659 588 1
707 588 2
727 588 1
756 588 1
781 588 1
789 588 1
829 588 1
831 588 2
844 588 1
877 588 1
918 588 3
919 588 1
940 588 1
1028 588 4
1029 588 1
1030 588 2
1072 588 2
1155 588 1
1187 588 2
1203 588 1
1269 588 1
1357 588 30
1540 588 1
1545 588 2
1584 588 1
1630 588 1
1655 588 1
1669 588 20
1762 588 1
1782 588 1
1797 588 1
1798 588 2
1856 588 1
1964 588 1
1965 588 1
2024 588 5
2049 588 6
2063 588 1
2067 588 6
2135 588 1
2170 588 2
2219 588 1
2272 588 2
2291 588 5
2305 588 1
2335 588 1
2414 588 1
2467 588 1
2484 588 2
2525 588 1
2592 588 1
2617 588 1
2620 588 1
2672 588 1
2686 588 1
2717 588 1
2718 588 2
2808 588 1
2926 588 7
2947 588 2
2982 588 1
2984 588 1
3010 588 2
3046 588 1
3069 588 1
3140 588 1
3173 588 1
3232 588 1
3253 588 1
3265 588 2
3289 588 1
3301 588 1
3333 588 1
3346 588 2
3384 588 1
3442 588 2
3490 588 1
3621 588 1
3773 588 1
3779 588 1
3795 588 1
3802 588 1
3819 588 1
3822 588 1
3857 588 2
3961 588 16
3962 588 5
4005 588 1
4023 588 1
4106 588 2
4107 588 1
4142 588 1
4237 588 1
4294 588 8
4402 588 1
4521 588 1
4545 588 1
4589 588 1
4627 588 1
4727 588 1
4790 588 3
4828 588 1
4837 588 1
4896 588 1
4927 588 1
5000 588 1
5042 588 1
5101 588 2
5119 588 1
5239 588 1
5347 588 2
5393 588 1
5397 588 1
5465 588 1
5534 588 1
5535 588 2
5553 588 1
5572 588 3
5602 588 1
5675 588 1
5695 588 1
5698 588 1
5752 588 1
5807 588 1
5845 588 1
5906 588 3
5924 588 3
5942 588 1
6041 588 1
6070 588 1
6184 588 1
6185 588 2
6195 588 2
6198 588 1
6199 588 3
6208 588 1
6209 588 1
6227 588 3
6258 588 2
6271 588 1
6301 588 1
6314 588 1
6319 588 1
6444 588 1
6488 588 2
6548 588 1
6659 588 3
6750 588 1
6764 588 1
6816 588 1
6856 588 1
6876 588 1
6947 588 2
6973 588 1
6995 588 2
6998 588 1
7023 588 1
7082 588 2
7107 588 2
7131 588 1
7136 588 1
7197 588 1
7204 588 1
7231 588 1
7250 588 1
7288 588 1
7304 588 1
7310 588 1
7406 588 2
7446 588 1
7474 588 1
7502 588 3
7503 588 1
7564 588 1
7673 588 1
7701 588 1
7748 588 2
7766 588 1
7777 588 1
7778 588 1
7831 588 1
7836 588 1
7845 588 2
8062 588 1
8132 588 1
8197 588 1
8207 588 3
8237 588 2
8255 588 1
8257 588 1
8258 588 2
8259 588 1
8271 588 3
8374 588 1
8389 588 1
8410 588 1
8411 588 1
8460 588 1
8462 588 1
8541 588 2
8543 588 1
8555 588 3
8564 588 2
8585 588 1
8595 588 1
8596 588 2
8631 588 1
8635 588 1
8676 588 2
8727 588 1
8767 588 1
8827 588 4
8891 588 1
8945 588 2
9044 588 1
9057 588 1
9176 588 1
9183 588 1
9210 588 1
9333 588 1
9367 588 2
9374 588 1
9438 588 1
9551 588 2
9614 588 1
9640 588 1
9652 588 1
9710 588 1
9742 588 5
9745 588 1
9763 588 1
9764 588 1
9829 588 1
9865 588 20
9909 588 1
9912 588 1
9946 588 1
9995 588 1
10010 588 1
10086 588 1
10103 588 1
10243 588 1
10326 588 1
10444 588 3
10449 588 1
10824 588 1
10946 588 2
11021 588 1
11022 588 2
11055 588 1
11061 588 2
11092 588 1
11156 588 2
11159 588 3
11217 588 1
11218 588 1
11253 588 1
11261 588 1
11280 588 1
11380 588 1
11448 588 1
11481 588 1
11571 588 1
11587 588 2
11619 588 2
11729 588 1
11766 588 1
11795 588 1
11866 588 2
11974 588 1
11983 588 1
11990 588 1
12004 588 1
12108 588 1
12128 588 1
12134 588 2
12135 588 1
12259 588 1
12328 588 1
12331 588 1
12348 588 1
12367 588 1
12375 588 1
12410 588 1
12512 588 2
12541 588 1
12570 588 1
12606 588 1
12621 588 2
12625 588 1
12653 588 1
12663 588 1
12872 588 1
12879 588 1
12881 588 4
13100 588 4
13134 588 1
13171 588 2
13206 588 1
13242 588 1
13304 588 1
13312 588 1
13334 588 1
13370 588 1
13500 588 1
13507 588 1
13605 588 1
14229 588 1
14285 588 5
14405 588 3
14421 588 1
14449 588 6
14474 588 1
14527 588 1
14546 588 4
14562 588 1
14564 588 16
14589 588 5
14630 588 1
14636 588 4
14691 588 1
14699 588 6
14705 588 5
14711 588 1
14778 588 1
14837 588 2
14858 588 31
14910 588 1
14911 588 2
15022 588 1
15027 588 1
15099 588 7
15126 588 2
15177 588 1
15194 588 4
15222 588 1
15284 588 6
15304 588 1
15311 588 41
15324 588 2
15369 588 2
15444 588 1
15452 588 7
15458 588 2
15556 588 1
15560 588 2
15582 588 9
15641 588 1
15688 588 1
15695 588 1
15705 588 1
15761 588 1
15780 588 1
15835 588 1
15861 588 1
15909 588 1
15927 588 2
15957 588 4
15967 588 26
16036 588 1
16050 588 1
16136 588 2
21 589 1
22 589 2
54 589 1
97 589 1
139 589 1
216 589 1
224 589 1
243 589 1
269 589 1
270 589 2
274 589 1
278 589 1
281 589 1
282 589 1
284 589 1
287 589 1
288 589 1
295 589 1
297 589 2
327 589 1
343 589 1
367 589 1
423 589 1
574 589 2
580 589 1
589 589 29
630 589 1
647 589 1
659 589 1
670 589 1
685 589 2
696 589 1
831 589 1
936 589 1
943 589 1
944 589 1
1030 589 3
1127 589 1
1333 589 1
1357 589 13
1431 589 3
1507 589 1
1614 589 1
1638 589 1
1713 589 1
1829 589 1
2012 589 1
2024 589 4
2049 589 1
2056 589 1
2067 589 1
2138 589 1
2202 589 1
2272 589 2
2291 589 1
2384 589 1
2467 589 1
2482 589 1
2599 589 2
2633 589 2
2732 589 1
2791 589 1
2796 589 1
2822 589 12
2880 589 2
2947 589 2
2958 589 1
2984 589 1
2989 589 3
3103 589 1
3137 589 1
3167 589 2
3173 589 2
3203 589 1
3277 589 1
3348 589 1
3360 589 1
3375 589 4
3424 589 1
3463 589 1
3511 589 1
3628 589 1
3759 589 1
3797 589 3
3836 589 1
3837 589 1
3846 589 1
3860 589 1
3867 589 2
3962 589 1
4067 589 1
4073 589 4
4107 589 3
4141 589 3
4205 589 2
4311 589 2
4347 589 1
4349 589 1
4372 589 1
4393 589 2
4395 589 1
4471 589 1
4490 589 1
4564 589 1
4578 589 1
4675 589 1
4712 589 1
4740 589 1
4980 589 1
4993 589 1
5018 589 2
5071 589 1
5102 589 1
5203 589 2
5276 589 1
5280 589 1
5351 589 1
5395 589 2
5496 589 3
5535 589 1
5556 589 1
5572 589 1
5576 589 2
5626 589 1
5807 589 1
5942 589 1
5983 589 1
6009 589 2
6098 589 1
6185 589 1
6199 589 2
6233 589 1
6266 589 2
6270 589 1
6482 589 1
6488 589 2
6550 589 1
6659 589 2
6687 589 1
6702 589 1
6857 589 1
6863 589 5
6995 589 1
7033 589 1
7040 589 1
7107 589 70
7108 589 4
7131 589 1
7209 589 1
7278 589 1
7279 589 1
7372 589 1
7428 589 1
7592 589 1
7673 589 1
7697 589 1
7746 589 42
7747 589 44
7748 589 1
7778 589 1
7795 589 1
7823 589 1
7838 589 2
8013 589 1
8132 589 1
8166 589 1
8221 589 1
8261 589 1
8378 589 1
8458 589 1
8571 589 1
8655 589 2
8676 589 1
8739 589 1
8868 589 2
8884 589 1
8890 589 2
8911 589 1
8983 589 1
9026 589 1
9095 589 1
9123 589 3
9137 589 1
9164 589 1
9289 589 1
9383 589 1
9403 589 1
9652 589 2
9710 589 1
9742 589 2
9865 589 7
9879 589 2
9941 589 1
9945 589 1
9946 589 1
10043 589 1
10064 589 1
10091 589 1
10452 589 1
10585 589 1
11096 589 1
11159 589 1
11213 589 1
11371 589 1
11452 589 6
11471 589 6
11488 589 1
11533 589 1
11587 589 2
11592 589 1
11619 589 1
11638 589 1
11644 589 1
11653 589 1
11837 589 1
11949 589 1
11974 589 2
12134 589 3
12150 589 1
12171 589 3
12187 589 2
12290 589 2
12367 589 1
12570 589 2
12628 589 1
12630 589 1
12661 589 1
12869 589 1
12881 589 180
13088 589 1
13092 589 1
13100 589 4
13107 589 1
13171 589 1
13175 589 1
13206 589 1
13245 589 3
13246 589 9
13247 589 6
13311 589 1
13389 589 1
13393 589 1
13446 589 2
13507 589 1
14271 589 1
14372 589 3
14471 589 1
14546 589 1
14564 589 10
14636 589 3
14652 589 1
14699 589 1
14705 589 1
14809 589 1
14837 589 1
15008 589 1
15027 589 1
15126 589 2
15203 589 1
15311 589 23
15458 589 1
15560 589 6
15582 589 5
15729 589 1
15813 589 2
15862 589 1
15927 589 3
15967 589 9
16021 589 1
16045 589 1
16092 589 1
16136 589 1
12 590 1
18 590 1
22 590 9
48 590 1
58 590 1
67 590 1
97 590 2
148 590 1
170 590 1
181 590 1
189 590 1
202 590 3
233 590 1
250 590 1
251 590 9
270 590 1
274 590 3
275 590 2
282 590 1
289 590 1
290 590 1
291 590 1
294 590 3
295 590 1
296 590 1
298 590 2
299 590 1
300 590 2
301 590 1
304 590 1
327 590 1
330 590 2
364 590 1
381 590 1
389 590 1
404 590 1
436 590 2
440 590 1
465 590 1
484 590 2
503 590 2
517 590 1
532 590 1
542 590 1
545 590 1
563 590 1
564 590 1
580 590 11
592 590 1
594 590 4
637 590 1
643 590 1
647 590 2
668 590 1
670 590 1
702 590 1
707 590 1
727 590 1
745 590 1
764 590 2
781 590 1
786 590 1
826 590 1
831 590 1
834 590 1
877 590 1
1028 590 2
1029 590 1
1030 590 3
1046 590 1
1066 590 1
1076 590 2
1088 590 1
1176 590 2
1187 590 1
1194 590 1
1224 590 3
1292 590 2
1321 590 1
1357 590 25
1420 590 2
1531 590 1
1545 590 1
1584 590 1
1626 590 2
1630 590 2
1635 590 1
1646 590 1
1655 590 1
1669 590 5
1670 590 2
1717 590 1
1762 590 1
1782 590 3
1786 590 1
1791 590 1
1798 590 3
1897 590 1
1908 590 1
1977 590 1
2024 590 3
2028 590 1
2049 590 4
2063 590 1
2067 590 4
2068 590 1
2098 590 1
2170 590 1
2182 590 1
2202 590 1
2220 590 1
2234 590 1
2245 590 1
2291 590 6
2326 590 1
2372 590 1
2378 590 1
2473 590 1
2484 590 2
2503 590 1
2525 590 1
2556 590 1
2592 590 1
2843 590 1
2926 590 4
2947 590 2
2982 590 1
2989 590 2
3173 590 1
3189 590 4
3265 590 1
3345 590 1
3346 590 1
3347 590 1
3375 590 1
3425 590 1
3446 590 1
3487 590 1
3797 590 3
3852 590 1
3867 590 1
3893 590 1
3941 590 2
3959 590 1
3961 590 6
3962 590 3
4009 590 1
4028 590 1
4107 590 1
4110 590 1
4238 590 1
4250 590 1
4252 590 1
4294 590 8
4338 590 4
4345 590 1
4349 590 1
4362 590 1
4365 590 1
4369 590 2
4402 590 1
4406 590 1
4409 590 1
4652 590 1
4702 590 1
4712 590 3
4750 590 1
4782 590 1
4790 590 1
4805 590 1
4830 590 1
4839 590 2
4849 590 1
4958 590 3
5005 590 1
5066 590 1
5067 590 1
5101 590 1
5102 590 4
5104 590 2
5112 590 1
5222 590 1
5239 590 1
5257 590 1
5296 590 1
5347 590 1
5371 590 2
5393 590 4
5395 590 1
5449 590 1
5496 590 2
5497 590 2
5556 590 1
5564 590 2
5651 590 1
5660 590 1
5722 590 1
5735 590 1
5860 590 1
5997 590 1
6041 590 1
6063 590 1
6068 590 1
6071 590 2
6150 590 1
6177 590 1
6184 590 1
6185 590 2
6195 590 2
6199 590 1
6227 590 1
6266 590 1
6314 590 1
6327 590 1
6332 590 1
6347 590 1
6355 590 1
6367 590 2
6444 590 2
6449 590 1
6702 590 3
6746 590 1
6747 590 1
6764 590 1
6816 590 1
6971 590 1
6997 590 1
7082 590 3
7101 590 1
7107 590 2
7131 590 3
7136 590 3
7169 590 1
7355 590 2
7414 590 1
7474 590 1
7497 590 2
7502 590 2
7719 590 1
7720 590 1
7747 590 1
7748 590 3
7803 590 1
7805 590 1
7845 590 4
7860 590 1
7863 590 1
8054 590 1
8083 590 1
8100 590 1
8113 590 1
8189 590 1
8221 590 1
8225 590 1
8237 590 1
8258 590 1
8388 590 1
8443 590 2
8458 590 2
8460 590 1
8475 590 1
8514 590 1
8555 590 1
8595 590 2
8630 590 1
8635 590 1
8655 590 1
8676 590 14
8727 590 3
8739 590 1
8824 590 1
8832 590 1
8834 590 1
8892 590 1
8918 590 1
9112 590 1
9346 590 1
9367 590 2
9381 590 1
9405 590 1
9407 590 1
9578 590 1
9653 590 2
9660 590 1
9678 590 1
9707 590 1
9710 590 1
9777 590 1
9864 590 1
9865 590 15
9927 590 1
9945 590 1
10005 590 1
10010 590 1
10048 590 1
10205 590 1
10291 590 1
10539 590 1
10946 590 1
10992 590 1
11016 590 1
11022 590 3
11023 590 1
11067 590 1
11200 590 2
11245 590 3
11252 590 1
11364 590 1
11370 590 1
11390 590 1
11393 590 1
11430 590 1
11452 590 1
11463 590 1
11571 590 2
11688 590 1
11724 590 1
11729 590 1
11738 590 1
11795 590 1
11868 590 3
12134 590 2
12135 590 1
12185 590 1
12234 590 1
12236 590 1
12252 590 1
12307 590 1
12317 590 1
12331 590 1
12348 590 1
12367 590 1
12512 590 3
12526 590 1
12559 590 1
12586 590 1
12606 590 1
12621 590 1
12630 590 1
12661 590 2
12772 590 1
12869 590 2
12881 590 26
13031 590 1
13053 590 1
13100 590 1
13141 590 2
13320 590 1
13334 590 1
13384 590 1
13500 590 2
14206 590 2
14229 590 1
14285 590 4
14396 590 1
14399 590 1
14404 590 1
14405 590 1
14421 590 1
14449 590 4
14527 590 1
14546 590 4
14562 590 1
14564 590 19
14589 590 1
14630 590 1
14636 590 5
14691 590 4
14699 590 2
14705 590 1
14766 590 1
14778 590 1
14809 590 1
14858 590 20
15015 590 2
15027 590 3
15126 590 5
15142 590 1
15194 590 9
15270 590 2
15311 590 32
15324 590 3
15369 590 1
15452 590 3
15458 590 2
15582 590 6
15641 590 4
15688 590 2
15704 590 1
15705 590 1
15739 590 1
15761 590 1
15819 590 1
15835 590 1
15861 590 1
15862 590 1
15967 590 31
15998 590 1
16021 590 1
16092 590 3
22 591 9
26 591 1
97 591 4
148 591 1
158 591 1
217 591 1
224 591 2
243 591 2
251 591 3
269 591 1
277 591 1
278 591 1
283 591 1
287 591 2
288 591 1
291 591 1
293 591 1
295 591 1
297 591 2
300 591 2
301 591 2
305 591 1
307 591 1
316 591 1
389 591 1
392 591 1
416 591 2
433 591 1
455 591 2
465 591 2
480 591 1
484 591 5
532 591 1
563 591 2
580 591 4
589 591 1
594 591 6
630 591 2
643 591 1
647 591 1
659 591 2
668 591 1
670 591 1
727 591 1
752 591 1
826 591 1
831 591 1
890 591 1
918 591 4
919 591 1
920 591 1
1000 591 3
1030 591 1
1127 591 1
1187 591 1
1240 591 2
1314 591 1
1357 591 49
1413 591 1
1460 591 1
1484 591 1
1490 591 1
1539 591 3
1545 591 1
1546 591 2
1584 591 1
1655 591 1
1669 591 5
1772 591 1
1782 591 3
1790 591 1
1795 591 1
1798 591 1
1897 591 1
2024 591 4
2049 591 7
2056 591 1
2063 591 1
2067 591 4
2127 591 1
2219 591 1
2271 591 2
2291 591 3
2381 591 1
2503 591 2
2532 591 1
2592 591 1
2633 591 2
2726 591 1
2823 591 2
2926 591 2
2947 591 1
2958 591 5
2982 591 1
2989 591 2
3175 591 1
3189 591 3
3265 591 1
3346 591 1
3377 591 1
3551 591 1
3563 591 1
3588 591 1
3716 591 1
3797 591 3
3819 591 1
3900 591 1
3941 591 1
3960 591 2
3961 591 10
3962 591 5
4107 591 2
4123 591 1
4188 591 1
4253 591 1
4335 591 1
4341 591 1
4369 591 1
4404 591 1
4406 591 4
4417 591 1
4444 591 1
4471 591 1
4521 591 2
4598 591 1
4778 591 2
4780 591 1
4782 591 1
4828 591 1
4839 591 2
4930 591 1
5018 591 2
5102 591 3
5119 591 1
5242 591 1
5280 591 1
5347 591 3
5371 591 1
5372 591 1
5393 591 1
5398 591 1
5503 591 1
5585 591 1
5627 591 1
5721 591 1
5865 591 1
5942 591 1
5998 591 1
6039 591 1
6061 591 2
6110 591 1
6169 591 1
6185 591 1
6199 591 5
6227 591 1
6301 591 3
6314 591 1
6375 591 1
6396 591 1
6444 591 1
6482 591 2
6489 591 1
6567 591 1
6598 591 1
6702 591 3
6750 591 1
7008 591 1
7081 591 1
7082 591 4
7131 591 2
7136 591 2
7169 591 1
7285 591 1
7430 591 1
7453 591 1
7474 591 1
7502 591 2
7592 591 1
7747 591 1
7748 591 2
7762 591 1
8044 591 1
8075 591 1
8093 591 1
8094 591 1
8216 591 1
8221 591 1
8374 591 1
8379 591 1
8410 591 1
8486 591 1
8543 591 1
8555 591 1
8557 591 1
8592 591 1
8595 591 1
8655 591 2
8673 591 1
8676 591 9
8682 591 1
8691 591 1
8703 591 1
8824 591 1
8834 591 1
9210 591 1
9308 591 2
9476 591 1
9605 591 1
9710 591 1
9865 591 19
9916 591 1
9946 591 1
10005 591 1
10043 591 1
10102 591 2
10103 591 1
10400 591 1
10457 591 1
10641 591 1
10950 591 1
11096 591 1
11226 591 1
11245 591 1
11365 591 1
11378 591 2
11488 591 1
11492 591 1
11555 591 1
11607 591 1
11619 591 3
11868 591 3
12187 591 1
12217 591 1
12317 591 1
12331 591 2
12512 591 1
12526 591 1
12534 591 1
12544 591 1
12586 591 1
12628 591 1
12653 591 1
12737 591 1
12756 591 1
12869 591 2
12879 591 1
13092 591 2
13100 591 2
13141 591 1
13171 591 2
13182 591 1
13209 591 1
13243 591 1
13370 591 1
13378 591 1
13403 591 1
13409 591 1
14206 591 3
14396 591 2
14404 591 1
14405 591 1
14421 591 3
14449 591 3
14527 591 1
14546 591 6
14564 591 13
14589 591 3
14636 591 3
14691 591 2
14699 591 2
14705 591 1
14837 591 1
14858 591 13
15015 591 1
15027 591 1
15082 591 2
15126 591 1
15131 591 1
15190 591 2
15194 591 10
15284 591 1
15304 591 1
15311 591 89
15324 591 3
15582 591 4
15641 591 2
15688 591 1
15729 591 1
15731 591 1
15739 591 1
15761 591 1
15795 591 1
15835 591 2
15836 591 1
15845 591 1
15862 591 1
15877 591 1
15967 591 17
15983 591 1
16036 591 3
16136 591 1
22 592 6
26 592 1
49 592 1
62 592 1
73 592 1
97 592 3
116 592 1
145 592 2
148 592 2
164 592 1
191 592 1
199 592 2
200 592 1
203 592 1
217 592 1
243 592 1
251 592 2
267 592 1
269 592 2
271 592 1
273 592 1
274 592 1
280 592 1
281 592 1
283 592 3
287 592 1
295 592 1
298 592 1
300 592 1
302 592 1
380 592 1
389 592 4
397 592 2
413 592 1
440 592 2
484 592 6
519 592 1
532 592 1
534 592 2
564 592 2
574 592 2
580 592 11
589 592 1
594 592 2
641 592 2
647 592 1
670 592 1
685 592 1
721 592 1
727 592 1
737 592 1
831 592 1
890 592 2
918 592 1
919 592 1
992 592 1
1000 592 1
1029 592 1
1030 592 1
1203 592 1
1357 592 19
1460 592 1
1478 592 1
1530 592 1
1546 592 1
1565 592 2
1584 592 1
1630 592 2
1639 592 1
1669 592 8
1797 592 1
1859 592 1
1897 592 1
2024 592 5
2028 592 1
2049 592 5
2067 592 3
2202 592 1
2219 592 1
2226 592 1
2272 592 1
2291 592 5
2305 592 1
2326 592 1
2397 592 1
2414 592 1
2447 592 1
2456 592 1
2484 592 1
2503 592 1
2557 592 1
2592 592 3
2617 592 1
2620 592 1
2633 592 1
2686 592 1
2810 592 1
2926 592 6
2937 592 1
2947 592 1
2958 592 2
3010 592 1
3105 592 1
3189 592 2
3265 592 1
3369 592 1
3375 592 4
3377 592 1
3398 592 1
3463 592 1
3494 592 2
3511 592 1
3576 592 1
3619 592 1
3634 592 1
3691 592 1
3759 592 1
3797 592 4
3831 592 1
3856 592 1
3960 592 2
3961 592 1
3962 592 2
3963 592 1
3970 592 1
4107 592 4
4294 592 1
4338 592 1
4359 592 1
4363 592 1
4369 592 3
4381 592 2
4402 592 1
4406 592 5
4471 592 1
4521 592 3
4750 592 1
4755 592 1
4777 592 1
4778 592 2
4782 592 1
4828 592 1
4839 592 1
4876 592 1
4943 592 1
4958 592 1
4960 592 3
4991 592 1
4994 592 1
5067 592 1
5102 592 1
5111 592 1
5119 592 2
5162 592 1
5203 592 1
5210 592 1
5347 592 1
5371 592 2
5429 592 1
5497 592 3
5507 592 1
5521 592 2
5535 592 1
5564 592 1
5698 592 1
5722 592 1
5735 592 1
5752 592 2
5854 592 1
5877 592 2
5914 592 1
6032 592 1
6041 592 2
6063 592 1
6185 592 2
6193 592 1
6199 592 2
6227 592 1
6248 592 1
6253 592 1
6271 592 1
6413 592 1
6444 592 2
6488 592 1
6568 592 1
6589 592 1
6619 592 1
6659 592 2
6702 592 4
6750 592 1
6863 592 1
6963 592 2
7082 592 4
7107 592 4
7131 592 2
7136 592 5
7204 592 1
7338 592 1
7355 592 2
7406 592 1
7420 592 1
7474 592 1
7592 592 2
7620 592 1
7719 592 1
7746 592 2
7747 592 1
7748 592 1
7803 592 1
7823 592 1
7865 592 1
7873 592 1
7904 592 1
8044 592 1
8054 592 1
8062 592 1
8075 592 1
8193 592 1
8237 592 1
8379 592 2
8397 592 1
8409 592 1
8410 592 1
8477 592 2
8541 592 2
8555 592 1
8595 592 1
8614 592 1
8635 592 2
8655 592 1
8676 592 6
8682 592 1
8712 592 1
8727 592 3
8781 592 2
8785 592 1
8810 592 1
8812 592 1
8836 592 1
8893 592 1
8911 592 1
8923 592 1
8945 592 1
9367 592 3
9383 592 1
9670 592 1
9742 592 1
9771 592 1
9776 592 1
9865 592 12
9916 592 2
9946 592 1
10010 592 1
10103 592 2
10109 592 1
10149 592 1
10205 592 1
10208 592 1
10346 592 1
10440 592 1
10441 592 1
10544 592 1
10562 592 1
10824 592 3
10963 592 2
10977 592 1
11061 592 1
11119 592 1
11135 592 1
11184 592 1
11218 592 2
11352 592 1
11382 592 1
11390 592 1
11430 592 2
11487 592 1
11492 592 3
11587 592 1
11615 592 1
11619 592 3
11630 592 1
11692 592 2
11697 592 1
11748 592 1
11806 592 1
11829 592 1
11837 592 1
11866 592 1
11916 592 1
11977 592 1
11988 592 1
12004 592 1
12025 592 1
12128 592 1
12134 592 1
12146 592 1
12171 592 1
12178 592 1
12187 592 2
12257 592 1
12331 592 1
12353 592 1
12415 592 2
12570 592 1
12593 592 1
12621 592 1
12628 592 1
12653 592 2
12679 592 1
12869 592 2
12872 592 2
12881 592 22
13100 592 2
13311 592 1
13332 592 1
13370 592 1
13393 592 1
13465 592 1
13494 592 1
14229 592 1
14285 592 4
14354 592 1
14405 592 1
14421 592 2
14449 592 7
14472 592 1
14477 592 1
14562 592 1
14564 592 7
14630 592 1
14636 592 3
14691 592 2
14695 592 1
14778 592 3
14830 592 2
14858 592 15
15008 592 2
15027 592 4
15099 592 2
15126 592 5
15142 592 1
15194 592 8
15270 592 1
15284 592 1
15311 592 27
15314 592 1
15323 592 1
15360 592 2
15369 592 1
15386 592 1
15452 592 2
15458 592 1
15582 592 3
15641 592 2
15704 592 1
15719 592 1
15729 592 1
15739 592 1
15835 592 2
15967 592 10
16021 592 1
16136 592 1
22 593 9
39 593 1
49 593 1
73 593 2
83 593 1
97 593 2
140 593 1
143 593 1
202 593 1
211 593 1
212 593 1
218 593 1
231 593 1
251 593 3
270 593 2
271 593 1
274 593 1
280 593 3
284 593 1
287 593 2
289 593 1
290 593 1
291 593 1
294 593 3
296 593 1
300 593 1
364 593 1
389 593 5
423 593 1
426 593 1
433 593 1
484 593 1
487 593 2
508 593 1
532 593 1
545 593 2
563 593 1
580 593 2
594 593 1
596 593 1
607 593 1
636 593 1
641 593 1
659 593 5
670 593 1
721 593 1
727 593 1
728 593 1
756 593 1
877 593 1
918 593 3
919 593 3
948 593 1
1030 593 1
1037 593 1
1134 593 1
1162 593 1
1203 593 1
1224 593 1
1268 593 1
1357 593 54
1460 593 1
1546 593 1
1576 593 1
1584 593 1
1655 593 5
1669 593 3
1782 593 1
1798 593 2
1859 593 1
1897 593 2
2024 593 5
2028 593 1
2041 593 1
2049 593 6
2067 593 7
2127 593 1
2170 593 1
2182 593 1
2219 593 2
2220 593 1
2221 593 1
2272 593 1
2291 593 4
2326 593 1
2349 593 1
2350 593 1
2456 593 1
2478 593 1
2484 593 3
2503 593 1
2592 593 4
2620 593 1
2911 593 1
2926 593 4
2947 593 1
2958 593 4
3130 593 2
3189 593 1
3238 593 1
3265 593 1
3346 593 1
3347 593 1
3371 593 3
3375 593 2
3463 593 2
3489 593 1
3496 593 1
3510 593 1
3511 593 1
3541 593 1
3561 593 1
3646 593 1
3797 593 2
3819 593 1
3846 593 3
3856 593 1
3900 593 1
3941 593 1
3947 593 1
3959 593 1
3960 593 4
3961 593 10
3962 593 3
4046 593 1
4064 593 1
4095 593 1
4107 593 2
4205 593 2
4294 593 2
4338 593 1
4348 593 1
4362 593 1
4363 593 1
4365 593 1
4369 593 1
4406 593 2
4437 593 1
4471 593 1
4519 593 1
4521 593 1
4629 593 4
4712 593 3
4773 593 1
4777 593 1
5018 593 1
5104 593 1
5152 593 1
5159 593 1
5235 593 1
5276 593 1
5347 593 1
5373 593 1
5378 593 1
5393 593 3
5496 593 1
5497 593 3
5506 593 1
5535 593 2
5553 593 1
5605 593 1
5614 593 1
5721 593 1
5807 593 2
5873 593 1
5906 593 1
5942 593 1
5950 593 1
5983 593 1
6038 593 1
6150 593 1
6199 593 6
6233 593 1
6235 593 1
6254 593 1
6267 593 1
6301 593 2
6314 593 1
6444 593 1
6476 593 1
6488 593 1
6532 593 1
6568 593 1
6589 593 1
6702 593 7
6747 593 1
6773 593 1
6804 593 2
6857 593 1
6863 593 1
6874 593 1
6926 593 1
6947 593 1
7007 593 1
7040 593 1
7107 593 1
7131 593 2
7136 593 1
7173 593 1
7208 593 1
7231 593 1
7353 593 2
7355 593 3
7446 593 1
7474 593 1
7556 593 1
7719 593 1
7727 593 1
7831 593 1
7845 593 2
7873 593 1
8105 593 1
8171 593 2
8271 593 1
8287 593 1
8379 593 2
8389 593 1
8410 593 2
8462 593 1
8516 593 1
8555 593 1
8594 593 1
8595 593 3
8630 593 2
8635 593 1
8655 593 1
8673 593 1
8727 593 3
8739 593 1
8802 593 1
8824 593 1
8836 593 1
8853 593 1
9043 593 1
9095 593 1
9183 593 1
9308 593 1
9383 593 1
9464 593 1
9586 593 1
9614 593 1
9640 593 1
9691 593 1
9710 593 2
9741 593 1
9742 593 1
9865 593 21
9910 593 1
9945 593 1
9978 593 1
10103 593 1
10149 593 1
10254 593 1
10357 593 1
10444 593 2
10449 593 1
10538 593 1
10963 593 3
11021 593 1
11022 593 1
11066 593 1
11096 593 1
11156 593 1
11245 593 1
11261 593 1
11311 593 1
11365 593 1
11368 593 1
11377 593 1
11456 593 3
11487 593 1
11488 593 1
11492 593 1
11500 593 1
11571 593 1
11587 593 3
11619 593 6
11729 593 1
11795 593 1
11816 593 3
11868 593 3
11982 593 1
11983 593 1
11989 593 1
12033 593 1
12134 593 1
12185 593 1
12234 593 1
12259 593 1
12307 593 1
12316 593 1
12363 593 1
12526 593 1
12563 593 1
12596 593 1
12644 593 1
12663 593 1
12805 593 1
12869 593 3
12872 593 1
12919 593 1
12998 593 1
13100 593 1
13139 593 2
13180 593 1
13188 593 1
13206 593 1
13304 593 1
13334 593 1
13370 593 1
13393 593 1
13456 593 1
13507 593 1
14009 593 1
14285 593 4
14405 593 3
14410 593 1
14421 593 1
14449 593 4
14471 593 1
14477 593 1
14511 593 1
14527 593 3
14546 593 5
14564 593 17
14636 593 9
14699 593 2
14705 593 3
14711 593 1
14766 593 1
14778 593 1
14858 593 22
14944 593 2
14997 593 1
15008 593 1
15027 593 1
15099 593 3
15126 593 3
15142 593 1
15177 593 2
15190 593 1
15194 593 5
15196 593 3
15304 593 1
15311 593 130
15314 593 2
15369 593 1
15452 593 5
15458 593 6
15560 593 1
15582 593 9
15641 593 2
15688 593 1
15729 593 4
15739 593 3
15780 593 3
15813 593 1
15835 593 1
15836 593 1
15878 593 2
15924 593 2
15957 593 2
15959 593 2
15967 593 29
15983 593 1
16021 593 1
16036 593 2
16045 593 1
16136 593 1
22 594 16
49 594 1
90 594 1
180 594 1
191 594 1
218 594 1
229 594 2
239 594 1
243 594 1
251 594 1
259 594 2
275 594 1
283 594 1
289 594 1
298 594 1
299 594 1
300 594 1
305 594 1
327 594 2
368 594 2
389 594 4
397 594 1
398 594 1
404 594 1
410 594 2
416 594 1
426 594 1
436 594 1
484 594 7
516 594 1
547 594 1
563 594 1
580 594 5
592 594 1
594 594 5
641 594 1
660 594 1
674 594 1
703 594 1
727 594 1
782 594 1
789 594 1
818 594 1
831 594 3
890 594 1
919 594 1
920 594 2
944 594 1
997 594 1
1030 594 1
1208 594 1
1224 594 6
1259 594 1
1357 594 37
1374 594 1
1420 594 1
1460 594 1
1484 594 1
1530 594 1
1540 594 1
1630 594 1
1669 594 6
1711 594 1
1778 594 1
1782 594 3
1797 594 2
1798 594 2
1920 594 1
1941 594 1
1965 594 1
2024 594 3
2049 594 3
2063 594 1
2067 594 3
2143 594 1
2170 594 3
2176 594 2
2219 594 1
2220 594 1
2234 594 1
2272 594 1
2291 594 2
2326 594 2
2353 594 1
2414 594 3
2428 594 1
2463 594 1
2478 594 1
2484 594 1
2487 594 1
2592 594 2
2599 594 1
2616 594 1
2620 594 1
2633 594 1
2672 594 1
2717 594 1
2823 594 1
2843 594 2
2852 594 1
2926 594 2
2947 594 1
2958 594 3
2989 594 1
3000 594 1
3046 594 1
3056 594 1
3110 594 1
3130 594 1
3238 594 1
3375 594 3
3524 594 2
3609 594 2
3620 594 1
3819 594 1
3836 594 1
3844 594 1
3856 594 1
3900 594 1
3941 594 1
3959 594 2
3961 594 5
3962 594 2
3963 594 1
3970 594 1
4107 594 1
4142 594 1
4252 594 1
4294 594 2
4338 594 2
4384 594 1
4404 594 1
4406 594 1
4515 594 1
4524 594 1
4712 594 1
4828 594 1
4830 594 1
4839 594 1
4840 594 1
4887 594 1
4956 594 1
4958 594 1
4992 594 1
5001 594 1
5018 594 1
5102 594 1
5104 594 1
5119 594 1
5241 594 1
5345 594 1
5347 594 1
5393 594 1
5449 594 1
5452 594 1
5465 594 1
5507 594 2
5534 594 1
5553 594 3
5569 594 1
5572 594 1
5626 594 1
5627 594 1
5706 594 1
5719 594 2
5722 594 1
5803 594 1
5830 594 1
6032 594 1
6063 594 1
6071 594 1
6177 594 1
6185 594 4
6195 594 1
6199 594 4
6209 594 1
6211 594 1
6247 594 1
6279 594 1
6315 594 1
6375 594 1
6396 594 1
6475 594 1
6567 594 2
6658 594 1
6659 594 1
6702 594 2
6711 594 2
6720 594 1
6750 594 2
6762 594 1
6785 594 1
6816 594 1
6856 594 3
6867 594 1
6995 594 2
7107 594 1
7131 594 2
7136 594 6
7353 594 1
7355 594 4
7406 594 1
7442 594 1
7497 594 1
7502 594 2
7542 594 1
7592 594 1
7713 594 1
7844 594 1
7845 594 2
7865 594 1
8137 594 1
8237 594 1
8255 594 1
8256 594 1
8271 594 3
8287 594 1
8379 594 1
8394 594 1
8410 594 2
8477 594 1
8555 594 1
8564 594 1
8591 594 1
8594 594 2
8595 594 2
8596 594 1
8631 594 1
8655 594 1
8661 594 1
8676 594 1
8727 594 2
8802 594 1
8834 594 2
8836 594 1
8853 594 1
8891 594 1
8923 594 1
9039 594 1
9044 594 1
9095 594 2
9103 594 1
9164 594 1
9183 594 1
9243 594 1
9366 594 2
9367 594 2
9405 594 1
9464 594 1
9489 594 1
9500 594 1
9605 594 1
9623 594 1
9638 594 1
9640 594 1
9653 594 1
9678 594 1
9843 594 1
9865 594 13
9978 594 2
10010 594 2
10054 594 1
10103 594 2
10178 594 1
10346 594 1
10463 594 1
10824 594 1
10946 594 1
10963 594 1
11022 594 3
11095 594 2
11120 594 1
11153 594 1
11156 594 1
11218 594 2
11253 594 1
11255 594 1
11264 594 2
11348 594 1
11378 594 2
11382 594 1
11396 594 1
11430 594 1
11458 594 1
11481 594 2
11492 594 2
11533 594 1
11545 594 1
11587 594 1
11619 594 3
11653 594 1
11729 594 2
11782 594 1
11806 594 1
11837 594 1
11866 594 2
11868 594 1
11949 594 1
11983 594 1
12128 594 1
12134 594 2
12135 594 1
12138 594 1
12236 594 1
12315 594 1
12323 594 1
12367 594 2
12512 594 1
12559 594 1
12621 594 1
12629 594 1
12663 594 1
12737 594 1
12777 594 2
12872 594 1
12879 594 1
12881 594 4
12947 594 2
13062 594 1
13092 594 1
13100 594 3
13139 594 1
13141 594 1
13370 594 1
14200 594 1
14206 594 1
14229 594 1
14285 594 1
14296 594 2
14323 594 1
14396 594 2
14405 594 1
14421 594 1
14449 594 10
14527 594 1
14546 594 1
14564 594 10
14636 594 2
14705 594 2
14766 594 1
14858 594 8
14954 594 1
15024 594 1
15027 594 2
15126 594 2
15142 594 1
15190 594 4
15194 594 7
15284 594 5
15304 594 2
15311 594 60
15324 594 1
15369 594 2
15436 594 1
15452 594 4
15524 594 1
15527 594 1
15582 594 7
15641 594 2
15688 594 2
15729 594 1
15739 594 1
15813 594 1
15835 594 1
15845 594 1
15861 594 1
15862 594 3
15959 594 3
15967 594 31
15997 594 1
16092 594 1
16 595 1
22 595 4
58 595 1
97 595 1
148 595 1
156 595 1
158 595 1
191 595 1
212 595 1
230 595 1
239 595 1
251 595 2
253 595 1
280 595 1
281 595 1
282 595 1
284 595 1
290 595 2
296 595 1
297 595 1
300 595 1
302 595 1
304 595 1
336 595 1
353 595 2
375 595 1
389 595 3
392 595 1
416 595 2
423 595 2
436 595 1
439 595 1
440 595 2
455 595 1
469 595 1
484 595 5
545 595 1
551 595 1
561 595 1
563 595 1
567 595 2
574 595 1
580 595 8
592 595 1
594 595 2
596 595 2
630 595 1
637 595 1
641 595 1
647 595 1
680 595 2
702 595 1
756 595 2
781 595 1
799 595 1
822 595 1
831 595 2
877 595 1
890 595 1
918 595 3
1028 595 1
1030 595 2
1226 595 1
1227 595 1
1232 595 1
1252 595 1
1339 595 1
1357 595 32
1500 595 1
1576 595 2
1584 595 3
1598 595 1
1628 595 1
1655 595 2
1685 595 1
1762 595 1
1791 595 1
1792 595 1
1795 595 1
1801 595 2
1885 595 1
1897 595 1
2024 595 5
2028 595 1
2049 595 3
2067 595 2
2220 595 1
2272 595 1
2291 595 3
2308 595 1
2335 595 1
2350 595 1
2397 595 1
2484 595 1
2503 595 2
2525 595 1
2592 595 2
2710 595 1
2856 595 1
2872 595 1
2910 595 2
2926 595 1
2958 595 2
2982 595 1
3103 595 1
3116 595 2
3189 595 1
3192 595 2
3260 595 2
3345 595 3
3375 595 1
3463 595 1
3679 595 1
3691 595 1
3797 595 1
3893 595 1
3929 595 1
3960 595 2
3961 595 9
3962 595 3
3964 595 1
4040 595 1
4095 595 1
4117 595 1
4163 595 1
4189 595 1
4205 595 1
4294 595 10
4363 595 1
4369 595 1
4383 595 1
4384 595 2
4393 595 1
4406 595 6
4521 595 3
4605 595 2
4696 595 1
4712 595 1
4778 595 1
4839 595 3
4944 595 1
4986 595 1
4990 595 2
5001 595 2
5093 595 1
5101 595 2
5111 595 1
5125 595 1
5283 595 1
5289 595 1
5296 595 1
5329 595 3
5371 595 2
5378 595 1
5397 595 2
5406 595 1
5414 595 2
5449 595 3
5450 595 1
5496 595 1
5497 595 3
5617 595 1
5717 595 1
5722 595 1
5873 595 1
5914 595 1
5942 595 1
5950 595 2
6033 595 1
6057 595 1
6071 595 1
6150 595 2
6183 595 2
6184 595 1
6185 595 4
6190 595 1
6199 595 1
6201 595 1
6270 595 1
6272 595 1
6413 595 1
6482 595 1
6488 595 1
6638 595 1
6659 595 3
6702 595 2
6762 595 1
6857 595 1
6863 595 1
6901 595 1
6926 595 1
6940 595 1
7051 595 1
7081 595 1
7082 595 1
7101 595 1
7107 595 1
7131 595 2
7136 595 3
7169 595 2
7204 595 1
7231 595 1
7355 595 1
7446 595 1
7502 595 4
7556 595 1
7598 595 1
7600 595 1
7748 595 2
7805 595 1
8054 595 4
8160 595 1
8225 595 1
8367 595 1
8410 595 2
8411 595 2
8458 595 1
8461 595 1
8477 595 1
8555 595 1
8563 595 1
8592 595 1
8596 595 1
8614 595 1
8676 595 9
8727 595 1
8781 595 1
8833 595 1
8919 595 1
9005 595 1
9123 595 1
9137 595 1
9155 595 1
9250 595 1
9286 595 1
9350 595 1
9402 595 1
9605 595 1
9613 595 1
9623 595 1
9653 595 1
9742 595 6
9864 595 3
9865 595 16
9910 595 1
9916 595 2
9933 595 1
9946 595 1
9987 595 1
9988 595 1
10011 595 1
10102 595 2
10103 595 4
10242 595 1
10254 595 1
10255 595 1
10260 595 1
10415 595 1
10597 595 1
10927 595 1
10963 595 1
11004 595 1
11156 595 1
11164 595 1
11173 595 1
11261 595 1
11264 595 1
11273 595 1
11352 595 2
11378 595 1
11390 595 1
11481 595 1
11500 595 1
11514 595 1
11607 595 1
11615 595 1
11619 595 2
11686 595 3
11818 595 2
11866 595 1
11931 595 1
12004 595 2
12134 595 1
12139 595 2
12187 595 1
12257 595 1
12263 595 1
12298 595 1
12331 595 2
12346 595 1
12367 595 1
12512 595 1
12559 595 1
12603 595 1
12609 595 1
12621 595 1
12653 595 1
12673 595 1
12717 595 1
12743 595 1
12773 595 1
12869 595 1
12881 595 4
13012 595 2
13092 595 1
13100 595 2
13145 595 1
13182 595 1
13264 595 1
13312 595 1
13327 595 1
13351 595 2
13408 595 1
13439 595 1
13475 595 1
13494 595 2
13506 595 1
13507 595 2
14200 595 2
14206 595 1
14229 595 2
14285 595 4
14399 595 2
14405 595 5
14449 595 8
14471 595 2
14546 595 1
14564 595 9
14636 595 1
14691 595 2
14699 595 1
14705 595 1
14858 595 8
14910 595 1
14978 595 1
15008 595 2
15027 595 1
15099 595 1
15126 595 2
15177 595 1
15190 595 1
15194 595 4
15298 595 1
15311 595 22
15324 595 1
15369 595 1
15386 595 1
15452 595 5
15458 595 1
15582 595 7
15641 595 1
15704 595 1
15729 595 1
15739 595 2
15780 595 1
15813 595 3
15927 595 1
15957 595 1
15967 595 24
16021 595 2
16023 595 1
16036 595 1
16045 595 2
16092 595 1
22 596 12
27 596 1
49 596 1
73 596 1
87 596 1
95 596 1
97 596 2
107 596 1
148 596 1
157 596 1
159 596 1
202 596 2
211 596 1
216 596 1
217 596 2
243 596 1
250 596 1
259 596 1
269 596 2
274 596 2
275 596 1
280 596 2
281 596 1
282 596 2
286 596 1
289 596 1
291 596 1
294 596 2
296 596 2
299 596 1
302 596 2
327 596 3
374 596 1
383 596 1
386 596 1
387 596 1
389 596 3
416 596 1
465 596 1
469 596 2
474 596 1
500 596 1
525 596 1
545 596 1
553 596 1
563 596 1
564 596 1
574 596 2
580 596 6
594 596 1
630 596 1
641 596 3
646 596 1
690 596 1
752 596 1
831 596 2
844 596 1
889 596 1
890 596 1
944 596 1
997 596 1
1028 596 1
1030 596 2
1037 596 1
1053 596 1
1118 596 1
1203 596 2
1268 596 1
1277 596 3
1357 596 20
1420 596 1
1425 596 1
1477 596 1
1483 596 1
1497 596 1
1545 596 1
1584 596 3
1605 596 1
1618 596 1
1630 596 1
1669 596 1
1713 596 1
1762 596 1
1782 596 2
1795 596 1
1797 596 2
1798 596 1
1897 596 1
2024 596 7
2028 596 1
2049 596 8
2067 596 5
2129 596 1
2221 596 1
2234 596 1
2291 596 7
2304 596 1
2335 596 1
2344 596 1
2386 596 1
2484 596 1
2503 596 1
2616 596 1
2672 596 1
2714 596 2
2751 596 1
2791 596 1
2887 596 1
2926 596 6
2927 596 1
2950 596 1
2958 596 2
3061 596 2
3167 596 5
3175 596 2
3189 596 4
3340 596 1
3345 596 2
3347 596 1
3375 596 2
3446 596 1
3490 596 1
3541 596 1
3619 596 1
3620 596 1
3759 596 1
3797 596 1
3819 596 1
3836 596 1
3839 596 1
3857 596 1
3867 596 1
3937 596 1
3941 596 1
3961 596 8
3962 596 3
4079 596 1
4095 596 1
4107 596 4
4213 596 1
4249 596 1
4294 596 6
4338 596 1
4349 596 1
4354 596 1
4362 596 1
4369 596 1
4383 596 2
4406 596 3
4486 596 1
4508 596 1
4552 596 2
4581 596 1
4629 596 3
4750 596 1
4777 596 1
4778 596 1
4790 596 1
4794 596 1
4830 596 1
4839 596 1
4887 596 1
4922 596 1
4930 596 1
4956 596 1
4958 596 3
5001 596 1
5102 596 2
5123 596 1
5158 596 2
5159 596 1
5272 596 1
5321 596 1
5378 596 3
5465 596 1
5497 596 5
5556 596 1
5615 596 1
5710 596 1
5895 596 1
6012 596 1
6041 596 2
6068 596 1
6184 596 1
6185 596 4
6186 596 1
6195 596 1
6199 596 3
6227 596 5
6270 596 1
6287 596 1
6439 596 1
6488 596 6
6520 596 1
6659 596 2
6677 596 1
6702 596 4
6746 596 1
6773 596 1
6785 596 1
7007 596 1
7082 596 1
7107 596 1
7136 596 1
7246 596 1
7250 596 1
7372 596 1
7387 596 1
7406 596 1
7457 596 1
7498 596 1
7501 596 1
7502 596 1
7542 596 1
7592 596 2
7746 596 1
7748 596 1
7778 596 1
7795 596 1
7823 596 1
8044 596 1
8237 596 1
8258 596 1
8389 596 1
8410 596 1
8453 596 2
8458 596 1
8460 596 2
8475 596 1
8477 596 1
8486 596 1
8541 596 1
8569 596 3
8592 596 1
8595 596 2
8620 596 1
8676 596 5
8727 596 3
8767 596 1
8781 596 1
8804 596 1
8812 596 1
8824 596 2
8827 596 1
8834 596 1
9043 596 1
9103 596 1
9170 596 1
9176 596 2
9183 596 1
9194 596 1
9225 596 1
9345 596 1
9350 596 1
9367 596 3
9449 596 1
9544 596 1
9742 596 1
9865 596 12
9899 596 1
9916 596 1
9946 596 2
9956 596 1
10048 596 1
10054 596 1
10056 596 1
10102 596 1
10103 596 1
10346 596 1
11025 596 1
11095 596 2
11173 596 1
11245 596 1
11264 596 1
11273 596 1
11302 596 1
11352 596 1
11390 596 1
11430 596 1
11456 596 2
11481 596 1
11492 596 1
11545 596 1
11571 596 2
11619 596 1
11692 596 1
12019 596 1
12134 596 2
12139 596 1
12171 596 1
12187 596 2
12257 596 2
12298 596 1
12331 596 1
12526 596 1
12543 596 1
12584 596 1
12586 596 1
12621 596 1
12625 596 1
12630 596 1
12879 596 1
12881 596 4
12893 596 1
13100 596 2
13115 596 1
13171 596 1
13206 596 2
13232 596 1
13327 596 1
13370 596 2
13371 596 1
13415 596 1
13426 596 1
13521 596 1
14285 596 2
14338 596 1
14371 596 1
14376 596 1
14404 596 1
14405 596 6
14421 596 1
14449 596 6
14471 596 1
14546 596 3
14564 596 5
14569 596 1
14630 596 2
14636 596 3
14668 596 1
14689 596 1
14691 596 2
14699 596 1
14705 596 2
14774 596 1
14837 596 1
14858 596 15
14939 596 2
15027 596 2
15099 596 2
15126 596 1
15177 596 1
15190 596 1
15194 596 6
15209 596 1
15270 596 2
15284 596 2
15304 596 2
15311 596 13
15324 596 1
15369 596 3
15458 596 4
15556 596 1
15560 596 1
15582 596 4
15641 596 1
15695 596 1
15701 596 1
15729 596 5
15739 596 3
15845 596 1
15862 596 2
15927 596 1
15959 596 1
15967 596 15
16021 596 1
16045 596 1
16092 596 1
16099 596 1
18 597 1
22 597 6
95 597 2
171 597 1
205 597 1
217 597 2
247 597 1
251 597 1
261 597 1
269 597 1
270 597 1
271 597 1
274 597 1
275 597 1
280 597 1
282 597 1
293 597 1
294 597 2
295 597 1
299 597 1
301 597 1
309 597 1
327 597 2
342 597 1
367 597 1
374 597 2
383 597 1
389 597 1
392 597 2
426 597 1
455 597 1
467 597 1
469 597 1
484 597 1
519 597 1
545 597 1
574 597 1
580 597 13
587 597 1
589 597 1
592 597 1
594 597 7
630 597 2
636 597 2
684 597 1
789 597 1
822 597 3
826 597 1
877 597 2
890 597 1
918 597 2
919 597 3
920 597 1
937 597 1
1000 597 1
1030 597 2
1053 597 1
1092 597 1
1111 597 1
1162 597 1
1212 597 1
1274 597 1
1321 597 1
1357 597 26
1431 597 2
1460 597 1
1540 597 1
1546 597 1
1584 597 1
1646 597 1
1655 597 1
1669 597 11
1671 597 1
1762 597 1
1782 597 2
1797 597 3
1823 597 1
1897 597 2
1966 597 2
2024 597 5
2049 597 4
2063 597 1
2067 597 3
2138 597 2
2176 597 1
2219 597 1
2291 597 6
2326 597 1
2335 597 2
2372 597 1
2378 597 1
2456 597 1
2484 597 1
2503 597 1
2592 597 1
2599 597 1
2616 597 1
2617 597 1
2633 597 1
2672 597 1
2717 597 1
2726 597 1
2740 597 1
2810 597 2
2926 597 1
2947 597 3
2958 597 1
3045 597 1
3059 597 1
3061 597 1
3189 597 2
3258 597 1
3274 597 1
3333 597 1
3345 597 1
3346 597 1
3371 597 1
3375 597 2
3376 597 1
3463 597 2
3797 597 6
3805 597 1
3867 597 1
3960 597 2
3961 597 11
3964 597 1
4107 597 2
4179 597 1
4249 597 1
4294 597 1
4338 597 1
4347 597 1
4349 597 1
4360 597 1
4365 597 1
4369 597 1
4380 597 1
4404 597 2
4406 597 2
4448 597 1
4520 597 1
4629 597 1
4712 597 1
4750 597 1
4777 597 1
4782 597 2
4805 597 1
4828 597 1
4839 597 2
4935 597 1
4958 597 2
4966 597 1
5000 597 1
5021 597 1
5101 597 5
5119 597 1
5159 597 1
5222 597 1
5239 597 1
5280 597 1
5347 597 2
5371 597 2
5372 597 1
5393 597 3
5447 597 1
5497 597 2
5535 597 1
5664 597 1
5675 597 4
5695 597 1
5709 597 1
5924 597 1
6041 597 1
6071 597 1
6114 597 1
6185 597 1
6199 597 5
6227 597 3
6314 597 1
6319 597 2
6396 597 1
6436 597 1
6482 597 1
6488 597 3
6520 597 1
6552 597 1
6555 597 1
6567 597 1
6584 597 1
6589 597 2
6644 597 1
6659 597 2
6702 597 1
6737 597 1
6750 597 2
6773 597 1
6816 597 1
6909 597 1
6947 597 1
6971 597 3
7053 597 1
7082 597 2
7101 597 1
7107 597 1
7131 597 2
7136 597 3
7231 597 1
7234 597 3
7236 597 1
7274 597 1
7288 597 1
7355 597 1
7361 597 1
7366 597 1
7406 597 1
7474 597 4
7500 597 1
7502 597 2
7598 597 1
7659 597 1
7673 597 1
7713 597 1
7733 597 1
7795 597 1
7845 597 1
7865 597 1
8037 597 1
8044 597 2
8062 597 2
8075 597 1
8207 597 1
8225 597 1
8237 597 4
8258 597 2
8388 597 1
8389 597 1
8397 597 1
8458 597 1
8541 597 1
8569 597 1
8596 597 1
8630 597 2
8673 597 1
8676 597 5
8706 597 1
8727 597 3
8778 597 1
8824 597 5
8977 597 1
9043 597 1
9137 597 1
9194 597 1
9328 597 1
9350 597 1
9551 597 1
9569 597 1
9617 597 1
9706 597 1
9755 597 1
9865 597 19
9927 597 1
9978 597 1
10103 597 1
10156 597 1
10946 597 1
10963 597 1
11010 597 1
11022 597 1
11096 597 1
11173 597 2
11183 597 1
11253 597 1
11261 597 1
11264 597 1
11348 597 1
11364 597 1
11378 597 1
11390 597 1
11544 597 1
11619 597 1
11667 597 1
11716 597 1
11729 597 1
11806 597 1
11866 597 1
11868 597 2
11974 597 1
12083 597 1
12178 597 1
12236 597 2
12257 597 1
12367 597 1
12410 597 1
12437 597 1
12609 597 1
12630 597 1
12661 597 1
12663 597 2
12717 597 1
12777 597 1
12869 597 1
12872 597 1
12881 597 1
12893 597 1
12895 597 1
13092 597 1
13100 597 2
13115 597 3
13128 597 1
13141 597 1
13171 597 1
13327 597 1
13328 597 1
13338 597 1
13371 597 1
13405 597 1
13415 597 1
13461 597 1
13807 597 1
14229 597 1
14285 597 1
14396 597 4
14399 597 1
14405 597 2
14421 597 2
14449 597 7
14511 597 1
14546 597 4
14564 597 8
14589 597 1
14636 597 3
14691 597 1
14699 597 2
14705 597 2
14778 597 2
14858 597 13
15008 597 1
15020 597 1
15024 597 1
15099 597 4
15177 597 1
15194 597 5
15196 597 4
15270 597 1
15284 597 3
15311 597 52
15582 597 9
15641 597 3
15676 597 1
15688 597 1
15704 597 2
15729 597 2
15739 597 1
15878 597 1
15957 597 2
15959 597 1
15967 597 37
15997 597 2
16021 597 1
16036 597 1
22 598 3
97 598 3
158 598 1
211 598 1
216 598 1
224 598 1
233 598 1
251 598 2
267 598 2
270 598 2
274 598 1
280 598 1
282 598 2
284 598 2
287 598 1
288 598 1
297 598 2
300 598 1
309 598 1
312 598 1
316 598 1
375 598 2
383 598 1
469 598 1
484 598 1
534 598 1
540 598 2
551 598 1
580 598 10
594 598 2
627 598 1
670 598 1
721 598 1
918 598 3
919 598 1
997 598 1
1029 598 2
1037 598 2
1176 598 2
1224 598 2
1277 598 1
1357 598 26
1598 598 1
1628 598 1
1630 598 1
1633 598 1
1655 598 2
1669 598 5
1782 598 1
1798 598 2
1908 598 1
1966 598 1
2012 598 1
2024 598 3
2043 598 1
2049 598 3
2063 598 1
2087 598 1
2170 598 1
2326 598 1
2378 598 3
2384 598 1
2525 598 1
2565 598 1
2592 598 3
2620 598 3
2822 598 1
2899 598 1
2926 598 1
2947 598 2
2958 598 2
2984 598 1
3010 598 1
3189 598 3
3297 598 1
3339 598 1
3340 598 1
3375 598 1
3448 598 4
3463 598 1
3493 598 1
3541 598 1
3620 598 1
3679 598 1
3797 598 1
3960 598 2
3961 598 9
3962 598 3
3963 598 2
4023 598 1
4107 598 1
4213 598 1
4215 598 1
4231 598 2
4252 598 1
4345 598 1
4381 598 1
4393 598 3
4402 598 1
4404 598 1
4422 598 2
4629 598 1
4778 598 1
4782 598 1
4805 598 1
4837 598 1
4839 598 1
4895 598 1
4922 598 1
4993 598 1
4994 598 1
5000 598 1
5018 598 2
5102 598 1
5111 598 1
5174 598 1
5321 598 1
5371 598 1
5393 598 1
5497 598 2
5572 598 1
5614 598 1
5627 598 1
5672 598 1
5692 598 1
5766 598 1
5898 598 1
6041 598 2
6063 598 1
6071 598 1
6106 598 2
6185 598 2
6199 598 2
6227 598 1
6254 598 1
6444 598 1
6488 598 1
6555 598 1
6568 598 1
6589 598 1
6659 598 1
6702 598 1
6737 598 1
6816 598 1
6857 598 1
6863 598 1
6947 598 1
6983 598 1
7082 598 3
7131 598 1
7136 598 4
7355 598 2
7502 598 1
7503 598 1
7513 598 1
7592 598 1
7673 598 1
7751 598 1
8154 598 1
8386 598 1
8389 598 1
8394 598 1
8477 598 3
8555 598 1
8569 598 1
8614 598 1
8630 598 1
8676 598 2
8824 598 1
8868 598 1
8998 598 2
9125 598 1
9174 598 1
9205 598 1
9383 598 1
9402 598 1
9489 598 1
9491 598 1
9614 598 2
9742 598 5
9864 598 1
9865 598 21
9945 598 1
9978 598 1
10048 598 1
10064 598 1
10103 598 1
10205 598 2
10809 598 1
10987 598 1
11022 598 1
11162 598 1
11332 598 1
11368 598 1
11378 598 1
11487 598 1
11488 598 1
11587 598 1
11619 598 1
11638 598 2
11795 598 1
11868 598 3
11974 598 2
11977 598 1
12004 598 3
12108 598 1
12134 598 3
12171 598 1
12348 598 1
12512 598 1
12586 598 1
12621 598 1
12630 598 2
12862 598 1
12872 598 1
12879 598 1
13100 598 1
13160 598 1
13171 598 1
13219 598 1
13253 598 1
13403 598 1
13431 598 1
14206 598 2
14320 598 2
14399 598 1
14405 598 3
14421 598 4
14449 598 1
14564 598 6
14589 598 2
14636 598 3
14668 598 1
14705 598 3
14778 598 1
14817 598 1
14828 598 1
14837 598 1
14858 598 16
14977 598 1
15027 598 1
15126 598 1
15190 598 1
15194 598 4
15304 598 1
15311 598 60
15386 598 1
15454 598 1
15582 598 10
15641 598 3
15729 598 1
15739 598 2
15761 598 1
15780 598 3
15813 598 1
15862 598 1
15927 598 1
15957 598 2
15959 598 3
15967 598 32
6 599 1
22 599 4
95 599 1
97 599 3
148 599 1
158 599 2
203 599 1
251 599 3
275 599 1
282 599 1
288 599 2
300 599 1
315 599 1
316 599 1
321 599 2
330 599 1
374 599 1
389 599 4
397 599 1
413 599 1
423 599 1
455 599 1
540 599 1
541 599 2
545 599 1
571 599 1
574 599 1
580 599 5
592 599 1
594 599 3
647 599 1
694 599 1
707 599 1
723 599 1
743 599 1
826 599 1
886 599 1
918 599 2
1030 599 4
1046 599 1
1140 599 1
1176 599 1
1187 599 1
1292 599 1
1357 599 48
1375 599 1
1496 599 1
1498 599 1
1548 599 1
1633 599 1
1646 599 1
1663 599 1
1669 599 6
1782 599 1
1795 599 1
1858 599 1
1897 599 1
1920 599 1
2024 599 4
2049 599 2
2063 599 1
2067 599 3
2170 599 1
2291 599 6
2467 599 1
2484 599 1
2534 599 1
2548 599 1
2822 599 1
2852 599 1
2877 599 1
2910 599 1
2920 599 1
2926 599 1
2947 599 2
2950 599 2
2958 599 1
2989 599 1
3377 599 1
3679 599 2
3797 599 3
3819 599 1
3839 599 1
3867 599 1
3887 599 1
3900 599 1
3941 599 1
3960 599 2
3961 599 12
4107 599 1
4189 599 1
4294 599 1
4335 599 1
4340 599 1
4486 599 1
4519 599 1
4521 599 1
4549 599 1
4629 599 1
4712 599 1
4946 599 1
4958 599 1
4963 599 1
4992 599 1
5089 599 2
5091 599 1
5102 599 1
5104 599 1
5276 599 1
5285 599 1
5378 599 1
5452 599 2
5496 599 1
5497 599 3
5564 599 1
5675 599 1
5927 599 2
5930 599 1
5942 599 1
6027 599 1
6040 599 1
6063 599 1
6068 599 1
6106 599 1
6169 599 1
6185 599 1
6199 599 4
6314 599 1
6381 599 1
6385 599 1
6415 599 1
6520 599 1
6555 599 1
6659 599 1
6671 599 1
6698 599 1
6702 599 5
6713 599 1
6720 599 1
6739 599 1
6750 599 1
6816 599 1
6876 599 1
6947 599 1
6995 599 1
7082 599 2
7101 599 1
7136 599 6
7249 599 1
7255 599 1
7355 599 2
7402 599 1
7406 599 1
7556 599 1
7673 599 1
7761 599 1
8255 599 1
8258 599 1
8271 599 1
8399 599 1
8458 599 3
8555 599 2
8564 599 1
8595 599 1
8655 599 1
8727 599 2
8743 599 1
8853 599 1
8884 599 1
8918 599 1
8961 599 1
8983 599 1
9205 599 1
9297 599 1
9366 599 2
9367 599 1
9493 599 1
9534 599 1
9586 599 1
9605 599 1
9623 599 1
9640 599 1
9678 599 1
9865 599 22
9867 599 1
9978 599 3
10005 599 1
10010 599 1
10011 599 1
10043 599 1
10392 599 1
10444 599 1
10946 599 1
10963 599 1
11064 599 1
11156 599 2
11171 599 2
11200 599 1
11252 599 1
11261 599 1
11264 599 2
11424 599 1
11452 599 1
11533 599 1
11558 599 1
11587 599 2
11592 599 1
11619 599 2
11729 599 1
11810 599 1
11983 599 1
11988 599 1
12134 599 1
12187 599 1
12236 599 2
12317 599 1
12663 599 1
12869 599 1
12871 599 1
12881 599 2
12893 599 2
12919 599 1
13374 599 1
13500 599 1
14399 599 1
14405 599 1
14421 599 1
14449 599 4
14527 599 1
14546 599 3
14562 599 1
14564 599 8
14589 599 1
14636 599 12
14699 599 1
14705 599 1
14837 599 1
14858 599 10
15027 599 1
15039 599 1
15082 599 1
15126 599 1
15194 599 7
15284 599 1
15311 599 115
15324 599 1
15369 599 2
15452 599 4
15582 599 16
15641 599 3
15716 599 1
15729 599 1
15766 599 1
15862 599 2
15927 599 1
15959 599 1
15967 599 31
16036 599 1
16045 599 1
16092 599 1
18 600 1
22 600 10
97 600 1
203 600 1
217 600 1
226 600 1
230 600 1
248 600 1
251 600 14
270 600 3
274 600 1
280 600 1
283 600 1
297 600 1
299 600 2
300 600 1
304 600 2
316 600 1
321 600 1
330 600 1
361 600 1
368 600 1
397 600 1
416 600 2
469 600 1
540 600 1
563 600 1
580 600 5
594 600 3
630 600 1
659 600 1
690 600 1
711 600 1
727 600 4
743 600 2
781 600 1
917 600 1
918 600 5
946 600 1
997 600 1
1030 600 1
1046 600 1
1072 600 3
1118 600 1
1194 600 2
1203 600 1
1224 600 2
1277 600 2
1357 600 32
1374 600 1
1460 600 1
1539 600 1
1555 600 2
1584 600 1
1630 600 4
1669 600 19
1782 600 2
1796 600 1
1798 600 2
2024 600 2
2049 600 4
2056 600 1
2063 600 1
2067 600 2
2220 600 1
2234 600 1
2272 600 1
2291 600 3
2304 600 1
2371 600 1
2378 600 1
2463 600 1
2581 600 1
2592 600 2
2607 600 1
2664 600 1
2743 600 1
2897 600 1
2923 600 2
2926 600 1
3059 600 1
3119 600 1
3130 600 1
3173 600 2
3185 600 2
3189 600 3
3238 600 1
3333 600 4
3345 600 4
3346 600 2
3352 600 1
3375 600 3
3377 600 2
3513 600 1
3548 600 1
3797 600 4
3838 600 1
3857 600 1
3960 600 1
3961 600 3
3962 600 2
3968 600 1
4047 600 1
4106 600 2
4107 600 2
4294 600 2
4363 600 1
4369 600 1
4377 600 1
4383 600 1
4384 600 1
4404 600 1
4406 600 4
4616 600 1
4629 600 4
4712 600 1
4713 600 1
4770 600 1
4958 600 1
4963 600 1
5089 600 1
5101 600 2
5102 600 3
5111 600 2
5159 600 1
5222 600 1
5276 600 1
5279 600 1
5345 600 1
5372 600 2
5378 600 2
5397 600 1
5534 600 1
5626 600 1
5704 600 1
5731 600 1
5752 600 1
5807 600 1
5942 600 4
5943 600 1
5950 600 1
6041 600 1
6070 600 1
6130 600 1
6177 600 1
6185 600 1
6199 600 3
6482 600 1
6488 600 2
6657 600 1
6659 600 4
6679 600 1
6701 600 1
6702 600 5
6750 600 1
6806 600 1
6857 600 1
6863 600 1
6898 600 1
6901 600 1
6926 600 1
6963 600 2
7082 600 2
7131 600 3
7136 600 3
7169 600 3
7204 600 1
7231 600 1
7250 600 1
7269 600 1
7393 600 1
7406 600 3
7408 600 1
7414 600 2
7502 600 2
7503 600 1
7513 600 6
7556 600 3
7748 600 2
7792 600 1
7805 600 2
7831 600 1
7853 600 1
7889 600 1
8135 600 1
8197 600 1
8256 600 1
8259 600 2
8370 600 1
8374 600 3
8377 600 1
8379 600 1
8390 600 1
8409 600 1
8410 600 2
8460 600 1
8495 600 1
8555 600 3
8595 600 1
8655 600 1
8673 600 1
8676 600 5
8715 600 1
8777 600 1
8805 600 1
8824 600 1
8997 600 1
9044 600 1
9057 600 2
9123 600 1
9170 600 3
9298 600 1
9367 600 1
9396 600 1
9457 600 1
9489 600 1
9617 600 2
9638 600 1
9741 600 1
9742 600 1
9865 600 9
9945 600 1
9946 600 1
9956 600 1
10206 600 1
10226 600 1
10539 600 1
10544 600 1
10777 600 1
10809 600 1
10993 600 1
11010 600 2
11066 600 2
11119 600 1
11120 600 1
11200 600 1
11217 600 1
11218 600 1
11226 600 1
11252 600 1
11253 600 2
11264 600 1
11348 600 1
11390 600 1
11489 600 1
11544 600 1
11580 600 1
11587 600 2
11607 600 1
11619 600 3
11638 600 1
11686 600 1
11697 600 1
11729 600 1
11768 600 1
11771 600 1
11806 600 1
11837 600 1
11874 600 1
11928 600 1
11974 600 2
11983 600 1
11989 600 1
12004 600 1
12134 600 8
12236 600 1
12512 600 2
12516 600 1
12586 600 1
12592 600 1
12623 600 1
12663 600 1
12673 600 1
12679 600 1
12720 600 2
12869 600 2
12872 600 1
12881 600 2
13030 600 1
13100 600 4
13171 600 1
13284 600 3
13456 600 1
13503 600 1
13506 600 2
14206 600 1
14229 600 1
14239 600 1
14285 600 6
14354 600 1
14405 600 2
14449 600 5
14471 600 1
14511 600 1
14527 600 1
14546 600 2
14564 600 7
14589 600 3
14630 600 1
14636 600 1
14699 600 1
14705 600 4
14766 600 1
14837 600 1
14858 600 8
14939 600 1
14977 600 2
15020 600 1
15022 600 1
15027 600 2
15099 600 2
15126 600 2
15194 600 4
15267 600 1
15270 600 2
15284 600 3
15311 600 33
15369 600 1
15384 600 1
15436 600 1
15500 600 1
15582 600 3
15641 600 2
15719 600 1
15739 600 1
15761 600 2
15835 600 1
15836 600 1
15862 600 1
15877 600 1
15957 600 3
15959 600 3
15967 600 23
16021 600 1
16036 600 1
16045 600 1
16050 600 1
22 601 9
26 601 2
93 601 1
97 601 3
136 601 1
139 601 1
143 601 1
211 601 1
217 601 1
229 601 2
239 601 1
251 601 1
269 601 1
276 601 1
281 601 3
282 601 1
286 601 1
290 601 1
294 601 1
295 601 1
298 601 1
305 601 1
319 601 1
327 601 2
342 601 1
389 601 2
423 601 1
455 601 1
469 601 1
484 601 2
532 601 1
534 601 1
563 601 2
580 601 18
589 601 1
594 601 2
647 601 1
688 601 1
693 601 2
711 601 1
717 601 1
721 601 2
724 601 1
752 601 1
756 601 1
759 601 1
822 601 2
826 601 1
831 601 1
890 601 1
918 601 4
919 601 2
920 601 1
1000 601 2
1028 601 1
1030 601 1
1061 601 1
1074 601 1
1176 601 1
1203 601 1
1270 601 1
1292 601 1
1296 601 1
1357 601 19
1520 601 1
1545 601 2
1566 601 1
1576 601 1
1584 601 2
1603 601 1
1628 601 1
1655 601 1
1669 601 1
1680 601 1
1717 601 1
1782 601 1
1795 601 1
1798 601 1
1858 601 1
1897 601 1
2024 601 2
2049 601 5
2063 601 2
2067 601 3
2087 601 1
2123 601 1
2170 601 1
2202 601 1
2272 601 1
2291 601 4
2334 601 1
2349 601 1
2372 601 1
2378 601 1
2414 601 1
2456 601 2
2525 601 1
2592 601 2
2607 601 1
2616 601 3
2617 601 1
2633 601 1
2672 601 2
2877 601 1
2926 601 5
2947 601 1
2950 601 1
3048 601 1
3061 601 1
3140 601 1
3265 601 1
3333 601 1
3375 601 4
3463 601 1
3511 601 1
3541 601 2
3561 601 1
3567 601 1
3759 601 1
3819 601 1
3851 601 1
3857 601 1
3860 601 1
3900 601 2
3960 601 1
3961 601 14
3962 601 2
3963 601 1
4095 601 1
4107 601 2
4205 601 2
4224 601 1
4240 601 1
4252 601 1
4294 601 4
4338 601 1
4353 601 2
4393 601 1
4402 601 1
4471 601 1
4486 601 1
4519 601 1
4522 601 1
4545 601 1
4556 601 3
4558 601 1
4564 601 1
4629 601 3
4716 601 1
4755 601 1
4802 601 1
4828 601 2
4830 601 1
4839 601 3
4864 601 1
4896 601 1
4915 601 2
4935 601 1
4944 601 1
4958 601 1
5000 601 1
5091 601 1
5092 601 1
5101 601 3
5102 601 3
5115 601 1
5129 601 1
5239 601 1
5321 601 1
5347 601 1
5371 601 4
5393 601 1
5414 601 1
5449 601 1
5534 601 1
5535 601 1
5605 601 1
5608 601 1
5626 601 1
5627 601 1
5719 601 1
5752 601 1
5812 601 2
5887 601 1
6040 601 1
6041 601 2
6111 601 1
6146 601 1
6169 601 2
6185 601 1
6199 601 6
6227 601 1
6228 601 1
6235 601 1
6270 601 1
6314 601 4
6332 601 1
6382 601 1
6391 601 1
6396 601 1
6488 601 2
6589 601 1
6659 601 1
6702 601 3
6785 601 1
6816 601 4
6856 601 2
6933 601 1
7022 601 1
7040 601 1
7082 601 2
7131 601 1
7136 601 3
7169 601 1
7193 601 1
7204 601 1
7236 601 1
7266 601 2
7274 601 1
7336 601 1
7406 601 2
7502 601 2
7551 601 1
7556 601 1
7706 601 1
7727 601 1
7747 601 1
7748 601 2
7779 601 1
7805 601 1
7824 601 2
7850 601 1
7865 601 1
8019 601 1
8044 601 1
8086 601 1
8135 601 1
8293 601 1
8374 601 1
8379 601 3
8408 601 1
8460 601 1
8477 601 1
8555 601 2
8556 601 1
8569 601 3
8585 601 1
8595 601 1
8628 601 1
8630 601 1
8676 601 1
8727 601 4
8739 601 2
8827 601 1
8893 601 1
8901 601 1
8910 601 1
8956 601 1
9057 601 1
9076 601 1
9194 601 1
9271 601 1
9280 601 1
9308 601 1
9333 601 1
9350 601 1
9383 601 1
9434 601 1
9464 601 1
9632 601 1
9742 601 3
9840 601 1
9864 601 1
9865 601 8
9887 601 1
10008 601 1
10103 601 2
10165 601 1
10260 601 1
10336 601 1
10399 601 1
10444 601 1
10992 601 1
11004 601 2
11067 601 1
11114 601 2
11222 601 1
11253 601 2
11261 601 2
11345 601 2
11390 601 1
11481 601 1
11488 601 1
11545 601 1
11587 601 1
11592 601 1
11615 601 1
11619 601 3
11641 601 1
11729 601 1
11795 601 2
11822 601 3
11866 601 1
11974 601 2
11983 601 1
12044 601 1
12089 601 1
12120 601 1
12134 601 5
12235 601 1
12236 601 1
12260 601 1
12331 601 1
12526 601 1
12541 601 1
12570 601 1
12621 601 1
12623 601 1
12625 601 1
12642 601 1
12690 601 1
12852 601 1
12869 601 3
12881 601 5
12888 601 1
13028 601 1
13092 601 1
13115 601 1
13139 601 1
13182 601 1
13232 601 1
13311 601 1
13334 601 1
13351 601 3
13506 601 1
14250 601 2
14258 601 1
14309 601 1
14399 601 1
14405 601 1
14421 601 2
14449 601 5
14471 601 1
14562 601 2
14564 601 4
14636 601 1
14691 601 2
14699 601 1
14705 601 1
14766 601 2
14837 601 1
14858 601 13
14977 601 1
15027 601 2
15099 601 2
15142 601 1
15190 601 1
15194 601 3
15311 601 27
15324 601 2
15334 601 1
15369 601 1
15436 601 1
15560 601 2
15582 601 6
15704 601 1
15729 601 2
15731 601 1
15739 601 1
15862 601 1
15878 601 1
15957 601 1
15967 601 18
16021 601 1
16036 601 1
16092 601 1
97 602 1
139 602 1
148 602 1
164 602 1
187 602 1
205 602 1
219 602 1
232 602 1
270 602 3
274 602 2
275 602 2
282 602 1
285 602 1
288 602 1
291 602 1
292 602 1
294 602 1
302 602 1
304 602 2
307 602 1
397 602 2
440 602 2
465 602 1
525 602 1
542 602 1
545 602 1
574 602 1
580 602 1
589 602 25
594 602 1
630 602 2
647 602 3
659 602 1
693 602 1
721 602 1
759 602 2
760 602 1
789 602 1
805 602 1
831 602 1
877 602 2
995 602 1
1030 602 3
1199 602 1
1292 602 1
1311 602 1
1338 602 1
1357 602 13
1431 602 2
1555 602 1
1669 602 1
1762 602 1
1792 602 1
1797 602 1
1875 602 1
1897 602 1
2024 602 3
2028 602 1
2049 602 2
2135 602 1
2219 602 1
2234 602 1
2305 602 1
2306 602 1
2350 602 1
2372 602 1
2599 602 2
2717 602 1
2822 602 10
2926 602 4
2937 602 1
2958 602 1
3094 602 3
3130 602 2
3167 602 3
3253 602 1
3371 602 1
3375 602 4
3384 602 2
3396 602 1
3434 602 1
3442 602 1
3749 602 1
3837 602 3
3867 602 1
3941 602 1
3962 602 4
3967 602 1
4073 602 2
4086 602 1
4141 602 6
4190 602 1
4283 602 1
4338 602 1
4343 602 1
4362 602 2
4363 602 1
4365 602 2
4411 602 1
4448 602 1
4471 602 2
4542 602 1
4546 602 3
4781 602 1
4782 602 2
4830 602 1
4915 602 1
4944 602 1
4991 602 1
4992 602 1
5018 602 1
5110 602 1
5159 602 1
5371 602 2
5423 602 1
5497 602 1
5534 602 1
5557 602 1
5745 602 2
5827 602 1
5849 602 1
5888 602 1
5997 602 1
6012 602 1
6063 602 1
6070 602 1
6095 602 1
6124 602 1
6150 602 1
6185 602 1
6199 602 3
6254 602 1
6271 602 1
6439 602 1
6488 602 3
6567 602 1
6574 602 1
6702 602 2
6757 602 2
6760 602 1
6848 602 1
6995 602 1
7082 602 1
7107 602 66
7108 602 3
7131 602 1
7136 602 1
7169 602 1
7204 602 1
7253 602 1
7274 602 1
7278 602 1
7324 602 1
7598 602 2
7746 602 55
7747 602 39
7845 602 1
7863 602 1
7865 602 1
8005 602 1
8072 602 1
8177 602 1
8193 602 1
8261 602 1
8354 602 1
8528 602 1
8543 602 1
8596 602 1
8639 602 1
8655 602 3
8676 602 5
8727 602 1
8739 602 2
8868 602 2
8884 602 1
8890 602 1
8891 602 2
9056 602 1
9123 602 3
9176 602 1
9366 602 4
9383 602 2
9403 602 1
9407 602 1
9464 602 1
9476 602 1
9489 602 1
9500 602 1
9574 602 2
9741 602 1
9865 602 2
9879 602 4
9910 602 3
9945 602 2
9995 602 2
10064 602 1
10073 602 1
10103 602 3
10407 602 1
10725 602 1
10946 602 1
10963 602 2
10998 602 1
11244 602 1
11377 602 1
11379 602 1
11452 602 6
11471 602 2
11500 602 1
11545 602 1
11549 602 1
11571 602 1
11592 602 1
11627 602 1
11729 602 2
11810 602 2
11816 602 1
11822 602 1
11829 602 1
11878 602 1
11923 602 1
11974 602 2
12004 602 1
12134 602 3
12171 602 2
12175 602 2
12236 602 1
12317 602 1
12367 602 3
12544 602 1
12559 602 2
12584 602 1
12663 602 1
12673 602 1
12781 602 1
12881 602 148
13100 602 3
13182 602 1
13245 602 3
13246 602 15
13247 602 4
13311 602 1
13378 602 1
13415 602 2
14200 602 1
14206 602 2
14404 602 1
14527 602 1
14546 602 1
14564 602 9
14636 602 2
14645 602 1
14774 602 1
15008 602 1
15015 602 1
15126 602 2
15190 602 1
15194 602 3
15311 602 32
15314 602 2
15324 602 2
15369 602 1
15458 602 2
15560 602 6
15582 602 3
15641 602 3
15729 602 1
15731 602 1
15780 602 3
15845 602 1
15862 602 1
15877 602 1
15965 602 1
15967 602 17
16052 602 1
16092 602 2
16168 602 1
6 603 1
18 603 1
22 603 9
28 603 1
49 603 2
95 603 1
97 603 3
139 603 2
148 603 1
158 603 2
189 603 1
202 603 1
203 603 2
223 603 1
243 603 1
250 603 1
251 603 5
253 603 1
267 603 2
269 603 3
270 603 1
273 603 1
274 603 2
276 603 1
278 603 2
279 603 1
280 603 1
281 603 1
282 603 3
283 603 4
284 603 1
286 603 1
288 603 1
289 603 1
290 603 1
291 603 1
292 603 1
294 603 2
296 603 2
297 603 2
298 603 1
300 603 1
301 603 1
327 603 1
368 603 1
382 603 1
389 603 3
404 603 2
413 603 1
416 603 2
423 603 2
426 603 1
439 603 1
455 603 3
469 603 2
517 603 1
532 603 1
534 603 1
540 603 1
558 603 2
564 603 1
574 603 1
580 603 6
589 603 2
618 603 1
630 603 2
637 603 1
670 603 2
676 603 1
690 603 1
699 603 1
721 603 3
754 603 1
814 603 1
890 603 1
897 603 2
918 603 9
919 603 2
997 603 3
1119 603 1
1176 603 1
1224 603 4
1277 603 1
1291 603 1
1343 603 1
1357 603 78
1498 603 1
1524 603 1
1543 603 2
1545 603 1
1669 603 7
1713 603 1
1782 603 1
1792 603 1
1829 603 1
1897 603 1
2023 603 1
2024 603 7
2050 603 1
2063 603 5
2236 603 2
2272 603 1
2305 603 1
2372 603 1
2397 603 2
2404 603 1
2433 603 1
2503 603 2
2546 603 1
2633 603 6
2648 603 1
2718 603 1
2947 603 2
3248 603 1
3272 603 1
3333 603 1
3347 603 1
3375 603 1
3548 603 1
3567 603 1
3769 603 1
3819 603 1
3941 603 1
3960 603 2
3961 603 20
3962 603 2
4045 603 1
4107 603 1
4173 603 1
4179 603 1
4205 603 1
4256 603 1
4294 603 3
4712 603 1
4887 603 1
4956 603 1
4958 603 1
4966 603 1
4980 603 1
5026 603 1
5111 603 1
5321 603 1
5372 603 1
5465 603 1
5659 603 1
5698 603 1
5845 603 1
6195 603 1
6337 603 1
6343 603 1
6434 603 2
6815 603 2
6816 603 1
6857 603 1
7101 603 1
7131 603 5
7136 603 7
7304 603 1
7420 603 1
7474 603 5
7502 603 3
7548 603 1
7556 603 1
7592 603 1
7616 603 1
7692 603 1
7746 603 1
7747 603 3
7748 603 2
7823 603 2
8094 603 1
8219 603 1
8271 603 1
8408 603 1
8458 603 2
8520 603 1
8539 603 3
8543 603 1
8547 603 1
8555 603 1
8595 603 1
8614 603 3
8635 603 1
8673 603 1
8676 603 4
9015 603 1
9091 603 2
9170 603 1
9194 603 1
9235 603 1
9305 603 1
9489 603 1
9771 603 1
9864 603 1
9865 603 25
9956 603 1
10064 603 1
10205 603 1
10357 603 1
10452 603 1
11022 603 2
11245 603 1
11358 603 1
11564 603 1
11594 603 1
11771 603 1
11795 603 1
11974 603 2
12134 603 2
12236 603 1
12257 603 1
12598 603 1
12683 603 1
12881 603 14
12962 603 1
13013 603 1
13067 603 1
13120 603 1
13221 603 1
13436 603 1
13456 603 1
14229 603 1
14372 603 1
14405 603 2
14449 603 4
14527 603 3
14546 603 3
14564 603 5
14630 603 1
14636 603 10
14699 603 2
14705 603 2
14751 603 1
14978 603 1
15027 603 4
15051 603 1
15126 603 3
15177 603 2
15190 603 1
15194 603 6
15270 603 2
15311 603 89
15324 603 1
15452 603 1
15582 603 5
15641 603 2
15729 603 2
15739 603 1
15761 603 1
15813 603 1
15877 603 1
15959 603 2
15967 603 35
15997 603 1
16045 603 1
22 604 4
26 604 1
41 604 1
57 604 1
73 604 1
88 604 1
97 604 1
115 604 1
148 604 2
151 604 2
156 604 1
171 604 1
191 604 1
202 604 1
223 604 1
229 604 1
243 604 1
251 604 6
262 604 1
269 604 2
274 604 1
280 604 1
282 604 1
298 604 2
300 604 1
302 604 1
316 604 1
382 604 1
383 604 1
389 604 4
392 604 1
397 604 2
423 604 1
455 604 1
484 604 1
519 604 1
522 604 2
525 604 1
535 604 1
574 604 1
580 604 9
594 604 3
596 604 1
659 604 1
668 604 1
721 604 3
726 604 1
748 604 1
756 604 1
764 604 1
808 604 1
889 604 1
918 604 1
941 604 1
1000 604 1
1030 604 1
1037 604 1
1065 604 1
1357 604 46
1420 604 1
1483 604 1
1540 604 1
1584 604 1
1618 604 2
1646 604 1
1655 604 2
1797 604 2
1798 604 1
2024 604 6
2028 604 1
2049 604 9
2067 604 1
2219 604 1
2353 604 2
2460 604 1
2484 604 2
2592 604 1
2599 604 2
2620 604 1
2633 604 1
2686 604 1
2863 604 1
2883 604 2
2889 604 1
2926 604 1
2947 604 3
2958 604 1
2962 604 1
2989 604 1
3265 604 2
3321 604 1
3448 604 1
3510 604 1
3531 604 1
3797 604 1
3846 604 1
3960 604 1
3961 604 11
3963 604 1
3964 604 2
4011 604 1
4067 604 1
4085 604 1
4213 604 3
4282 604 1
4294 604 2
4345 604 1
4349 604 1
4362 604 1
4365 604 1
4384 604 1
4449 604 1
4637 604 2
4676 604 1
4712 604 1
4828 604 1
4958 604 4
5018 604 1
5092 604 1
5101 604 1
5102 604 1
5111 604 1
5115 604 1
5119 604 1
5197 604 1
5239 604 1
5276 604 1
5280 604 1
5347 604 1
5371 604 2
5393 604 1
5395 604 1
5496 604 1
5497 604 2
5627 604 1
5664 604 2
5698 604 2
5752 604 1
5942 604 1
6041 604 2
6068 604 2
6095 604 1
6162 604 1
6185 604 4
6195 604 2
6199 604 1
6227 604 1
6247 604 1
6301 604 2
6421 604 1
6495 604 1
6568 604 2
6657 604 1
6713 604 1
6785 604 1
6855 604 1
6856 604 1
7051 604 1
7082 604 2
7107 604 1
7131 604 5
7136 604 5
7231 604 1
7355 604 2
7370 604 1
7406 604 1
7414 604 1
7440 604 1
7474 604 1
7501 604 1
7502 604 1
7503 604 1
7548 604 1
7556 604 2
7599 604 1
7616 604 1
7659 604 1
7717 604 1
7748 604 1
7805 604 1
7865 604 1
7903 604 1
8044 604 1
8046 604 1
8062 604 2
8207 604 1
8269 604 1
8374 604 1
8379 604 1
8405 604 1
8460 604 1
8478 604 1
8555 604 4
8595 604 2
8614 604 1
8616 604 1
8676 604 4
8727 604 2
8743 604 1
8781 604 1
8824 604 1
8836 604 1
8853 604 1
8866 604 1
8911 604 1
9183 604 1
9272 604 1
9366 604 1
9489 604 2
9534 604 1
9579 604 1
9678 604 1
9771 604 1
9777 604 1
9836 604 1
9843 604 1
9865 604 23
9956 604 1
10102 604 1
10103 604 1
10243 604 1
10457 604 1
10641 604 1
11022 604 2
11095 604 1
11253 604 1
11261 604 1
11264 604 1
11497 604 1
11500 604 2
11615 604 1
11619 604 1
11631 604 1
11641 604 1
11816 604 1
11866 604 1
11868 604 1
12004 604 2
12050 604 1
12092 604 1
12134 604 1
12185 604 2
12187 604 2
12234 604 1
12556 604 1
12609 604 1
12621 604 1
12624 604 1
12653 604 1
12661 604 2
12683 604 1
12717 604 1
13139 604 1
13141 604 1
13160 604 1
13221 604 1
13351 604 1
13370 604 1
14206 604 2
14229 604 2
14285 604 3
14389 604 1
14396 604 1
14399 604 1
14405 604 3
14421 604 2
14449 604 4
14477 604 1
14527 604 3
14546 604 2
14564 604 9
14569 604 1
14636 604 3
14691 604 1
14705 604 1
14751 604 3
14858 604 14
14977 604 1
15027 604 6
15039 604 1
15099 604 2
15177 604 3
15190 604 1
15194 604 2
15270 604 1
15304 604 2
15311 604 85
15314 604 1
15324 604 1
15369 604 1
15582 604 5
15641 604 1
15704 604 2
15719 604 1
15739 604 1
15761 604 1
15836 604 1
15927 604 2
15959 604 1
15967 604 26
16045 604 1
16092 604 1
22 605 4
49 605 1
88 605 1
97 605 1
171 605 1
190 605 1
202 605 1
203 605 1
218 605 1
251 605 6
271 605 1
275 605 1
277 605 3
281 605 1
288 605 2
291 605 1
297 605 1
304 605 2
316 605 3
327 605 1
381 605 1
389 605 2
397 605 2
423 605 2
426 605 3
440 605 1
465 605 1
474 605 1
503 605 1
525 605 1
532 605 1
547 605 1
563 605 2
580 605 3
594 605 1
630 605 1
666 605 1
683 605 1
748 605 1
831 605 1
918 605 2
997 605 1
1028 605 1
1030 605 1
1034 605 1
1046 605 1
1176 605 1
1194 605 2
1203 605 2
1224 605 2
1240 605 1
1247 605 1
1357 605 30
1420 605 1
1425 605 1
1460 605 1
1520 605 1
1545 605 1
1548 605 1
1669 605 3
1787 605 1
1792 605 1
1897 605 3
1966 605 1
2024 605 3
2049 605 2
2063 605 2
2067 605 1
2221 605 1
2272 605 1
2291 605 4
2348 605 1
2440 605 1
2480 605 1
2592 605 2
2633 605 3
2672 605 2
2822 605 1
2881 605 1
2911 605 1
2947 605 1
2958 605 1
2989 605 1
3006 605 1
3084 605 1
3189 605 1
3298 605 1
3345 605 1
3346 605 1
3347 605 1
3376 605 1
3490 605 1
3511 605 1
3541 605 1
3797 605 4
3857 605 1
3960 605 2
3961 605 3
3962 605 1
4023 605 1
4171 605 1
4294 605 1
4359 605 1
4396 605 1
4402 605 1
4546 605 1
4605 605 2
4637 605 1
4712 605 1
4719 605 1
4849 605 1
4980 605 1
4990 605 1
5092 605 1
5108 605 1
5222 605 1
5282 605 1
5321 605 1
5329 605 1
5371 605 1
5449 605 1
5497 605 2
5522 605 1
5614 605 1
5887 605 1
6009 605 1
6022 605 2
6029 605 1
6041 605 1
6061 605 1
6063 605 1
6068 605 1
6106 605 1
6130 605 1
6185 605 1
6199 605 1
6227 605 2
6581 605 1
6702 605 2
6815 605 1
6963 605 1
6995 605 1
7051 605 1
7082 605 1
7107 605 1
7131 605 3
7136 605 2
7211 605 1
7284 605 1
7369 605 2
7377 605 1
7502 605 1
7503 605 1
7556 605 1
7592 605 1
7713 605 1
7733 605 1
7747 605 1
7831 605 1
8037 605 2
8075 605 1
8271 605 1
8374 605 1
8379 605 1
8401 605 1
8447 605 1
8543 605 1
8549 605 1
8555 605 5
8588 605 1
8590 605 1
8595 605 3
8655 605 1
8676 605 3
8727 605 4
8781 605 1
8824 605 2
8853 605 1
8914 605 1
9250 605 1
9367 605 1
9578 605 1
9635 605 1
9834 605 1
9864 605 1
9865 605 14
9879 605 3
9916 605 1
10006 605 1
10056 605 1
10064 605 1
10175 605 1
10946 605 1
11095 605 1
11156 605 1
11159 605 2
11253 605 1
11263 605 1
11330 605 1
11390 605 1
11456 605 3
11602 605 1
11659 605 1
11692 605 1
11724 605 1
11729 605 1
11808 605 1
11878 605 1
12079 605 1
12134 605 2
12185 605 1
12187 605 1
12263 605 1
12512 605 4
12597 605 1
12624 605 1
12625 605 1
12653 605 2
12881 605 10
12904 605 1
13141 605 1
13361 605 1
13507 605 1
13968 605 1
14206 605 4
14229 605 2
14285 605 1
14372 605 1
14396 605 1
14449 605 5
14495 605 1
14546 605 1
14562 605 1
14564 605 8
14630 605 1
14636 605 1
14705 605 3
14778 605 1
14858 605 9
15027 605 1
15040 605 1
15099 605 2
15126 605 3
15190 605 1
15194 605 4
15284 605 2
15311 605 37
15324 605 1
15452 605 1
15458 605 1
15582 605 8
15641 605 3
15695 605 1
15701 605 1
15704 605 1
15739 605 1
15761 605 1
15861 605 1
15862 605 1
15927 605 1
15957 605 1
15967 605 17
16000 605 1
16036 605 1
16045 605 1
16092 605 1
16168 605 1
22 606 7
49 606 1
139 606 1
150 606 1
231 606 1
258 606 1
267 606 2
274 606 1
280 606 1
284 606 1
285 606 3
286 606 1
289 606 1
298 606 1
299 606 1
305 606 1
336 606 1
342 606 1
361 606 1
375 606 1
404 606 2
423 606 3
426 606 1
464 606 1
469 606 1
484 606 1
519 606 1
545 606 2
551 606 2
563 606 1
564 606 1
574 606 1
580 606 10
587 606 1
594 606 2
630 606 1
637 606 1
641 606 2
643 606 1
721 606 1
918 606 1
919 606 1
920 606 1
947 606 1
1030 606 3
1076 606 1
1118 606 1
1203 606 1
1224 606 2
1280 606 1
1292 606 1
1357 606 21
1530 606 1
1531 606 1
1540 606 1
1548 606 1
1576 606 1
1584 606 2
1630 606 1
1713 606 1
1782 606 1
1791 606 1
1796 606 1
1797 606 1
1842 606 1
2024 606 2
2049 606 6
2067 606 1
2170 606 1
2291 606 1
2371 606 1
2482 606 1
2486 606 1
2592 606 3
2620 606 1
2633 606 2
2644 606 2
2926 606 3
2958 606 2
2982 606 1
3010 606 1
3038 606 2
3110 606 1
3173 606 1
3175 606 1
3234 606 1
3343 606 1
3346 606 1
3375 606 1
3576 606 1
3588 606 1
3620 606 1
3663 606 1
3707 606 1
3749 606 1
3779 606 1
3797 606 1
3961 606 9
3962 606 2
3998 606 1
4107 606 1
4112 606 1
4117 606 1
4188 606 1
4205 606 1
4294 606 1
4338 606 1
4353 606 1
4363 606 1
4365 606 2
4393 606 3
4406 606 1
4520 606 2
4542 606 1
4556 606 1
4629 606 1
4702 606 1
4828 606 1
4839 606 3
4864 606 1
4895 606 2
4956 606 2
4990 606 1
5001 606 1
5018 606 1
5021 606 2
5092 606 1
5101 606 1
5103 606 1
5285 606 2
5289 606 1
5306 606 1
5371 606 1
5378 606 5
5393 606 1
5497 606 4
5507 606 1
5554 606 1
5623 606 1
5849 606 1
6063 606 1
6088 606 1
6124 606 1
6146 606 1
6183 606 2
6185 606 2
6199 606 2
6266 606 1
6444 606 1
6488 606 3
6567 606 1
6659 606 1
6737 606 1
6816 606 1
6909 606 1
6963 606 1
6995 606 1
7082 606 1
7136 606 2
7169 606 2
7231 606 1
7355 606 3
7474 606 1
7502 606 1
7551 606 1
7556 606 2
7727 606 1
7768 606 1
7805 606 1
8090 606 1
8221 606 1
8272 606 1
8326 606 1
8354 606 1
8356 606 2
8389 606 1
8516 606 1
8543 606 1
8596 606 1
8655 606 1
8676 606 4
8727 606 2
8739 606 2
8836 606 1
8910 606 1
9070 606 1
9095 606 1
9155 606 1
9176 606 1
9272 606 1
9308 606 1
9350 606 2
9367 606 3
9457 606 1
9500 606 1
9605 606 1
9614 606 1
9865 606 7
9945 606 1
9946 606 1
9978 606 1
10205 606 1
10597 606 1
10892 606 2
11022 606 1
11061 606 2
11095 606 1
11119 606 1
11164 606 2
11226 606 1
11253 606 1
11264 606 1
11345 606 1
11378 606 1
11390 606 1
11430 606 2
11483 606 1
11503 606 1
11558 606 1
11571 606 1
11604 606 1
11607 606 1
11686 606 1
11697 606 1
11795 606 2
11806 606 3
11855 606 2
11913 606 1
11957 606 1
11974 606 2
11988 606 1
12127 606 1
12134 606 2
12171 606 1
12174 606 1
12187 606 2
12317 606 1
12383 606 2
12411 606 2
12512 606 2
12559 606 1
12586 606 1
12592 606 1
12717 606 2
12858 606 1
12864 606 1
12881 606 4
12904 606 1
13100 606 2
13139 606 1
13171 606 1
13180 606 1
13206 606 1
13232 606 1
13298 606 1
13311 606 1
13312 606 3
13327 606 1
13338 606 1
13370 606 3
14285 606 1
14376 606 1
14404 606 1
14405 606 2
14449 606 2
14471 606 2
14472 606 1
14546 606 4
14564 606 8
14589 606 1
14636 606 4
14691 606 2
14699 606 2
14858 606 11
15015 606 1
15020 606 1
15126 606 1
15142 606 3
15194 606 5
15196 606 1
15270 606 1
15284 606 1
15304 606 2
15311 606 25
15324 606 1
15582 606 5
15641 606 2
15739 606 1
15761 606 2
15780 606 1
15824 606 1
15861 606 1
15862 606 1
15878 606 1
15957 606 1
15959 606 1
15967 606 19
15983 606 1
16045 606 1
22 607 15
27 607 1
49 607 1
78 607 2
90 607 1
96 607 1
97 607 5
139 607 1
151 607 1
158 607 1
203 607 1
243 607 1
251 607 2
274 607 1
281 607 1
288 607 1
304 607 2
316 607 1
319 607 1
327 607 2
330 607 2
361 607 3
375 607 2
377 607 1
380 607 1
389 607 1
416 607 1
428 607 2
467 607 1
484 607 2
520 607 1
580 607 10
594 607 6
634 607 1
647 607 1
668 607 1
707 607 2
743 607 1
756 607 3
831 607 1
853 607 1
918 607 4
920 607 4
944 607 1
946 607 1
1000 607 1
1203 607 1
1224 607 2
1240 607 1
1277 607 2
1357 607 20
1372 607 1
1409 607 1
1540 607 1
1545 607 1
1548 607 1
1554 607 1
1555 607 1
1576 607 1
1584 607 2
1596 607 1
1630 607 2
1646 607 1
1663 607 1
1669 607 10
1670 607 1
1713 607 1
1747 607 1
1782 607 2
1897 607 1
2020 607 1
2021 607 1
2024 607 3
2041 607 1
2049 607 5
2050 607 1
2063 607 1
2067 607 1
2176 607 1
2221 607 1
2236 607 1
2241 607 1
2247 607 1
2291 607 6
2335 607 1
2360 607 1
2503 607 2
2591 607 1
2592 607 2
2617 607 2
2618 607 1
2620 607 1
2726 607 3
2870 607 1
2910 607 1
2926 607 4
2937 607 2
2958 607 1
2982 607 1
2989 607 2
3000 607 1
3084 607 1
3112 607 1
3137 607 2
3147 607 1
3167 607 2
3173 607 4
3189 607 1
3203 607 1
3251 607 1
3265 607 3
3352 607 2
3371 607 1
3375 607 1
3442 607 1
3448 607 3
3496 607 1
3511 607 1
3522 607 1
3564 607 1
3574 607 5
3588 607 1
3620 607 1
3797 607 4
3802 607 1
3860 607 2
3893 607 1
3900 607 1
3960 607 1
3961 607 8
3962 607 3
3997 607 1
4005 607 1
4107 607 1
4175 607 1
4205 607 1
4294 607 4
4296 607 1
4347 607 1
4362 607 1
4380 607 1
4404 607 2
4406 607 1
4417 607 1
4521 607 1
4629 607 1
4665 607 1
4696 607 1
4733 607 1
4778 607 1
4786 607 1
4790 607 2
4837 607 1
4839 607 1
4876 607 1
4958 607 1
4960 607 1
5106 607 1
5239 607 1
5269 607 1
5276 607 1
5309 607 1
5381 607 1
5393 607 3
5497 607 1
5507 607 1
5522 607 2
5534 607 2
5564 607 1
5930 607 1
5987 607 1
6039 607 1
6041 607 2
6063 607 3
6137 607 1
6183 607 1
6184 607 1
6185 607 3
6195 607 3
6198 607 1
6199 607 6
6227 607 2
6230 607 1
6314 607 1
6351 607 1
6396 607 1
6464 607 1
6488 607 1
6589 607 1
6746 607 1
6750 607 1
6778 607 1
6804 607 1
6816 607 1
6914 607 1
6995 607 1
7073 607 1
7082 607 5
7131 607 1
7136 607 6
7246 607 1
7285 607 1
7353 607 1
7406 607 1
7474 607 1
7502 607 3
7503 607 2
7556 607 4
7616 607 1
7768 607 1
7845 607 2
8044 607 1
8198 607 1
8258 607 1
8259 607 1
8271 607 1
8378 607 1
8410 607 1
8460 607 1
8555 607 2
8595 607 7
8616 607 1
8630 607 2
8635 607 2
8649 607 4
8655 607 1
8676 607 5
8727 607 1
8804 607 1
8816 607 2
8824 607 3
8827 607 2
8834 607 1
8853 607 1
8866 607 2
8956 607 1
9194 607 1
9205 607 1
9367 607 1
9374 607 1
9489 607 2
9605 607 1
9624 607 1
9640 607 1
9710 607 1
9742 607 1
9791 607 1
9865 607 9
9879 607 1
9988 607 1
10064 607 2
10067 607 1
10073 607 1
10086 607 1
10103 607 1
10119 607 1
10166 607 1
10300 607 1
10457 607 1
10813 607 2
10824 607 1
10879 607 1
10946 607 1
10998 607 1
11022 607 3
11037 607 1
11091 607 1
11135 607 1
11159 607 1
11173 607 1
11217 607 1
11226 607 3
11229 607 1
11245 607 1
11253 607 1
11258 607 1
11289 607 1
11318 607 1
11332 607 2
11368 607 1
11452 607 1
11492 607 1
11524 607 1
11587 607 1
11619 607 1
11696 607 1
11697 607 1
11748 607 1
11806 607 1
11868 607 1
12134 607 4
12135 607 1
12196 607 1
12236 607 2
12257 607 1
12558 607 1
12596 607 1
12624 607 1
12625 607 1
12645 607 1
12659 607 1
12859 607 1
12871 607 1
12881 607 4
12956 607 1
13071 607 1
13100 607 3
13104 607 1
13116 607 1
13185 607 1
13242 607 1
13374 607 1
13419 607 1
13506 607 1
14229 607 1
14285 607 3
14396 607 1
14404 607 1
14449 607 4
14472 607 1
14495 607 1
14546 607 2
14564 607 15
14589 607 1
14636 607 1
14699 607 1
14705 607 2
14751 607 1
14778 607 1
14817 607 1
14830 607 1
14837 607 2
14858 607 25
14978 607 1
15027 607 2
15099 607 1
15142 607 1
15177 607 1
15190 607 2
15194 607 3
15270 607 1
15304 607 2
15311 607 35
15324 607 1
15369 607 2
15452 607 4
15582 607 9
15641 607 4
15688 607 1
15704 607 1
15729 607 2
15731 607 1
15835 607 1
15836 607 1
15862 607 1
15877 607 1
15957 607 2
15959 607 2
15967 607 21
15997 607 1
16045 607 2
16092 607 1
6 608 1
22 608 8
30 608 1
49 608 1
97 608 1
136 608 1
143 608 1
158 608 1
243 608 1
251 608 3
269 608 1
270 608 1
271 608 2
273 608 2
274 608 1
276 608 1
280 608 3
287 608 1
290 608 1
291 608 1
297 608 2
302 608 2
304 608 1
330 608 1
374 608 1
377 608 1
381 608 1
396 608 1
397 608 1
413 608 3
416 608 7
423 608 2
440 608 1
466 608 1
469 608 2
495 608 1
508 608 1
532 608 1
540 608 1
551 608 1
574 608 1
580 608 5
608 608 1
611 608 1
630 608 1
641 608 1
668 608 2
670 608 2
676 608 1
702 608 2
721 608 1
743 608 1
752 608 1
760 608 2
829 608 1
834 608 1
918 608 3
933 608 1
998 608 1
1005 608 1
1030 608 2
1088 608 1
1134 608 1
1176 608 1
1187 608 2
1194 608 1
1224 608 2
1240 608 1
1343 608 1
1357 608 31
1460 608 1
1530 608 2
1546 608 1
1566 608 1
1655 608 1
1669 608 5
1761 608 1
1798 608 1
1876 608 1
1897 608 4
2024 608 5
2028 608 2
2049 608 4
2063 608 1
2067 608 2
2138 608 1
2170 608 2
2245 608 1
2272 608 4
2291 608 6
2372 608 1
2397 608 1
2592 608 2
2617 608 1
2633 608 1
2647 608 1
2652 608 1
2872 608 1
2958 608 2
2989 608 2
3167 608 1
3265 608 1
3371 608 1
3384 608 1
3424 608 1
3434 608 1
3463 608 1
3545 608 2
3580 608 1
3591 608 1
3797 608 3
3805 608 1
3947 608 1
3961 608 13
3962 608 3
4005 608 1
4023 608 1
4057 608 1
4107 608 2
4205 608 1
4218 608 1
4222 608 1
4294 608 1
4349 608 1
4359 608 1
4474 608 1
4562 608 1
4642 608 1
4712 608 1
4739 608 1
4750 608 1
4791 608 1
4839 608 1
4960 608 1
4980 608 1
5280 608 1
5289 608 1
5351 608 1
5393 608 1
5395 608 1
5695 608 1
5716 608 1
5845 608 1
5873 608 1
6068 608 1
6172 608 1
6199 608 3
6258 608 1
6301 608 1
6314 608 1
6382 608 1
6520 608 2
6557 608 1
6656 608 1
6697 608 1
6737 608 1
6815 608 1
6816 608 3
7016 608 1
7051 608 1
7082 608 2
7131 608 1
7136 608 6
7274 608 1
7288 608 2
7338 608 1
7355 608 2
7370 608 1
7446 608 1
7464 608 1
7474 608 1
7548 608 1
7556 608 1
7673 608 1
7747 608 1
7823 608 1
7838 608 1
7845 608 2
8132 608 1
8237 608 1
8327 608 1
8495 608 1
8555 608 3
8596 608 1
8622 608 1
8635 608 1
8655 608 3
8676 608 2
8708 608 1
8727 608 1
8739 608 1
8827 608 1
8891 608 1
8945 608 1
9095 608 1
9137 608 1
9194 608 3
9205 608 1
9212 608 1
9299 608 1
9350 608 2
9447 608 1
9503 608 1
9518 608 1
9609 608 1
9637 608 1
9710 608 1
9771 608 1
9841 608 1
9865 608 22
9879 608 1
9916 608 1
10102 608 1
10103 608 1
10459 608 1
10846 608 1
11061 608 2
11264 608 1
11378 608 1
11430 608 1
11452 608 2
11455 608 1
11463 608 1
11467 608 1
11492 608 1
11533 608 2
11544 608 1
11574 608 1
11619 608 1
11697 608 1
11729 608 1
11738 608 1
11868 608 1
12097 608 1
12128 608 1
12134 608 2
12139 608 1
12146 608 1
12148 608 1
12171 608 1
12331 608 2
12348 608 1
12512 608 1
12630 608 1
12653 608 1
12692 608 1
12869 608 1
12881 608 4
13092 608 1
13100 608 3
13130 608 1
13299 608 1
13311 608 1
13334 608 1
13393 608 1
14200 608 1
14206 608 3
14229 608 3
14258 608 1
14285 608 1
14371 608 1
14396 608 1
14399 608 1
14404 608 2
14405 608 2
14449 608 1
14527 608 2
14546 608 2
14564 608 10
14636 608 8
14691 608 1
14699 608 3
14705 608 1
14751 608 1
14778 608 1
14858 608 5
14894 608 1
15027 608 1
15040 608 1
15099 608 1
15131 608 1
15194 608 7
15284 608 1
15311 608 70
15324 608 1
15369 608 2
15454 608 1
15560 608 1
15582 608 3
15641 608 1
15688 608 2
15701 608 1
15704 608 1
15705 608 1
15967 608 31
16092 608 2
18 609 1
22 609 8
49 609 2
73 609 1
97 609 4
183 609 1
205 609 1
251 609 1
273 609 1
276 609 1
277 609 1
284 609 1
289 609 2
291 609 2
293 609 1
294 609 3
296 609 1
301 609 1
304 609 1
305 609 1
327 609 3
361 609 1
381 609 2
416 609 3
426 609 1
439 609 1
455 609 1
469 609 1
484 609 1
545 609 1
574 609 1
580 609 5
587 609 1
592 609 1
594 609 1
669 609 1
754 609 1
831 609 1
877 609 1
889 609 1
918 609 1
919 609 2
920 609 2
955 609 2
1028 609 1
1046 609 1
1176 609 2
1292 609 1
1357 609 50
1540 609 1
1545 609 1
1630 609 3
1646 609 1
1669 609 4
1762 609 1
1782 609 1
1792 609 2
1797 609 1
1888 609 1
1897 609 1
1977 609 1
2024 609 7
2049 609 5
2067 609 1
2176 609 1
2220 609 1
2221 609 1
2272 609 1
2291 609 3
2326 609 1
2349 609 1
2353 609 1
2484 609 3
2487 609 1
2592 609 4
2595 609 1
2616 609 1
2620 609 1
2926 609 2
2958 609 1
2989 609 1
3189 609 2
3346 609 1
3375 609 1
3377 609 1
3438 609 1
3588 609 1
3620 609 1
3797 609 2
3802 609 1
3856 609 1
3867 609 2
3932 609 1
3960 609 1
3961 609 5
3962 609 1
4005 609 2
4028 609 2
4067 609 1
4294 609 2
4355 609 1
4365 609 1
4376 609 1
4393 609 1
4406 609 4
4448 609 1
4539 609 1
4552 609 1
4712 609 1
4790 609 4
4828 609 1
4915 609 1
4956 609 1
4958 609 1
5001 609 1
5276 609 1
5279 609 1
5351 609 1
5371 609 1
5393 609 1
5449 609 1
5466 609 1
5496 609 2
5497 609 1
5535 609 2
5627 609 1
5698 609 1
5719 609 2
5752 609 1
5874 609 1
5950 609 1
6012 609 1
6041 609 1
6063 609 2
6088 609 1
6199 609 3
6288 609 1
6397 609 1
6439 609 1
6488 609 1
6555 609 1
6619 609 3
6659 609 1
6750 609 3
6778 609 1
6947 609 1
6995 609 1
7131 609 2
7136 609 6
7169 609 1
7231 609 1
7250 609 1
7255 609 1
7355 609 1
7406 609 2
7579 609 1
7659 609 1
7701 609 1
7727 609 1
7747 609 1
7792 609 1
7805 609 1
8189 609 3
8221 609 1
8229 609 1
8237 609 1
8255 609 1
8379 609 2
8399 609 1
8462 609 1
8541 609 1
8555 609 1
8569 609 1
8595 609 2
8655 609 1
8661 609 1
8676 609 6
8682 609 1
8727 609 2
8767 609 1
8836 609 1
8891 609 1
9026 609 1
9095 609 1
9164 609 1
9170 609 1
9174 609 1
9210 609 1
9430 609 1
9614 609 1
9865 609 6
9879 609 2
9946 609 1
9968 609 1
10048 609 3
10073 609 1
10086 609 1
10103 609 2
10457 609 1
10963 609 1
11022 609 1
11159 609 1
11173 609 1
11245 609 1
11345 609 1
11352 609 1
11378 609 1
11481 609 1
11619 609 5
11638 609 1
11659 609 1
11676 609 1
11729 609 1
11748 609 1
11806 609 1
11868 609 1
11983 609 1
12019 609 2
12134 609 2
12159 609 1
12234 609 2
12526 609 1
12589 609 1
12629 609 1
12644 609 1
12653 609 1
12663 609 1
12881 609 1
13034 609 1
13100 609 1
13103 609 1
13141 609 1
13482 609 1
14200 609 2
14206 609 1
14229 609 2
14285 609 1
14294 609 1
14398 609 1
14421 609 1
14449 609 7
14472 609 1
14546 609 2
14564 609 11
14589 609 1
14636 609 2
14699 609 1
14778 609 2
14837 609 1
14858 609 14
14910 609 1
15027 609 1
15099 609 3
15126 609 3
15194 609 6
15196 609 1
15284 609 1
15304 609 1
15311 609 79
15369 609 4
15386 609 1
15452 609 1
15556 609 1
15582 609 3
15612 609 1
15641 609 1
15676 609 1
15704 609 1
15729 609 1
15813 609 1
15877 609 2
15927 609 2
15967 609 28
6 610 1
22 610 9
88 610 1
95 610 2
97 610 20
102 610 1
139 610 4
147 610 1
158 610 3
180 610 1
203 610 1
218 610 1
243 610 1
251 610 4
267 610 4
268 610 1
269 610 3
271 610 1
273 610 3
274 610 3
275 610 6
278 610 1
279 610 2
280 610 2
281 610 3
282 610 11
283 610 1
284 610 1
287 610 1
289 610 3
290 610 4
291 610 3
294 610 4
296 610 3
297 610 10
298 610 6
299 610 1
300 610 1
301 610 3
302 610 4
303 610 1
305 610 1
307 610 1
327 610 2
330 610 1
353 610 1
380 610 1
381 610 2
389 610 5
392 610 1
413 610 3
423 610 6
426 610 2
436 610 2
439 610 3
440 610 3
449 610 1
455 610 1
465 610 4
506 610 1
520 610 1
532 610 2
534 610 3
540 610 1
545 610 1
558 610 1
564 610 1
574 610 2
580 610 16
589 610 1
594 610 2
596 610 2
618 610 1
621 610 1
630 610 4
636 610 1
641 610 1
668 610 2
670 610 3
674 610 1
721 610 3
724 610 2
752 610 1
756 610 1
802 610 1
811 610 1
918 610 22
944 610 1
1053 610 1
1127 610 1
1176 610 2
1187 610 2
1265 610 1
1277 610 1
1339 610 1
1357 610 178
1505 610 2
1510 610 1
1546 610 1
1601 610 1
1630 610 1
1669 610 2
1792 610 2
1897 610 8
1969 610 1
2012 610 1
2024 610 20
2028 610 1
2063 610 1
2083 610 1
2272 610 1
2372 610 1
2397 610 1
2534 610 1
2633 610 3
2791 610 1
2823 610 1
2947 610 3
3041 610 1
3182 610 1
3308 610 1
3321 610 1
3412 610 1
3448 610 1
3472 610 1
3567 610 1
3819 610 3
3857 610 1
3873 610 1
3900 610 1
3941 610 1
3960 610 4
3961 610 38
3962 610 9
4045 610 1
4106 610 1
4111 610 1
4207 610 1
4222 610 1
4294 610 7
4402 610 1
4712 610 7
4956 610 1
4958 610 2
5209 610 1
5280 610 1
5452 610 1
5613 610 1
5647 610 1
5752 610 3
5811 610 1
6195 610 1
6254 610 1
6288 610 1
6301 610 1
6369 610 3
6394 610 1
6671 610 2
6679 610 1
6702 610 1
6713 610 1
6745 610 1
6815 610 2
6816 610 1
6857 610 3
6947 610 1
7053 610 1
7064 610 1
7082 610 1
7131 610 8
7136 610 13
7151 610 2
7406 610 1
7474 610 1
7513 610 1
7556 610 1
7689 610 1
7711 610 1
7746 610 1
7748 610 2
7773 610 1
7823 610 1
7865 610 1
8175 610 1
8221 610 2
8237 610 3
8259 610 1
8316 610 1
8460 610 1
8481 610 1
8555 610 7
8676 610 13
8824 610 3
9062 610 1
9188 610 1
9194 610 1
9489 610 2
9619 610 1
9865 610 66
10054 610 2
10205 610 4
10452 610 1
10562 610 1
10824 610 1
11021 610 1
11022 610 1
11156 610 2
11229 610 1
11252 610 1
11273 610 1
11332 610 1
11571 610 1
11644 610 1
11686 610 1
11724 610 2
11757 610 1
11974 610 1
12134 610 1
12185 610 1
12257 610 1
12589 610 1
12781 610 1
12881 610 9
13028 610 1
13061 610 1
13071 610 1
13072 610 1
13100 610 1
13103 610 1
13232 610 1
13334 610 1
13417 610 1
13431 610 1
13500 610 1
14200 610 2
14206 610 8
14229 610 2
14258 610 1
14372 610 3
14396 610 1
14399 610 5
14421 610 2
14449 610 5
14471 610 2
14527 610 1
14546 610 12
14564 610 52
14636 610 23
14699 610 1
14705 610 8
14751 610 3
14766 610 1
14778 610 2
14809 610 1
14897 610 1
14966 610 1
14977 610 1
15015 610 1
15027 610 3
15126 610 6
15177 610 1
15190 610 2
15194 610 7
15270 610 2
15311 610 277
15324 610 4
15369 610 3
15452 610 4
15454 610 4
15582 610 39
15612 610 1
15641 610 15
15688 610 1
15701 610 2
15729 610 6
15739 610 1
15780 610 2
15813 610 1
15819 610 1
15835 610 3
15862 610 4
15877 610 2
15927 610 3
15959 610 2
15967 610 110
15997 610 2
16036 610 1
16045 610 2
16092 610 8
16136 610 2
22 611 10
48 611 1
95 611 2
156 611 2
202 611 1
203 611 1
251 611 6
267 611 1
274 611 2
275 611 1
276 611 1
279 611 1
280 611 1
288 611 1
297 611 1
298 611 1
299 611 1
330 611 2
337 611 1
364 611 1
375 611 1
382 611 2
389 611 1
416 611 2
426 611 1
439 611 1
440 611 2
455 611 1
525 611 1
534 611 1
540 611 1
574 611 1
580 611 19
589 611 1
594 611 1
630 611 2
636 611 1
659 611 1
680 611 1
826 611 1
844 611 1
886 611 1
918 611 1
919 611 2
1030 611 1
1037 611 1
1073 611 1
1076 611 1
1092 611 1
1105 611 1
1160 611 1
1176 611 1
1224 611 1
1240 611 1
1268 611 1
1272 611 1
1296 611 1
1321 611 1
1357 611 16
1407 611 1
1498 611 1
1545 611 1
1584 611 1
1626 611 1
1655 611 1
1669 611 20
1670 611 1
1713 611 1
1782 611 1
1795 611 1
1798 611 1
1852 611 1
1918 611 1
1922 611 1
1966 611 1
2024 611 7
2049 611 5
2067 611 5
2131 611 1
2138 611 1
2170 611 1
2221 611 1
2238 611 1
2241 611 1
2291 611 4
2326 611 1
2372 611 1
2379 611 1
2384 611 3
2487 611 1
2503 611 1
2525 611 2
2607 611 1
2616 611 3
2620 611 1
2633 611 1
2796 611 1
2810 611 1
2816 611 1
2851 611 1
2926 611 10
2933 611 1
2947 611 1
2958 611 1
3000 611 1
3046 611 1
3059 611 1
3061 611 1
3105 611 1
3173 611 3
3176 611 1
3189 611 1
3234 611 1
3352 611 1
3371 611 1
3375 611 3
3771 611 1
3797 611 5
3802 611 1
3857 611 1
3941 611 2
3959 611 1
3960 611 1
3961 611 11
3962 611 3
4067 611 1
4107 611 2
4118 611 1
4252 611 1
4294 611 2
4338 611 2
4360 611 1
4362 611 1
4369 611 1
4404 611 2
4406 611 2
4471 611 1
4478 611 1
4486 611 2
4516 611 1
4546 611 1
4629 611 1
4712 611 1
4739 611 1
4839 611 2
4840 611 1
4870 611 1
4944 611 1
4956 611 1
4960 611 1
5101 611 1
5102 611 1
5103 611 1
5104 611 1
5300 611 1
5329 611 1
5371 611 1
5496 611 2
5497 611 1
5535 611 1
5637 611 1
5672 611 1
5700 611 1
5752 611 1
5812 611 1
5819 611 1
5842 611 1
5854 611 1
5887 611 1
5942 611 2
5973 611 2
6009 611 2
6033 611 1
6041 611 1
6150 611 1
6185 611 1
6198 611 1
6224 611 1
6227 611 1
6271 611 1
6301 611 2
6385 611 1
6400 611 1
6444 611 2
6488 611 1
6555 611 1
6567 611 1
6598 611 1
6602 611 1
6659 611 1
6737 611 1
6746 611 1
6764 611 1
6769 611 2
6816 611 3
6855 611 1
6901 611 2
6926 611 1
6983 611 1
6995 611 1
7051 611 1
7082 611 2
7136 611 3
7231 611 1
7292 611 1
7336 611 1
7353 611 1
7355 611 1
7393 611 1
7402 611 1
7414 611 1
7420 611 1
7440 611 1
7445 611 1
7463 611 1
7474 611 2
7497 611 1
7502 611 2
7592 611 1
7600 611 1
7673 611 1
7799 611 1
7823 611 1
8044 611 1
8202 611 1
8229 611 1
8237 611 2
8258 611 1
8259 611 1
8271 611 1
8379 611 2
8389 611 2
8394 611 1
8484 611 1
8488 611 1
8541 611 1
8555 611 2
8595 611 5
8614 611 1
8616 611 1
8655 611 2
8673 611 1
8676 611 3
8719 611 1
8742 611 1
8778 611 1
8781 611 1
8824 611 3
8827 611 2
8911 611 1
9183 611 1
9205 611 1
9366 611 2
9367 611 2
9411 611 1
9614 611 1
9624 611 2
9678 611 2
9681 611 1
9860 611 1
9864 611 1
9865 611 13
9926 611 1
10008 611 1
10010 611 1
10103 611 2
10205 611 1
10291 611 1
10457 611 1
10641 611 1
10697 611 1
10814 611 1
10824 611 1
10963 611 1
10992 611 2
11004 611 1
11022 611 2
11067 611 1
11253 611 2
11332 611 1
11348 611 1
11365 611 1
11390 611 1
11430 611 1
11456 611 1
11481 611 1
11533 611 1
11587 611 3
11607 611 1
11619 611 2
11653 611 1
11795 611 1
11818 611 2
11837 611 1
11879 611 1
11913 611 1
11974 611 1
12134 611 5
12135 611 1
12146 611 1
12236 611 1
12257 611 3
12259 611 1
12315 611 1
12435 611 2
12512 611 2
12559 611 1
12591 611 1
12596 611 1
12881 611 3
12931 611 1
12962 611 4
13092 611 1
13100 611 2
13114 611 1
13139 611 1
13223 611 1
13327 611 2
13338 611 1
13353 611 1
13370 611 1
13403 611 2
13456 611 2
13465 611 2
13506 611 1
13507 611 1
14229 611 3
14231 611 1
14285 611 2
14396 611 1
14405 611 5
14449 611 9
14527 611 1
14546 611 2
14564 611 11
14589 611 1
14614 611 1
14630 611 1
14636 611 5
14699 611 5
14705 611 4
14766 611 1
14778 611 1
14837 611 1
14858 611 14
14911 611 1
15099 611 2
15173 611 1
15194 611 4
15270 611 1
15284 611 4
15304 611 2
15311 611 28
15324 611 2
15369 611 3
15436 611 2
15452 611 2
15582 611 6
15641 611 4
15704 611 1
15716 611 1
15729 611 1
15813 611 2
15862 611 2
15877 611 1
15927 611 1
15957 611 6
15959 611 1
15967 611 24
15983 611 1
15997 611 1
15998 611 2
16001 611 1
16021 611 1
16092 611 1
18 612 2
22 612 9
26 612 1
48 612 1
49 612 1
58 612 1
97 612 3
116 612 1
139 612 1
148 612 2
156 612 1
166 612 1
183 612 1
187 612 1
199 612 1
203 612 1
216 612 1
217 612 2
218 612 1
251 612 2
268 612 1
269 612 4
270 612 2
274 612 3
278 612 1
279 612 1
281 612 3
282 612 1
284 612 1
286 612 1
287 612 1
292 612 1
294 612 3
300 612 1
302 612 1
303 612 2
330 612 1
333 612 1
337 612 1
383 612 1
416 612 2
423 612 1
426 612 1
439 612 1
440 612 1
469 612 1
484 612 1
519 612 1
532 612 1
534 612 2
563 612 1
580 612 7
594 612 2
602 612 1
630 612 1
637 612 1
659 612 1
670 612 2
690 612 1
727 612 1
756 612 2
818 612 1
831 612 1
877 612 1
890 612 2
904 612 1
914 612 1
918 612 4
920 612 1
1030 612 1
1071 612 1
1176 612 1
1314 612 1
1339 612 1
1347 612 1
1357 612 42
1520 612 1
1539 612 1
1545 612 1
1584 612 1
1626 612 1
1646 612 1
1651 612 1
1663 612 1
1669 612 5
1762 612 1
1782 612 1
1797 612 2
1798 612 1
1858 612 1
1897 612 3
2012 612 1
2024 612 6
2045 612 1
2049 612 4
2067 612 8
2176 612 1
2205 612 1
2245 612 2
2291 612 2
2376 612 2
2378 612 1
2487 612 1
2494 612 1
2503 612 1
2558 612 1
2616 612 1
2620 612 1
2717 612 1
2740 612 1
2810 612 2
2813 612 1
2822 612 1
2926 612 5
2958 612 2
2982 612 1
2984 612 1
2989 612 1
3056 612 1
3069 612 1
3130 612 1
3167 612 1
3173 612 1
3189 612 4
3192 612 1
3265 612 1
3371 612 1
3446 612 1
3448 612 1
3463 612 2
3511 612 1
3513 612 1
3524 612 1
3545 612 2
3549 612 1
3797 612 6
3805 612 1
3851 612 1
3954 612 1
3960 612 1
3961 612 11
3962 612 1
4294 612 5
4365 612 1
4404 612 1
4406 612 1
4500 612 1
4515 612 1
4521 612 2
4805 612 1
4839 612 2
4946 612 1
4956 612 1
4958 612 1
4991 612 1
5092 612 2
5272 612 1
5321 612 1
5347 612 3
5371 612 1
5372 612 2
5393 612 3
5397 612 1
5449 612 2
5473 612 1
5497 612 3
5553 612 2
5698 612 1
5752 612 2
5809 612 1
5836 612 1
5942 612 2
6012 612 1
6041 612 1
6064 612 1
6199 612 3
6227 612 2
6230 612 1
6270 612 1
6301 612 1
6314 612 1
6488 612 4
6550 612 1
6627 612 1
6702 612 3
6757 612 1
6764 612 1
6816 612 3
6848 612 1
6856 612 1
6947 612 1
6963 612 1
7053 612 1
7082 612 1
7131 612 7
7136 612 6
7204 612 1
7246 612 1
7355 612 4
7390 612 1
7395 612 2
7441 612 1
7446 612 1
7463 612 1
7502 612 1
7513 612 2
7548 612 1
7551 612 1
7556 612 2
7592 612 1
7709 612 1
7748 612 1
7779 612 1
7838 612 1
7845 612 4
7860 612 1
7865 612 1
7982 612 1
8044 612 1
8046 612 1
8075 612 1
8081 612 1
8132 612 1
8171 612 1
8237 612 1
8374 612 1
8410 612 1
8431 612 1
8555 612 1
8592 612 1
8595 612 1
8596 612 1
8655 612 3
8673 612 1
8676 612 1
8727 612 3
8804 612 1
8827 612 1
9091 612 2
9164 612 2
9170 612 1
9188 612 1
9325 612 1
9367 612 1
9464 612 1
9489 612 1
9500 612 1
9605 612 1
9623 612 1
9632 612 1
9638 612 1
9653 612 1
9843 612 2
9860 612 1
9865 612 15
9879 612 1
9956 612 2
10056 612 1
10102 612 1
10103 612 1
10291 612 1
10346 612 1
10435 612 1
10449 612 1
10452 612 1
10496 612 1
10651 612 1
10824 612 2
10903 612 1
11016 612 1
11022 612 1
11156 612 1
11173 612 1
11185 612 1
11252 612 1
11253 612 1
11332 612 3
11456 612 1
11461 612 1
11533 612 1
11619 612 1
11644 612 1
11692 612 1
11712 612 1
11829 612 1
11837 612 1
11974 612 1
11983 612 1
12050 612 1
12134 612 4
12159 612 2
12187 612 1
12257 612 1
12512 612 2
12592 612 1
12597 612 1
12629 612 1
12653 612 2
12693 612 1
12869 612 1
12881 612 1
12935 612 1
13092 612 1
13100 612 1
13139 612 1
13242 612 1
13327 612 2
14200 612 1
14229 612 2
14285 612 1
14404 612 1
14405 612 2
14421 612 1
14449 612 7
14511 612 1
14527 612 1
14546 612 3
14564 612 1
14569 612 1
14589 612 1
14636 612 7
14858 612 15
14908 612 1
15008 612 1
15020 612 1
15024 612 1
15027 612 3
15048 612 1
15099 612 2
15126 612 1
15190 612 2
15194 612 1
15284 612 1
15304 612 1
15311 612 63
15324 612 1
15369 612 1
15452 612 4
15458 612 2
15582 612 4
15641 612 1
15688 612 1
15729 612 2
15739 612 2
15780 612 1
15845 612 1
15861 612 2
15862 612 1
15967 612 26
16036 612 1
16045 612 1
16092 612 1
12 613 1
13 613 2
39 613 1
49 613 3
55 613 1
79 613 1
88 613 39
90 613 1
102 613 1
117 613 1
139 613 1
148 613 4
153 613 1
154 613 1
155 613 1
156 613 2
158 613 1
195 613 1
202 613 2
204 613 1
207 613 1
217 613 2
258 613 1
259 613 1
261 613 1
262 613 2
269 613 1
270 613 1
271 613 2
273 613 2
274 613 3
275 613 2
276 613 2
279 613 1
280 613 4
281 613 1
282 613 2
283 613 1
286 613 2
287 613 2
288 613 2
290 613 1
293 613 1
294 613 4
295 613 1
296 613 1
297 613 2
298 613 1
299 613 4
300 613 4
301 613 1
302 613 2
310 613 1
311 613 1
314 613 1
315 613 1
327 613 2
337 613 2
368 613 2
377 613 1
379 613 1
381 613 2
382 613 1
392 613 1
397 613 2
398 613 1
406 613 2
410 613 1
413 613 3
416 613 2
423 613 1
424 613 2
426 613 2
440 613 3
449 613 1
455 613 2
456 613 1
458 613 1
469 613 3
484 613 6
487 613 1
523 613 1
534 613 1
545 613 1
550 613 2
563 613 2
574 613 4
585 613 1
591 613 1
596 613 2
609 613 1
619 613 1
630 613 4
667 613 1
670 613 1
676 613 1
688 613 2
693 613 1
703 613 2
716 613 2
743 613 3
752 613 1
756 613 1
777 613 1
781 613 1
785 613 6
786 613 4
890 613 1
1110 613 1
1118 613 1
1126 613 1
1127 613 1
1176 613 136
1203 613 1
1227 613 2
1240 613 2
1268 613 2
1272 613 11
1311 613 1
1357 613 6
1409 613 1
1420 613 1
1431 613 1
1483 613 2
1494 613 1
1526 613 1
1531 613 1
1633 613 1
1646 613 1
1669 613 1
1754 613 2
1760 613 1
1772 613 2
1792 613 1
1796 613 1
1797 613 2
1823 613 1
1897 613 5
1943 613 1
2019 613 1
2024 613 3
2028 613 2
2032 613 1
2043 613 1
2044 613 6
2051 613 1
2155 613 4
2221 613 1
2226 613 1
2234 613 1
2272 613 4
2291 613 2
2305 613 1
2352 613 1
2485 613 1
2534 613 41
2542 613 1
2618 613 1
2633 613 3
2634 613 1
2720 613 1
2733 613 1
2740 613 1
2751 613 1
2791 613 1
2822 613 2
2883 613 1
2887 613 1
2897 613 1
2958 613 3
3045 613 2
3046 613 1
3051 613 1
3090 613 1
3175 613 1
3265 613 1
3436 613 1
3450 613 1
3459 613 1
3481 613 1
3511 613 2
3561 613 2
3574 613 1
3728 613 1
3759 613 1
3771 613 4
3839 613 1
3937 613 1
3961 613 3
3962 613 1
3988 613 1
4019 613 1
4107 613 2
4163 613 1
4189 613 1
4217 613 1
4250 613 1
4266 613 1
4372 613 1
4474 613 1
4507 613 1
4516 613 1
4557 613 1
4562 613 1
4627 613 2
4652 613 27
4692 613 1
4813 613 1
4887 613 1
4888 613 1
4897 613 1
4938 613 1
4949 613 2
4958 613 1
4992 613 1
5001 613 1
5060 613 1
5066 613 1
5101 613 3
5111 613 1
5125 613 1
5203 613 1
5222 613 1
5282 613 1
5321 613 2
5367 613 1
5449 613 2
5450 613 1
5497 613 1
5512 613 1
5521 613 1
5534 613 6
5626 613 2
5651 613 1
5667 613 1
5698 613 2
5704 613 1
5783 613 2
5930 613 1
5946 613 1
5952 613 2
6215 613 1
6230 613 1
6231 613 2
6270 613 1
6340 613 1
6347 613 1
6381 613 1
6388 613 2
6397 613 1
6400 613 1
6573 613 5
6574 613 29
6671 613 1
6685 613 1
6715 613 1
6807 613 1
7036 613 4
7131 613 2
7136 613 2
7173 613 1
7262 613 1
7304 613 1
7355 613 1
7363 613 1
7370 613 1
7387 613 1
7402 613 1
7406 613 3
7414 613 1
7523 613 1
7689 613 1
7690 613 1
7697 613 1
7746 613 4
7764 613 1
7801 613 2
7815 613 1
7865 613 1
7980 613 1
8015 613 15
8018 613 1
8037 613 13
8100 613 2
8105 613 1
8169 613 1
8188 613 1
8216 613 1
8220 613 2
8271 613 1
8378 613 1
8393 613 2
8437 613 1
8488 613 4
8543 613 1
8676 613 5
8691 613 1
8727 613 1
8804 613 1
8827 613 1
8853 613 2
8893 613 1
8979 613 1
9014 613 1
9062 613 1
9117 613 1
9216 613 1
9364 613 2
9569 613 1
9578 613 1
9605 613 1
9619 613 2
9624 613 1
9640 613 1
9652 613 1
9705 613 1
9710 613 1
9763 613 1
9771 613 1
9865 613 1
9895 613 1
9900 613 1
9933 613 1
10021 613 1
10064 613 1
10104 613 1
10196 613 1
10299 613 1
10441 613 1
10636 613 1
10998 613 2
11149 613 1
11156 613 1
11161 613 1
11162 613 1
11330 613 1
11345 613 2
11409 613 1
11422 613 1
11425 613 1
11454 613 2
11471 613 1
11533 613 1
11571 613 1
11577 613 1
11640 613 1
11701 613 1
11724 613 3
11866 613 1
11923 613 1
11944 613 2
12019 613 1
12097 613 3
12128 613 1
12134 613 8
12138 613 1
12158 613 1
12171 613 1
12236 613 1
12290 613 1
12367 613 1
12458 613 1
12558 613 1
12565 613 1
12582 613 1
12603 613 1
12624 613 2
12625 613 1
12658 613 1
12735 613 1
12773 613 1
12775 613 3
12824 613 1
12853 613 1
12869 613 1
12878 613 5
12879 613 1
12881 613 4
12887 613 1
13000 613 1
13003 613 1
13014 613 1
13067 613 1
13114 613 1
13160 613 1
13163 613 1
13188 613 3
13206 613 1
13264 613 1
13299 613 1
13317 613 1
13390 613 1
13419 613 1
13436 613 1
13465 613 1
13473 613 2
13506 613 1
13521 613 1
14199 613 1
14206 613 194
14363 613 11
14414 613 1
14449 613 1
14495 613 26
14652 613 2
14699 613 4
14847 613 1
15015 613 68
15135 613 4
15178 613 18
15190 613 2
15311 613 13
15332 613 4
15454 613 30
15468 613 1
15641 613 832
15694 613 2
15780 613 167
15877 613 1
15925 613 7
15959 613 1
15965 613 1
15967 613 3
16046 613 1
16092 613 3
16125 613 1
16168 613 1
16175 613 3
22 614 7
26 614 2
27 614 1
95 614 1
97 614 2
102 614 1
117 614 1
139 614 1
142 614 1
177 614 1
202 614 1
203 614 1
217 614 1
251 614 1
269 614 1
270 614 2
278 614 1
281 614 1
282 614 1
289 614 1
291 614 1
298 614 1
300 614 1
305 614 1
327 614 2
336 614 1
389 614 3
423 614 2
426 614 1
433 614 1
469 614 2
476 614 1
484 614 4
541 614 1
567 614 1
580 614 9
592 614 1
594 614 5
596 614 1
600 614 1
604 614 1
608 614 1
636 614 1
641 614 1
670 614 2
686 614 1
689 614 1
721 614 1
739 614 1
754 614 1
792 614 1
877 614 3
890 614 1
918 614 1
920 614 2
948 614 1
997 614 1
1028 614 1
1030 614 1
1113 614 1
1347 614 1
1357 614 21
1425 614 1
1497 614 1
1530 614 1
1539 614 1
1543 614 1
1546 614 1
1626 614 1
1776 614 1
1782 614 3
1797 614 1
1798 614 1
1896 614 1
1897 614 3
1943 614 1
2024 614 2
2028 614 1
2044 614 1
2049 614 4
2056 614 1
2067 614 6
2182 614 1
2219 614 1
2220 614 1
2291 614 6
2309 614 1
2326 614 1
2327 614 1
2344 614 1
2484 614 2
2486 614 1
2592 614 2
2595 614 1
2633 614 2
2791 614 1
2822 614 1
2877 614 1
2910 614 1
2912 614 1
2926 614 4
2947 614 1
2958 614 1
3059 614 1
3072 614 1
3084 614 1
3137 614 1
3167 614 1
3189 614 1
3210 614 1
3265 614 1
3375 614 1
3400 614 1
3463 614 1
3467 614 1
3494 614 2
3501 614 1
3502 614 1
3513 614 1
3524 614 1
3679 614 1
3702 614 1
3797 614 3
3819 614 1
3851 614 1
3857 614 1
3867 614 1
3961 614 11
3962 614 2
4019 614 1
4106 614 1
4107 614 3
4238 614 1
4252 614 1
4338 614 1
4349 614 1
4352 614 1
4363 614 1
4369 614 1
4380 614 1
4383 614 1
4398 614 1
4406 614 4
4422 614 1
4453 614 1
4486 614 1
4706 614 1
4712 614 1
4716 614 1
4828 614 2
4839 614 1
4915 614 1
4963 614 1
5021 614 1
5092 614 1
5104 614 1
5125 614 1
5239 614 1
5282 614 1
5473 614 1
5497 614 6
5507 614 1
5535 614 1
5556 614 1
5564 614 1
5608 614 1
5617 614 1
5689 614 1
5720 614 1
5741 614 1
5752 614 2
5842 614 1
5906 614 1
6063 614 1
6088 614 1
6092 614 1
6195 614 1
6198 614 1
6199 614 2
6216 614 1
6227 614 3
6314 614 2
6327 614 2
6450 614 2
6488 614 3
6555 614 1
6659 614 1
6702 614 4
6737 614 1
6750 614 1
6765 614 1
6926 614 1
7054 614 1
7082 614 1
7131 614 3
7136 614 3
7420 614 1
7474 614 2
7497 614 1
7500 614 1
7502 614 3
7503 614 2
7556 614 2
7627 614 1
7673 614 1
7748 614 1
7805 614 1
7889 614 1
8037 614 1
8086 614 2
8257 614 1
8258 614 1
8259 614 1
8271 614 1
8287 614 1
8379 614 3
8569 614 1
8595 614 5
8649 614 1
8655 614 2
8673 614 1
8727 614 4
8739 614 1
8824 614 2
8961 614 1
9039 614 1
9111 614 1
9235 614 1
9297 614 1
9350 614 1
9374 614 1
9496 614 1
9569 614 1
9605 614 1
9624 614 1
9660 614 1
9742 614 2
9777 614 1
9865 614 23
9867 614 1
9910 614 1
10011 614 1
10048 614 1
10223 614 1
10226 614 1
10641 614 1
10744 614 1
10963 614 1
11100 614 1
11184 614 1
11226 614 2
11264 614 2
11377 614 1
11390 614 1
11500 614 2
11571 614 2
11587 614 1
11619 614 1
11697 614 2
11806 614 2
11829 614 1
11837 614 1
11866 614 1
11868 614 1
12134 614 1
12187 614 1
12331 614 1
12348 614 1
12367 614 1
12558 614 1
12570 614 1
12580 614 1
12586 614 2
12592 614 1
12621 614 1
12869 614 3
12872 614 1
12881 614 3
13092 614 1
13232 614 1
13242 614 1
13357 614 1
13440 614 1
13469 614 1
13492 614 2
13494 614 1
13507 614 1
14285 614 2
14354 614 1
14404 614 1
14405 614 1
14421 614 3
14449 614 11
14527 614 2
14546 614 4
14564 614 6
14636 614 1
14691 614 1
14705 614 4
14751 614 1
14858 614 16
14930 614 1
14978 614 1
15015 614 1
15099 614 4
15103 614 1
15194 614 5
15298 614 1
15304 614 1
15311 614 24
15318 614 1
15324 614 1
15386 614 2
15452 614 2
15458 614 3
15582 614 2
15641 614 1
15672 614 1
15688 614 3
15729 614 1
15739 614 2
15813 614 1
15862 614 1
15927 614 3
15959 614 1
15965 614 1
15967 614 17
16036 614 3
16092 614 1
16182 614 1
18 615 1
22 615 1
26 615 2
49 615 1
88 615 5
114 615 1
116 615 1
148 615 1
156 615 1
166 615 1
180 615 1
199 615 1
202 615 1
240 615 1
258 615 1
267 615 1
270 615 1
271 615 1
273 615 1
274 615 1
280 615 2
281 615 2
283 615 1
286 615 1
287 615 2
288 615 1
289 615 2
298 615 1
302 615 5
307 615 1
309 615 2
314 615 1
316 615 3
337 615 1
382 615 1
391 615 1
392 615 1
426 615 2
436 615 1
440 615 1
465 615 1
469 615 1
484 615 1
520 615 2
540 615 2
550 615 1
559 615 2
580 615 1
589 615 1
602 615 1
619 615 2
630 615 1
637 615 1
668 615 1
690 615 1
693 615 1
711 615 1
721 615 2
756 615 1
781 615 2
785 615 1
831 615 2
877 615 2
890 615 1
1030 615 2
1037 615 3
1053 615 1
1139 615 5
1176 615 31
1224 615 1
1240 615 2
1270 615 1
1272 615 1
1357 615 11
1420 615 1
1431 615 1
1460 615 1
1500 615 1
1520 615 1
1584 615 2
1626 615 2
1792 615 1
1797 615 1
1833 615 1
1897 615 1
1941 615 1
1944 615 1
2024 615 1
2028 615 2
2038 615 1
2044 615 1
2049 615 6
2059 615 1
2063 615 1
2138 615 1
2208 615 1
2221 615 1
2272 615 2
2291 615 15
2363 615 1
2372 615 1
2378 615 2
2484 615 2
2492 615 2
2534 615 7
2592 615 1
2617 615 1
2717 615 1
2796 615 1
2815 615 1
2883 615 1
2889 615 1
2926 615 3
2958 615 1
2989 615 1
3046 615 7
3051 615 1
3084 615 1
3102 615 1
3103 615 1
3167 615 2
3189 615 1
3203 615 1
3274 615 1
3376 615 1
3377 615 3
3524 615 1
3548 615 1
3573 615 2
3716 615 1
3767 615 1
3771 615 1
3795 615 1
3797 615 6
3961 615 3
3962 615 1
3988 615 1
4109 615 1
4112 615 1
4188 615 2
4189 615 2
4194 615 1
4205 615 1
4238 615 1
4345 615 1
4355 615 1
4380 615 1
4472 615 1
4564 615 1
4755 615 1
4827 615 1
4828 615 1
4956 615 1
4958 615 1
4978 615 1
4990 615 1
4991 615 2
5018 615 1
5021 615 1
5101 615 3
5102 615 1
5162 615 1
5169 615 1
5355 615 1
5371 615 4
5378 615 1
5384 615 1
5393 615 1
5423 615 1
5427 615 1
5472 615 1
5497 615 3
5506 615 1
5529 615 1
5535 615 1
5564 615 2
5572 615 1
5614 615 2
5651 615 1
5672 615 1
5698 615 1
5709 615 1
5745 615 1
5952 615 5
6071 615 2
6120 615 1
6124 615 1
6134 615 1
6140 615 2
6185 615 4
6199 615 3
6230 615 2
6282 615 4
6391 615 1
6397 615 1
6568 615 1
6573 615 2
6574 615 4
6589 615 1
6659 615 1
6685 615 1
6717 615 1
6836 615 1
6863 615 2
6898 615 1
6995 615 1
7082 615 1
7136 615 3
7180 615 2
7204 615 1
7278 615 2
7355 615 1
7370 615 1
7406 615 1
7713 615 1
7764 615 1
7788 615 1
7873 615 1
8015 615 2
8018 615 1
8019 615 1
8037 615 3
8044 615 1
8134 615 1
8202 615 1
8216 615 2
8261 615 1
8408 615 1
8477 615 1
8543 615 1
8595 615 4
8628 615 1
8635 615 1
8655 615 4
8676 615 3
8691 615 1
8727 615 1
8754 615 1
8781 615 1
8804 615 1
8827 615 3
8884 615 1
9030 615 1
9091 615 1
9095 615 2
9164 615 1
9262 615 1
9287 615 1
9308 615 1
9366 615 1
9411 615 1
9457 615 2
9460 615 2
9464 615 1
9488 615 1
9562 615 3
9571 615 1
9610 615 1
9653 615 2
9672 615 1
9697 615 1
9710 615 4
9742 615 3
9865 615 6
9946 615 1
9978 615 1
10197 615 1
10395 615 1
10486 615 1
10625 615 1
10946 615 2
10949 615 1
10963 615 1
11159 615 1
11244 615 4
11264 615 1
11345 615 1
11377 615 1
11393 615 2
11428 615 1
11430 615 1
11440 615 1
11487 615 1
11491 615 2
11500 615 1
11587 615 3
11619 615 5
11697 615 1
11712 615 1
11729 615 6
11738 615 1
11791 615 1
11926 615 1
11997 615 1
12004 615 1
12134 615 3
12185 615 1
12217 615 1
12234 615 5
12331 615 2
12346 615 1
12526 615 1
12570 615 1
12621 615 1
12623 615 2
12624 615 1
12645 615 1
12661 615 2
12689 615 1
12717 615 3
12735 615 1
12775 615 1
12805 615 1
12808 615 1
12869 615 3
12878 615 1
12881 615 3
12894 615 1
13092 615 2
13100 615 4
13115 615 1
13164 615 1
13171 615 2
13182 615 1
13206 615 1
13334 615 2
13390 615 1
13513 615 1
14206 615 73
14229 615 1
14273 615 1
14455 615 1
14495 615 2
14562 615 4
14564 615 2
14636 615 1
14691 615 1
14837 615 1
15008 615 1
15015 615 10
15071 615 1
15311 615 26
15314 615 2
15454 615 2
15560 615 2
15582 615 2
15641 615 109
15688 615 1
15695 615 1
15701 615 1
15780 615 15
15967 615 7
16175 615 4
22 616 1
26 616 1
56 616 1
88 616 5
96 616 1
111 616 1
117 616 6
148 616 1
166 616 1
191 616 1
201 616 2
205 616 1
251 616 1
258 616 1
262 616 1
269 616 1
281 616 1
286 616 1
287 616 1
291 616 1
294 616 1
304 616 1
316 616 3
317 616 1
319 616 1
321 616 1
375 616 1
397 616 2
426 616 1
450 616 1
469 616 1
484 616 6
507 616 2
513 616 1
562 616 1
564 616 2
573 616 1
574 616 1
585 616 1
592 616 1
595 616 1
596 616 1
630 616 1
647 616 2
670 616 1
719 616 1
727 616 1
751 616 1
781 616 1
785 616 4
786 616 2
831 616 3
916 616 1
944 616 1
1028 616 1
1030 616 3
1139 616 2
1176 616 15
1224 616 1
1272 616 4
1292 616 3
1333 616 1
1357 616 16
1362 616 1
1394 616 1
1419 616 2
1460 616 1
1498 616 1
1500 616 1
1520 616 2
1598 616 1
1655 616 1
1762 616 1
1777 616 1
1782 616 1
1790 616 1
1797 616 1
1798 616 1
1829 616 1
2024 616 1
2043 616 1
2049 616 4
2056 616 2
2138 616 1
2236 616 1
2259 616 1
2291 616 12
2304 616 1
2305 616 1
2326 616 1
2378 616 1
2484 616 2
2487 616 1
2534 616 4
2540 616 1
2592 616 1
2595 616 2
2633 616 1
2752 616 1
2815 616 1
2896 616 1
2912 616 1
2926 616 1
2947 616 1
2958 616 2
2962 616 1
2989 616 1
3046 616 1
3131 616 1
3167 616 1
3175 616 1
3189 616 4
3274 616 3
3346 616 1
3360 616 1
3375 616 1
3394 616 1
3395 616 1
3412 616 1
3481 616 1
3531 616 1
3548 616 1
3679 616 1
3728 616 2
3752 616 1
3754 616 1
3767 616 2
3797 616 4
3837 616 1
3867 616 1
3887 616 2
3989 616 1
4045 616 2
4095 616 1
4107 616 2
4186 616 1
4188 616 1
4205 616 1
4340 616 1
4347 616 1
4359 616 1
4363 616 2
4365 616 1
4372 616 1
4402 616 1
4471 616 1
4520 616 1
4541 616 1
4652 616 5
4712 616 1
4840 616 1
4938 616 2
4993 616 1
5001 616 1
5031 616 1
5034 616 1
5084 616 1
5101 616 2
5102 616 3
5107 616 1
5111 616 1
5222 616 1
5263 616 1
5371 616 7
5378 616 1
5393 616 1
5463 616 1
5496 616 3
5497 616 1
5572 616 1
5620 616 1
5672 616 1
5725 616 1
5906 616 1
5924 616 1
6063 616 2
6071 616 2
6185 616 7
6199 616 2
6287 616 1
6434 616 1
6444 616 1
6482 616 1
6568 616 1
6574 616 5
6677 616 1
6685 616 1
6702 616 1
6747 616 1
6816 616 1
6863 616 1
6872 616 1
6899 616 2
6906 616 1
7000 616 1
7036 616 1
7082 616 1
7107 616 1
7204 616 1
7231 616 1
7278 616 2
7336 616 1
7355 616 2
7591 616 2
7633 616 1
7677 616 1
7746 616 1
7751 616 3
7801 616 1
7865 616 1
7869 616 1
8015 616 5
8037 616 5
8046 616 1
8054 616 1
8220 616 2
8271 616 1
8374 616 1
8378 616 1
8410 616 1
8462 616 1
8470 616 1
8477 616 1
8488 616 1
8531 616 1
8541 616 1
8555 616 1
8591 616 1
8595 616 1
8596 616 2
8649 616 1
8655 616 4
8661 616 1
8676 616 3
8691 616 1
8727 616 1
8739 616 2
8767 616 2
8802 616 1
8805 616 1
8868 616 1
8884 616 1
8911 616 1
8945 616 1
9112 616 1
9218 616 1
9247 616 1
9287 616 2
9297 616 3
9464 616 2
9488 616 1
9491 616 2
9562 616 6
9624 616 1
9652 616 2
9691 616 1
9703 616 1
9742 616 3
9864 616 2
9865 616 4
9887 616 1
9894 616 1
9926 616 1
9978 616 1
9980 616 1
10043 616 1
10067 616 1
10079 616 1
10086 616 1
10102 616 2
10103 616 2
10254 616 1
10300 616 1
10444 616 1
10459 616 1
10946 616 2
10963 616 1
11041 616 1
11095 616 1
11242 616 1
11244 616 1
11261 616 1
11393 616 1
11456 616 2
11492 616 1
11562 616 1
11587 616 3
11619 616 2
11638 616 1
11674 616 1
11692 616 1
11729 616 3
11816 616 1
11868 616 3
12004 616 1
12128 616 1
12134 616 2
12146 616 1
12175 616 1
12234 616 3
12236 616 1
12331 616 3
12363 616 1
12526 616 1
12570 616 1
12598 616 1
12621 616 1
12775 616 1
12808 616 1
12868 616 1
12869 616 9
12878 616 1
12881 616 5
12919 616 1
12974 616 1
13004 616 1
13100 616 1
13115 616 1
13141 616 2
13171 616 1
13312 616 2
13370 616 1
13463 616 1
13473 616 1
13492 616 1
13503 616 1
13705 616 1
14200 616 1
14206 616 19
14285 616 1
14363 616 2
14376 616 1
14410 616 1
14477 616 1
14495 616 1
14546 616 1
14549 616 2
14562 616 3
14589 616 1
14636 616 3
14691 616 1
14837 616 5
14858 616 8
15015 616 18
15051 616 1
15135 616 2
15142 616 1
15178 616 3
15190 616 2
15194 616 1
15311 616 24
15332 616 1
15454 616 8
15458 616 1
15560 616 2
15641 616 45
15701 616 1
15719 616 1
15731 616 1
15739 616 1
15780 616 21
15845 616 1
15862 616 1
15925 616 1
15967 616 12
16092 616 1
16175 616 1
22 617 3
35 617 1
57 617 1
95 617 1
97 617 1
107 617 1
158 617 1
199 617 1
218 617 1
229 617 1
251 617 1
267 617 1
274 617 2
275 617 1
281 617 1
282 617 1
285 617 1
292 617 1
300 617 1
305 617 1
327 617 2
361 617 3
383 617 2
389 617 1
392 617 2
397 617 1
398 617 1
423 617 1
455 617 1
499 617 1
558 617 2
574 617 1
580 617 2
594 617 5
647 617 1
721 617 2
727 617 4
751 617 1
756 617 1
806 617 1
826 617 1
831 617 6
834 617 2
847 617 1
918 617 2
920 617 1
1000 617 1
1030 617 1
1134 617 1
1176 617 2
1203 617 1
1224 617 2
1240 617 2
1265 617 1
1268 617 1
1333 617 1
1357 617 47
1376 617 1
1540 617 1
1546 617 1
1633 617 1
1798 617 1
1897 617 1
1964 617 1
2024 617 1
2028 617 1
2049 617 9
2056 617 1
2063 617 1
2067 617 2
2182 617 1
2204 617 1
2219 617 2
2220 617 1
2291 617 5
2344 617 1
2353 617 1
2484 617 1
2487 617 1
2525 617 1
2633 617 1
2647 617 1
2648 617 1
2672 617 2
2726 617 1
2823 617 1
2843 617 1
2911 617 1
2912 617 1
2958 617 4
2989 617 1
3057 617 1
3167 617 1
3173 617 1
3189 617 3
3265 617 1
3345 617 1
3352 617 1
3375 617 1
3398 617 1
3446 617 2
3463 617 2
3522 617 2
3564 617 1
3567 617 1
3707 617 1
3797 617 4
3916 617 1
3960 617 1
3961 617 8
3962 617 3
4005 617 1
4016 617 2
4107 617 2
4189 617 1
4205 617 1
4216 617 2
4231 617 1
4252 617 2
4335 617 1
4369 617 2
4370 617 1
4372 617 1
4376 617 1
4377 617 1
4384 617 2
4386 617 1
4394 617 1
4406 617 4
4417 617 1
4616 617 1
4629 617 1
4659 617 1
4712 617 3
4755 617 1
4828 617 1
4839 617 1
4942 617 1
4956 617 1
4974 617 1
4990 617 1
5000 617 1
5001 617 1
5018 617 2
5101 617 1
5125 617 1
5224 617 1
5347 617 2
5371 617 1
5378 617 1
5393 617 1
5395 617 1
5429 617 1
5481 617 1
5497 617 5
5534 617 1
5556 617 1
5572 617 1
5627 617 2
5698 617 1
5745 617 1
5790 617 1
5906 617 1
5942 617 1
5950 617 1
6013 617 1
6041 617 2
6063 617 1
6071 617 1
6137 617 1
6185 617 2
6195 617 1
6198 617 2
6199 617 4
6227 617 4
6230 617 1
6301 617 1
6380 617 1
6476 617 1
6495 617 1
6555 617 1
6701 617 1
6702 617 1
6773 617 1
6816 617 2
6892 617 1
6933 617 1
7131 617 6
7136 617 2
7234 617 1
7274 617 1
7278 617 1
7474 617 1
7501 617 1
7598 617 1
7748 617 1
7794 617 1
7795 617 1
8037 617 1
8062 617 1
8075 617 1
8188 617 1
8198 617 1
8207 617 1
8258 617 1
8388 617 1
8410 617 1
8500 617 1
8543 617 2
8555 617 3
8595 617 1
8596 617 1
8655 617 2
8673 617 2
8676 617 2
8682 617 1
8739 617 2
8853 617 1
8911 617 1
9095 617 1
9176 617 1
9183 617 1
9262 617 1
9308 617 1
9367 617 1
9407 617 1
9464 617 1
9627 617 1
9637 617 1
9638 617 1
9660 617 1
9701 617 1
9712 617 1
9865 617 11
9894 617 1
9916 617 1
10091 617 1
10103 617 1
10128 617 1
10302 617 1
10395 617 1
10963 617 1
10998 617 1
11022 617 1
11156 617 1
11173 617 1
11252 617 1
11261 617 2
11345 617 1
11348 617 2
11358 617 1
11378 617 1
11452 617 2
11458 617 1
11461 617 1
11487 617 1
11505 617 1
11533 617 1
11544 617 1
11571 617 1
11638 617 1
11772 617 1
11795 617 1
11895 617 1
11936 617 1
11974 617 2
11982 617 1
11983 617 1
12008 617 1
12079 617 1
12092 617 3
12134 617 2
12185 617 1
12187 617 2
12592 617 1
12606 617 1
12625 617 1
12628 617 1
12643 617 1
12661 617 1
12688 617 1
12737 617 2
12772 617 1
12881 617 4
13092 617 2
13100 617 1
13206 617 3
13242 617 1
13350 617 1
13378 617 1
13404 617 1
13430 617 1
13456 617 1
13491 617 2
13938 617 2
14229 617 1
14250 617 1
14285 617 3
14354 617 1
14405 617 1
14421 617 3
14449 617 8
14527 617 2
14546 617 4
14562 617 1
14564 617 12
14636 617 4
14668 617 1
14691 617 1
14705 617 3
14751 617 1
14766 617 1
14837 617 1
14858 617 8
15020 617 1
15099 617 1
15126 617 2
15194 617 4
15284 617 1
15311 617 41
15324 617 1
15452 617 2
15458 617 1
15582 617 3
15641 617 2
15701 617 1
15729 617 3
15813 617 1
15830 617 1
15927 617 1
15959 617 2
15967 617 21
16045 617 2
16092 617 2
18 618 2
22 618 10
26 618 1
49 618 1
58 618 1
97 618 3
117 618 1
148 618 1
156 618 1
180 618 1
230 618 1
233 618 1
251 618 4
259 618 1
262 618 1
268 618 1
269 618 1
270 618 1
274 618 1
275 618 1
281 618 1
282 618 1
285 618 1
288 618 4
289 618 2
292 618 1
294 618 3
305 618 1
327 618 1
381 618 1
389 618 2
397 618 1
404 618 1
416 618 1
484 618 5
500 618 1
545 618 1
558 618 1
563 618 1
567 618 1
580 618 2
594 618 2
670 618 2
693 618 1
702 618 1
721 618 1
752 618 1
766 618 1
781 618 1
831 618 2
918 618 4
919 618 2
920 618 1
997 618 1
1030 618 2
1129 618 1
1224 618 3
1292 618 3
1338 618 1
1357 618 40
1510 618 1
1520 618 1
1546 618 1
1630 618 1
1663 618 1
1833 618 1
1897 618 2
1915 618 1
1918 618 1
2024 618 3
2049 618 3
2063 618 1
2067 618 4
2139 618 1
2176 618 1
2202 618 2
2219 618 1
2226 618 1
2291 618 3
2326 618 1
2344 618 1
2384 618 2
2484 618 1
2616 618 1
2633 618 1
2670 618 1
2702 618 1
2810 618 1
2812 618 1
2849 618 1
2926 618 1
2937 618 1
2947 618 1
2958 618 4
2989 618 3
3003 618 1
3061 618 1
3084 618 1
3167 618 1
3173 618 1
3189 618 1
3192 618 1
3265 618 1
3298 618 1
3308 618 1
3333 618 1
3377 618 1
3846 618 1
3867 618 1
3941 618 1
3956 618 1
3959 618 1
3960 618 3
3961 618 11
3962 618 3
4079 618 1
4107 618 4
4205 618 1
4338 618 2
4359 618 1
4406 618 1
4422 618 1
4478 618 1
4739 618 1
4839 618 2
4885 618 1
4956 618 1
4960 618 1
5018 618 2
5101 618 1
5102 618 1
5104 618 1
5202 618 1
5269 618 1
5276 618 1
5321 618 1
5347 618 2
5367 618 1
5371 618 2
5423 618 2
5449 618 2
5454 618 1
5463 618 1
5497 618 3
5553 618 1
5626 618 1
5627 618 1
5698 618 1
5843 618 1
5952 618 1
6095 618 1
6137 618 1
6185 618 6
6186 618 1
6195 618 1
6199 618 1
6314 618 1
6413 618 1
6444 618 1
6488 618 1
6638 618 1
6657 618 1
6659 618 1
6702 618 1
6940 618 1
7007 618 1
7082 618 2
7101 618 1
7131 618 4
7136 618 3
7231 618 1
7232 618 1
7278 618 2
7355 618 2
7370 618 1
7406 618 1
7474 618 2
7502 618 3
7592 618 1
7713 618 1
7719 618 1
7747 618 1
7748 618 1
8237 618 2
8256 618 1
8397 618 1
8410 618 1
8477 618 1
8531 618 1
8555 618 1
8595 618 2
8614 618 1
8655 618 1
8676 618 8
8727 618 1
8824 618 1
8835 618 1
8892 618 1
8908 618 1
9139 618 1
9205 618 1
9206 618 1
9286 618 1
9333 618 1
9367 618 1
9386 618 1
9489 618 1
9521 618 1
9605 618 1
9624 618 2
9865 618 21
9978 618 1
10056 618 1
10064 618 1
10176 618 1
10227 618 1
10388 618 1
10617 618 2
11077 618 1
11135 618 1
11159 618 1
11173 618 1
11253 618 1
11332 618 1
11487 618 1
11544 618 1
11571 618 1
11587 618 1
11607 618 1
11619 618 1
11729 618 2
11738 618 1
11795 618 1
11806 618 1
11866 618 1
11868 618 1
12005 618 1
12135 618 1
12146 618 1
12260 618 1
12404 618 1
12532 618 1
12559 618 1
12584 618 2
12592 618 1
12596 618 1
12786 618 1
12787 618 1
12872 618 1
12881 618 3
13030 618 1
13077 618 1
13092 618 1
13100 618 2
13243 618 1
13311 618 2
13334 618 1
13491 618 2
13507 618 1
14200 618 1
14206 618 1
14399 618 1
14405 618 5
14421 618 1
14449 618 6
14471 618 1
14546 618 4
14564 618 14
14589 618 1
14636 618 3
14705 618 2
14858 618 11
14977 618 1
15008 618 1
15027 618 2
15099 618 1
15126 618 1
15177 618 1
15190 618 2
15194 618 3
15284 618 3
15304 618 1
15311 618 138
15324 618 1
15452 618 1
15582 618 10
15688 618 2
15704 618 1
15729 618 2
15731 618 1
15739 618 1
15835 618 2
15845 618 1
15959 618 1
15967 618 43
16092 618 1
7 619 1
22 619 1
26 619 2
39 619 1
68 619 1
88 619 32
95 619 1
117 619 1
136 619 1
139 619 1
158 619 4
171 619 2
203 619 1
211 619 2
217 619 1
218 619 1
223 619 3
224 619 1
229 619 1
231 619 2
241 619 1
243 619 1
245 619 2
258 619 1
262 619 2
267 619 2
269 619 1
270 619 1
271 619 1
274 619 2
276 619 1
278 619 2
281 619 5
282 619 2
286 619 2
287 619 3
288 619 1
289 619 3
294 619 2
297 619 1
298 619 2
299 619 2
300 619 2
303 619 1
310 619 1
316 619 2
319 619 1
327 619 1
337 619 3
353 619 1
361 619 2
375 619 1
383 619 3
404 619 1
416 619 1
423 619 3
426 619 2
433 619 1
437 619 1
439 619 1
440 619 2
449 619 1
455 619 1
465 619 1
469 619 2
474 619 1
484 619 6
519 619 1
520 619 1
523 619 1
533 619 1
534 619 2
540 619 2
547 619 2
553 619 1
558 619 2
563 619 1
587 619 2
594 619 1
596 619 1
602 619 2
604 619 1
630 619 2
635 619 1
655 619 1
668 619 3
684 619 1
690 619 1
693 619 3
707 619 1
721 619 3
724 619 1
728 619 1
729 619 1
752 619 1
754 619 1
756 619 3
768 619 1
781 619 1
782 619 1
785 619 3
786 619 1
828 619 1
831 619 2
877 619 1
901 619 1
918 619 2
925 619 1
941 619 1
948 619 1
1030 619 3
1034 619 1
1138 619 1
1139 619 7
1176 619 158
1240 619 2
1270 619 1
1272 619 9
1291 619 1
1340 619 1
1357 619 15
1386 619 1
1389 619 2
1431 619 1
1481 619 1
1484 619 1
1500 619 2
1520 619 1
1525 619 1
1539 619 1
1584 619 1
1597 619 1
1619 619 1
1625 619 1
1635 619 1
1646 619 1
1655 619 1
1670 619 1
1752 619 1
1754 619 7
1762 619 1
1772 619 1
1790 619 1
1792 619 2
1795 619 1
1797 619 2
1897 619 6
1918 619 1
2024 619 2
2043 619 4
2044 619 2
2049 619 4
2129 619 1
2143 619 1
2155 619 1
2193 619 1
2230 619 1
2272 619 3
2273 619 1
2291 619 14
2304 619 1
2326 619 1
2331 619 1
2349 619 1
2414 619 1
2467 619 1
2479 619 1
2484 619 4
2485 619 1
2486 619 1
2534 619 24
2592 619 1
2595 619 1
2599 619 2
2613 619 1
2618 619 1
2633 619 1
2926 619 2
2947 619 1
2958 619 2
2982 619 1
2984 619 1
2989 619 1
3046 619 8
3059 619 1
3069 619 1
3087 619 1
3167 619 2
3173 619 1
3189 619 2
3249 619 1
3266 619 1
3333 619 1
3347 619 1
3352 619 1
3377 619 3
3392 619 1
3412 619 2
3487 619 1
3490 619 1
3494 619 1
3573 619 1
3591 619 1
3630 619 1
3759 619 1
3767 619 3
3771 619 2
3797 619 3
3806 619 1
3819 619 1
3851 619 1
3887 619 2
3916 619 1
3949 619 1
3956 619 1
3961 619 1
3962 619 2
3995 619 1
4006 619 1
4023 619 1
4075 619 1
4095 619 1
4106 619 1
4107 619 2
4188 619 2
4189 619 4
4349 619 3
4376 619 2
4380 619 1
4393 619 2
4402 619 2
4443 619 1
4471 619 1
4472 619 2
4520 619 4
4545 619 1
4652 619 20
4665 619 2
4712 619 1
4733 619 1
4777 619 1
4828 619 1
4853 619 1
4897 619 1
4949 619 1
4956 619 2
4986 619 1
4991 619 1
5000 619 1
5001 619 1
5005 619 1
5018 619 1
5021 619 1
5101 619 2
5119 619 2
5151 619 1
5178 619 1
5214 619 1
5222 619 1
5236 619 2
5253 619 1
5257 619 1
5282 619 1
5321 619 1
5357 619 1
5371 619 4
5372 619 1
5376 619 1
5393 619 2
5406 619 1
5430 619 1
5449 619 1
5471 619 1
5497 619 1
5511 619 1
5535 619 1
5564 619 1
5572 619 1
5626 619 2
5698 619 1
5704 619 2
5708 619 1
5731 619 1
5743 619 1
5745 619 2
5766 619 3
5845 619 2
5877 619 1
5893 619 1
5898 619 1
5906 619 1
5952 619 8
6012 619 2
6033 619 1
6050 619 1
6100 619 1
6124 619 1
6145 619 1
6184 619 1
6185 619 3
6231 619 2
6303 619 2
6327 619 1
6380 619 2
6389 619 1
6397 619 1
6399 619 1
6444 619 1
6568 619 2
6573 619 4
6574 619 14
6685 619 1
6714 619 1
6769 619 2
6785 619 1
6857 619 1
6858 619 1
6863 619 1
6899 619 2
6917 619 1
6995 619 2
7022 619 1
7036 619 1
7082 619 1
7131 619 1
7136 619 2
7169 619 1
7272 619 1
7278 619 2
7285 619 1
7335 619 1
7355 619 3
7402 619 1
7406 619 3
7418 619 1
7446 619 1
7447 619 1
7463 619 1
7501 619 1
7556 619 1
7559 619 1
7635 619 1
7801 619 4
7844 619 1
7863 619 1
7983 619 1
8015 619 9
8019 619 1
8037 619 11
8201 619 1
8226 619 1
8229 619 1
8261 619 2
8271 619 2
8300 619 1
8378 619 1
8397 619 2
8405 619 1
8408 619 2
8410 619 1
8488 619 1
8495 619 1
8520 619 1
8541 619 1
8542 619 1
8543 619 1
8555 619 1
8570 619 1
8594 619 1
8595 619 7
8596 619 1
8628 619 1
8631 619 1
8655 619 5
8656 619 1
8676 619 2
8739 619 2
8764 619 1
8781 619 1
8785 619 1
8801 619 1
8805 619 1
8812 619 1
8830 619 1
8836 619 2
8853 619 1
8891 619 1
8893 619 1
8959 619 2
8982 619 1
9030 619 1
9095 619 1
9137 619 1
9286 619 1
9287 619 1
9299 619 2
9305 619 1
9308 619 2
9364 619 1
9374 619 1
9556 619 1
9562 619 8
9605 619 2
9621 619 1
9624 619 1
9652 619 4
9662 619 2
9672 619 1
9680 619 1
9701 619 1
9705 619 1
9742 619 2
9801 619 1
9840 619 1
9865 619 1
9879 619 1
9892 619 1
9894 619 1
9906 619 1
9945 619 2
9946 619 1
9978 619 1
10064 619 1
10067 619 1
10110 619 1
10156 619 1
10200 619 1
10254 619 2
10291 619 1
10395 619 1
10440 619 1
10459 619 1
10465 619 1
10544 619 1
10567 619 1
10946 619 1
11059 619 1
11079 619 1
11123 619 1
11156 619 1
11244 619 1
11264 619 1
11286 619 1
11289 619 1
11310 619 1
11345 619 3
11371 619 1
11393 619 3
11412 619 1
11420 619 1
11423 619 1
11428 619 1
11500 619 1
11549 619 1
11619 619 1
11649 619 1
11686 619 1
11729 619 1
11806 619 3
11829 619 1
11868 619 2
11925 619 1
12025 619 2
12028 619 1
12035 619 1
12128 619 1
12134 619 5
12150 619 1
12175 619 2
12187 619 2
12217 619 1
12234 619 2
12236 619 2
12263 619 1
12315 619 1
12367 619 1
12396 619 1
12397 619 2
12458 619 1
12526 619 1
12559 619 2
12570 619 4
12609 619 1
12621 619 2
12623 619 1
12624 619 2
12641 619 1
12642 619 1
12679 619 1
12775 619 3
12805 619 1
12808 619 2
12869 619 4
12878 619 2
12879 619 1
12881 619 5
13042 619 1
13045 619 2
13065 619 1
13074 619 1
13080 619 1
13100 619 2
13141 619 1
13145 619 1
13171 619 1
13188 619 1
13258 619 1
13463 619 1
13490 619 1
13500 619 1
13503 619 1
14194 619 1
14206 619 337
14363 619 10
14495 619 17
14546 619 1
14562 619 3
14564 619 7
14586 619 1
14627 619 2
14636 619 1
14691 619 2
14699 619 1
14705 619 1
14766 619 1
14778 619 1
14901 619 1
14966 619 1
15008 619 1
15015 619 79
15135 619 4
15178 619 5
15190 619 1
15311 619 17
15314 619 3
15332 619 1
15452 619 1
15454 619 52
15522 619 1
15560 619 3
15582 619 1
15641 619 928
15701 619 1
15729 619 1
15761 619 1
15780 619 106
15925 619 3
15967 619 8
16036 619 2
16046 619 1
16092 619 1
6 620 1
22 620 73
26 620 1
28 620 1
41 620 1
49 620 4
52 620 1
58 620 2
73 620 1
83 620 1
87 620 1
97 620 15
139 620 2
148 620 6
153 620 2
156 620 4
158 620 7
161 620 1
162 620 1
164 620 1
166 620 1
171 620 2
180 620 1
200 620 3
201 620 1
202 620 4
203 620 7
204 620 1
205 620 1
209 620 1
212 620 1
216 620 3
218 620 4
223 620 1
224 620 2
230 620 1
233 620 2
243 620 3
244 620 1
251 620 36
258 620 2
259 620 7
261 620 2
267 620 3
268 620 1
269 620 12
270 620 2
271 620 1
273 620 4
274 620 10
275 620 7
276 620 3
277 620 1
278 620 2
279 620 2
280 620 3
281 620 5
282 620 6
283 620 3
284 620 4
285 620 2
286 620 4
287 620 5
288 620 6
290 620 1
291 620 3
292 620 6
293 620 1
294 620 15
295 620 1
296 620 2
297 620 7
298 620 6
299 620 5
300 620 7
301 620 2
302 620 6
303 620 3
305 620 3
307 620 2
309 620 1
313 620 2
314 620 1
319 620 2
327 620 7
330 620 3
336 620 2
337 620 1
338 620 4
356 620 2
364 620 4
368 620 1
374 620 2
375 620 1
381 620 2
382 620 3
383 620 1
389 620 8
392 620 1
397 620 2
404 620 4
413 620 5
416 620 4
423 620 6
424 620 1
426 620 3
428 620 1
433 620 1
436 620 2
439 620 1
440 620 4
449 620 1
455 620 5
465 620 5
467 620 1
469 620 8
472 620 1
480 620 1
484 620 16
487 620 5
494 620 1
500 620 1
503 620 1
520 620 3
523 620 1
525 620 4
526 620 2
532 620 5
534 620 1
539 620 2
540 620 2
542 620 1
545 620 2
547 620 4
561 620 1
563 620 15
564 620 3
571 620 1
574 620 14
580 620 64
587 620 1
589 620 22
594 620 17
600 620 2
602 620 1
616 620 1
620 620 1
621 620 1
627 620 1
630 620 16
636 620 1
637 620 4
641 620 6
643 620 1
647 620 7
652 620 1
657 620 1
659 620 3
668 620 7
670 620 14
676 620 8
693 620 4
699 620 1
702 620 1
703 620 1
721 620 7
727 620 3
736 620 1
743 620 1
752 620 1
753 620 2
754 620 1
756 620 1
759 620 1
760 620 1
764 620 2
768 620 1
781 620 2
788 620 3
802 620 1
818 620 1
831 620 2
835 620 1
843 620 1
883 620 1
886 620 1
890 620 2
918 620 26
919 620 7
948 620 1
955 620 1
957 620 1
997 620 1
998 620 1
1000 620 1
1001 620 1
1005 620 1
1030 620 3
1053 620 2
1111 620 1
1118 620 2
1127 620 1
1140 620 2
1176 620 1
1187 620 2
1194 620 3
1203 620 1
1216 620 1
1224 620 7
1242 620 1
1259 620 1
1268 620 1
1277 620 2
1311 620 1
1339 620 1
1357 620 263
1420 620 6
1438 620 1
1460 620 1
1483 620 3
1531 620 1
1539 620 1
1542 620 2
1543 620 1
1545 620 6
1546 620 2
1584 620 2
1595 620 1
1603 620 1
1612 620 1
1626 620 1
1630 620 5
1635 620 1
1646 620 4
1655 620 1
1663 620 3
1669 620 31
1680 620 3
1696 620 1
1713 620 3
1717 620 1
1761 620 2
1782 620 2
1787 620 1
1792 620 4
1797 620 1
1897 620 20
1908 620 1
1964 620 2
2012 620 1
2021 620 1
2023 620 1
2024 620 30
2028 620 5
2041 620 1
2049 620 13
2050 620 1
2063 620 13
2067 620 4
2083 620 1
2131 620 1
2138 620 1
2147 620 1
2204 620 1
2219 620 2
2224 620 1
2245 620 3
2255 620 1
2272 620 16
2291 620 5
2305 620 1
2323 620 1
2325 620 1
2335 620 1
2336 620 1
2352 620 1
2353 620 1
2372 620 1
2378 620 2
2384 620 1
2397 620 1
2400 620 1
2402 620 1
2414 620 1
2467 620 1
2473 620 1
2484 620 1
2503 620 4
2532 620 1
2534 620 1
2565 620 1
2584 620 1
2592 620 3
2607 620 3
2613 620 1
2616 620 1
2620 620 2
2633 620 20
2634 620 1
2637 620 1
2639 620 2
2644 620 1
2647 620 2
2652 620 3
2670 620 1
2672 620 1
2686 620 1
2717 620 2
2722 620 1
2726 620 1
2791 620 1
2802 620 1
2810 620 2
2816 620 1
2820 620 2
2822 620 6
2823 620 4
2910 620 2
2926 620 3
2947 620 5
2958 620 5
2982 620 2
2984 620 1
2989 620 2
2996 620 1
3046 620 1
3047 620 1
3058 620 1
3059 620 1
3103 620 2
3116 620 1
3118 620 1
3130 620 3
3142 620 1
3182 620 1
3189 620 4
3215 620 1
3234 620 2
3238 620 1
3248 620 1
3265 620 1
3333 620 1
3347 620 3
3352 620 1
3371 620 1
3375 620 2
3377 620 3
3384 620 1
3390 620 1
3400 620 1
3412 620 1
3438 620 1
3448 620 3
3459 620 1
3490 620 1
3496 620 1
3511 620 5
3513 620 2
3522 620 1
3524 620 1
3531 620 1
3541 620 1
3548 620 1
3552 620 1
3561 620 1
3567 620 2
3620 620 2
3679 620 1
3707 620 1
3727 620 1
3749 620 2
3759 620 1
3797 620 6
3819 620 4
3829 620 1
3857 620 1
3867 620 4
3875 620 2
3900 620 2
3941 620 10
3959 620 2
3960 620 2
3961 620 71
3962 620 15
4020 620 1
4026 620 1
4035 620 1
4040 620 1
4045 620 1
4107 620 6
4109 620 2
4110 620 1
4135 620 1
4205 620 2
4206 620 1
4213 620 1
4237 620 1
4249 620 2
4252 620 2
4288 620 1
4294 620 22
4295 620 1
4338 620 1
4345 620 1
4347 620 1
4352 620 1
4369 620 2
4376 620 1
4393 620 1
4404 620 2
4417 620 1
4444 620 2
4448 620 3
4486 620 1
4497 620 1
4507 620 1
4520 620 1
4562 620 3
4605 620 1
4616 620 2
4629 620 6
4665 620 1
4680 620 2
4712 620 5
4733 620 1
4778 620 1
4802 620 1
4831 620 1
4837 620 1
4838 620 1
4839 620 3
4857 620 1
4956 620 5
4958 620 9
4980 620 1
4990 620 2
4991 620 1
5001 620 1
5006 620 1
5026 620 1
5031 620 1
5101 620 1
5104 620 3
5111 620 2
5113 620 1
5119 620 1
5125 620 1
5133 620 2
5159 620 1
5162 620 4
5212 620 1
5214 620 1
5222 620 9
5225 620 1
5239 620 2
5253 620 1
5265 620 1
5276 620 1
5282 620 1
5285 620 1
5301 620 1
5302 620 1
5316 620 1
5321 620 4
5345 620 1
5347 620 6
5362 620 1
5371 620 1
5378 620 1
5393 620 3
5395 620 1
5438 620 1
5449 620 1
5450 620 1
5465 620 3
5475 620 1
5483 620 1
5497 620 1
5506 620 1
5507 620 1
5534 620 2
5544 620 1
5564 620 4
5569 620 1
5572 620 1
5604 620 1
5617 620 1
5623 620 1
5626 620 2
5627 620 1
5659 620 1
5672 620 1
5696 620 1
5698 620 7
5728 620 2
5734 620 1
5752 620 3
5787 620 1
5883 620 1
5887 620 1
5924 620 2
5942 620 1
6012 620 3
6018 620 1
6032 620 1
6041 620 2
6061 620 1
6088 620 5
6092 620 1
6146 620 3
6151 620 1
6185 620 4
6195 620 12
6198 620 1
6199 620 2
6201 620 1
6214 620 1
6230 620 2
6244 620 1
6247 620 1
6253 620 1
6254 620 2
6255 620 1
6258 620 1
6267 620 1
6301 620 1
6315 620 1
6327 620 1
6351 620 1
6361 620 1
6375 620 1
6380 620 1
6381 620 2
6382 620 2
6397 620 2
6436 620 1
6455 620 1
6482 620 1
6488 620 1
6520 620 3
6548 620 1
6549 620 1
6555 620 1
6567 620 2
6659 620 1
6671 620 1
6679 620 1
6697 620 1
6702 620 1
6711 620 1
6720 620 3
6737 620 2
6739 620 2
6750 620 1
6769 620 1
6773 620 1
6778 620 1
6791 620 1
6816 620 11
6857 620 2
6861 620 1
6873 620 1
6874 620 1
6909 620 1
6912 620 1
6913 620 1
6914 620 1
6947 620 5
6958 620 1
6963 620 3
7022 620 1
7053 620 2
7081 620 1
7082 620 16
7101 620 1
7107 620 76
7131 620 26
7132 620 1
7136 620 39
7151 620 5
7169 620 1
7234 620 1
7246 620 2
7261 620 1
7277 620 1
7278 620 1
7292 620 1
7310 620 1
7355 620 7
7370 620 1
7372 620 1
7382 620 1
7387 620 1
7396 620 1
7405 620 1
7406 620 4
7408 620 1
7414 620 1
7420 620 3
7430 620 2
7440 620 2
7446 620 1
7464 620 2
7474 620 18
7497 620 1
7502 620 3
7520 620 1
7539 620 3
7542 620 1
7544 620 1
7592 620 1
7600 620 1
7689 620 1
7690 620 1
7692 620 1
7710 620 1
7719 620 2
7724 620 1
7746 620 31
7747 620 22
7748 620 5
7751 620 1
7764 620 1
7788 620 1
7789 620 1
7796 620 1
7823 620 2
7844 620 1
7845 620 1
7853 620 1
7860 620 1
7869 620 1
7943 620 1
7960 620 2
7972 620 1
7975 620 1
8019 620 1
8033 620 1
8105 620 1
8109 620 1
8132 620 1
8176 620 1
8177 620 1
8188 620 1
8197 620 1
8207 620 1
8216 620 1
8221 620 2
8225 620 2
8229 620 1
8237 620 6
8255 620 3
8256 620 1
8257 620 2
8259 620 2
8271 620 7
8378 620 1
8388 620 1
8389 620 2
8390 620 1
8397 620 1
8405 620 1
8408 620 1
8410 620 4
8437 620 1
8456 620 1
8458 620 5
8460 620 7
8477 620 1
8481 620 1
8484 620 1
8486 620 3
8549 620 1
8555 620 9
8569 620 3
8571 620 2
8585 620 1
8595 620 3
8596 620 1
8614 620 4
8620 620 1
8630 620 1
8635 620 1
8655 620 1
8670 620 1
8673 620 3
8676 620 37
8682 620 1
8727 620 7
8739 620 1
8781 620 1
8818 620 1
8824 620 6
8827 620 1
8853 620 8
8883 620 1
8901 620 1
8925 620 1
8951 620 1
8954 620 1
8997 620 1
9026 620 1
9030 620 1
9042 620 1
9051 620 1
9057 620 1
9105 620 1
9117 620 1
9155 620 1
9164 620 3
9176 620 1
9179 620 1
9194 620 1
9243 620 1
9286 620 1
9299 620 1
9305 620 1
9330 620 1
9345 620 1
9350 620 1
9364 620 1
9367 620 2
9383 620 1
9384 620 1
9403 620 1
9434 620 1
9457 620 2
9464 620 1
9489 620 7
9491 620 1
9494 620 1
9512 620 1
9521 620 1
9534 620 1
9551 620 1
9558 620 1
9605 620 2
9612 620 1
9614 620 4
9618 620 1
9619 620 1
9624 620 1
9626 620 1
9640 620 1
9652 620 2
9661 620 1
9706 620 1
9710 620 1
9740 620 1
9742 620 1
9755 620 2
9765 620 1
9771 620 2
9777 620 1
9841 620 1
9864 620 1
9865 620 113
9879 620 1
9887 620 1
9892 620 1
9916 620 1
9933 620 3
9959 620 1
9989 620 1
9995 620 2
10040 620 1
10054 620 1
10064 620 3
10102 620 1
10103 620 11
10149 620 1
10156 620 1
10205 620 5
10289 620 1
10303 620 1
10346 620 1
10399 620 1
10435 620 1
10452 620 1
10459 620 1
10539 620 1
10619 620 1
10641 620 1
10766 620 1
10824 620 1
10929 620 1
10992 620 2
10998 620 2
11021 620 2
11022 620 3
11071 620 1
11095 620 1
11114 620 1
11135 620 1
11156 620 4
11173 620 5
11200 620 1
11245 620 1
11252 620 2
11253 620 2
11263 620 1
11264 620 2
11280 620 1
11310 620 1
11345 620 3
11365 620 1
11377 620 1
11378 620 1
11390 620 1
11393 620 1
11424 620 1
11428 620 1
11461 620 1
11481 620 1
11487 620 1
11491 620 1
11546 620 1
11558 620 2
11571 620 5
11619 620 4
11631 620 1
11640 620 1
11644 620 1
11655 620 3
11692 620 1
11696 620 1
11697 620 2
11698 620 1
11706 620 1
11712 620 1
11721 620 1
11724 620 1
11729 620 5
11795 620 2
11815 620 1
11827 620 2
11837 620 1
11855 620 3
11868 620 3
11878 620 1
11944 620 1
11949 620 2
11974 620 7
11992 620 1
12033 620 2
12050 620 1
12084 620 1
12092 620 1
12127 620 3
12128 620 1
12133 620 1
12134 620 14
12138 620 1
12179 620 1
12187 620 4
12217 620 3
12234 620 1
12236 620 3
12257 620 1
12290 620 2
12315 620 1
12317 620 1
12320 620 1
12324 620 1
12366 620 1
12367 620 1
12503 620 1
12512 620 1
12558 620 1
12559 620 2
12564 620 1
12586 620 1
12593 620 1
12598 620 1
12628 620 1
12653 620 5
12662 620 1
12689 620 1
12715 620 1
12717 620 1
12735 620 1
12737 620 2
12780 620 1
12786 620 1
12787 620 1
12811 620 1
12851 620 1
12860 620 1
12869 620 3
12878 620 1
12879 620 1
12881 620 241
12902 620 1
12926 620 1
12934 620 1
12936 620 1
12962 620 1
12985 620 1
13055 620 1
13070 620 1
13071 620 1
13077 620 1
13082 620 2
13092 620 1
13100 620 2
13114 620 2
13115 620 1
13139 620 1
13160 620 1
13164 620 1
13206 620 1
13209 620 1
13222 620 1
13294 620 1
13311 620 6
13312 620 2
13320 620 1
13334 620 1
13338 620 1
13343 620 3
13351 620 1
13365 620 1
13371 620 1
13404 620 1
13408 620 1
13417 620 1
13426 620 1
13456 620 1
13478 620 1
13482 620 1
13489 620 1
13494 620 1
14206 620 6
14229 620 10
14239 620 1
14285 620 3
14330 620 1
14372 620 3
14396 620 6
14399 620 1
14404 620 1
14405 620 5
14421 620 6
14449 620 25
14471 620 3
14472 620 1
14495 620 1
14527 620 4
14546 620 26
14562 620 2
14564 620 57
14609 620 1
14630 620 5
14636 620 46
14652 620 1
14668 620 1
14699 620 7
14705 620 17
14751 620 2
14766 620 3
14778 620 2
14838 620 1
14858 620 16
14873 620 1
14886 620 1
14897 620 1
14966 620 1
14977 620 1
14978 620 2
15015 620 1
15016 620 1
15027 620 13
15040 620 1
15051 620 1
15079 620 1
15099 620 2
15126 620 15
15142 620 1
15177 620 1
15190 620 10
15194 620 16
15196 620 1
15269 620 2
15270 620 7
15284 620 1
15298 620 1
15304 620 6
15311 620 496
15318 620 1
15323 620 3
15324 620 17
15369 620 4
15386 620 3
15452 620 12
15454 620 1
15458 620 1
15556 620 1
15560 620 4
15582 620 53
15612 620 2
15641 620 17
15648 620 1
15688 620 3
15701 620 1
15704 620 5
15729 620 16
15731 620 2
15739 620 7
15761 620 2
15780 620 4
15813 620 5
15830 620 1
15835 620 1
15845 620 1
15862 620 7
15877 620 1
15909 620 1
15927 620 6
15959 620 4
15965 620 1
15967 620 209
15983 620 1
15997 620 3
16000 620 1
16021 620 4
16045 620 2
16092 620 3
16093 620 1
16136 620 3
16168 620 1
16175 620 1
22 621 15
49 621 1
83 621 1
97 621 1
136 621 1
139 621 1
191 621 1
203 621 1
211 621 1
233 621 1
251 621 3
267 621 1
269 621 1
274 621 1
275 621 1
276 621 1
280 621 1
287 621 2
294 621 2
298 621 1
304 621 2
311 621 1
316 621 1
327 621 1
342 621 1
364 621 1
374 621 1
389 621 1
404 621 1
428 621 1
469 621 1
503 621 2
508 621 2
545 621 1
564 621 1
580 621 9
589 621 1
594 621 6
641 621 1
727 621 1
768 621 1
818 621 1
826 621 1
829 621 1
889 621 1
918 621 2
919 621 1
920 621 2
1073 621 1
1092 621 1
1224 621 1
1259 621 1
1333 621 1
1338 621 1
1357 621 25
1540 621 1
1612 621 1
1669 621 4
1782 621 2
1788 621 1
1790 621 1
1791 621 1
1792 621 1
1797 621 3
1852 621 1
1897 621 1
2024 621 5
2049 621 5
2067 621 2
2138 621 1
2170 621 1
2205 621 2
2219 621 2
2232 621 1
2272 621 1
2291 621 3
2349 621 1
2378 621 1
2484 621 1
2503 621 2
2570 621 2
2597 621 1
2616 621 1
2633 621 2
2686 621 1
2810 621 1
2823 621 1
2841 621 1
2926 621 1
2937 621 1
2982 621 1
2989 621 3
3045 621 1
3167 621 1
3333 621 1
3375 621 1
3415 621 1
3448 621 1
3522 621 1
3567 621 1
3574 621 1
3592 621 1
3620 621 1
3621 621 1
3679 621 1
3788 621 1
3797 621 2
3819 621 1
3961 621 10
4005 621 1
4006 621 1
4073 621 1
4107 621 1
4213 621 1
4294 621 1
4338 621 1
4362 621 1
4365 621 1
4406 621 1
4450 621 1
4486 621 1
4556 621 1
4629 621 1
4712 621 1
4849 621 1
4926 621 1
5000 621 2
5102 621 1
5213 621 1
5280 621 1
5308 621 1
5378 621 1
5395 621 1
5406 621 1
5449 621 2
5450 621 1
5497 621 4
5507 621 1
5534 621 1
5564 621 1
5572 621 1
5585 621 1
5620 621 1
5665 621 1
5698 621 1
5707 621 1
5752 621 1
5807 621 1
5836 621 1
5860 621 1
5906 621 1
5950 621 1
6041 621 3
6063 621 1
6071 621 1
6185 621 4
6195 621 1
6199 621 3
6227 621 2
6228 621 2
6235 621 1
6364 621 1
6555 621 1
6589 621 1
6657 621 1
6659 621 2
6698 621 1
6702 621 2
6750 621 1
6785 621 1
6856 621 1
6861 621 1
6901 621 1
6947 621 1
6999 621 1
7107 621 1
7131 621 1
7136 621 2
7169 621 1
7170 621 1
7214 621 2
7274 621 1
7355 621 3
7406 621 1
7414 621 1
7502 621 2
7550 621 1
7556 621 1
7592 621 1
7659 621 1
7719 621 1
7748 621 1
7792 621 1
7845 621 1
7853 621 1
7869 621 1
8062 621 1
8237 621 1
8259 621 2
8271 621 1
8397 621 1
8441 621 1
8458 621 4
8460 621 1
8477 621 2
8555 621 3
8569 621 3
8571 621 1
8583 621 1
8584 621 1
8595 621 2
8630 621 1
8673 621 2
8676 621 4
8727 621 6
8781 621 1
8824 621 1
8834 621 1
9038 621 1
9168 621 1
9194 621 1
9210 621 1
9367 621 3
9494 621 1
9551 621 1
9614 621 2
9624 621 1
9865 621 18
9878 621 1
9879 621 2
9909 621 1
9910 621 1
10102 621 1
10103 621 2
10284 621 1
10395 621 1
10449 621 1
10537 621 1
11022 621 1
11067 621 1
11072 621 1
11170 621 2
11252 621 1
11261 621 1
11365 621 1
11378 621 2
11393 621 2
11424 621 1
11452 621 1
11456 621 4
11544 621 1
11571 621 1
11605 621 1
11619 621 1
11645 621 1
11697 621 3
11806 621 1
11866 621 1
11868 621 1
11974 621 1
12134 621 4
12185 621 1
12186 621 1
12187 621 3
12236 621 1
12317 621 1
12348 621 1
12512 621 2
12558 621 2
12586 621 1
12653 621 1
12869 621 1
13004 621 1
13053 621 1
13092 621 1
13100 621 1
13219 621 1
13264 621 1
13312 621 1
13351 621 1
13370 621 1
13494 621 1
13503 621 1
13504 621 1
14206 621 2
14229 621 1
14285 621 1
14396 621 1
14405 621 4
14421 621 1
14449 621 4
14511 621 1
14546 621 4
14562 621 1
14564 621 11
14589 621 1
14614 621 1
14636 621 5
14668 621 1
14691 621 2
14699 621 3
14705 621 3
14766 621 1
14778 621 3
14858 621 6
14930 621 1
14966 621 1
14977 621 1
15027 621 2
15039 621 1
15099 621 3
15126 621 1
15142 621 1
15177 621 1
15186 621 1
15194 621 2
15196 621 1
15298 621 1
15304 621 1
15311 621 27
15314 621 1
15324 621 2
15452 621 2
15468 621 1
15523 621 1
15582 621 1
15641 621 1
15685 621 1
15688 621 1
15704 621 1
15719 621 1
15731 621 1
15780 621 1
15845 621 1
15862 621 1
15927 621 2
15957 621 2
15967 621 10
16021 621 1
16092 621 1
16136 621 1
18 622 1
22 622 7
33 622 1
49 622 1
56 622 1
97 622 2
157 622 1
158 622 1
199 622 1
201 622 1
202 622 2
209 622 1
211 622 1
217 622 2
218 622 2
230 622 1
251 622 3
267 622 2
269 622 2
271 622 1
273 622 1
274 622 1
275 622 2
278 622 1
280 622 2
282 622 1
284 622 1
289 622 1
290 622 2
291 622 1
294 622 2
296 622 1
381 622 2
389 622 1
404 622 4
416 622 1
423 622 2
426 622 1
440 622 1
455 622 1
462 622 1
484 622 2
487 622 1
551 622 1
564 622 2
574 622 3
580 622 10
589 622 1
594 622 4
630 622 1
643 622 1
670 622 1
707 622 1
721 622 1
802 622 1
831 622 2
832 622 1
834 622 1
835 622 1
877 622 1
890 622 1
918 622 3
919 622 4
948 622 1
992 622 1
997 622 2
1000 622 1
1194 622 1
1196 622 1
1203 622 1
1224 622 1
1333 622 1
1357 622 36
1482 622 1
1530 622 2
1540 622 1
1548 622 1
1555 622 1
1584 622 1
1655 622 1
1659 622 1
1669 622 1
1680 622 1
1711 622 1
1760 622 1
1782 622 2
1790 622 2
1798 622 2
1812 622 1
1829 622 1
1897 622 1
1925 622 1
1928 622 1
2024 622 10
2028 622 2
2067 622 6
2116 622 1
2138 622 1
2170 622 1
2182 622 1
2221 622 1
2272 622 1
2291 622 2
2325 622 1
2341 622 1
2344 622 2
2384 622 1
2397 622 1
2484 622 2
2486 622 2
2591 622 1
2592 622 2
2599 622 2
2633 622 3
2716 622 1
2820 622 1
2926 622 3
2958 622 4
2989 622 1
3265 622 1
3345 622 3
3346 622 1
3375 622 1
3390 622 1
3463 622 2
3494 622 1
3522 622 1
3545 622 1
3548 622 1
3620 622 1
3641 622 1
3797 622 2
3900 622 1
3959 622 1
3960 622 2
3961 622 7
3962 622 2
3964 622 1
4047 622 1
4106 622 1
4107 622 1
4196 622 1
4230 622 1
4294 622 4
4349 622 1
4354 622 1
4359 622 1
4372 622 1
4377 622 1
4384 622 1
4404 622 1
4437 622 2
4448 622 1
4558 622 2
4675 622 1
4712 622 3
4778 622 1
4790 622 1
4828 622 1
4839 622 2
4862 622 1
4960 622 2
5001 622 4
5101 622 3
5102 622 2
5104 622 1
5276 622 1
5329 622 3
5371 622 1
5378 622 2
5397 622 1
5449 622 1
5496 622 1
5497 622 3
5608 622 1
5626 622 1
5809 622 3
5845 622 1
5860 622 1
5950 622 1
6041 622 1
6063 622 2
6071 622 1
6088 622 2
6101 622 1
6185 622 2
6195 622 1
6199 622 1
6227 622 2
6254 622 1
6301 622 1
6319 622 1
6340 622 1
6375 622 1
6384 622 2
6439 622 1
6444 622 1
6495 622 1
6520 622 1
6659 622 1
6697 622 1
6702 622 6
6750 622 1
6816 622 2
6828 622 1
6855 622 1
6926 622 3
6947 622 1
6999 622 1
7052 622 1
7082 622 1
7131 622 2
7136 622 8
7173 622 1
7261 622 1
7310 622 1
7355 622 2
7406 622 2
7424 622 1
7474 622 2
7497 622 1
7503 622 1
7513 622 3
7556 622 1
7603 622 1
7708 622 1
7748 622 1
7869 622 1
7999 622 1
8081 622 1
8169 622 1
8182 622 1
8221 622 1
8271 622 1
8287 622 1
8367 622 1
8374 622 1
8391 622 1
8411 622 1
8427 622 1
8555 622 4
8592 622 1
8595 622 1
8630 622 1
8635 622 1
8649 622 1
8655 622 1
8676 622 1
8727 622 1
8739 622 1
8824 622 2
8827 622 1
8832 622 1
8853 622 1
8919 622 1
8953 622 1
8970 622 1
8983 622 1
9026 622 1
9272 622 1
9286 622 1
9308 622 3
9327 622 1
9350 622 1
9360 622 1
9544 622 1
9614 622 1
9626 622 1
9640 622 1
9678 622 1
9742 622 2
9814 622 1
9864 622 1
9865 622 31
9899 622 1
9978 622 1
9995 622 2
10103 622 1
10128 622 1
10165 622 1
10175 622 1
10200 622 1
10205 622 1
10254 622 1
10441 622 1
10704 622 1
10963 622 1
10998 622 1
11022 622 3
11023 622 1
11222 622 2
11253 622 1
11261 622 2
11264 622 1
11365 622 1
11402 622 1
11456 622 1
11533 622 1
11619 622 3
11644 622 1
11677 622 1
11692 622 1
11724 622 1
11729 622 1
11738 622 1
11795 622 1
11868 622 1
12004 622 1
12022 622 1
12086 622 1
12125 622 1
12134 622 1
12146 622 1
12185 622 1
12215 622 1
12331 622 1
12512 622 2
12614 622 1
12772 622 1
12787 622 1
12869 622 2
12881 622 7
12893 622 3
12982 622 1
13039 622 1
13092 622 1
13100 622 2
13334 622 1
13351 622 1
13440 622 1
13503 622 1
14200 622 1
14206 622 1
14250 622 1
14273 622 1
14285 622 2
14372 622 3
14396 622 2
14399 622 2
14405 622 4
14421 622 1
14449 622 4
14511 622 1
14546 622 2
14564 622 6
14589 622 2
14636 622 6
14691 622 1
14751 622 3
14858 622 20
15020 622 1
15027 622 4
15099 622 3
15126 622 2
15131 622 1
15190 622 1
15194 622 3
15304 622 1
15311 622 149
15314 622 1
15324 622 1
15452 622 1
15582 622 3
15641 622 1
15688 622 1
15719 622 1
15729 622 2
15731 622 2
15739 622 2
15761 622 1
15780 622 1
15862 622 1
15877 622 1
15957 622 1
15959 622 1
15967 622 37
15983 622 1
16092 622 2
16136 622 1
22 623 5
95 623 1
116 623 2
117 623 1
143 623 2
148 623 1
164 623 1
168 623 1
199 623 2
201 623 1
224 623 1
251 623 5
270 623 1
281 623 2
301 623 1
302 623 1
303 623 1
315 623 1
316 623 2
337 623 1
361 623 2
383 623 1
389 623 1
397 623 4
404 623 1
413 623 2
417 623 1
423 623 1
436 623 1
484 623 1
523 623 1
525 623 1
551 623 1
574 623 2
580 623 8
594 623 2
630 623 2
635 623 1
647 623 1
670 623 2
676 623 1
760 623 1
831 623 1
877 623 2
894 623 1
918 623 3
997 623 1
1000 623 1
1028 623 2
1030 623 3
1143 623 1
1176 623 2
1339 623 1
1357 623 31
1539 623 1
1633 623 3
1638 623 1
1651 623 1
1663 623 1
1669 623 5
1803 623 1
1812 623 1
1964 623 2
1966 623 1
2024 623 6
2035 623 1
2049 623 4
2067 623 3
2221 623 1
2291 623 3
2353 623 1
2484 623 2
2503 623 4
2534 623 1
2592 623 4
2633 623 1
2740 623 1
2810 623 1
2823 623 2
2891 623 1
2926 623 2
2958 623 4
2989 623 1
3173 623 1
3346 623 1
3413 623 1
3511 623 1
3563 623 1
3621 623 1
3637 623 1
3797 623 5
3802 623 1
3819 623 1
3856 623 1
3961 623 9
3962 623 1
3965 623 2
3970 623 1
4107 623 1
4112 623 1
4205 623 1
4240 623 1
4252 623 1
4294 623 2
4295 623 1
4340 623 1
4347 623 1
4349 623 2
4360 623 1
4369 623 2
4384 623 1
4521 623 1
4546 623 1
4627 623 1
4629 623 2
4642 623 1
4755 623 1
4763 623 1
4839 623 1
4879 623 2
4895 623 1
4915 623 1
4956 623 2
4991 623 1
5091 623 1
5092 623 1
5101 623 1
5102 623 1
5119 623 1
5222 623 1
5289 623 1
5347 623 1
5378 623 1
5449 623 1
5534 623 1
5572 623 1
5614 623 1
5845 623 1
5942 623 5
6041 623 1
6183 623 1
6186 623 1
6199 623 4
6227 623 1
6386 623 1
6444 623 1
6482 623 1
6488 623 3
6589 623 1
6647 623 1
6659 623 1
6863 623 2
6899 623 1
6947 623 1
7082 623 2
7107 623 1
7131 623 3
7136 623 2
7211 623 1
7355 623 3
7440 623 1
7474 623 1
7478 623 1
7502 623 2
7747 623 1
7748 623 1
7779 623 1
8037 623 1
8067 623 1
8202 623 1
8221 623 1
8226 623 1
8237 623 1
8258 623 2
8259 623 1
8389 623 1
8408 623 1
8460 623 1
8477 623 2
8555 623 1
8595 623 3
8614 623 1
8635 623 1
8655 623 1
8660 623 1
8676 623 3
8727 623 1
8827 623 2
8853 623 1
8877 623 1
8945 623 1
8978 623 1
9057 623 1
9117 623 1
9308 623 1
9367 623 1
9451 623 1
9494 623 1
9626 623 1
9678 623 1
9843 623 1
9865 623 8
9894 623 2
9945 623 1
9956 623 3
10008 623 1
10010 623 1
10048 623 1
10064 623 1
10093 623 1
10103 623 1
10113 623 1
10149 623 1
10172 623 1
10291 623 1
10326 623 2
10346 623 1
10350 623 1
10457 623 1
10544 623 1
10963 623 1
11025 623 3
11156 623 1
11159 623 1
11173 623 1
11222 623 1
11241 623 1
11253 623 1
11261 623 3
11264 623 1
11348 623 1
11364 623 1
11378 623 1
11390 623 1
11430 623 2
11456 623 1
11481 623 1
11492 623 1
11592 623 3
11619 623 2
11676 623 1
11697 623 1
11795 623 1
11949 623 1
11956 623 1
11974 623 1
11983 623 1
12134 623 1
12187 623 1
12236 623 1
12257 623 2
12307 623 1
12383 623 1
12512 623 3
12516 623 1
12567 623 1
12589 623 1
12606 623 1
12661 623 2
12663 623 1
12777 623 2
12792 623 1
12861 623 1
12872 623 2
12881 623 4
12904 623 1
13082 623 1
13092 623 3
13100 623 1
13115 623 2
13141 623 2
13334 623 1
13408 623 1
13446 623 1
14229 623 1
14285 623 3
14347 623 1
14449 623 5
14546 623 3
14564 623 7
14589 623 1
14636 623 5
14668 623 1
14699 623 3
14858 623 13
14977 623 1
15027 623 2
15099 623 3
15126 623 1
15173 623 1
15194 623 5
15284 623 1
15311 623 39
15452 623 1
15527 623 1
15582 623 7
15641 623 1
15719 623 1
15729 623 3
15927 623 1
15959 623 2
15967 623 16
16021 623 1
6 624 1
22 624 4
27 624 1
49 624 2
97 624 9
139 624 1
202 624 1
203 624 1
204 624 1
217 624 1
224 624 1
230 624 3
251 624 1
259 624 2
269 624 1
270 624 3
273 624 1
274 624 4
276 624 1
281 624 3
283 624 1
286 624 1
287 624 1
289 624 1
290 624 1
291 624 1
292 624 1
294 624 1
295 624 1
296 624 1
299 624 2
300 624 2
302 624 1
303 624 2
325 624 1
330 624 1
361 624 2
368 624 1
374 624 1
381 624 1
389 624 2
397 624 1
406 624 1
426 624 1
428 624 3
433 624 1
436 624 1
439 624 1
484 624 5
534 624 2
542 624 1
563 624 2
564 624 1
574 624 1
580 624 19
594 624 1
616 624 1
618 624 1
635 624 2
641 624 4
668 624 1
670 624 2
689 624 1
703 624 2
712 624 1
721 624 2
754 624 1
756 624 1
877 624 1
884 624 1
901 624 2
918 624 8
920 624 1
997 624 1
1030 624 2
1194 624 1
1224 624 1
1277 624 2
1292 624 1
1357 624 60
1460 624 1
1483 624 2
1515 624 1
1540 624 1
1541 624 1
1545 624 1
1618 624 1
1630 624 1
1646 624 1
1669 624 11
1713 624 2
1717 624 1
1760 624 1
1782 624 3
1787 624 1
1791 624 1
1792 624 1
1797 624 1
1876 624 1
1964 624 1
2021 624 1
2024 624 5
2049 624 4
2052 624 1
2063 624 2
2067 624 2
2129 624 1
2143 624 1
2219 624 1
2221 624 2
2272 624 1
2291 624 8
2326 624 1
2353 624 1
2384 624 1
2473 624 1
2592 624 3
2599 624 1
2617 624 1
2620 624 1
2686 624 1
2718 624 1
2726 624 1
2810 624 2
2926 624 5
2947 624 2
2958 624 2
2988 624 1
2989 624 2
3058 624 1
3083 624 1
3103 624 1
3167 624 1
3265 624 1
3333 624 1
3346 624 2
3375 624 1
3398 624 1
3448 624 1
3520 624 1
3563 624 2
3802 624 2
3819 624 1
3846 624 1
3857 624 2
3900 624 1
3959 624 1
3961 624 13
3962 624 11
3972 624 1
4020 624 1
4064 624 1
4107 624 1
4117 624 1
4118 624 1
4205 624 1
4245 624 1
4252 624 1
4294 624 3
4340 624 1
4353 624 1
4384 624 1
4402 624 1
4444 624 1
4629 624 1
4719 624 1
4791 624 1
4794 624 1
4805 624 1
4839 624 1
4958 624 1
4960 624 1
5119 624 1
5210 624 1
5222 624 1
5236 624 1
5268 624 1
5272 624 1
5273 624 1
5291 624 1
5321 624 1
5345 624 2
5378 624 1
5393 624 1
5397 624 2
5449 624 1
5496 624 1
5497 624 2
5515 624 1
5572 624 2
5602 624 1
5664 624 1
5698 624 4
5741 624 2
5812 624 1
5924 624 2
6009 624 1
6012 624 1
6063 624 1
6068 624 1
6184 624 1
6185 624 1
6195 624 1
6198 624 1
6199 624 2
6230 624 1
6270 624 1
6281 624 1
6342 624 1
6364 624 1
6555 624 1
6659 624 3
6702 624 1
6737 624 1
6815 624 2
6816 624 3
6858 624 1
6876 624 1
6914 624 1
6926 624 2
6999 624 1
7023 624 1
7082 624 5
7107 624 1
7131 624 2
7136 624 4
7151 624 1
7180 624 1
7204 624 1
7216 624 1
7231 624 1
7236 624 1
7274 624 1
7278 624 2
7336 624 1
7395 624 1
7414 624 2
7421 624 2
7498 624 1
7556 624 1
7711 624 1
7746 624 1
7748 624 3
7799 624 1
7838 624 1
7845 624 1
8179 624 1
8237 624 1
8271 624 1
8389 624 2
8441 624 1
8458 624 1
8460 624 1
8477 624 1
8555 624 4
8596 624 1
8635 624 1
8655 624 2
8676 624 16
8727 624 4
8739 624 1
8824 624 3
8840 624 1
8853 624 2
8919 624 1
8957 624 1
9026 624 1
9062 624 1
9105 624 1
9137 624 1
9158 624 1
9194 624 2
9350 624 1
9367 624 2
9403 624 1
9489 624 1
9500 624 3
9535 624 1
9603 624 1
9605 624 3
9623 624 3
9640 624 1
9678 624 1
9710 624 3
9741 624 1
9776 624 1
9865 624 31
9867 624 1
9879 624 1
9926 624 1
9927 624 1
10005 624 1
10008 624 1
10048 624 1
10056 624 1
10070 624 1
10200 624 1
10226 624 1
10395 624 1
10415 624 1
10441 624 1
10443 624 1
10444 624 1
10449 624 1
10567 624 1
10805 624 1
10848 624 1
10944 624 1
10974 624 1
10998 624 1
11022 624 3
11095 624 2
11183 624 1
11218 624 3
11241 624 1
11246 624 1
11289 624 1
11365 624 1
11377 624 1
11390 624 1
11424 624 1
11428 624 1
11430 624 1
11452 624 2
11488 624 1
11500 624 1
11571 624 1
11587 624 3
11649 624 1
11676 624 1
11698 624 1
11724 624 1
11771 624 1
11806 624 2
11868 624 3
12033 624 2
12127 624 1
12128 624 1
12134 624 2
12159 624 1
12236 624 1
12263 624 1
12512 624 1
12517 624 1
12534 624 1
12584 624 1
12586 624 2
12609 624 1
12621 624 1
12624 624 1
12631 624 1
12666 624 1
12737 624 1
12869 624 2
12879 624 1
12881 624 4
12887 624 1
12904 624 1
13030 624 2
13062 624 1
13082 624 1
13092 624 1
13100 624 3
13141 624 2
13206 624 1
13340 624 1
13370 624 1
13378 624 1
13393 624 1
13404 624 1
13440 624 1
13477 624 1
13506 624 1
13786 624 1
14200 624 2
14229 624 3
14249 624 1
14250 624 1
14347 624 2
14396 624 1
14421 624 3
14449 624 9
14546 624 2
14562 624 1
14564 624 19
14569 624 1
14636 624 3
14691 624 1
14699 624 2
14705 624 3
14751 624 1
14769 624 1
14858 624 11
15027 624 1
15126 624 3
15142 624 1
15177 624 1
15190 624 2
15194 624 2
15196 624 1
15255 624 1
15311 624 89
15324 624 1
15458 624 2
15560 624 2
15582 624 19
15641 624 3
15688 624 1
15701 624 1
15729 624 3
15731 624 2
15862 624 1
15878 624 2
15925 624 1
15957 624 1
15967 624 36
15997 624 1
16021 624 1
16045 624 1
16050 624 1
16092 624 1
18 625 1
22 625 14
58 625 1
73 625 1
78 625 1
90 625 1
97 625 2
147 625 1
148 625 1
153 625 1
200 625 1
212 625 1
218 625 2
221 625 1
231 625 1
251 625 4
258 625 1
267 625 1
270 625 1
274 625 1
281 625 1
283 625 1
288 625 1
291 625 1
294 625 2
295 625 1
298 625 2
300 625 2
303 625 1
327 625 1
330 625 1
342 625 1
381 625 2
389 625 1
410 625 1
412 625 1
426 625 1
436 625 1
484 625 2
545 625 1
558 625 1
564 625 1
580 625 11
589 625 1
591 625 1
594 625 8
604 625 1
641 625 2
676 625 1
727 625 1
739 625 1
764 625 1
781 625 1
826 625 2
831 625 2
877 625 1
918 625 4
919 625 1
948 625 2
997 625 1
1028 625 1
1030 625 6
1065 625 1
1194 625 3
1277 625 2
1283 625 1
1357 625 50
1376 625 1
1484 625 1
1520 625 1
1530 625 2
1540 625 1
1555 625 1
1584 625 2
1630 625 1
1636 625 1
1669 625 2
1670 625 1
1757 625 1
1798 625 1
1876 625 1
2024 625 12
2049 625 9
2050 625 1
2063 625 1
2067 625 7
2170 625 1
2182 625 1
2219 625 1
2291 625 8
2336 625 1
2349 625 1
2428 625 1
2467 625 1
2480 625 1
2599 625 1
2616 625 1
2672 625 1
2686 625 1
2751 625 1
2813 625 1
2861 625 1
2899 625 1
2910 625 1
2926 625 1
2937 625 2
2947 625 2
2958 625 2
3189 625 3
3192 625 1
3234 625 1
3248 625 1
3265 625 1
3333 625 1
3340 625 1
3375 625 2
3434 625 1
3541 625 1
3624 625 1
3797 625 2
3819 625 1
3905 625 1
3906 625 1
3929 625 1
3941 625 1
3949 625 2
3960 625 4
3961 625 14
3962 625 6
3963 625 1
4040 625 2
4106 625 2
4107 625 2
4117 625 1
4294 625 1
4338 625 2
4352 625 1
4365 625 1
4406 625 3
4411 625 1
4471 625 1
4521 625 1
4629 625 1
4708 625 1
4712 625 4
4790 625 1
4828 625 2
4839 625 1
4840 625 1
4922 625 2
4925 625 1
4931 625 1
4963 625 1
4990 625 1
5018 625 1
5066 625 2
5101 625 2
5104 625 1
5217 625 1
5236 625 1
5276 625 1
5285 625 1
5306 625 1
5347 625 1
5371 625 1
5378 625 1
5393 625 1
5395 625 1
5397 625 1
5497 625 6
5507 625 1
5553 625 1
5626 625 1
5719 625 1
5820 625 1
5836 625 1
5842 625 1
5895 625 1
5920 625 1
5942 625 2
5950 625 1
5960 625 1
6032 625 1
6041 625 2
6068 625 1
6185 625 5
6193 625 1
6199 625 3
6224 625 1
6227 625 1
6266 625 1
6270 625 1
6364 625 1
6399 625 1
6444 625 1
6482 625 1
6488 625 3
6555 625 2
6583 625 1
6647 625 1
6659 625 3
6697 625 1
6702 625 7
6720 625 1
6750 625 1
6757 625 1
6816 625 1
6846 625 1
6995 625 1
7008 625 1
7040 625 2
7082 625 5
7131 625 3
7136 625 6
7151 625 1
7203 625 1
7204 625 1
7231 625 1
7262 625 1
7355 625 6
7414 625 1
7474 625 2
7502 625 2
7503 625 1
7592 625 2
7597 625 1
7768 625 1
7770 625 1
7779 625 1
7794 625 1
7951 625 1
8054 625 1
8190 625 1
8193 625 1
8237 625 1
8271 625 1
8374 625 1
8377 625 1
8378 625 1
8379 625 1
8389 625 1
8391 625 1
8394 625 1
8410 625 1
8458 625 1
8460 625 1
8477 625 1
8492 625 1
8555 625 3
8569 625 1
8635 625 1
8655 625 1
8673 625 2
8676 625 9
8727 625 1
8781 625 1
8802 625 1
8824 625 3
8827 625 1
8834 625 1
8901 625 1
8919 625 1
8945 625 1
8983 625 1
9039 625 1
9042 625 1
9043 625 1
9095 625 1
9196 625 1
9250 625 1
9292 625 1
9366 625 2
9367 625 2
9489 625 1
9605 625 2
9613 625 2
9678 625 1
9706 625 1
9777 625 1
9860 625 1
9865 625 27
9894 625 1
10065 625 1
10102 625 1
10103 625 1
10285 625 1
10291 625 1
10457 625 1
10465 625 1
10704 625 1
10900 625 1
10929 625 1
10945 625 1
10963 625 2
10992 625 1
11025 625 1
11095 625 2
11119 625 1
11261 625 2
11393 625 1
11452 625 2
11481 625 1
11500 625 2
11571 625 2
11604 625 2
11615 625 1
11619 625 2
11638 625 2
11639 625 1
11696 625 1
11697 625 1
11724 625 1
11729 625 1
11866 625 1
11868 625 1
11878 625 1
11974 625 2
12089 625 1
12120 625 1
12567 625 1
12570 625 1
12606 625 1
12621 625 2
12625 625 1
12630 625 1
12653 625 1
12661 625 1
12680 625 1
12777 625 1
12851 625 1
12869 625 3
12872 625 2
12881 625 2
12942 625 1
13100 625 1
13198 625 1
13206 625 1
13312 625 1
13327 625 1
13370 625 1
13401 625 1
13415 625 1
13511 625 1
13521 625 1
14200 625 1
14285 625 2
14399 625 2
14405 625 2
14421 625 5
14449 625 4
14471 625 1
14472 625 1
14527 625 1
14544 625 1
14546 625 7
14564 625 38
14636 625 2
14691 625 2
14734 625 1
14778 625 3
14809 625 1
14858 625 13
14886 625 1
14977 625 1
15027 625 4
15099 625 1
15126 625 2
15142 625 1
15177 625 1
15190 625 1
15194 625 7
15304 625 2
15311 625 156
15386 625 1
15452 625 4
15582 625 10
15641 625 2
15704 625 1
15729 625 3
15830 625 2
15835 625 3
15861 625 1
15862 625 1
15878 625 1
15924 625 1
15925 625 1
15927 625 2
15967 625 46
15997 625 1
16021 625 1
16045 625 2
16092 625 1
16093 625 1
16168 625 1
22 626 16
49 626 1
95 626 1
97 626 3
102 626 2
111 626 1
157 626 1
158 626 2
159 626 1
201 626 1
209 626 1
218 626 1
224 626 1
251 626 4
259 626 2
268 626 1
269 626 1
270 626 1
271 626 1
274 626 4
277 626 2
281 626 3
282 626 5
284 626 1
289 626 2
290 626 3
293 626 1
294 626 1
296 626 2
298 626 1
300 626 1
301 626 1
302 626 2
303 626 1
304 626 2
307 626 1
316 626 3
327 626 2
337 626 1
383 626 1
389 626 3
392 626 1
397 626 2
416 626 1
423 626 2
438 626 1
455 626 1
484 626 2
523 626 1
551 626 2
574 626 3
580 626 8
591 626 3
594 626 7
621 626 1
637 626 1
659 626 2
668 626 1
669 626 1
693 626 1
721 626 1
727 626 1
743 626 1
756 626 2
781 626 1
822 626 2
889 626 1
918 626 7
919 626 1
920 626 1
933 626 1
941 626 1
997 626 1
999 626 1
1028 626 2
1030 626 2
1053 626 2
1134 626 1
1138 626 1
1176 626 1
1194 626 1
1203 626 2
1220 626 1
1224 626 1
1242 626 1
1292 626 1
1314 626 1
1333 626 1
1357 626 63
1420 626 3
1483 626 1
1532 626 1
1539 626 1
1540 626 1
1546 626 1
1566 626 1
1584 626 1
1614 626 1
1669 626 13
1778 626 1
1782 626 3
1795 626 1
1823 626 1
1876 626 1
1897 626 1
1964 626 1
1977 626 1
2024 626 12
2028 626 4
2049 626 4
2063 626 3
2067 626 5
2127 626 1
2170 626 1
2204 626 1
2219 626 2
2272 626 2
2291 626 7
2305 626 1
2306 626 1
2326 626 1
2349 626 1
2378 626 1
2487 626 1
2503 626 1
2592 626 3
2599 626 1
2616 626 1
2617 626 1
2618 626 1
2633 626 1
2733 626 1
2810 626 1
2816 626 1
2877 626 1
2900 626 1
2912 626 1
2926 626 2
2937 626 2
2947 626 2
2958 626 2
2989 626 2
3059 626 1
3061 626 2
3102 626 1
3140 626 2
3189 626 3
3213 626 2
3234 626 2
3238 626 1
3265 626 1
3272 626 1
3333 626 1
3351 626 1
3352 626 1
3371 626 2
3375 626 1
3390 626 1
3463 626 1
3522 626 2
3567 626 1
3619 626 1
3797 626 2
3802 626 1
3867 626 2
3960 626 1
3961 626 8
3962 626 4
4047 626 1
4095 626 1
4097 626 1
4107 626 2
4112 626 1
4205 626 2
4249 626 1
4294 626 3
4347 626 1
4353 626 1
4372 626 2
4406 626 3
4486 626 2
4516 626 1
4546 626 1
4629 626 1
4680 626 1
4712 626 4
4763 626 1
4778 626 1
4814 626 1
4828 626 2
4839 626 3
4859 626 1
4895 626 1
4958 626 5
4960 626 2
4968 626 1
4991 626 1
5001 626 1
5101 626 1
5104 626 1
5111 626 1
5119 626 3
5159 626 1
5226 626 1
5236 626 1
5240 626 1
5248 626 1
5264 626 1
5276 626 1
5306 626 1
5345 626 1
5372 626 1
5393 626 4
5395 626 1
5397 626 1
5447 626 1
5449 626 2
5452 626 1
5497 626 5
5676 626 1
5698 626 1
5752 626 1
5807 626 1
5860 626 1
5873 626 1
5914 626 1
5920 626 1
5942 626 1
5950 626 1
6063 626 1
6068 626 1
6071 626 1
6107 626 1
6130 626 1
6140 626 1
6183 626 1
6184 626 1
6185 626 3
6199 626 5
6227 626 1
6258 626 1
6319 626 1
6363 626 1
6385 626 1
6413 626 1
6444 626 4
6464 626 1
6488 626 1
6495 626 1
6601 626 1
6659 626 1
6671 626 1
6702 626 8
6816 626 1
6857 626 1
6898 626 1
6901 626 1
6926 626 1
7082 626 2
7131 626 1
7136 626 9
7146 626 1
7203 626 1
7204 626 1
7231 626 1
7303 626 1
7310 626 1
7355 626 1
7402 626 1
7414 626 1
7474 626 7
7478 626 1
7500 626 1
7502 626 2
7513 626 1
7544 626 1
7556 626 3
7599 626 1
7600 626 1
7642 626 2
7708 626 1
7727 626 1
7746 626 3
7747 626 1
7792 626 1
7836 626 1
7840 626 1
7845 626 1
7865 626 1
7869 626 1
8044 626 1
8075 626 3
8093 626 1
8121 626 1
8221 626 1
8237 626 1
8255 626 1
8256 626 1
8257 626 1
8259 626 2
8271 626 1
8379 626 1
8389 626 1
8408 626 2
8410 626 1
8458 626 1
8461 626 1
8462 626 1
8481 626 1
8592 626 1
8595 626 5
8630 626 2
8631 626 2
8676 626 4
8681 626 1
8682 626 1
8719 626 1
8727 626 1
8739 626 2
8802 626 1
8812 626 1
8827 626 2
8836 626 2
8849 626 1
8853 626 1
8893 626 1
8945 626 1
8983 626 1
9026 626 1
9095 626 1
9183 626 1
9287 626 2
9308 626 2
9367 626 1
9489 626 1
9500 626 1
9574 626 1
9605 626 1
9614 626 1
9627 626 1
9629 626 1
9660 626 1
9701 626 1
9710 626 1
9742 626 2
9857 626 1
9865 626 21
9879 626 3
9923 626 1
9946 626 1
9978 626 1
10005 626 1
10054 626 1
10102 626 1
10103 626 2
10205 626 1
10302 626 1
10395 626 1
10435 626 1
10459 626 1
10963 626 3
11022 626 1
11037 626 1
11054 626 1
11120 626 2
11135 626 1
11156 626 1
11159 626 2
11173 626 2
11245 626 1
11348 626 1
11368 626 1
11500 626 1
11549 626 2
11571 626 1
11587 626 4
11604 626 2
11608 626 1
11619 626 3
11621 626 1
11676 626 1
11686 626 1
11692 626 1
11724 626 1
11729 626 1
11805 626 2
11806 626 1
11810 626 1
11818 626 1
11822 626 1
11868 626 2
11895 626 1
11974 626 2
11989 626 1
12049 626 1
12117 626 1
12134 626 1
12146 626 1
12185 626 2
12257 626 1
12331 626 2
12367 626 1
12584 626 1
12606 626 1
12621 626 3
12629 626 1
12692 626 1
12830 626 1
12869 626 3
12881 626 6
12982 626 1
13092 626 1
13115 626 1
13139 626 1
13170 626 1
13206 626 2
13237 626 1
13311 626 2
13312 626 1
13370 626 1
13440 626 1
13506 626 1
13507 626 1
14206 626 2
14285 626 2
14294 626 1
14396 626 1
14405 626 2
14421 626 3
14449 626 12
14482 626 1
14546 626 1
14562 626 1
14564 626 15
14589 626 1
14636 626 6
14691 626 4
14699 626 1
14701 626 1
14705 626 5
14766 626 2
14837 626 1
14847 626 1
14858 626 21
14966 626 1
14977 626 1
15027 626 3
15079 626 2
15099 626 2
15126 626 1
15190 626 1
15194 626 2
15203 626 1
15284 626 1
15304 626 1
15311 626 73
15314 626 1
15323 626 1
15324 626 4
15360 626 1
15369 626 4
15430 626 1
15452 626 1
15582 626 8
15641 626 2
15719 626 1
15729 626 3
15731 626 1
15739 626 3
15766 626 1
15829 626 1
15861 626 1
15862 626 1
15927 626 1
15957 626 4
15959 626 1
15967 626 30
16045 626 1
16092 626 2
16099 626 1
18 627 1
22 627 7
58 627 1
97 627 2
136 627 1
147 627 1
178 627 1
187 627 1
203 627 1
251 627 3
267 627 1
269 627 1
270 627 1
275 627 3
279 627 1
282 627 2
283 627 2
284 627 1
285 627 1
286 627 1
288 627 3
292 627 1
297 627 1
361 627 2
368 627 1
382 627 1
428 627 1
442 627 1
455 627 1
465 627 1
468 627 1
469 627 1
563 627 1
580 627 12
589 627 1
594 627 1
636 627 1
643 627 1
647 627 1
666 627 1
688 627 1
711 627 1
721 627 1
750 627 1
756 627 2
802 627 1
918 627 5
919 627 1
997 627 1
1028 627 1
1029 627 1
1030 627 2
1187 627 1
1224 627 2
1315 627 1
1338 627 1
1357 627 28
1424 627 1
1545 627 3
1626 627 1
1655 627 1
1669 627 3
1680 627 1
1711 627 1
1733 627 1
1782 627 3
1788 627 1
1791 627 1
1797 627 3
1829 627 1
1897 627 1
2024 627 7
2043 627 1
2049 627 3
2067 627 1
2202 627 1
2204 627 1
2220 627 1
2226 627 1
2272 627 1
2291 627 5
2312 627 1
2353 627 1
2503 627 1
2613 627 1
2633 627 2
2774 627 1
2822 627 1
2877 627 1
2926 627 2
2947 627 2
3173 627 2
3189 627 3
3321 627 1
3333 627 1
3352 627 1
3371 627 1
3377 627 1
3448 627 2
3463 627 1
3511 627 1
3563 627 1
3867 627 1
3887 627 1
3961 627 14
3963 627 1
4067 627 1
4205 627 1
4294 627 5
4338 627 1
4349 627 1
4359 627 1
4404 627 1
4471 627 1
4629 627 3
4712 627 2
4733 627 1
4811 627 1
4956 627 1
5001 627 1
5006 627 1
5092 627 1
5101 627 1
5102 627 1
5119 627 2
5246 627 1
5285 627 1
5371 627 1
5381 627 1
5393 627 2
5522 627 2
5535 627 1
5716 627 1
5735 627 1
5741 627 1
5810 627 1
5924 627 1
6038 627 1
6185 627 3
6195 627 1
6199 627 6
6227 627 2
6272 627 1
6314 627 1
6375 627 1
6524 627 1
6589 627 2
6608 627 1
6659 627 1
6713 627 1
6816 627 2
6863 627 1
6999 627 1
7051 627 1
7082 627 3
7101 627 1
7131 627 2
7136 627 4
7169 627 2
7322 627 1
7353 627 1
7355 627 1
7363 627 1
7402 627 1
7406 627 4
7420 627 1
7474 627 1
7502 627 2
7513 627 1
7539 627 1
7600 627 1
7613 627 1
7681 627 1
7690 627 1
7794 627 1
7795 627 1
7803 627 1
7845 627 2
7865 627 1
7873 627 1
8037 627 1
8086 627 1
8188 627 1
8221 627 2
8237 627 1
8255 627 1
8271 627 1
8379 627 2
8389 627 1
8447 627 1
8477 627 1
8482 627 1
8555 627 3
8564 627 1
8595 627 2
8630 627 1
8655 627 1
8676 627 4
8682 627 1
8727 627 2
8739 627 1
8827 627 1
8866 627 1
8919 627 1
9043 627 3
9194 627 4
9296 627 1
9308 627 1
9367 627 1
9434 627 1
9500 627 1
9614 627 1
9651 627 1
9681 627 1
9865 627 15
9879 627 2
9910 627 1
9914 627 1
9927 627 1
9946 627 1
10008 627 1
10043 627 2
10064 627 1
10103 627 2
10205 627 1
10441 627 1
10444 627 1
10459 627 1
10617 627 1
10900 627 2
11004 627 1
11022 627 1
11095 627 1
11253 627 1
11273 627 1
11345 627 1
11365 627 1
11390 627 1
11430 627 1
11471 627 1
11500 627 1
11550 627 1
11587 627 2
11619 627 2
11686 627 1
11729 627 1
11795 627 1
11822 627 1
11829 627 1
11837 627 1
12134 627 2
12171 627 1
12197 627 1
12223 627 1
12236 627 1
12307 627 1
12528 627 1
12558 627 2
12559 627 2
12570 627 1
12663 627 1
12773 627 1
12787 627 1
12878 627 1
12881 627 3
12962 627 1
13071 627 3
13092 627 1
13100 627 4
13139 627 1
13311 627 1
13343 627 1
13370 627 1
13440 627 1
13491 627 1
13500 627 1
13507 627 1
14200 627 1
14206 627 2
14229 627 1
14239 627 1
14249 627 2
14285 627 1
14371 627 1
14421 627 1
14449 627 6
14471 627 1
14511 627 1
14527 627 3
14546 627 3
14564 627 6
14589 627 1
14630 627 2
14636 627 4
14691 627 1
14699 627 2
14705 627 1
14751 627 1
14766 627 1
14858 627 16
15099 627 3
15194 627 3
15196 627 1
15267 627 1
15304 627 1
15311 627 48
15324 627 1
15560 627 1
15582 627 3
15641 627 1
15688 627 1
15719 627 1
15729 627 3
15739 627 2
15780 627 2
15783 627 1
15927 627 2
15957 627 1
15967 627 35
15998 627 1
16021 627 1
16036 627 1
16092 627 2
16136 627 1
16168 627 1
16175 627 1
18 628 1
22 628 18
49 628 2
56 628 3
95 628 1
97 628 6
147 628 1
156 628 1
187 628 1
203 628 1
217 628 1
218 628 2
229 628 1
240 628 1
251 628 14
261 628 2
267 628 1
270 628 3
274 628 1
279 628 1
280 628 2
281 628 2
283 628 1
286 628 1
287 628 1
288 628 1
291 628 1
296 628 1
298 628 1
302 628 1
327 628 1
361 628 3
368 628 1
379 628 1
380 628 1
389 628 4
410 628 1
416 628 1
455 628 1
471 628 1
484 628 1
523 628 1
525 628 1
532 628 1
545 628 1
563 628 1
564 628 2
580 628 19
585 628 1
594 628 3
641 628 4
643 628 1
647 628 1
659 628 1
668 628 1
676 628 1
693 628 2
703 628 1
721 628 1
728 628 1
764 628 1
831 628 3
918 628 2
919 628 3
920 628 1
1029 628 1
1030 628 1
1072 628 1
1127 628 1
1194 628 3
1203 628 1
1224 628 1
1339 628 1
1343 628 1
1357 628 61
1483 628 1
1496 628 1
1497 628 2
1530 628 1
1539 628 2
1545 628 2
1548 628 1
1626 628 1
1669 628 16
1711 628 1
1762 628 1
1790 628 1
1797 628 1
1896 628 1
1897 628 1
1925 628 1
2024 628 3
2028 628 1
2043 628 1
2049 628 6
2063 628 1
2067 628 3
2083 628 1
2087 628 1
2089 628 2
2188 628 1
2291 628 6
2525 628 1
2554 628 1
2592 628 1
2620 628 1
2633 628 2
2717 628 1
2726 628 2
2733 628 1
2810 628 1
2823 628 1
2900 628 1
2926 628 4
2947 628 1
2982 628 1
3010 628 1
3059 628 1
3094 628 1
3175 628 1
3189 628 1
3265 628 2
3272 628 1
3298 628 1
3375 628 1
3448 628 1
3511 628 1
3513 628 3
3522 628 2
3551 628 1
3564 628 1
3574 628 2
3588 628 1
3620 628 2
3725 628 1
3797 628 2
3851 628 1
3960 628 2
3961 628 20
3962 628 4
3963 628 1
3964 628 3
4011 628 1
4067 628 1
4107 628 2
4117 628 1
4205 628 1
4294 628 5
4363 628 2
4365 628 1
4369 628 1
4393 628 1
4396 628 1
4486 628 2
4516 628 1
4546 628 1
4708 628 1
4712 628 1
4742 628 1
4750 628 1
4780 628 1
4828 628 1
4839 628 2
4853 628 1
4958 628 2
4963 628 1
5018 628 1
5101 628 1
5105 628 1
5108 628 1
5119 628 1
5159 628 1
5272 628 1
5280 628 1
5285 628 1
5289 628 2
5347 628 1
5351 628 2
5371 628 2
5423 628 1
5452 628 1
5454 628 1
5465 628 1
5497 628 3
5506 628 1
5507 628 1
5514 628 2
5515 628 1
5620 628 1
5672 628 1
5698 628 1
5708 628 1
5739 628 1
5741 628 2
5745 628 1
5746 628 1
5812 628 1
5906 628 1
5914 628 1
6063 628 2
6070 628 1
6124 628 1
6185 628 1
6195 628 1
6198 628 1
6199 628 8
6201 628 1
6217 628 1
6227 628 1
6375 628 1
6444 628 1
6482 628 1
6488 628 1
6605 628 1
6659 628 2
6702 628 3
6720 628 1
6815 628 2
6816 628 1
6826 628 1
6856 628 1
6926 628 1
6947 628 1
7082 628 2
7107 628 1
7136 628 7
7169 628 2
7231 628 1
7234 628 1
7278 628 1
7355 628 5
7406 628 4
7414 628 1
7502 628 1
7503 628 1
7556 628 1
7592 628 2
7598 628 2
7642 628 1
7733 628 1
7748 628 1
7751 628 1
7818 628 1
7845 628 1
7950 628 1
7981 628 1
7982 628 1
8044 628 1
8054 628 1
8086 628 1
8237 628 1
8255 628 2
8347 628 1
8374 628 2
8386 628 1
8389 628 1
8460 628 1
8462 628 1
8477 628 2
8484 628 1
8494 628 2
8555 628 2
8592 628 1
8614 628 1
8630 628 1
8673 628 1
8676 628 7
8727 628 1
8739 628 1
8778 628 2
8781 628 1
8824 628 1
8827 628 1
8834 628 2
8853 628 1
8914 628 1
9123 628 1
9137 628 1
9155 628 1
9164 628 1
9168 628 1
9176 628 1
9194 628 1
9345 628 1
9451 628 1
9489 628 1
9493 628 1
9605 628 1
9623 628 2
9624 628 1
9640 628 1
9660 628 1
9742 628 1
9865 628 16
9879 628 3
9894 628 1
9995 628 1
10067 628 1
10073 628 1
10254 628 1
10287 628 1
10449 628 1
10452 628 1
10640 628 1
10641 628 1
10704 628 1
10899 628 1
10963 628 1
10992 628 1
11022 628 1
11061 628 1
11114 628 1
11156 628 1
11159 628 1
11173 628 1
11200 628 1
11264 628 1
11348 628 1
11368 628 2
11390 628 1
11408 628 1
11430 628 3
11456 628 1
11472 628 1
11533 628 1
11571 628 3
11578 628 1
11587 628 1
11607 628 1
11615 628 1
11619 628 1
11638 628 1
11696 628 1
11724 628 1
11806 628 1
11863 628 1
11974 628 1
12004 628 1
12084 628 1
12092 628 1
12134 628 1
12171 628 1
12185 628 1
12236 628 2
12298 628 1
12331 628 1
12367 628 1
12512 628 2
12559 628 1
12567 628 1
12589 628 1
12624 628 1
12653 628 1
12661 628 1
12693 628 1
12787 628 1
12860 628 1
12864 628 1
12869 628 1
12881 628 1
12962 628 1
13042 628 1
13071 628 2
13100 628 3
13141 628 1
13171 628 1
13232 628 1
13298 628 1
13341 628 1
13343 628 1
13353 628 1
13478 628 1
13491 628 1
14206 628 1
14229 628 2
14231 628 1
14285 628 2
14372 628 2
14397 628 1
14399 628 1
14405 628 4
14421 628 2
14449 628 9
14511 628 1
14546 628 6
14564 628 19
14589 628 1
14636 628 8
14691 628 1
14699 628 1
14705 628 4
14751 628 1
14766 628 1
14858 628 9
14977 628 1
15027 628 1
15099 628 3
15126 628 4
15142 628 1
15190 628 1
15194 628 3
15284 628 1
15311 628 74
15314 628 1
15324 628 3
15369 628 1
15452 628 1
15582 628 16
15688 628 1
15729 628 2
15780 628 1
15813 628 3
15830 628 1
15835 628 2
15862 628 2
15878 628 1
15927 628 1
15967 628 34
15983 628 1
15997 628 1
16036 628 1
22 629 3
49 629 1
56 629 1
97 629 1
117 629 1
148 629 1
156 629 1
158 629 1
202 629 1
203 629 2
207 629 2
240 629 1
251 629 2
268 629 1
269 629 2
271 629 1
273 629 2
274 629 1
281 629 2
284 629 1
288 629 2
299 629 2
300 629 1
302 629 1
304 629 1
366 629 1
368 629 1
389 629 2
397 629 3
404 629 1
416 629 1
426 629 2
465 629 1
469 629 1
520 629 1
532 629 1
547 629 1
563 629 2
567 629 1
580 629 3
589 629 1
594 629 3
637 629 1
670 629 1
703 629 1
712 629 1
717 629 1
721 629 2
727 629 1
781 629 2
831 629 3
884 629 1
890 629 1
918 629 2
919 629 2
997 629 4
1072 629 1
1092 629 1
1176 629 1
1187 629 1
1194 629 2
1203 629 1
1242 629 3
1274 629 1
1357 629 26
1420 629 1
1545 629 1
1555 629 1
1584 629 2
1669 629 5
1762 629 1
1786 629 1
1790 629 1
1798 629 1
1897 629 1
2024 629 4
2049 629 4
2067 629 2
2291 629 1
2326 629 2
2353 629 1
2484 629 1
2492 629 1
2633 629 1
2652 629 1
2672 629 1
2810 629 1
2816 629 1
2926 629 4
2947 629 1
2958 629 3
2989 629 2
3189 629 2
3234 629 1
3297 629 1
3345 629 1
3371 629 1
3384 629 2
3448 629 1
3463 629 2
3490 629 1
3496 629 1
3522 629 1
3574 629 1
3646 629 1
3679 629 1
3797 629 4
3819 629 1
3959 629 2
3961 629 1
3962 629 1
3963 629 1
3998 629 1
4107 629 1
4205 629 1
4280 629 1
4294 629 1
4335 629 1
4384 629 2
4402 629 1
4406 629 1
4516 629 1
4712 629 1
4716 629 1
4839 629 2
5000 629 1
5001 629 3
5102 629 1
5111 629 2
5239 629 1
5280 629 1
5294 629 1
5393 629 2
5507 629 1
5553 629 1
5626 629 1
5700 629 1
5741 629 1
5950 629 2
6050 629 1
6185 629 2
6195 629 1
6198 629 2
6199 629 2
6247 629 1
6381 629 1
6439 629 1
6693 629 1
6737 629 1
6750 629 1
6769 629 1
6857 629 1
6926 629 1
6995 629 1
7007 629 1
7051 629 1
7053 629 1
7082 629 4
7355 629 2
7406 629 1
7502 629 2
7733 629 1
7797 629 1
8226 629 1
8235 629 2
8261 629 1
8379 629 1
8427 629 1
8441 629 1
8460 629 2
8541 629 1
8555 629 3
8569 629 1
8614 629 1
8635 629 2
8655 629 1
8676 629 7
8739 629 1
8834 629 1
8891 629 1
8957 629 2
9091 629 1
9240 629 2
9305 629 1
9403 629 1
9489 629 1
9551 629 1
9605 629 2
9614 629 1
9623 629 1
9678 629 1
9864 629 1
9865 629 10
9978 629 1
10102 629 1
10103 629 1
10452 629 1
10946 629 1
10963 629 2
10992 629 1
11022 629 1
11025 629 1
11066 629 1
11159 629 1
11261 629 4
11332 629 1
11377 629 2
11393 629 1
11430 629 1
11456 629 1
11481 629 1
11546 629 1
11592 629 1
11619 629 1
11806 629 1
11868 629 2
11974 629 1
12025 629 1
12086 629 1
12134 629 2
12135 629 1
12151 629 1
12187 629 1
12234 629 2
12307 629 1
12424 629 1
12512 629 1
12586 629 1
12589 629 2
12630 629 1
12653 629 1
12872 629 3
12881 629 1
13013 629 1
13139 629 1
13206 629 1
13440 629 1
13465 629 1
13494 629 3
14200 629 1
14206 629 2
14285 629 3
14354 629 1
14371 629 1
14397 629 1
14405 629 2
14421 629 2
14449 629 5
14527 629 2
14546 629 2
14564 629 7
14636 629 5
14691 629 2
14699 629 1
14751 629 1
14858 629 13
14966 629 1
15126 629 2
15194 629 3
15196 629 1
15203 629 1
15284 629 4
15304 629 1
15311 629 34
15386 629 1
15452 629 1
15582 629 6
15641 629 5
15688 629 2
15719 629 1
15729 629 2
15780 629 1
15861 629 1
15957 629 2
15959 629 1
15967 629 17
16092 629 2
13 630 1
88 630 15
96 630 1
114 630 2
117 630 5
154 630 1
158 630 1
159 630 1
183 630 1
187 630 1
199 630 1
201 630 1
203 630 3
216 630 1
218 630 1
224 630 1
231 630 4
239 630 1
243 630 2
244 630 1
251 630 1
258 630 1
267 630 4
268 630 1
270 630 1
277 630 1
278 630 1
279 630 2
281 630 3
282 630 3
284 630 1
287 630 1
288 630 1
289 630 1
292 630 1
296 630 2
300 630 1
303 630 1
305 630 1
310 630 1
316 630 3
361 630 1
383 630 2
397 630 3
404 630 1
436 630 2
440 630 1
449 630 1
450 630 1
455 630 2
468 630 1
469 630 2
474 630 2
484 630 2
503 630 2
507 630 2
523 630 1
532 630 1
533 630 1
534 630 1
540 630 2
551 630 1
558 630 1
562 630 1
563 630 1
574 630 1
585 630 1
592 630 1
594 630 1
595 630 1
596 630 1
616 630 1
630 630 1
676 630 1
685 630 1
693 630 2
703 630 2
716 630 1
735 630 1
745 630 1
748 630 1
754 630 1
759 630 1
764 630 1
781 630 5
785 630 5
786 630 4
889 630 1
890 630 2
901 630 1
918 630 1
925 630 1
1030 630 2
1037 630 2
1068 630 1
1112 630 1
1118 630 1
1139 630 1
1176 630 35
1270 630 1
1272 630 6
1294 630 1
1311 630 1
1338 630 1
1357 630 4
1362 630 1
1384 630 1
1415 630 2
1431 630 1
1444 630 1
1460 630 1
1477 630 1
1481 630 1
1483 630 2
1492 630 1
1500 630 1
1520 630 1
1525 630 3
1530 630 3
1555 630 1
1633 630 3
1655 630 2
1725 630 1
1790 630 3
1796 630 2
1858 630 1
1897 630 2
2043 630 4
2044 630 2
2045 630 1
2049 630 4
2067 630 1
2098 630 1
2129 630 1
2134 630 1
2138 630 2
2155 630 1
2220 630 1
2245 630 1
2246 630 1
2272 630 2
2291 630 27
2305 630 1
2309 630 1
2336 630 1
2360 630 1
2376 630 1
2378 630 1
2467 630 1
2484 630 2
2487 630 1
2534 630 11
2540 630 2
2581 630 3
2591 630 1
2592 630 1
2595 630 1
2600 630 1
2615 630 1
2617 630 6
2733 630 1
2796 630 1
2815 630 1
2874 630 1
2912 630 2
2926 630 5
2958 630 4
3046 630 4
3057 630 1
3059 630 1
3061 630 2
3083 630 1
3130 630 1
3137 630 1
3167 630 10
3173 630 1
3183 630 1
3189 630 2
3192 630 2
3249 630 1
3274 630 1
3297 630 1
3343 630 1
3345 630 1
3361 630 1
3370 630 1
3371 630 4
3375 630 5
3377 630 1
3511 630 1
3524 630 1
3545 630 1
3573 630 2
3630 630 1
3675 630 1
3759 630 1
3771 630 1
3797 630 11
3867 630 1
3900 630 1
3908 630 1
3937 630 1
3960 630 1
3961 630 1
3962 630 1
4107 630 3
4197 630 1
4205 630 2
4207 630 2
4231 630 1
4345 630 1
4349 630 1
4354 630 1
4363 630 2
4365 630 3
4370 630 1
4372 630 1
4380 630 1
4381 630 1
4383 630 1
4391 630 1
4393 630 1
4402 630 1
4444 630 1
4472 630 3
4515 630 1
4516 630 1
4520 630 1
4652 630 18
4675 630 2
4708 630 1
4777 630 1
4780 630 1
4782 630 1
4828 630 1
4837 630 1
4859 630 1
4862 630 1
4927 630 1
4938 630 1
4956 630 2
4990 630 1
4991 630 2
4993 630 1
5000 630 3
5001 630 1
5013 630 1
5018 630 2
5066 630 1
5089 630 1
5101 630 2
5102 630 1
5103 630 1
5106 630 1
5119 630 1
5125 630 1
5155 630 1
5174 630 1
5214 630 1
5231 630 2
5236 630 2
5247 630 1
5251 630 1
5263 630 1
5269 630 1
5276 630 2
5282 630 1
5347 630 1
5371 630 2
5393 630 1
5414 630 1
5439 630 1
5449 630 1
5471 630 1
5497 630 6
5512 630 1
5522 630 1
5524 630 1
5534 630 1
5535 630 3
5553 630 1
5556 630 1
5564 630 4
5572 630 1
5708 630 1
5722 630 1
5741 630 1
5745 630 2
5789 630 1
5807 630 1
5906 630 1
5916 630 1
5930 630 1
5942 630 1
5952 630 12
6100 630 1
6185 630 4
6199 630 2
6227 630 1
6230 630 1
6231 630 1
6265 630 1
6267 630 1
6337 630 1
6382 630 1
6385 630 1
6388 630 1
6394 630 1
6444 630 6
6464 630 1
6520 630 3
6555 630 1
6573 630 7
6574 630 8
6583 630 1
6638 630 1
6687 630 1
6726 630 1
6739 630 2
6795 630 1
6846 630 2
6863 630 1
6878 630 1
6909 630 1
6914 630 1
6926 630 1
6933 630 1
7000 630 3
7007 630 1
7008 630 1
7036 630 1
7051 630 1
7107 630 2
7136 630 1
7204 630 3
7231 630 1
7274 630 1
7303 630 1
7327 630 1
7355 630 4
7369 630 1
7370 630 2
7377 630 1
7396 630 1
7406 630 1
7440 630 1
7474 630 1
7477 630 1
7503 630 1
7548 630 1
7550 630 1
7598 630 1
7606 630 1
7637 630 1
7683 630 2
7706 630 1
7747 630 1
7748 630 1
7751 630 1
7764 630 1
7844 630 1
7845 630 2
7850 630 1
7865 630 1
7873 630 1
8013 630 1
8015 630 7
8018 630 4
8037 630 9
8042 630 1
8044 630 1
8062 630 1
8093 630 1
8192 630 1
8193 630 1
8201 630 1
8261 630 1
8271 630 1
8326 630 2
8379 630 1
8397 630 2
8410 630 1
8462 630 2
8477 630 1
8484 630 1
8488 630 1
8540 630 1
8541 630 3
8555 630 1
8569 630 1
8571 630 1
8594 630 1
8595 630 6
8596 630 3
8631 630 3
8655 630 4
8667 630 1
8673 630 1
8708 630 1
8719 630 1
8754 630 2
8767 630 3
8781 630 2
8785 630 1
8802 630 1
8812 630 1
8827 630 2
8853 630 2
8878 630 1
8891 630 2
8901 630 1
8910 630 1
9003 630 1
9030 630 1
9095 630 2
9130 630 1
9137 630 1
9164 630 2
9236 630 1
9271 630 1
9287 630 4
9297 630 1
9308 630 2
9364 630 1
9366 630 2
9415 630 1
9449 630 1
9457 630 3
9460 630 1
9464 630 1
9527 630 1
9562 630 16
9580 630 6
9624 630 2
9652 630 5
9660 630 1
9661 630 1
9672 630 1
9701 630 2
9703 630 1
9710 630 4
9742 630 3
9763 630 1
9771 630 1
9801 630 1
9842 630 1
9858 630 1
9864 630 2
9865 630 2
9909 630 3
9946 630 1
9958 630 3
10043 630 1
10100 630 1
10102 630 2
10103 630 1
10254 630 1
10279 630 1
10395 630 1
10440 630 1
10457 630 2
10496 630 2
10497 630 1
10579 630 1
10809 630 1
10946 630 3
10951 630 1
10973 630 1
11055 630 1
11095 630 1
11120 630 2
11156 630 1
11184 630 1
11200 630 1
11216 630 1
11244 630 3
11245 630 1
11249 630 1
11286 630 2
11289 630 1
11345 630 1
11377 630 1
11393 630 3
11430 630 2
11500 630 2
11514 630 1
11555 630 2
11619 630 6
11638 630 2
11641 630 2
11645 630 1
11696 630 1
11697 630 1
11729 630 9
11806 630 3
11816 630 3
11829 630 1
11830 630 1
11837 630 1
11868 630 4
11874 630 2
11923 630 2
11926 630 1
12004 630 3
12089 630 1
12128 630 1
12134 630 2
12135 630 1
12142 630 1
12146 630 1
12147 630 1
12171 630 2
12177 630 1
12178 630 1
12185 630 1
12234 630 9
12290 630 2
12331 630 1
12457 630 1
12497 630 1
12503 630 1
12559 630 1
12570 630 3
12575 630 1
12582 630 1
12592 630 1
12598 630 1
12621 630 1
12642 630 1
12648 630 1
12661 630 2
12717 630 4
12728 630 1
12869 630 4
12878 630 2
12881 630 5
12887 630 1
12894 630 1
13004 630 1
13062 630 1
13077 630 1
13089 630 1
13092 630 2
13100 630 6
13115 630 1
13134 630 1
13139 630 1
13141 630 1
13164 630 1
13332 630 1
13357 630 1
13370 630 1
13385 630 1
13393 630 1
13445 630 1
13465 630 1
13470 630 1
13473 630 3
13494 630 2
13503 630 1
13507 630 1
14201 630 2
14206 630 48
14363 630 3
14396 630 2
14495 630 7
14562 630 6
14624 630 1
14689 630 1
14691 630 1
14694 630 1
14699 630 2
14774 630 1
14837 630 4
14949 630 1
15015 630 34
15027 630 1
15135 630 1
15178 630 2
15203 630 1
15267 630 1
15311 630 14
15314 630 5
15323 630 1
15454 630 40
15560 630 4
15582 630 1
15641 630 75
15719 630 1
15780 630 58
15845 630 1
15925 630 5
15957 630 1
15967 630 3
15981 630 1
16036 630 3
16050 630 1
16092 630 1
16168 630 1
22 631 10
97 631 2
247 631 1
270 631 1
271 631 1
273 631 1
276 631 1
281 631 1
287 631 2
290 631 1
298 631 1
299 631 1
301 631 1
304 631 1
313 631 1
316 631 2
342 631 1
405 631 1
413 631 1
439 631 1
440 631 1
484 631 1
520 631 1
538 631 1
540 631 1
569 631 2
574 631 1
580 631 8
594 631 3
596 631 1
630 631 2
647 631 1
707 631 1
750 631 1
752 631 1
831 631 2
877 631 1
883 631 1
904 631 1
918 631 1
919 631 2
920 631 1
948 631 1
950 631 1
1028 631 1
1030 631 1
1046 631 2
1134 631 1
1175 631 1
1196 631 1
1207 631 2
1268 631 1
1351 631 1
1357 631 31
1420 631 1
1432 631 1
1540 631 1
1545 631 1
1546 631 1
1584 631 3
1586 631 1
1603 631 1
1630 631 1
1663 631 1
1669 631 6
1761 631 1
1782 631 1
1786 631 1
1788 631 1
2024 631 3
2049 631 5
2063 631 1
2067 631 4
2202 631 1
2220 631 1
2272 631 2
2291 631 9
2344 631 2
2413 631 1
2484 631 2
2503 631 2
2592 631 3
2599 631 1
2670 631 1
2791 631 1
2910 631 2
2926 631 2
2947 631 2
2950 631 1
2958 631 3
3059 631 1
3130 631 1
3137 631 1
3173 631 4
3189 631 2
3265 631 2
3299 631 1
3333 631 1
3371 631 2
3375 631 2
3376 631 1
3394 631 1
3412 631 1
3463 631 1
3574 631 1
3592 631 1
3679 631 1
3702 631 1
3797 631 1
3802 631 1
3819 631 1
3829 631 1
3857 631 1
3900 631 1
3949 631 1
3959 631 1
3961 631 7
3962 631 1
4067 631 1
4107 631 1
4294 631 1
4296 631 1
4345 631 1
4362 631 1
4363 631 1
4376 631 1
4402 631 1
4528 631 1
4545 631 1
4629 631 1
4659 631 1
4712 631 1
4733 631 1
4827 631 1
4828 631 1
4837 631 1
4839 631 1
4927 631 1
5001 631 2
5102 631 1
5106 631 1
5119 631 2
5203 631 1
5321 631 1
5393 631 1
5449 631 4
5452 631 2
5465 631 2
5496 631 1
5535 631 1
5572 631 1
5624 631 1
5845 631 1
5848 631 1
5873 631 2
5924 631 1
6027 631 1
6063 631 1
6136 631 1
6140 631 1
6183 631 2
6185 631 3
6199 631 3
6201 631 1
6227 631 2
6301 631 1
6327 631 1
6400 631 2
6447 631 1
6475 631 2
6555 631 1
6589 631 1
6638 631 1
6702 631 4
6749 631 1
6769 631 1
6816 631 2
6863 631 1
6963 631 1
7051 631 2
7052 631 1
7082 631 3
7107 631 1
7131 631 1
7136 631 5
7151 631 2
7204 631 1
7216 631 1
7231 631 1
7234 631 1
7274 631 1
7353 631 2
7355 631 3
7370 631 1
7414 631 1
7502 631 3
7503 631 1
7673 631 1
7748 631 2
7803 631 1
7845 631 1
7850 631 1
7865 631 1
8075 631 2
8086 631 1
8237 631 2
8271 631 1
8394 631 1
8399 631 1
8410 631 1
8541 631 1
8555 631 4
8563 631 1
8569 631 1
8571 631 2
8595 631 3
8596 631 2
8614 631 1
8616 631 1
8655 631 1
8670 631 1
8676 631 5
8722 631 1
8727 631 1
8739 631 2
8767 631 1
8805 631 1
8824 631 3
9003 631 1
9041 631 1
9089 631 1
9095 631 2
9305 631 1
9367 631 2
9605 631 1
9614 631 1
9623 631 1
9624 631 1
9678 631 1
9742 631 2
9763 631 1
9771 631 2
9815 631 1
9865 631 12
9879 631 2
9900 631 1
9956 631 1
9978 631 2
10082 631 1
10086 631 1
10103 631 1
10177 631 1
10200 631 1
10444 631 1
10539 631 1
10824 631 1
10879 631 1
10963 631 1
11010 631 1
11022 631 2
11077 631 1
11119 631 2
11173 631 1
11200 631 1
11220 631 1
11244 631 1
11253 631 2
11261 631 2
11318 631 1
11369 631 1
11370 631 1
11456 631 1
11481 631 1
11483 631 1
11533 631 1
11546 631 1
11587 631 1
11608 631 1
11619 631 2
11697 631 1
11729 631 1
11768 631 1
11837 631 1
11868 631 1
11925 631 1
11974 631 1
12127 631 1
12128 631 1
12134 631 1
12236 631 1
12257 631 1
12317 631 1
12367 631 1
12512 631 2
12559 631 1
12601 631 1
12606 631 1
12621 631 1
12624 631 1
12630 631 1
12869 631 1
12881 631 2
12883 631 1
12904 631 1
12919 631 1
12962 631 1
13034 631 1
13071 631 2
13092 631 1
13100 631 2
13116 631 1
13139 631 1
13141 631 2
13251 631 1
13334 631 1
13370 631 1
13463 631 1
13489 631 1
13503 631 1
14338 631 1
14396 631 1
14399 631 1
14405 631 1
14449 631 5
14471 631 1
14472 631 1
14526 631 1
14527 631 1
14546 631 3
14564 631 5
14636 631 2
14705 631 2
14837 631 1
14858 631 28
14908 631 1
14992 631 1
15008 631 1
15126 631 2
15186 631 2
15190 631 1
15194 631 8
15209 631 1
15247 631 1
15267 631 1
15284 631 1
15311 631 47
15314 631 1
15324 631 1
15452 631 2
15582 631 9
15641 631 1
15705 631 1
15719 631 1
15729 631 1
15731 631 1
15780 631 1
15830 631 1
15835 631 1
15861 631 1
15877 631 1
15927 631 1
15957 631 2
15959 631 3
15967 631 31
16092 631 2
16136 631 1
16155 631 1
15 632 1
22 632 8
97 632 2
102 632 1
136 632 1
156 632 1
202 632 1
211 632 1
240 632 1
251 632 2
277 632 2
282 632 2
283 632 1
288 632 1
294 632 1
298 632 1
299 632 1
303 632 1
321 632 2
327 632 2
331 632 2
342 632 2
361 632 2
383 632 1
389 632 2
413 632 1
423 632 2
440 632 1
469 632 2
484 632 1
499 632 1
509 632 1
523 632 1
532 632 1
562 632 1
580 632 11
589 632 4
592 632 1
596 632 1
635 632 1
636 632 1
641 632 1
670 632 1
690 632 1
702 632 1
721 632 2
918 632 3
998 632 1
1030 632 4
1194 632 1
1240 632 2
1247 632 1
1277 632 1
1296 632 1
1357 632 29
1420 632 1
1498 632 1
1540 632 2
1545 632 1
1630 632 1
1655 632 1
1669 632 13
1713 632 1
1782 632 2
1792 632 1
1797 632 3
1897 632 2
2024 632 2
2049 632 5
2067 632 2
2120 632 1
2129 632 1
2291 632 4
2349 632 1
2353 632 2
2372 632 1
2456 632 1
2463 632 2
2592 632 2
2616 632 1
2633 632 2
2822 632 1
2958 632 1
3057 632 1
3265 632 3
3346 632 2
3347 632 1
3375 632 1
3384 632 1
3434 632 2
3448 632 1
3470 632 1
3520 632 1
3619 632 2
3621 632 1
3729 632 1
3749 632 1
3797 632 1
3941 632 1
3959 632 2
3961 632 12
3962 632 4
3964 632 1
3988 632 1
4106 632 1
4107 632 1
4205 632 1
4217 632 1
4338 632 1
4359 632 2
4384 632 1
4396 632 1
4402 632 1
4443 632 1
4448 632 1
4471 632 1
4516 632 1
4629 632 1
4778 632 1
4790 632 2
4839 632 1
4881 632 1
4913 632 3
4956 632 2
4958 632 2
5101 632 1
5125 632 1
5159 632 1
5222 632 2
5329 632 1
5371 632 1
5393 632 1
5512 632 1
5530 632 1
5534 632 1
5564 632 1
5651 632 1
5719 632 2
5845 632 1
6024 632 1
6033 632 1
6039 632 1
6041 632 2
6063 632 1
6183 632 1
6185 632 4
6195 632 1
6198 632 1
6199 632 4
6227 632 1
6314 632 1
6444 632 1
6488 632 1
6659 632 2
6702 632 3
6737 632 1
6750 632 1
6815 632 1
6816 632 2
6857 632 1
6912 632 1
6947 632 1
6963 632 1
7070 632 1
7082 632 1
7107 632 14
7131 632 2
7136 632 4
7250 632 1
7255 632 1
7355 632 2
7390 632 1
7406 632 1
7414 632 1
7446 632 1
7474 632 2
7502 632 1
7556 632 1
7690 632 1
7746 632 8
7747 632 2
7844 632 1
7845 632 2
7850 632 1
8044 632 1
8203 632 1
8271 632 1
8374 632 1
8379 632 1
8409 632 1
8410 632 3
8555 632 3
8595 632 1
8630 632 1
8635 632 1
8676 632 5
8727 632 1
8739 632 3
8824 632 2
8827 632 1
8853 632 2
8866 632 1
8911 632 1
8945 632 1
9011 632 1
9113 632 1
9137 632 1
9271 632 1
9280 632 1
9296 632 1
9308 632 1
9350 632 1
9367 632 1
9480 632 1
9551 632 1
9605 632 2
9614 632 1
9638 632 1
9661 632 1
9706 632 1
9742 632 4
9776 632 1
9843 632 1
9865 632 7
9879 632 1
10010 632 1
10048 632 1
10102 632 2
10149 632 1
10156 632 1
10458 632 1
11004 632 1
11022 632 1
11156 632 1
11173 632 1
11245 632 1
11252 632 2
11263 632 1
11264 632 2
11331 632 1
11345 632 1
11389 632 2
11393 632 1
11619 632 1
11795 632 1
11806 632 1
11837 632 2
11866 632 1
11974 632 2
12033 632 1
12100 632 1
12113 632 1
12134 632 7
12135 632 1
12146 632 2
12185 632 1
12236 632 3
12331 632 2
12512 632 2
12584 632 1
12586 632 1
12625 632 2
12661 632 1
12777 632 1
12869 632 2
12879 632 1
12881 632 39
12895 632 1
13082 632 1
13100 632 1
13116 632 1
13140 632 1
13206 632 1
13320 632 1
13327 632 1
13494 632 1
13507 632 1
14200 632 1
14206 632 1
14229 632 1
14285 632 1
14396 632 1
14405 632 1
14421 632 1
14449 632 3
14527 632 1
14546 632 2
14564 632 10
14589 632 1
14630 632 1
14636 632 5
14691 632 1
14699 632 1
14705 632 3
14766 632 1
14828 632 1
14858 632 23
14977 632 2
15015 632 1
15027 632 1
15099 632 3
15194 632 6
15270 632 1
15284 632 1
15311 632 50
15436 632 1
15452 632 2
15582 632 7
15641 632 1
15704 632 2
15716 632 1
15719 632 1
15729 632 2
15927 632 1
15967 632 25
16092 632 1
18 633 1
22 633 5
27 633 1
49 633 1
56 633 1
88 633 1
97 633 2
148 633 1
156 633 1
203 633 1
251 633 5
268 633 1
274 633 1
287 633 1
294 633 1
298 633 1
327 633 2
366 633 1
381 633 1
389 633 3
423 633 1
484 633 2
519 633 1
532 633 1
545 633 2
558 633 2
580 633 7
594 633 2
599 633 1
630 633 1
637 633 1
707 633 1
743 633 1
802 633 1
826 633 1
918 633 3
920 633 1
944 633 2
1030 633 3
1090 633 1
1118 633 1
1134 633 1
1155 633 1
1194 633 1
1199 633 1
1203 633 2
1288 633 1
1292 633 1
1337 633 1
1347 633 1
1351 633 1
1357 633 29
1438 633 1
1460 633 1
1618 633 3
1630 633 2
1655 633 3
1669 633 6
1760 633 1
1797 633 2
1798 633 4
1812 633 1
1897 633 1
1964 633 1
2024 633 1
2049 633 8
2050 633 1
2063 633 4
2067 633 1
2123 633 1
2176 633 1
2182 633 1
2219 633 2
2220 633 1
2291 633 10
2305 633 3
2344 633 1
2353 633 1
2467 633 1
2503 633 1
2540 633 1
2592 633 2
2620 633 1
2740 633 1
2810 633 3
2816 633 1
2823 633 1
2827 633 1
2879 633 1
2910 633 1
2926 633 3
2947 633 2
2982 633 1
2989 633 2
3084 633 1
3094 633 1
3110 633 1
3147 633 1
3189 633 4
3238 633 1
3371 633 1
3377 633 1
3424 633 1
3463 633 1
3574 633 1
3679 633 3
3797 633 2
3846 633 1
3857 633 1
3960 633 1
3961 633 11
3962 633 2
4028 633 1
4045 633 1
4046 633 1
4107 633 2
4191 633 1
4205 633 1
4294 633 2
4325 633 1
4338 633 1
4347 633 1
4369 633 3
4376 633 1
4393 633 1
4404 633 2
4406 633 2
4449 633 1
4516 633 1
4712 633 3
4719 633 1
4777 633 1
4778 633 1
4790 633 1
4828 633 1
4839 633 1
4887 633 1
4934 633 1
4966 633 1
4991 633 3
5000 633 1
5111 633 1
5222 633 3
5240 633 1
5272 633 1
5347 633 2
5393 633 1
5471 633 2
5507 633 1
5535 633 1
5556 633 1
5696 633 1
5698 633 1
5709 633 1
5741 633 1
5849 633 1
5924 633 1
5990 633 1
6041 633 1
6063 633 1
6068 633 1
6071 633 1
6185 633 2
6195 633 1
6198 633 1
6199 633 5
6227 633 1
6267 633 1
6302 633 1
6396 633 1
6552 633 1
6565 633 2
6659 633 1
6713 633 1
6804 633 1
6933 633 1
6947 633 1
7040 633 1
7070 633 1
7082 633 1
7107 633 1
7131 633 4
7136 633 3
7169 633 1
7204 633 1
7231 633 1
7250 633 2
7355 633 1
7474 633 1
7498 633 1
7502 633 2
7556 633 1
7634 633 1
7711 633 1
7748 633 2
7794 633 1
7805 633 1
7838 633 1
7845 633 1
8062 633 1
8093 633 1
8219 633 1
8237 633 2
8258 633 2
8458 633 1
8484 633 2
8555 633 1
8592 633 1
8595 633 1
8630 633 1
8676 633 6
8727 633 4
8739 633 2
8827 633 1
8853 633 1
8883 633 1
8923 633 1
8945 633 1
9070 633 1
9095 633 2
9260 633 1
9623 633 2
9660 633 1
9864 633 1
9865 633 19
9912 633 1
9916 633 1
9946 633 1
9956 633 1
10010 633 1
10067 633 1
10100 633 1
10103 633 1
10156 633 1
10326 633 1
10449 633 1
10651 633 1
10732 633 1
10963 633 1
10987 633 1
11021 633 1
11095 633 1
11173 633 2
11226 633 1
11252 633 1
11253 633 2
11348 633 1
11368 633 1
11408 633 1
11430 633 2
11488 633 1
11505 633 1
11587 633 1
11692 633 1
11697 633 1
11729 633 1
11795 633 1
11862 633 2
11901 633 1
11974 633 1
12004 633 1
12134 633 3
12146 633 1
12217 633 1
12234 633 2
12331 633 2
12367 633 1
12410 633 1
12526 633 1
12558 633 1
12559 633 1
12592 633 1
12621 633 1
12628 633 2
12851 633 1
12881 633 1
13100 633 4
13251 633 1
14200 633 3
14206 633 1
14229 633 5
14273 633 1
14285 633 3
14323 633 1
14389 633 1
14405 633 2
14421 633 1
14449 633 7
14471 633 1
14546 633 3
14562 633 1
14564 633 10
14589 633 3
14636 633 9
14778 633 1
14858 633 18
15027 633 1
15099 633 2
15126 633 1
15142 633 1
15194 633 6
15208 633 1
15270 633 2
15284 633 3
15304 633 2
15311 633 127
15324 633 1
15334 633 1
15369 633 1
15436 633 1
15454 633 1
15458 633 2
15560 633 2
15582 633 6
15641 633 2
15688 633 2
15729 633 1
15813 633 1
15819 633 1
15845 633 1
15862 633 1
15927 633 1
15957 633 2
15959 633 1
15967 633 37
16021 633 1
16036 633 1
16050 633 1
22 634 5
26 634 1
97 634 4
148 634 1
153 634 1
156 634 1
224 634 2
230 634 1
231 634 1
233 634 1
258 634 1
267 634 2
270 634 1
271 634 1
274 634 1
277 634 1
278 634 1
281 634 2
282 634 1
283 634 1
285 634 1
288 634 2
289 634 1
291 634 1
294 634 2
297 634 1
298 634 1
302 634 1
303 634 1
316 634 1
327 634 1
330 634 1
375 634 1
389 634 5
392 634 2
397 634 1
410 634 1
416 634 1
439 634 1
442 634 1
455 634 2
469 634 1
476 634 1
484 634 5
485 634 1
503 634 1
522 634 1
523 634 1
532 634 1
534 634 2
558 634 1
563 634 1
574 634 1
580 634 2
589 634 1
594 634 1
618 634 1
630 634 1
637 634 1
659 634 1
676 634 1
679 634 1
693 634 1
712 634 1
721 634 1
818 634 1
918 634 1
1037 634 1
1194 634 1
1216 634 1
1224 634 2
1240 634 3
1292 634 1
1339 634 1
1357 634 48
1524 634 2
1540 634 1
1541 634 1
1597 634 1
1669 634 2
1762 634 1
1778 634 1
1782 634 1
1798 634 1
1833 634 1
2024 634 5
2028 634 1
2049 634 14
2063 634 1
2067 634 2
2139 634 1
2291 634 2
2305 634 1
2309 634 1
2321 634 1
2484 634 3
2503 634 1
2592 634 1
2607 634 1
2717 634 1
2810 634 1
2926 634 4
2935 634 1
2989 634 1
3045 634 2
3173 634 3
3189 634 1
3321 634 1
3377 634 4
3448 634 1
3513 634 1
3551 634 1
3574 634 1
3621 634 1
3797 634 3
3817 634 1
3876 634 1
3954 634 2
3961 634 12
3962 634 3
4107 634 3
4111 634 1
4294 634 3
4369 634 3
4384 634 1
4393 634 1
4417 634 1
4652 634 1
4839 634 1
4919 634 1
4958 634 1
4960 634 1
5066 634 1
5089 634 1
5101 634 2
5104 634 1
5110 634 1
5222 634 2
5224 634 1
5371 634 2
5378 634 1
5393 634 1
5449 634 1
5471 634 1
5497 634 1
5534 634 1
5564 634 2
5572 634 1
5752 634 2
5906 634 1
5942 634 1
6004 634 1
6012 634 1
6068 634 2
6195 634 1
6199 634 5
6227 634 3
6251 634 1
6301 634 1
6444 634 2
6589 634 3
6619 634 1
6657 634 1
6701 634 1
6705 634 1
6815 634 1
6995 634 1
7136 634 4
7169 634 1
7278 634 1
7406 634 1
7498 634 1
7500 634 1
7502 634 1
7556 634 1
7592 634 1
7625 634 1
7689 634 1
7850 634 1
7911 634 1
8086 634 1
8175 634 1
8389 634 1
8520 634 1
8555 634 1
8564 634 1
8596 634 1
8676 634 1
8727 634 2
8739 634 1
8767 634 1
8945 634 1
9194 634 1
9330 634 1
9366 634 1
9367 634 1
9428 634 1
9464 634 1
9668 634 1
9742 634 6
9865 634 32
9879 634 1
9887 634 1
9956 634 1
9978 634 1
10048 634 1
10054 634 1
10064 634 1
10205 634 1
10562 634 1
10824 634 1
10946 634 1
10963 634 1
10977 634 1
11067 634 1
11077 634 1
11218 634 1
11264 634 1
11289 634 1
11352 634 1
11430 634 1
11471 634 1
11546 634 1
11555 634 1
11571 634 1
11587 634 2
11619 634 3
11658 634 1
11677 634 2
11701 634 1
11712 634 1
11791 634 1
11837 634 1
11868 634 2
12134 634 3
12171 634 1
12236 634 1
12300 634 1
12306 634 1
12525 634 2
12586 634 1
12625 634 1
12653 634 1
12737 634 1
12772 634 1
12860 634 1
12872 634 1
12881 634 3
13092 634 2
13115 634 1
13188 634 1
13311 634 2
13351 634 1
13388 634 2
13465 634 1
13507 634 1
14200 634 1
14389 634 1
14405 634 5
14421 634 1
14449 634 5
14546 634 3
14562 634 1
14564 634 4
14636 634 5
14705 634 2
14847 634 1
14858 634 10
14944 634 1
15020 634 1
15099 634 2
15126 634 1
15131 634 1
15194 634 2
15284 634 1
15311 634 104
15324 634 1
15454 634 1
15582 634 5
15729 634 1
15731 634 1
15739 634 1
15761 634 1
15813 634 1
15835 634 1
15877 634 1
15909 634 1
15967 634 31
15997 634 1
16021 634 1
16045 634 1
16099 634 1
30 635 1
88 635 55
103 635 2
111 635 2
117 635 1
139 635 2
148 635 2
156 635 1
158 635 1
202 635 4
203 635 2
213 635 1
218 635 2
223 635 1
224 635 1
243 635 1
244 635 1
258 635 1
265 635 1
268 635 2
269 635 3
270 635 2
273 635 5
274 635 6
275 635 2
276 635 2
277 635 1
278 635 1
280 635 4
281 635 5
282 635 6
283 635 1
286 635 3
287 635 1
289 635 1
291 635 1
292 635 3
293 635 3
294 635 4
297 635 5
298 635 2
299 635 2
300 635 6
302 635 1
305 635 1
364 635 1
366 635 1
377 635 1
379 635 1
389 635 4
392 635 2
404 635 1
413 635 1
416 635 3
417 635 1
423 635 2
440 635 3
449 635 1
454 635 1
455 635 1
465 635 1
469 635 1
484 635 4
523 635 2
532 635 2
540 635 2
547 635 2
558 635 1
564 635 2
571 635 1
574 635 3
580 635 1
587 635 1
591 635 1
594 635 1
595 635 1
596 635 3
609 635 1
630 635 3
637 635 1
647 635 1
662 635 1
668 635 1
676 635 2
693 635 1
703 635 1
716 635 1
721 635 2
728 635 1
752 635 1
760 635 3
768 635 1
785 635 5
786 635 4
796 635 1
925 635 2
936 635 1
1126 635 1
1176 635 129
1268 635 1
1272 635 11
1311 635 1
1338 635 2
1357 635 4
1483 635 2
1510 635 1
1525 635 1
1663 635 1
1669 635 1
1675 635 1
1760 635 1
1792 635 1
1897 635 4
1908 635 2
1920 635 1
2028 635 2
2043 635 1
2044 635 2
2049 635 1
2052 635 1
2335 635 2
2372 635 2
2534 635 31
2633 635 5
2644 635 2
2720 635 1
2820 635 1
2843 635 1
2879 635 1
3170 635 1
3182 635 1
3214 635 1
3259 635 1
3325 635 1
3347 635 1
3511 635 2
3574 635 1
3633 635 1
3806 635 1
3834 635 1
3915 635 1
3949 635 2
3961 635 2
3962 635 1
4106 635 1
4519 635 1
4520 635 8
4557 635 1
4652 635 11
4659 635 2
4712 635 1
4713 635 1
4956 635 1
4968 635 1
5066 635 1
5109 635 1
5120 635 1
5159 635 1
5231 635 1
5269 635 1
5280 635 1
5282 635 1
5321 635 1
5475 635 1
5494 635 1
5524 635 1
5626 635 1
5646 635 1
5651 635 1
5709 635 1
5927 635 1
5997 635 1
6050 635 1
6092 635 1
6095 635 1
6146 635 1
6216 635 1
6230 635 1
6267 635 1
6366 635 2
6384 635 2
6422 635 1
6445 635 1
6568 635 1
6573 635 3
6574 635 3
6638 635 1
6677 635 1
6792 635 3
7179 635 1
7397 635 1
7445 635 1
7551 635 1
7564 635 1
7706 635 1
7751 635 1
7801 635 2
7939 635 1
7975 635 1
8015 635 1
8037 635 11
8113 635 1
8175 635 1
8187 635 1
8216 635 2
8221 635 1
8235 635 1
8256 635 1
8271 635 1
8376 635 1
8393 635 1
8413 635 1
8439 635 1
8488 635 2
8622 635 1
8635 635 1
8676 635 3
8727 635 1
8778 635 1
8853 635 2
8854 635 1
8891 635 1
8957 635 1
9073 635 1
9137 635 1
9194 635 1
9299 635 1
9330 635 1
9366 635 1
9487 635 1
9562 635 2
9618 635 1
9619 635 1
9621 635 1
9865 635 2
9895 635 1
9900 635 1
10440 635 1
10452 635 2
10457 635 1
10459 635 1
10998 635 1
11061 635 2
11514 635 1
11724 635 3
11772 635 1
11806 635 1
12134 635 1
12139 635 1
12236 635 1
12624 635 1
12737 635 1
12881 635 6
13043 635 2
13188 635 1
13206 635 1
13411 635 1
13461 635 1
14199 635 1
14206 635 365
14363 635 3
14421 635 1
14449 635 1
14495 635 21
14527 635 1
14564 635 3
14636 635 2
14691 635 1
14705 635 1
15015 635 45
15178 635 5
15190 635 7
15311 635 10
15332 635 2
15369 635 1
15454 635 40
15641 635 440
15701 635 1
15731 635 1
15780 635 126
15925 635 5
15967 635 7
16036 635 1
16092 635 1
16136 635 1
16175 635 4
6 636 1
22 636 3
26 636 1
97 636 2
139 636 1
147 636 2
153 636 1
157 636 1
158 636 2
202 636 1
203 636 1
211 636 1
217 636 1
221 636 1
224 636 1
251 636 1
269 636 1
280 636 1
281 636 1
294 636 1
298 636 1
299 636 1
300 636 2
304 636 1
327 636 1
364 636 1
367 636 2
397 636 1
404 636 1
469 636 1
484 636 2
534 636 1
540 636 1
545 636 1
547 636 1
563 636 1
580 636 2
589 636 1
592 636 1
594 636 2
630 636 1
641 636 1
643 636 1
676 636 1
721 636 1
756 636 1
826 636 1
877 636 1
890 636 1
919 636 1
930 636 1
947 636 1
1028 636 1
1203 636 1
1216 636 1
1333 636 1
1351 636 1
1357 636 29
1431 636 1
1432 636 1
1460 636 1
1530 636 2
1540 636 1
1543 636 1
1584 636 4
1597 636 1
1651 636 1
1669 636 1
1687 636 1
1713 636 2
1725 636 1
1782 636 1
1791 636 1
1797 636 1
1798 636 1
1803 636 1
1897 636 1
2024 636 2
2040 636 2
2067 636 6
2138 636 1
2139 636 1
2170 636 1
2219 636 1
2272 636 1
2291 636 3
2305 636 1
2335 636 1
2350 636 1
2384 636 1
2484 636 2
2540 636 1
2592 636 3
2599 636 1
2617 636 2
2648 636 1
2717 636 1
2897 636 1
2926 636 2
2989 636 2
3112 636 1
3134 636 1
3173 636 1
3189 636 4
3192 636 1
3215 636 1
3258 636 1
3265 636 1
3345 636 1
3371 636 1
3375 636 2
3400 636 1
3445 636 1
3463 636 2
3508 636 1
3524 636 1
3551 636 1
3619 636 1
3797 636 2
3846 636 3
3860 636 1
3867 636 1
3941 636 1
3961 636 9
3962 636 3
3964 636 1
4107 636 1
4117 636 1
4141 636 1
4163 636 1
4252 636 1
4294 636 1
4336 636 1
4340 636 1
4353 636 1
4363 636 1
4365 636 3
4369 636 2
4394 636 1
4406 636 7
4471 636 1
4478 636 1
4544 636 1
4586 636 1
4629 636 1
4680 636 1
4702 636 1
4710 636 1
4712 636 4
4742 636 1
4805 636 1
4839 636 3
5001 636 1
5018 636 1
5092 636 1
5101 636 1
5119 636 1
5174 636 1
5203 636 1
5239 636 2
5276 636 1
5321 636 1
5328 636 1
5329 636 1
5347 636 1
5371 636 1
5378 636 1
5393 636 1
5395 636 1
5406 636 1
5449 636 2
5467 636 1
5497 636 8
5507 636 1
5522 636 1
5639 636 1
5659 636 1
5675 636 1
5698 636 1
5807 636 1
5830 636 1
5842 636 1
5844 636 1
5895 636 1
5916 636 1
5950 636 1
5969 636 2
6012 636 1
6033 636 1
6039 636 1
6041 636 4
6071 636 1
6089 636 1
6121 636 1
6130 636 1
6134 636 1
6140 636 1
6198 636 1
6199 636 3
6227 636 3
6272 636 1
6340 636 1
6375 636 1
6442 636 1
6444 636 1
6476 636 1
6488 636 2
6567 636 1
6644 636 1
6647 636 1
6657 636 1
6659 636 1
6702 636 3
6804 636 1
6816 636 1
6848 636 1
6926 636 2
7082 636 3
7107 636 1
7131 636 1
7136 636 3
7151 636 1
7169 636 1
7231 636 2
7303 636 1
7355 636 2
7406 636 2
7414 636 1
7457 636 1
7474 636 1
7502 636 1
7592 636 1
7677 636 1
7683 636 1
7719 636 1
7746 636 1
7805 636 2
7860 636 1
8019 636 1
8086 636 2
8237 636 1
8255 636 2
8271 636 1
8374 636 1
8389 636 1
8442 636 2
8462 636 1
8477 636 1
8569 636 1
8575 636 1
8595 636 2
8630 636 2
8655 636 2
8676 636 5
8727 636 3
8739 636 1
8805 636 1
8827 636 1
8849 636 1
8868 636 2
8884 636 1
8961 636 1
8977 636 1
9041 636 1
9043 636 1
9123 636 1
9170 636 1
9183 636 2
9194 636 1
9366 636 1
9402 636 1
9489 636 1
9640 636 1
9710 636 1
9764 636 1
9777 636 1
9828 636 1
9864 636 1
9865 636 12
9906 636 1
9916 636 1
9978 636 2
10010 636 1
10048 636 1
10103 636 5
10110 636 1
10205 636 1
10241 636 1
10254 636 1
10343 636 1
10414 636 1
10963 636 1
10987 636 1
11252 636 1
11253 636 2
11261 636 3
11264 636 1
11368 636 1
11378 636 1
11456 636 2
11550 636 1
11587 636 2
11619 636 1
11625 636 1
11644 636 1
11686 636 1
11729 636 1
11868 636 1
11974 636 4
12134 636 3
12150 636 1
12170 636 2
12331 636 4
12629 636 1
12869 636 2
12872 636 1
12881 636 8
12894 636 2
13004 636 1
13092 636 1
13139 636 1
13171 636 1
13351 636 1
13378 636 2
13404 636 1
13491 636 1
14206 636 1
14229 636 1
14271 636 1
14285 636 5
14396 636 1
14404 636 2
14405 636 1
14449 636 3
14527 636 2
14546 636 2
14562 636 2
14564 636 2
14630 636 1
14636 636 1
14691 636 1
14751 636 1
14858 636 26
15008 636 1
15027 636 6
15079 636 1
15099 636 1
15126 636 3
15190 636 1
15194 636 1
15196 636 1
15270 636 1
15284 636 1
15304 636 1
15311 636 32
15314 636 2
15405 636 1
15452 636 3
15458 636 2
15501 636 1
15582 636 6
15641 636 1
15676 636 1
15688 636 2
15695 636 1
15701 636 1
15862 636 2
15927 636 1
15957 636 3
15967 636 11
15983 636 1
15997 636 1
16030 636 1
18 637 1
22 637 5
26 637 1
97 637 1
115 637 1
139 637 1
140 637 1
156 637 1
158 637 2
168 637 1
184 637 1
209 637 1
217 637 1
230 637 1
243 637 4
251 637 2
274 637 1
277 637 2
278 637 2
280 637 1
281 637 2
282 637 3
283 637 1
286 637 1
289 637 2
290 637 1
294 637 4
299 637 1
300 637 1
309 637 1
330 637 1
361 637 1
367 637 1
439 637 1
455 637 1
469 637 1
484 637 1
519 637 1
525 637 1
532 637 2
547 637 1
558 637 1
563 637 2
564 637 1
574 637 1
580 637 8
594 637 1
630 637 1
659 637 1
703 637 1
721 637 1
727 637 1
831 637 1
918 637 5
997 637 1
1092 637 1
1194 637 2
1196 637 1
1224 637 1
1240 637 1
1339 637 1
1357 637 44
1530 637 1
1540 637 1
1545 637 3
1546 637 1
1548 637 1
1669 637 4
1772 637 2
1782 637 1
1805 637 1
1890 637 1
1897 637 2
2024 637 7
2049 637 5
2221 637 1
2291 637 5
2306 637 1
2323 637 1
2344 637 1
2372 637 1
2378 637 1
2473 637 1
2617 637 1
2620 637 1
2686 637 1
2823 637 1
2852 637 1
2947 637 1
2950 637 1
2989 637 1
3274 637 1
3333 637 1
3345 637 2
3463 637 2
3551 637 1
3574 637 1
3588 637 3
3759 637 1
3797 637 3
3893 637 1
3960 637 1
3961 637 12
3962 637 2
4067 637 2
4369 637 1
4376 637 1
4406 637 2
4471 637 1
4521 637 2
4614 637 1
4629 637 2
4934 637 1
4963 637 2
5071 637 1
5089 637 1
5111 637 1
5289 637 1
5321 637 1
5347 637 1
5351 637 1
5372 637 1
5393 637 2
5427 637 1
5444 637 1
5465 637 1
5497 637 1
5506 637 1
5626 637 1
5645 637 1
5741 637 1
5842 637 1
5916 637 1
5924 637 1
6038 637 1
6063 637 3
6183 637 1
6185 637 4
6199 637 2
6248 637 1
6314 637 1
6451 637 1
6596 637 1
6659 637 2
6702 637 1
6737 637 1
6816 637 3
6863 637 1
6963 637 1
7131 637 4
7136 637 7
7266 637 1
7322 637 1
7372 637 1
7406 637 1
7474 637 1
7503 637 1
7513 637 3
7564 637 1
7598 637 1
7733 637 1
7748 637 2
7845 637 2
7865 637 2
8256 637 1
8258 637 1
8271 637 1
8379 637 3
8410 637 1
8453 637 1
8458 637 1
8470 637 1
8595 637 2
8630 637 1
8635 637 1
8676 637 2
8739 637 2
8853 637 1
8884 637 1
8891 637 1
8945 637 1
8961 637 1
9095 637 1
9271 637 1
9308 637 1
9442 637 1
9464 637 1
9503 637 2
9551 637 1
9605 637 1
9771 637 1
9865 637 8
9879 637 3
9909 637 1
9910 637 1
10067 637 1
10103 637 1
10156 637 1
10161 637 1
10209 637 1
10254 637 2
10395 637 1
10407 637 1
10539 637 1
11001 637 1
11022 637 1
11023 637 1
11154 637 1
11159 637 3
11173 637 2
11217 637 1
11261 637 1
11273 637 1
11332 637 1
11533 637 1
11587 637 2
11607 637 1
11619 637 2
11686 637 1
11697 637 1
11782 637 1
12019 637 1
12028 637 1
12134 637 4
12187 637 1
12260 637 1
12331 637 2
12367 637 1
12567 637 1
12630 637 1
12653 637 1
12823 637 1
12872 637 2
13063 637 1
13100 637 2
13115 637 1
13351 637 1
13456 637 1
14229 637 1
14285 637 2
14376 637 1
14396 637 2
14405 637 4
14449 637 5
14467 637 1
14511 637 1
14546 637 4
14564 637 9
14589 637 4
14636 637 1
14699 637 1
14705 637 1
14751 637 1
14766 637 1
14778 637 1
14858 637 7
15027 637 1
15099 637 2
15126 637 1
15190 637 1
15194 637 2
15196 637 2
15284 637 2
15304 637 4
15311 637 152
15324 637 2
15436 637 1
15452 637 1
15458 637 2
15582 637 5
15729 637 2
15813 637 2
15909 637 1
15959 637 1
15967 637 39
16036 637 1
16045 637 2
16092 637 1
13 638 1
26 638 1
30 638 1
88 638 5
96 638 1
105 638 1
117 638 1
145 638 1
148 638 1
156 638 2
160 638 1
199 638 1
202 638 1
203 638 2
204 638 1
217 638 1
218 638 1
221 638 1
223 638 1
233 638 1
244 638 1
251 638 1
262 638 2
270 638 1
274 638 1
275 638 4
280 638 2
281 638 2
304 638 1
316 638 2
327 638 1
336 638 1
361 638 2
377 638 1
397 638 1
404 638 2
484 638 1
507 638 2
519 638 1
522 638 1
550 638 3
569 638 1
591 638 1
594 638 1
619 638 2
635 638 1
636 638 1
646 638 1
647 638 1
659 638 1
707 638 1
711 638 1
724 638 1
727 638 1
748 638 1
756 638 1
777 638 1
781 638 1
785 638 3
786 638 1
805 638 1
831 638 2
877 638 4
890 638 2
901 638 2
918 638 1
925 638 1
936 638 1
948 638 1
953 638 1
1030 638 4
1037 638 3
1080 638 1
1092 638 1
1112 638 1
1176 638 34
1189 638 1
1270 638 1
1272 638 16
1273 638 2
1355 638 1
1357 638 4
1407 638 1
1420 638 1
1460 638 1
1483 638 1
1500 638 1
1520 638 1
1530 638 1
1555 638 3
1574 638 1
1579 638 2
1584 638 2
1603 638 1
1626 638 1
1646 638 3
1655 638 1
1669 638 1
1751 638 1
1754 638 1
1760 638 1
1800 638 1
1897 638 1
1918 638 1
1941 638 1
2043 638 8
2044 638 1
2049 638 3
2067 638 1
2138 638 2
2193 638 2
2272 638 1
2291 638 11
2392 638 1
2484 638 1
2487 638 1
2534 638 13
2540 638 1
2596 638 1
2618 638 2
2633 638 2
2644 638 1
2651 638 1
2812 638 1
2851 638 1
2910 638 1
2926 638 2
2958 638 1
2982 638 1
2989 638 2
3046 638 2
3056 638 1
3090 638 1
3167 638 2
3173 638 2
3213 638 1
3215 638 1
3333 638 2
3346 638 1
3360 638 2
3375 638 1
3384 638 1
3393 638 1
3400 638 1
3463 638 1
3511 638 1
3522 638 3
3548 638 1
3573 638 1
3620 638 1
3726 638 1
3767 638 1
3797 638 2
3856 638 2
3867 638 1
3905 638 1
3908 638 1
3928 638 1
3961 638 2
3962 638 1
4035 638 1
4047 638 1
4095 638 1
4107 638 3
4117 638 1
4118 638 1
4215 638 1
4217 638 1
4237 638 1
4300 638 1
4345 638 1
4346 638 1
4353 638 1
4354 638 1
4359 638 1
4360 638 2
4362 638 2
4402 638 2
4444 638 1
4516 638 1
4556 638 2
4652 638 20
4659 638 2
4702 638 2
4778 638 2
4805 638 1
4915 638 1
4938 638 1
4949 638 1
4991 638 2
5000 638 1
5101 638 6
5102 638 2
5108 638 1
5125 638 2
5146 638 1
5158 638 1
5264 638 1
5276 638 2
5367 638 1
5371 638 5
5378 638 2
5392 638 1
5393 638 2
5449 638 1
5467 638 1
5496 638 1
5497 638 2
5506 638 1
5524 638 1
5529 638 1
5564 638 4
5572 638 4
5683 638 1
5698 638 1
5740 638 1
5745 638 2
5920 638 2
5942 638 2
5952 638 5
6057 638 1
6063 638 1
6110 638 2
6146 638 1
6184 638 1
6185 638 4
6199 638 3
6209 638 1
6227 638 1
6265 638 1
6270 638 1
6281 638 1
6315 638 2
6327 638 1
6347 638 1
6367 638 1
6444 638 5
6574 638 24
6589 638 1
6659 638 1
6663 638 1
6679 638 1
6683 638 1
6712 638 1
6750 638 1
6846 638 1
6899 638 1
7000 638 2
7007 638 1
7008 638 1
7040 638 2
7136 638 1
7231 638 2
7232 638 1
7278 638 1
7336 638 1
7355 638 2
7402 638 2
7446 638 1
7500 638 1
7564 638 1
7606 638 1
7683 638 1
7746 638 1
7794 638 1
7795 638 1
7808 638 1
8015 638 9
8017 638 1
8018 638 3
8019 638 1
8037 638 4
8093 638 1
8105 638 1
8202 638 1
8225 638 1
8271 638 3
8397 638 2
8465 638 1
8488 638 2
8492 638 1
8516 638 1
8569 638 1
8571 638 1
8595 638 2
8596 638 1
8631 638 1
8649 638 1
8655 638 1
8673 638 1
8676 638 1
8708 638 1
8727 638 2
8767 638 1
8781 638 5
8824 638 1
8830 638 1
8961 638 1
9057 638 1
9095 638 1
9108 638 1
9137 638 1
9155 638 1
9164 638 1
9221 638 1
9241 638 5
9287 638 2
9297 638 1
9308 638 2
9366 638 1
9441 638 1
9534 638 2
9562 638 10
9605 638 1
9623 638 1
9640 638 1
9672 638 1
9691 638 1
9709 638 1
9710 638 1
9728 638 1
9742 638 4
9814 638 1
9864 638 1
9865 638 1
9894 638 2
9906 638 1
9909 638 2
9916 638 2
9946 638 1
9958 638 1
10064 638 2
10103 638 1
10110 638 1
10153 638 2
10156 638 1
10254 638 1
10395 638 1
10399 638 1
10745 638 1
10814 638 1
10947 638 1
11029 638 1
11059 638 1
11080 638 1
11090 638 1
11095 638 3
11126 638 1
11230 638 1
11244 638 1
11390 638 1
11430 638 1
11456 638 1
11500 638 1
11514 638 1
11533 638 1
11587 638 7
11604 638 1
11729 638 3
11748 638 1
11806 638 2
11816 638 1
11818 638 1
11868 638 1
11874 638 1
11926 638 1
12019 638 1
12128 638 1
12134 638 5
12138 638 3
12146 638 2
12187 638 1
12234 638 3
12236 638 1
12331 638 4
12367 638 2
12457 638 1
12526 638 1
12559 638 1
12564 638 1
12586 638 1
12621 638 1
12661 638 1
12683 638 1
12717 638 1
12737 638 1
12775 638 1
12776 638 1
12792 638 1
12806 638 1
12824 638 1
12851 638 1
12869 638 2
12871 638 1
12881 638 1
12973 638 1
13004 638 1
13064 638 1
13100 638 3
13114 638 1
13164 638 1
13171 638 1
13245 638 1
13317 638 1
13334 638 1
13473 638 8
13477 638 1
13478 638 2
13482 638 1
13503 638 1
14206 638 17
14263 638 1
14323 638 1
14376 638 1
14449 638 1
14495 638 10
14562 638 3
14564 638 1
14636 638 1
14691 638 3
14778 638 1
14837 638 1
14934 638 2
15015 638 36
15135 638 2
15178 638 2
15190 638 1
15194 638 1
15311 638 8
15314 638 2
15454 638 14
15560 638 5
15582 638 2
15641 638 36
15760 638 1
15780 638 72
15829 638 1
15925 638 2
15967 638 3
15998 638 1
16036 638 1
16136 638 1
6 639 1
22 639 4
26 639 1
96 639 1
97 639 1
218 639 1
230 639 1
247 639 1
248 639 1
269 639 3
270 639 1
280 639 1
281 639 1
282 639 3
286 639 2
299 639 1
300 639 1
301 639 2
304 639 1
341 639 1
367 639 1
389 639 1
397 639 1
411 639 1
428 639 1
440 639 1
465 639 1
467 639 2
484 639 1
558 639 1
563 639 1
580 639 6
589 639 2
591 639 1
592 639 1
594 639 3
670 639 1
711 639 1
918 639 3
1030 639 1
1240 639 1
1347 639 1
1357 639 23
1536 639 2
1541 639 1
1655 639 1
1669 639 7
1782 639 1
1797 639 1
1858 639 1
1897 639 1
1918 639 1
2020 639 1
2028 639 1
2055 639 1
2063 639 1
2067 639 1
2221 639 1
2236 639 1
2272 639 2
2291 639 3
2353 639 1
2473 639 1
2592 639 4
2620 639 1
2633 639 2
2637 639 1
2717 639 1
2802 639 1
2843 639 1
2877 639 1
2912 639 1
2926 639 2
2958 639 1
2982 639 1
3091 639 1
3375 639 1
3463 639 1
3510 639 1
3511 639 1
3567 639 1
3679 639 1
3689 639 1
3797 639 1
3877 639 1
3900 639 1
3960 639 1
3961 639 3
3962 639 2
4045 639 2
4085 639 1
4217 639 1
4244 639 1
4390 639 1
4521 639 1
4558 639 1
4733 639 1
4828 639 1
4839 639 2
5119 639 1
5352 639 1
5371 639 1
5373 639 1
5381 639 1
5393 639 1
5449 639 2
5572 639 1
5651 639 1
5739 639 1
5745 639 1
5878 639 1
5924 639 1
5942 639 2
6041 639 3
6071 639 1
6124 639 2
6136 639 1
6185 639 4
6199 639 2
6227 639 2
6230 639 1
6314 639 1
6615 639 1
6659 639 1
6702 639 2
6816 639 1
6863 639 1
6947 639 1
7056 639 1
7082 639 1
7136 639 1
7180 639 1
7203 639 1
7406 639 1
7500 639 1
7548 639 1
7625 639 1
7758 639 1
7845 639 2
8054 639 1
8201 639 1
8229 639 1
8259 639 1
8271 639 1
8394 639 2
8399 639 1
8409 639 1
8477 639 1
8635 639 1
8676 639 4
8827 639 1
8884 639 1
8891 639 1
9170 639 1
9183 639 2
9297 639 1
9464 639 1
9638 639 1
9865 639 9
10054 639 1
10254 639 2
10346 639 1
10539 639 1
11095 639 1
11156 639 1
11261 639 1
11364 639 1
11440 639 1
11488 639 1
11492 639 2
11564 639 1
11571 639 1
11587 639 1
11604 639 1
11638 639 1
11756 639 1
11868 639 3
11982 639 1
12134 639 4
12167 639 1
12187 639 1
12234 639 1
12257 639 1
12526 639 2
12599 639 1
12674 639 1
12717 639 1
12869 639 1
12881 639 4
13012 639 1
13030 639 2
13100 639 1
13171 639 1
13222 639 1
13311 639 1
14200 639 1
14206 639 1
14229 639 1
14285 639 2
14405 639 2
14421 639 1
14449 639 2
14472 639 2
14477 639 1
14527 639 2
14546 639 1
14564 639 8
14636 639 1
14705 639 1
14766 639 1
14858 639 15
15027 639 2
15099 639 3
15194 639 2
15311 639 24
15369 639 2
15444 639 1
15452 639 1
15454 639 1
15458 639 1
15582 639 4
15641 639 3
15688 639 1
15780 639 1
15927 639 1
15959 639 1
15967 639 14
16045 639 1
16092 639 1
22 640 16
26 640 1
49 640 1
90 640 1
97 640 3
156 640 1
158 640 1
161 640 1
203 640 1
207 640 1
216 640 1
218 640 2
251 640 4
274 640 1
275 640 1
280 640 2
283 640 1
287 640 1
288 640 1
290 640 1
294 640 2
296 640 1
297 640 4
300 640 2
302 640 5
330 640 1
342 640 1
353 640 1
361 640 1
375 640 1
377 640 1
389 640 2
413 640 1
417 640 1
424 640 1
426 640 1
439 640 1
455 640 1
469 640 2
520 640 1
532 640 1
540 640 1
542 640 1
564 640 1
574 640 1
580 640 13
589 640 1
592 640 1
594 640 2
619 640 1
637 640 1
641 640 1
647 640 2
693 640 1
727 640 1
756 640 1
760 640 1
826 640 3
831 640 1
837 640 2
844 640 1
877 640 1
901 640 1
918 640 2
920 640 1
997 640 1
1029 640 1
1030 640 2
1034 640 1
1046 640 1
1153 640 1
1187 640 1
1224 640 1
1274 640 1
1281 640 1
1292 640 1
1357 640 45
1543 640 1
1546 640 1
1655 640 1
1669 640 9
1713 640 1
1782 640 6
1795 640 1
1797 640 1
1798 640 2
1897 640 2
2024 640 6
2049 640 6
2056 640 1
2063 640 1
2067 640 6
2138 640 1
2170 640 2
2205 640 1
2219 640 2
2272 640 3
2291 640 6
2309 640 1
2345 640 1
2350 640 1
2353 640 1
2467 640 1
2484 640 1
2503 640 1
2592 640 1
2617 640 1
2648 640 1
2717 640 1
2726 640 2
2816 640 1
2823 640 1
2926 640 5
2947 640 3
2958 640 4
2989 640 1
3056 640 1
3059 640 1
3061 640 2
3097 640 1
3119 640 1
3140 640 1
3189 640 1
3265 640 3
3333 640 1
3375 640 1
3442 640 1
3490 640 1
3588 640 1
3797 640 2
3819 640 1
3857 640 2
3887 640 1
3893 640 1
3949 640 1
3961 640 7
3962 640 4
3964 640 1
3970 640 1
4079 640 2
4106 640 1
4107 640 1
4117 640 1
4250 640 1
4252 640 1
4294 640 4
4353 640 1
4359 640 1
4369 640 2
4376 640 1
4383 640 1
4384 640 1
4406 640 2
4486 640 1
4521 640 3
4531 640 1
4629 640 4
4712 640 3
4740 640 2
4790 640 1
4828 640 1
4931 640 1
4944 640 1
4958 640 1
5018 640 1
5309 640 1
5355 640 1
5371 640 4
5378 640 2
5393 640 1
5449 640 1
5465 640 1
5497 640 2
5507 640 1
5535 640 1
5564 640 1
5614 640 1
5698 640 1
5719 640 1
5820 640 1
5997 640 1
6041 640 2
6063 640 1
6163 640 2
6185 640 2
6195 640 1
6198 640 1
6199 640 3
6227 640 2
6314 640 1
6488 640 1
6555 640 1
6567 640 1
6597 640 1
6750 640 2
6816 640 2
6963 640 2
7052 640 1
7082 640 2
7107 640 4
7131 640 2
7136 640 6
7355 640 1
7406 640 1
7446 640 1
7502 640 2
7513 640 1
7556 640 3
7592 640 1
7727 640 1
7805 640 1
7823 640 1
7850 640 1
7911 640 1
8075 640 1
8086 640 1
8193 640 1
8237 640 1
8379 640 1
8389 640 1
8410 640 3
8541 640 1
8555 640 2
8596 640 2
8616 640 1
8630 640 1
8635 640 1
8676 640 11
8727 640 1
8762 640 1
8827 640 1
8853 640 1
8919 640 1
8961 640 1
9057 640 1
9176 640 1
9194 640 4
9205 640 2
9210 640 1
9292 640 1
9367 640 2
9434 640 1
9578 640 1
9617 640 1
9623 640 1
9710 640 1
9738 640 1
9822 640 1
9865 640 13
9879 640 5
9887 640 1
10048 640 1
10102 640 1
10291 640 1
10400 640 1
10641 640 1
10899 640 1
10946 640 1
10992 640 1
11010 640 1
11022 640 1
11131 640 1
11252 640 1
11261 640 1
11286 640 1
11330 640 1
11345 640 1
11365 640 1
11377 640 1
11393 640 1
11456 640 2
11467 640 3
11481 640 1
11487 640 1
11491 640 1
11587 640 1
11619 640 2
11686 640 1
11696 640 1
11768 640 1
11795 640 1
11866 640 1
11982 640 1
11989 640 1
12019 640 1
12092 640 1
12128 640 1
12134 640 2
12236 640 2
12260 640 1
12315 640 1
12618 640 1
12653 640 1
12673 640 1
12720 640 1
12852 640 2
12872 640 1
12881 640 2
12973 640 1
13071 640 1
13092 640 1
13094 640 1
13141 640 1
13327 640 1
13403 640 1
13494 640 1
13503 640 1
13507 640 1
14229 640 1
14231 640 1
14258 640 1
14285 640 2
14405 640 1
14421 640 1
14449 640 7
14477 640 1
14527 640 1
14546 640 1
14564 640 11
14589 640 3
14636 640 7
14699 640 2
14705 640 5
14719 640 1
14751 640 1
14837 640 1
14858 640 8
14992 640 1
15008 640 1
15027 640 1
15126 640 3
15142 640 1
15147 640 1
15177 640 1
15190 640 2
15194 640 1
15196 640 1
15304 640 2
15311 640 63
15324 640 2
15369 640 6
15458 640 1
15527 640 1
15582 640 13
15641 640 2
15695 640 1
15701 640 1
15719 640 1
15729 640 3
15739 640 2
15761 640 1
15813 640 1
15862 640 3
15874 640 1
15877 640 2
15909 640 1
15924 640 2
15927 640 1
15957 640 4
15959 640 2
15967 640 41
15983 640 1
15998 640 1
16045 640 1
20 641 1
22 641 5
56 641 1
90 641 1
97 641 2
136 641 1
158 641 1
209 641 1
212 641 1
251 641 8
270 641 1
279 641 1
283 641 1
292 641 1
294 641 1
300 641 2
314 641 1
327 641 1
364 641 1
373 641 1
374 641 1
382 641 2
389 641 2
404 641 2
436 641 2
440 641 1
469 641 1
484 641 2
495 641 1
513 641 1
520 641 1
523 641 1
532 641 1
545 641 1
564 641 1
580 641 11
591 641 1
594 641 2
630 641 2
647 641 1
750 641 1
751 641 1
918 641 3
919 641 1
920 641 2
997 641 1
1030 641 2
1187 641 1
1203 641 1
1207 641 2
1211 641 1
1224 641 1
1313 641 1
1357 641 44
1381 641 1
1669 641 6
1885 641 1
1897 641 1
1966 641 1
2024 641 1
2028 641 1
2043 641 2
2049 641 1
2063 641 1
2067 641 3
2134 641 1
2205 641 1
2219 641 1
2272 641 1
2291 641 4
2484 641 2
2503 641 1
2616 641 1
2620 641 1
2633 641 3
2647 641 1
2926 641 8
2947 641 1
2958 641 4
3189 641 2
3265 641 1
3297 641 1
3340 641 1
3375 641 1
3377 641 1
3520 641 1
3619 641 1
3668 641 1
3707 641 1
3716 641 1
3759 641 1
3819 641 1
3857 641 1
3941 641 1
3961 641 17
3962 641 3
4005 641 1
4106 641 1
4107 641 1
4216 641 1
4249 641 1
4294 641 3
4301 641 1
4363 641 2
4369 641 1
4390 641 1
4393 641 1
4409 641 1
4521 641 1
4578 641 1
4629 641 1
4680 641 1
4712 641 3
4733 641 2
4750 641 1
4780 641 1
4790 641 2
4958 641 2
5001 641 1
5222 641 1
5224 641 1
5371 641 2
5393 641 1
5449 641 1
5497 641 3
5507 641 2
5608 641 1
5617 641 1
5635 641 1
5704 641 1
5719 641 1
5942 641 1
5973 641 1
6124 641 1
6169 641 1
6185 641 1
6195 641 2
6199 641 3
6227 641 2
6301 641 1
6397 641 1
6444 641 1
6476 641 2
6488 641 1
6504 641 1
6520 641 1
6568 641 1
6750 641 1
6947 641 1
6963 641 2
7082 641 2
7107 641 1
7131 641 5
7136 641 2
7146 641 1
7151 641 1
7203 641 1
7204 641 1
7278 641 1
7406 641 1
7414 641 1
7440 641 1
7474 641 1
7502 641 1
7746 641 1
7748 641 2
7850 641 1
7860 641 1
7865 641 1
8062 641 1
8086 641 1
8187 641 1
8237 641 2
8365 641 1
8374 641 1
8405 641 1
8410 641 1
8441 641 1
8458 641 1
8460 641 1
8555 641 2
8596 641 1
8631 641 1
8635 641 1
8676 641 4
8691 641 1
8727 641 1
8739 641 1
8824 641 1
8884 641 1
9095 641 1
9194 641 1
9272 641 2
9367 641 1
9489 641 1
9706 641 1
9710 641 1
9742 641 2
9865 641 16
9916 641 1
9946 641 1
9978 641 1
10091 641 1
10102 641 1
10110 641 1
10223 641 1
10368 641 1
10449 641 1
10814 641 1
11096 641 1
11119 641 2
11159 641 1
11173 641 1
11200 641 1
11252 641 1
11352 641 1
11365 641 1
11378 641 1
11430 641 1
11492 641 1
11546 641 1
11580 641 1
11619 641 1
11738 641 1
11768 641 1
11886 641 1
11974 641 4
11988 641 1
12113 641 1
12134 641 4
12187 641 2
12223 641 1
12331 641 1
12584 641 1
12586 641 1
12624 641 1
12648 641 1
12706 641 1
12881 641 6
12959 641 2
13071 641 1
13082 641 1
13100 641 1
13206 641 1
13365 641 1
13456 641 1
13477 641 1
13506 641 1
14201 641 1
14354 641 1
14396 641 1
14399 641 1
14421 641 3
14449 641 6
14527 641 1
14546 641 4
14562 641 1
14564 641 6
14589 641 1
14630 641 1
14636 641 5
14691 641 1
14699 641 1
14705 641 2
14766 641 1
14858 641 6
15015 641 1
15027 641 5
15039 641 1
15126 641 2
15194 641 6
15284 641 2
15304 641 1
15311 641 67
15314 641 1
15452 641 2
15458 641 3
15556 641 1
15582 641 7
15641 641 1
15729 641 2
15739 641 2
15761 641 1
15813 641 2
15835 641 2
15845 641 1
15924 641 1
15927 641 1
15959 641 1
15967 641 28
16045 641 1
16136 641 1
16 642 1
22 642 9
100 642 1
148 642 2
211 642 1
216 642 1
218 642 1
225 642 2
251 642 2
268 642 1
274 642 1
286 642 2
287 642 1
293 642 1
294 642 2
296 642 2
321 642 1
327 642 1
375 642 1
377 642 1
381 642 1
389 642 2
397 642 1
404 642 1
423 642 2
426 642 1
439 642 1
484 642 5
503 642 1
526 642 1
532 642 3
540 642 2
545 642 1
551 642 1
580 642 3
589 642 2
635 642 1
647 642 2
668 642 1
703 642 1
727 642 1
743 642 1
759 642 1
822 642 1
831 642 1
918 642 2
919 642 1
1076 642 1
1138 642 1
1194 642 1
1240 642 1
1292 642 1
1357 642 43
1484 642 1
1524 642 1
1530 642 1
1545 642 2
1588 642 1
1601 642 2
1630 642 1
1655 642 1
1669 642 7
1782 642 2
1798 642 1
1823 642 2
1897 642 1
2024 642 6
2028 642 1
2049 642 4
2050 642 1
2067 642 4
2170 642 1
2182 642 1
2204 642 1
2221 642 1
2272 642 1
2291 642 10
2349 642 2
2372 642 2
2432 642 1
2565 642 1
2633 642 3
2672 642 1
2726 642 1
2810 642 1
2947 642 1
2958 642 1
3167 642 1
3189 642 4
3191 642 1
3392 642 1
3472 642 1
3490 642 1
3857 642 1
3867 642 1
3875 642 1
3900 642 1
3919 642 2
3941 642 1
3961 642 9
3962 642 6
4045 642 1
4107 642 1
4205 642 1
4250 642 1
4294 642 3
4325 642 1
4373 642 1
4390 642 1
4402 642 1
4406 642 1
4409 642 1
4422 642 1
4443 642 1
4484 642 1
4578 642 1
4629 642 1
4712 642 2
4733 642 1
4777 642 1
4837 642 1
4839 642 1
4915 642 1
4958 642 1
4963 642 1
5026 642 1
5104 642 1
5111 642 1
5222 642 1
5252 642 1
5347 642 1
5371 642 1
5372 642 1
5449 642 1
5493 642 1
5556 642 2
5626 642 1
5659 642 1
5821 642 1
5836 642 1
5860 642 1
5873 642 1
5884 642 1
5946 642 1
6012 642 2
6041 642 1
6068 642 1
6185 642 2
6199 642 6
6201 642 1
6227 642 4
6240 642 1
6369 642 1
6385 642 1
6444 642 1
6488 642 3
6520 642 1
6702 642 3
6739 642 1
6750 642 2
6816 642 5
6857 642 1
6863 642 1
6868 642 1
6912 642 1
6926 642 1
6963 642 1
7029 642 1
7107 642 13
7131 642 2
7136 642 2
7231 642 1
7310 642 1
7355 642 2
7406 642 1
7464 642 1
7474 642 1
7592 642 2
7648 642 1
7746 642 5
7805 642 1
7853 642 1
7861 642 1
7865 642 1
7902 642 1
8037 642 1
8109 642 1
8237 642 2
8255 642 1
8271 642 1
8306 642 1
8379 642 1
8388 642 1
8410 642 2
8462 642 1
8477 642 1
8543 642 1
8555 642 2
8630 642 2
8635 642 1
8655 642 1
8676 642 5
8739 642 2
8802 642 1
8824 642 1
8827 642 1
8911 642 1
9095 642 1
9308 642 1
9350 642 1
9367 642 2
9457 642 1
9494 642 1
9586 642 1
9605 642 2
9624 642 1
9652 642 2
9718 642 1
9742 642 1
9865 642 20
9927 642 1
10056 642 2
10064 642 1
10066 642 2
10326 642 1
10658 642 1
10961 642 1
11022 642 1
11086 642 1
11156 642 2
11252 642 1
11261 642 2
11377 642 1
11378 642 1
11409 642 1
11456 642 1
11491 642 2
11492 642 1
11577 642 1
11587 642 1
11604 642 1
11607 642 1
11615 642 1
11619 642 2
11724 642 1
11868 642 1
11974 642 2
11989 642 2
12050 642 1
12135 642 1
12234 642 1
12236 642 2
12257 642 1
12512 642 3
12544 642 1
12586 642 1
12615 642 1
12624 642 1
12663 642 1
12872 642 2
12881 642 39
12959 642 1
13038 642 1
13180 642 1
13206 642 1
13242 642 1
13330 642 1
13353 642 1
13456 642 1
13478 642 1
13489 642 1
14200 642 1
14206 642 1
14229 642 1
14242 642 1
14250 642 1
14268 642 1
14323 642 1
14405 642 1
14421 642 3
14449 642 5
14471 642 1
14546 642 1
14564 642 17
14589 642 1
14630 642 1
14636 642 7
14699 642 1
14705 642 1
14766 642 2
14858 642 10
14944 642 1
14977 642 1
14978 642 1
15008 642 1
15016 642 1
15027 642 1
15040 642 1
15126 642 2
15194 642 1
15311 642 63
15324 642 1
15409 642 1
15436 642 2
15452 642 4
15454 642 1
15458 642 1
15582 642 7
15641 642 2
15704 642 1
15729 642 2
15731 642 1
15877 642 1
15957 642 1
15967 642 42
15983 642 1
16023 642 1
16036 642 1
22 643 8
73 643 1
140 643 2
158 643 1
162 643 1
251 643 3
274 643 1
275 643 1
278 643 1
281 643 3
282 643 1
287 643 1
288 643 1
294 643 1
296 643 1
298 643 1
299 643 1
302 643 1
327 643 1
342 643 1
361 643 2
381 643 1
389 643 2
426 643 2
439 643 1
442 643 1
519 643 1
525 643 1
547 643 1
563 643 1
574 643 1
580 643 6
589 643 1
594 643 2
630 643 1
641 643 1
659 643 2
660 643 1
676 643 1
721 643 1
727 643 2
743 643 1
781 643 1
822 643 1
831 643 1
919 643 1
1136 643 1
1176 643 2
1203 643 1
1216 643 1
1277 643 2
1357 643 22
1420 643 2
1566 643 1
1584 643 1
1630 643 2
1655 643 1
1669 643 3
1788 643 1
1829 643 1
1833 643 1
1856 643 1
1897 643 1
1965 643 1
2024 643 3
2028 643 2
2049 643 1
2067 643 6
2127 643 1
2129 643 1
2138 643 1
2182 643 1
2272 643 1
2291 643 3
2335 643 1
2456 643 1
2592 643 1
2816 643 1
2926 643 1
2958 643 1
2981 643 1
2984 643 1
2989 643 1
3189 643 2
3193 643 1
3321 643 1
3333 643 1
3390 643 1
3424 643 1
3561 643 1
3567 643 1
3609 643 1
3797 643 1
3819 643 3
3857 643 1
3860 643 1
3941 643 2
3960 643 1
3961 643 9
3962 643 1
4067 643 1
4107 643 1
4205 643 2
4294 643 1
4362 643 1
4363 643 1
4376 643 2
4381 643 1
4393 643 1
4421 643 1
4516 643 1
4558 643 1
4629 643 2
4675 643 1
4956 643 1
4980 643 2
5102 643 1
5111 643 1
5264 643 1
5347 643 1
5371 643 1
5378 643 1
5393 643 1
5497 643 1
5534 643 1
5628 643 1
5659 643 1
5673 643 1
5698 643 1
5745 643 1
5924 643 2
5930 643 1
5942 643 1
5952 643 1
6041 643 4
6063 643 1
6092 643 1
6111 643 1
6184 643 1
6185 643 4
6199 643 2
6226 643 1
6227 643 1
6258 643 1
6301 643 1
6303 643 1
6488 643 3
6520 643 1
6672 643 1
6702 643 6
6750 643 2
6765 643 1
6901 643 1
6926 643 1
6947 643 1
7008 643 1
7101 643 1
7107 643 2
7131 643 1
7136 643 1
7169 643 1
7231 643 1
7321 643 1
7390 643 1
7474 643 1
7494 643 1
7502 643 1
7642 643 1
7704 643 1
7727 643 1
7733 643 1
7747 643 3
7844 643 1
7845 643 1
7865 643 1
7876 643 2
8188 643 1
8237 643 1
8374 643 3
8379 643 2
8477 643 1
8539 643 1
8563 643 2
8569 643 1
8571 643 1
8595 643 1
8630 643 2
8635 643 1
8655 643 1
8676 643 2
8739 643 1
8824 643 1
8891 643 1
8974 643 1
9014 643 1
9321 643 1
9605 643 1
9613 643 1
9742 643 1
9769 643 1
9865 643 11
9868 643 1
9879 643 1
9946 643 1
9956 643 1
9978 643 1
10008 643 1
10011 643 1
10067 643 1
10086 643 1
10239 643 1
10346 643 1
10381 643 1
10944 643 1
10963 643 1
11022 643 1
11218 643 1
11380 643 1
11390 643 1
11456 643 2
11488 643 1
11492 643 1
11549 643 1
11571 643 1
11580 643 1
11587 643 5
11619 643 1
11639 643 1
11645 643 1
11649 643 2
11676 643 1
11795 643 1
11913 643 1
12004 643 1
12128 643 1
12134 643 3
12151 643 1
12171 643 1
12187 643 1
12234 643 2
12296 643 1
12367 643 1
12512 643 2
12526 643 1
12593 643 1
12621 643 1
12629 643 1
12693 643 1
12869 643 1
12881 643 7
12904 643 1
13092 643 1
13100 643 1
13115 643 1
13116 643 1
13139 643 1
13141 643 1
13171 643 1
13190 643 1
13311 643 1
13507 643 2
14200 643 1
14229 643 1
14285 643 3
14396 643 1
14405 643 2
14421 643 2
14449 643 2
14472 643 1
14474 643 1
14477 643 1
14527 643 1
14546 643 3
14564 643 12
14569 643 1
14589 643 3
14636 643 4
14691 643 2
14699 643 1
14705 643 1
14837 643 1
14858 643 12
14911 643 1
15027 643 2
15039 643 1
15082 643 2
15099 643 1
15126 643 1
15177 643 1
15190 643 1
15194 643 6
15222 643 1
15284 643 2
15304 643 1
15311 643 43
15324 643 1
15360 643 1
15369 643 2
15458 643 3
15582 643 7
15705 643 1
15761 643 1
15780 643 1
15813 643 1
15830 643 1
15835 643 1
15861 643 1
15877 643 1
15927 643 1
15959 643 1
15967 643 16
15983 643 1
16021 643 1
16093 643 1
18 644 1
22 644 13
26 644 1
73 644 1
97 644 2
151 644 1
191 644 1
202 644 1
203 644 1
211 644 2
233 644 1
251 644 6
259 644 1
269 644 1
274 644 1
281 644 2
282 644 2
283 644 1
284 644 1
289 644 1
302 644 1
327 644 1
330 644 1
416 644 1
426 644 1
449 644 1
467 644 1
469 644 1
484 644 1
525 644 1
545 644 1
580 644 8
594 644 1
608 644 1
621 644 1
641 644 1
659 644 2
670 644 1
693 644 1
717 644 1
831 644 1
884 644 1
917 644 1
918 644 1
920 644 5
992 644 1
997 644 1
1028 644 1
1030 644 5
1072 644 2
1076 644 1
1357 644 43
1438 644 1
1483 644 1
1484 644 1
1540 644 1
1545 644 1
1546 644 2
1584 644 2
1598 644 1
1669 644 7
1719 644 1
1782 644 1
1791 644 1
1796 644 1
1797 644 1
1798 644 1
1897 644 1
1965 644 2
2024 644 2
2031 644 1
2049 644 8
2067 644 4
2219 644 1
2221 644 1
2272 644 1
2291 644 5
2326 644 2
2344 644 1
2384 644 1
2455 644 1
2484 644 3
2503 644 3
2534 644 1
2739 644 1
2810 644 1
2823 644 1
2872 644 1
2926 644 1
2937 644 1
2958 644 3
2989 644 2
3063 644 1
3173 644 2
3189 644 3
3265 644 1
3266 644 2
3267 644 1
3371 644 1
3375 644 3
3392 644 1
3561 644 1
3588 644 2
3628 644 2
3671 644 1
3797 644 1
3844 644 1
3857 644 2
3860 644 1
3893 644 1
3959 644 1
3961 644 5
3967 644 1
4109 644 1
4335 644 1
4338 644 2
4349 644 1
4356 644 1
4369 644 1
4384 644 1
4393 644 1
4406 644 3
4448 644 1
4486 644 1
4516 644 1
4556 644 1
4558 644 1
4629 644 1
4676 644 1
4729 644 1
4777 644 1
4786 644 1
4790 644 2
4839 644 1
4956 644 1
4991 644 1
5018 644 4
5101 644 3
5119 644 2
5159 644 1
5280 644 1
5316 644 1
5347 644 2
5393 644 1
5471 644 1
5496 644 2
5497 644 1
5556 644 1
5673 644 1
5741 644 1
5745 644 1
5786 644 1
5873 644 1
5942 644 2
6041 644 1
6057 644 1
6095 644 1
6121 644 1
6185 644 1
6199 644 4
6227 644 2
6230 644 4
6319 644 1
6375 644 1
6385 644 1
6397 644 1
6444 644 1
6482 644 1
6488 644 4
6583 644 1
6702 644 2
6764 644 1
6857 644 1
6926 644 2
6995 644 1
7053 644 2
7082 644 1
7107 644 1
7131 644 2
7136 644 5
7169 644 2
7179 644 1
7203 644 1
7204 644 2
7274 644 1
7355 644 2
7406 644 1
7414 644 1
7420 644 1
7429 644 1
7446 644 1
7447 644 1
7474 644 1
7478 644 1
7502 644 2
7513 644 2
7534 644 1
7793 644 1
7805 644 1
7823 644 1
8062 644 1
8086 644 1
8367 644 2
8379 644 1
8410 644 1
8555 644 1
8571 644 1
8585 644 1
8595 644 5
8622 644 1
8655 644 1
8676 644 6
8727 644 1
8739 644 3
8919 644 1
9043 644 2
9123 644 1
9129 644 2
9366 644 1
9367 644 2
9489 644 1
9638 644 1
9640 644 1
9706 644 1
9865 644 18
9888 644 2
9906 644 1
9912 644 1
9927 644 1
9945 644 1
9946 644 1
9968 644 1
10006 644 1
10064 644 1
10102 644 2
10103 644 2
10226 644 1
10254 644 1
10368 644 1
10395 644 1
10963 644 1
10998 644 1
11022 644 1
11252 644 1
11273 644 1
11318 644 1
11364 644 1
11390 644 1
11393 644 1
11487 644 1
11571 644 1
11580 644 1
11587 644 1
11619 644 1
11638 644 1
11657 644 1
11774 644 1
11895 644 1
11956 644 1
11989 644 1
12033 644 2
12128 644 1
12171 644 1
12185 644 1
12187 644 1
12253 644 1
12307 644 1
12367 644 1
12512 644 1
12526 644 1
12575 644 1
12586 644 1
12606 644 1
12628 644 1
12642 644 1
12653 644 1
12869 644 2
12881 644 2
12982 644 1
13100 644 2
13141 644 1
13171 644 1
13371 644 1
13415 644 1
13439 644 1
13494 644 1
13506 644 1
14201 644 1
14206 644 2
14285 644 1
14389 644 1
14399 644 1
14405 644 4
14421 644 1
14449 644 7
14527 644 2
14546 644 4
14562 644 1
14564 644 12
14589 644 2
14705 644 3
14777 644 1
14778 644 1
14809 644 1
14858 644 15
14911 644 1
14977 644 1
15020 644 1
15099 644 2
15126 644 2
15194 644 8
15196 644 1
15270 644 1
15284 644 3
15311 644 31
15314 644 2
15369 644 4
15452 644 5
15458 644 1
15532 644 1
15582 644 5
15641 644 2
15704 644 1
15729 644 1
15877 644 1
15925 644 1
15927 644 1
15957 644 3
15967 644 30
16036 644 1
16099 644 1
22 645 6
95 645 1
158 645 1
203 645 3
216 645 1
217 645 1
223 645 1
230 645 1
239 645 2
243 645 1
251 645 4
273 645 1
280 645 1
283 645 1
287 645 1
288 645 1
289 645 1
294 645 2
297 645 1
298 645 1
299 645 1
301 645 1
302 645 1
304 645 1
305 645 1
327 645 1
362 645 1
389 645 2
392 645 1
406 645 1
413 645 1
424 645 1
433 645 2
469 645 2
480 645 3
484 645 4
523 645 2
532 645 1
564 645 1
574 645 1
580 645 10
589 645 2
591 645 1
594 645 1
630 645 1
635 645 1
647 645 1
668 645 1
690 645 1
702 645 1
756 645 3
783 645 1
884 645 1
914 645 1
918 645 1
948 645 1
997 645 1
1001 645 1
1030 645 1
1187 645 2
1203 645 1
1224 645 1
1270 645 1
1339 645 2
1351 645 1
1357 645 41
1505 645 1
1530 645 2
1545 645 1
1546 645 1
1584 645 1
1626 645 1
1639 645 1
1663 645 1
1669 645 4
1713 645 1
1782 645 1
1786 645 1
1790 645 1
1797 645 2
1798 645 4
1897 645 1
2024 645 5
2043 645 1
2049 645 4
2056 645 1
2138 645 1
2202 645 2
2219 645 1
2221 645 1
2272 645 2
2291 645 2
2323 645 1
2345 645 1
2350 645 1
2353 645 1
2484 645 1
2491 645 1
2503 645 1
2525 645 1
2592 645 1
2597 645 1
2620 645 1
2633 645 3
2752 645 1
2823 645 1
2831 645 1
2891 645 1
2926 645 1
2947 645 6
2989 645 1
3123 645 1
3140 645 1
3167 645 2
3189 645 3
3234 645 1
3265 645 3
3308 645 1
3400 645 1
3494 645 2
3511 645 1
3574 645 1
3662 645 2
3663 645 1
3691 645 1
3797 645 2
3846 645 1
3960 645 2
3961 645 21
3962 645 1
3963 645 1
3964 645 1
4117 645 1
4171 645 1
4230 645 1
4383 645 1
4406 645 1
4546 645 1
4558 645 1
4680 645 1
4706 645 1
4712 645 1
4755 645 1
4772 645 1
4777 645 1
4778 645 1
4828 645 1
4881 645 1
4882 645 1
4934 645 1
4958 645 1
4991 645 1
5001 645 1
5018 645 1
5033 645 1
5101 645 1
5222 645 1
5240 645 1
5275 645 1
5283 645 1
5321 645 1
5329 645 2
5432 645 1
5449 645 1
5468 645 1
5496 645 1
5497 645 6
5535 645 1
5564 645 1
5617 645 1
5752 645 1
5845 645 1
5914 645 1
6063 645 1
6088 645 1
6172 645 1
6177 645 1
6183 645 1
6185 645 2
6195 645 1
6199 645 4
6227 645 1
6247 645 1
6251 645 1
6258 645 1
6266 645 1
6314 645 1
6364 645 1
6375 645 1
6444 645 2
6488 645 2
6567 645 1
6647 645 1
6659 645 4
6672 645 1
6756 645 1
6773 645 1
6801 645 1
6912 645 1
6983 645 1
6995 645 1
7082 645 1
7107 645 2
7131 645 2
7136 645 3
7169 645 2
7297 645 1
7310 645 1
7321 645 1
7355 645 3
7406 645 1
7414 645 1
7474 645 2
7502 645 1
7616 645 1
7676 645 2
7697 645 1
7706 645 1
7711 645 1
7719 645 1
7727 645 1
7746 645 1
7747 645 1
7803 645 1
7817 645 1
7853 645 1
8054 645 2
8132 645 1
8202 645 1
8221 645 1
8237 645 1
8259 645 1
8374 645 1
8386 645 1
8410 645 1
8458 645 2
8484 645 1
8514 645 1
8555 645 3
8581 645 1
8585 645 2
8595 645 4
8630 645 1
8676 645 2
8682 645 1
8727 645 1
8732 645 1
8767 645 1
8824 645 1
8836 645 1
9031 645 1
9210 645 2
9250 645 1
9297 645 1
9298 645 1
9305 645 1
9367 645 1
9489 645 1
9634 645 2
9742 645 2
9864 645 1
9865 645 15
9878 645 1
9910 645 1
9978 645 1
10008 645 1
10043 645 1
10064 645 1
10103 645 1
10205 645 1
10221 645 1
10444 645 1
10900 645 1
10987 645 1
11064 645 1
11173 645 1
11245 645 1
11253 645 2
11261 645 2
11348 645 1
11430 645 2
11467 645 1
11533 645 1
11619 645 1
11686 645 1
11724 645 3
11738 645 2
11829 645 2
11866 645 1
11868 645 2
11988 645 1
11989 645 1
12134 645 2
12171 645 1
12180 645 1
12185 645 1
12187 645 2
12424 645 1
12512 645 1
12559 645 1
12596 645 1
12609 645 1
12629 645 1
12653 645 1
12735 645 1
12737 645 1
12805 645 1
12851 645 1
12864 645 1
12869 645 3
12881 645 4
13071 645 1
13139 645 3
13302 645 1
13334 645 2
13338 645 1
13491 645 1
13494 645 1
14200 645 1
14258 645 1
14285 645 6
14296 645 3
14399 645 1
14405 645 2
14449 645 1
14471 645 1
14495 645 1
14527 645 1
14546 645 4
14564 645 10
14636 645 11
14691 645 1
14699 645 1
14705 645 3
14778 645 1
14858 645 15
14977 645 2
15027 645 4
15126 645 1
15194 645 3
15270 645 1
15304 645 1
15311 645 72
15324 645 1
15332 645 1
15452 645 1
15582 645 6
15641 645 1
15688 645 1
15729 645 3
15780 645 3
15813 645 2
15845 645 1
15861 645 1
15862 645 4
15957 645 1
15967 645 24
15983 645 1
15997 645 1
16036 645 2
16045 645 3
16092 645 1
6 646 2
7 646 1
18 646 1
22 646 20
49 646 8
58 646 1
90 646 2
95 646 2
97 646 44
105 646 1
127 646 2
139 646 5
141 646 1
147 646 1
148 646 4
156 646 2
158 646 12
162 646 2
171 646 1
177 646 1
180 646 3
201 646 1
202 646 2
203 646 1
204 646 1
218 646 2
225 646 1
229 646 2
233 646 1
243 646 4
251 646 6
258 646 2
259 646 2
267 646 7
268 646 1
269 646 3
270 646 10
271 646 2
273 646 2
274 646 19
275 646 5
276 646 4
277 646 3
278 646 1
279 646 2
280 646 10
281 646 7
282 646 10
283 646 4
284 646 4
286 646 4
287 646 6
288 646 8
289 646 10
290 646 4
291 646 9
292 646 2
293 646 4
294 646 12
295 646 1
296 646 4
297 646 5
298 646 5
299 646 5
300 646 10
301 646 9
302 646 2
305 646 3
307 646 1
311 646 1
321 646 1
327 646 5
330 646 6
337 646 6
353 646 2
356 646 1
373 646 1
374 646 1
380 646 2
381 646 2
383 646 1
389 646 20
413 646 3
416 646 1
423 646 9
426 646 11
436 646 4
439 646 5
440 646 6
442 646 1
455 646 4
465 646 4
469 646 6
480 646 1
484 646 5
503 646 1
506 646 1
519 646 2
520 646 2
530 646 1
532 646 8
534 646 6
540 646 6
542 646 1
547 646 1
558 646 5
563 646 4
564 646 3
574 646 7
576 646 1
580 646 15
589 646 2
594 646 16
596 646 4
598 646 1
602 646 1
618 646 2
630 646 12
636 646 2
637 646 2
641 646 1
643 646 1
647 646 2
668 646 1
670 646 5
674 646 1
676 646 6
683 646 1
693 646 2
721 646 9
724 646 1
756 646 3
760 646 1
802 646 3
829 646 1
831 646 1
890 646 1
918 646 31
919 646 7
920 646 1
997 646 3
998 646 1
1029 646 1
1030 646 1
1092 646 1
1118 646 1
1176 646 4
1187 646 6
1194 646 2
1224 646 4
1277 646 3
1338 646 2
1339 646 2
1343 646 1
1357 646 471
1483 646 1
1490 646 1
1630 646 2
1633 646 1
1639 646 1
1669 646 7
1713 646 1
1739 646 1
1792 646 5
1797 646 1
1822 646 1
1829 646 1
1834 646 1
1897 646 25
1922 646 1
1974 646 3
2012 646 3
2024 646 53
2028 646 8
2043 646 1
2049 646 5
2063 646 1
2067 646 1
2143 646 1
2182 646 3
2202 646 1
2232 646 1
2291 646 3
2335 646 1
2339 646 1
2349 646 1
2353 646 1
2372 646 6
2381 646 1
2384 646 4
2397 646 1
2414 646 1
2467 646 2
2503 646 1
2532 646 1
2540 646 1
2592 646 1
2597 646 1
2607 646 3
2633 646 9
2647 646 1
2720 646 1
2820 646 2
2823 646 1
2842 646 1
2917 646 1
2926 646 1
2947 646 3
2949 646 1
2950 646 3
2958 646 1
3029 646 1
3167 646 1
3246 646 1
3333 646 1
3347 646 2
3382 646 1
3384 646 1
3424 646 1
3446 646 1
3448 646 2
3490 646 2
3520 646 1
3619 646 1
3679 646 1
3749 646 2
3759 646 2
3797 646 1
3819 646 4
3909 646 1
3919 646 1
3941 646 1
3960 646 6
3961 646 101
3962 646 29
3964 646 2
4106 646 5
4179 646 1
4207 646 1
4230 646 1
4241 646 1
4250 646 1
4294 646 12
4338 646 1
4349 646 1
4359 646 2
4417 646 1
4516 646 1
4519 646 1
4520 646 3
4629 646 2
4637 646 1
4712 646 10
4881 646 1
4956 646 1
4958 646 2
4993 646 1
5005 646 1
5066 646 1
5092 646 1
5111 646 3
5221 646 1
5235 646 1
5239 646 1
5246 646 1
5253 646 1
5254 646 1
5257 646 1
5282 646 1
5406 646 1
5449 646 1
5473 646 1
5497 646 2
5507 646 1
5534 646 2
5626 646 1
5627 646 1
5698 646 4
5704 646 3
5705 646 1
5745 646 1
5752 646 3
5795 646 2
5874 646 1
5887 646 1
5951 646 1
5973 646 1
6050 646 1
6071 646 1
6088 646 1
6092 646 2
6107 646 1
6112 646 1
6136 646 1
6185 646 1
6195 646 9
6199 646 1
6214 646 1
6253 646 1
6254 646 3
6301 646 2
6380 646 1
6396 646 2
6476 646 1
6488 646 1
6504 646 2
6659 646 1
6702 646 1
6756 646 1
6815 646 1
6857 646 6
6896 646 1
7053 646 1
7082 646 3
7107 646 5
7131 646 23
7136 646 30
7166 646 1
7216 646 1
7223 646 2
7253 646 1
7285 646 1
7355 646 2
7372 646 1
7405 646 1
7406 646 1
7430 646 1
7446 646 1
7449 646 1
7453 646 1
7464 646 1
7474 646 7
7501 646 1
7503 646 1
7542 646 1
7592 646 3
7690 646 3
7746 646 1
7747 646 1
7748 646 7
7803 646 2
7817 646 1
7823 646 4
8019 646 1
8044 646 1
8057 646 1
8216 646 3
8219 646 1
8259 646 1
8355 646 1
8374 646 1
8386 646 1
8389 646 1
8397 646 1
8456 646 1
8458 646 3
8460 646 2
8481 646 1
8543 646 1
8555 646 13
8622 646 1
8630 646 1
8635 646 5
8655 646 1
8676 646 27
8717 646 1
8727 646 2
8739 646 1
8824 646 3
8853 646 3
8866 646 2
8893 646 1
8919 646 1
8983 646 1
9030 646 1
9043 646 1
9158 646 1
9168 646 1
9194 646 3
9212 646 1
9225 646 1
9303 646 1
9364 646 1
9367 646 2
9403 646 1
9489 646 4
9518 646 1
9612 646 1
9640 646 1
9681 646 1
9710 646 1
9777 646 2
9813 646 1
9845 646 1
9865 646 141
9946 646 1
9956 646 1
10030 646 1
10043 646 1
10048 646 1
10055 646 1
10064 646 1
10067 646 1
10102 646 1
10103 646 1
10156 646 1
10205 646 5
10228 646 1
10350 646 1
10452 646 1
10459 646 1
10556 646 1
10725 646 1
11114 646 1
11156 646 3
11170 646 1
11209 646 1
11245 646 1
11330 646 1
11365 646 3
11378 646 1
11385 646 1
11444 646 1
11571 646 1
11580 646 1
11608 646 1
11619 646 2
11631 646 1
11632 646 1
11644 646 1
11686 646 5
11688 646 1
11712 646 2
11724 646 4
11729 646 1
11868 646 3
11974 646 1
12019 646 1
12127 646 1
12128 646 2
12134 646 7
12135 646 1
12159 646 1
12187 646 1
12208 646 1
12217 646 4
12236 646 5
12315 646 1
12317 646 1
12331 646 3
12404 646 1
12558 646 1
12586 646 2
12624 646 1
12625 646 5
12653 646 7
12717 646 1
12737 646 1
12869 646 1
12881 646 8
12923 646 1
12985 646 2
13012 646 1
13071 646 1
13092 646 3
13100 646 2
13141 646 2
13171 646 1
13223 646 1
13240 646 1
13242 646 1
13307 646 1
13312 646 1
13321 646 1
13500 646 2
13506 646 2
13510 646 1
13551 646 2
14200 646 3
14206 646 3
14229 646 8
14250 646 1
14268 646 1
14363 646 1
14372 646 6
14396 646 3
14399 646 7
14405 646 1
14421 646 9
14449 646 21
14471 646 7
14527 646 14
14546 646 41
14564 646 81
14569 646 2
14636 646 50
14699 646 6
14705 646 20
14751 646 2
14766 646 1
14778 646 6
14858 646 1
14977 646 2
14978 646 1
15015 646 2
15024 646 1
15027 646 36
15051 646 1
15099 646 1
15126 646 14
15177 646 2
15190 646 7
15194 646 13
15196 646 3
15198 646 1
15270 646 1
15284 646 1
15311 646 491
15324 646 14
15369 646 7
15386 646 1
15436 646 2
15452 646 15
15454 646 1
15532 646 1
15556 646 1
15582 646 99
15612 646 2
15641 646 7
15688 646 4
15701 646 4
15704 646 1
15729 646 17
15731 646 10
15739 646 5
15761 646 2
15766 646 1
15780 646 5
15813 646 9
15824 646 1
15835 646 3
15836 646 1
15862 646 10
15877 646 4
15888 646 1
15927 646 12
15959 646 11
15965 646 1
15967 646 144
15997 646 7
16021 646 1
16045 646 4
16092 646 18
16136 646 5
18 647 2
22 647 9
26 647 1
116 647 2
203 647 1
205 647 2
211 647 1
243 647 1
251 647 8
269 647 2
273 647 1
280 647 2
285 647 1
287 647 1
290 647 1
299 647 2
304 647 1
305 647 1
316 647 2
327 647 2
381 647 1
397 647 1
404 647 1
436 647 1
437 647 1
455 647 1
467 647 1
468 647 1
484 647 1
516 647 1
525 647 1
540 647 1
574 647 1
580 647 9
589 647 2
594 647 2
630 647 1
635 647 1
637 647 1
641 647 1
690 647 2
721 647 1
727 647 3
748 647 1
756 647 2
826 647 1
831 647 3
886 647 1
918 647 2
919 647 2
920 647 1
997 647 1
1046 647 1
1194 647 1
1203 647 2
1259 647 1
1338 647 1
1357 647 35
1520 647 1
1539 647 1
1540 647 1
1546 647 1
1576 647 1
1630 647 3
1669 647 10
1680 647 1
1713 647 1
1755 647 1
1782 647 4
1790 647 1
1792 647 1
1797 647 1
1798 647 2
1908 647 1
1964 647 1
2024 647 4
2028 647 1
2049 647 3
2063 647 1
2067 647 4
2138 647 1
2205 647 1
2219 647 1
2272 647 1
2291 647 3
2323 647 1
2349 647 1
2456 647 1
2484 647 1
2503 647 2
2592 647 1
2616 647 2
2617 647 2
2620 647 2
2633 647 1
2810 647 1
2921 647 1
2926 647 1
2939 647 1
2947 647 1
2958 647 2
2989 647 1
3015 647 1
3056 647 1
3142 647 1
3175 647 1
3189 647 2
3265 647 1
3296 647 1
3345 647 1
3347 647 1
3371 647 1
3375 647 1
3378 647 1
3424 647 1
3448 647 1
3463 647 1
3504 647 1
3511 647 1
3520 647 1
3727 647 1
3797 647 2
3843 647 1
3846 647 1
3849 647 1
3856 647 1
3893 647 1
3949 647 1
3959 647 1
3961 647 8
3962 647 1
4095 647 1
4106 647 1
4107 647 3
4109 647 1
4205 647 1
4294 647 4
4353 647 1
4369 647 1
4377 647 2
4393 647 1
4448 647 1
4545 647 1
4675 647 1
4791 647 1
4828 647 1
4915 647 1
4930 647 1
4956 647 1
4958 647 1
4991 647 2
4994 647 1
5092 647 1
5101 647 1
5102 647 1
5103 647 1
5104 647 1
5197 647 1
5222 647 1
5276 647 2
5347 647 2
5393 647 3
5493 647 1
5496 647 1
5812 647 1
5883 647 1
6032 647 1
6040 647 1
6041 647 3
6063 647 1
6068 647 1
6088 647 1
6184 647 1
6198 647 1
6199 647 2
6227 647 1
6314 647 2
6375 647 2
6382 647 1
6488 647 1
6568 647 2
6659 647 1
6679 647 1
6701 647 1
6747 647 1
6750 647 2
6815 647 1
6857 647 2
6862 647 1
6995 647 1
7053 647 1
7082 647 3
7169 647 1
7231 647 1
7278 647 1
7284 647 1
7310 647 1
7353 647 1
7355 647 3
7440 647 1
7502 647 3
7542 647 1
7559 647 1
7568 647 1
7600 647 1
7764 647 1
7794 647 1
7845 647 1
8094 647 1
8106 647 1
8224 647 1
8237 647 4
8259 647 1
8271 647 1
8367 647 1
8379 647 1
8397 647 1
8410 647 3
8411 647 1
8477 647 1
8555 647 2
8595 647 2
8596 647 1
8635 647 1
8655 647 2
8676 647 4
8682 647 1
8727 647 2
8739 647 2
8802 647 1
8824 647 2
9095 647 1
9123 647 2
9155 647 1
9170 647 1
9262 647 1
9308 647 3
9367 647 1
9638 647 1
9865 647 12
9879 647 8
9956 647 1
9978 647 1
10103 647 2
10205 647 1
10368 647 1
10440 647 1
10469 647 1
10539 647 1
10946 647 1
10949 647 1
10963 647 1
11022 647 1
11023 647 1
11087 647 1
11089 647 1
11095 647 1
11156 647 1
11159 647 1
11173 647 1
11244 647 1
11261 647 3
11264 647 1
11348 647 3
11390 647 1
11467 647 2
11587 647 1
11619 647 1
11638 647 2
11676 647 1
11724 647 1
11729 647 1
11806 647 1
11988 647 1
12033 647 1
12134 647 6
12257 647 1
12260 647 1
12278 647 1
12317 647 1
12367 647 2
12374 647 1
12592 647 1
12625 647 1
12627 647 1
12629 647 2
12644 647 1
12869 647 1
12872 647 1
12881 647 8
12895 647 1
13092 647 1
13100 647 1
13141 647 1
13171 647 1
13351 647 2
13450 647 1
14206 647 3
14285 647 4
14372 647 1
14389 647 1
14396 647 2
14398 647 1
14405 647 4
14421 647 1
14449 647 3
14471 647 2
14527 647 2
14562 647 1
14564 647 9
14569 647 1
14589 647 5
14636 647 8
14699 647 1
14751 647 1
14858 647 21
14886 647 1
14939 647 1
15008 647 1
15015 647 2
15020 647 1
15027 647 1
15099 647 1
15126 647 4
15177 647 1
15190 647 1
15194 647 5
15196 647 2
15270 647 1
15284 647 2
15304 647 1
15311 647 55
15436 647 1
15452 647 4
15560 647 1
15582 647 9
15641 647 1
15688 647 1
15704 647 1
15708 647 1
15729 647 1
15845 647 3
15862 647 2
15927 647 1
15957 647 4
15959 647 1
15967 647 23
15997 647 1
16092 647 1
16102 647 1
16136 647 1
16182 647 1
22 648 7
114 648 1
148 648 1
187 648 1
200 648 1
259 648 1
274 648 1
289 648 1
293 648 1
304 648 2
316 648 1
321 648 1
330 648 1
375 648 1
389 648 1
404 648 2
416 648 1
443 648 1
484 648 1
534 648 1
545 648 1
571 648 1
573 648 1
574 648 1
580 648 7
594 648 1
637 648 1
679 648 1
693 648 1
711 648 1
736 648 1
831 648 2
877 648 3
890 648 1
948 648 2
1000 648 1
1199 648 1
1203 648 1
1224 648 1
1226 648 1
1268 648 1
1277 648 1
1357 648 22
1381 648 1
1483 648 1
1545 648 1
1566 648 1
1584 648 1
1626 648 1
1669 648 6
1713 648 1
1762 648 2
1790 648 2
1797 648 2
1798 648 2
1812 648 1
1814 648 1
1897 648 1
1909 648 1
1928 648 1
1956 648 1
1976 648 1
1977 648 1
2024 648 1
2028 648 1
2049 648 3
2063 648 2
2067 648 3
2219 648 1
2272 648 1
2334 648 2
2503 648 1
2592 648 1
2617 648 1
2672 648 1
2726 648 1
2810 648 1
2877 648 2
2926 648 2
2963 648 1
2984 648 1
2989 648 2
3059 648 1
3130 648 1
3173 648 1
3189 648 2
3265 648 2
3347 648 1
3352 648 1
3371 648 1
3375 648 1
3377 648 1
3398 648 1
3424 648 1
3425 648 1
3463 648 2
3797 648 3
3876 648 1
3919 648 1
3941 648 1
3960 648 2
3961 648 3
3962 648 3
3965 648 1
4067 648 2
4106 648 1
4107 648 1
4117 648 1
4237 648 1
4294 648 1
4348 648 1
4365 648 1
4369 648 1
4404 648 1
4406 648 2
4417 648 1
4519 648 1
4556 648 1
4629 648 1
4680 648 1
4708 648 1
4712 648 2
4778 648 1
4790 648 1
4828 648 1
4839 648 1
4916 648 1
5018 648 1
5101 648 1
5111 648 1
5119 648 1
5167 648 1
5174 648 1
5239 648 1
5240 648 1
5252 648 1
5265 648 1
5285 648 1
5371 648 1
5378 648 1
5393 648 1
5395 648 2
5497 648 1
5506 648 1
5564 648 2
5572 648 1
5578 648 1
5614 648 1
5626 648 1
5698 648 1
5722 648 1
5952 648 1
6041 648 1
6071 648 3
6169 648 1
6183 648 1
6195 648 3
6199 648 5
6227 648 2
6230 648 1
6240 648 1
6314 648 1
6351 648 1
6520 648 1
6659 648 1
6702 648 2
6747 648 1
6750 648 1
6816 648 1
6926 648 1
6999 648 2
7082 648 2
7169 648 1
7231 648 1
7234 648 3
7338 648 1
7355 648 2
7406 648 2
7414 648 3
7436 648 1
7625 648 1
7645 648 1
7714 648 1
7748 648 1
7761 648 1
7805 648 1
7845 648 1
7863 648 1
7945 648 1
8037 648 1
8044 648 2
8093 648 1
8237 648 1
8257 648 1
8389 648 1
8477 648 1
8543 648 1
8595 648 3
8633 648 1
8649 648 2
8676 648 3
8727 648 2
8739 648 2
8827 648 2
8853 648 1
9028 648 1
9350 648 1
9367 648 2
9442 648 1
9614 648 1
9617 648 1
9640 648 1
9705 648 1
9742 648 3
9745 648 1
9751 648 1
9865 648 9
9888 648 1
9913 648 1
9945 648 1
9946 648 1
9959 648 1
10048 648 3
10103 648 1
10205 648 1
11010 648 1
11025 648 1
11135 648 1
11226 648 2
11244 648 1
11252 648 1
11273 648 1
11289 648 1
11378 648 1
11390 648 1
11424 648 1
11430 648 1
11488 648 1
11492 648 1
11607 648 1
11619 648 3
11638 648 1
11655 648 1
11795 648 1
11806 648 1
11818 648 1
11868 648 2
11982 648 1
12004 648 1
12111 648 1
12134 648 2
12139 648 1
12348 648 1
12367 648 1
12405 648 1
12512 648 1
12542 648 1
12559 648 3
12606 648 1
12609 648 1
12621 648 1
12644 648 1
12862 648 1
12869 648 2
12881 648 2
13004 648 1
13092 648 1
13100 648 2
13115 648 1
13351 648 1
13370 648 2
13374 648 1
14202 648 1
14206 648 1
14229 648 1
14285 648 5
14376 648 1
14397 648 1
14405 648 4
14449 648 6
14472 648 2
14527 648 1
14546 648 3
14562 648 1
14564 648 6
14636 648 4
14699 648 1
14705 648 1
14809 648 1
14830 648 1
14858 648 13
15015 648 2
15020 648 1
15027 648 2
15099 648 2
15194 648 5
15203 648 1
15284 648 1
15304 648 2
15311 648 24
15324 648 3
15452 648 3
15458 648 1
15560 648 1
15582 648 6
15641 648 1
15704 648 1
15729 648 1
15780 648 1
15813 648 1
15835 648 1
15836 648 1
15862 648 1
15957 648 1
15967 648 14
15983 648 1
15998 648 1
16092 648 1
22 649 5
41 649 1
148 649 1
158 649 1
167 649 1
199 649 1
211 649 2
218 649 1
251 649 1
267 649 1
269 649 1
271 649 1
274 649 1
280 649 1
282 649 1
283 649 2
286 649 1
294 649 1
297 649 1
298 649 1
301 649 1
303 649 1
316 649 1
327 649 1
330 649 1
389 649 1
423 649 1
426 649 1
484 649 5
523 649 1
540 649 1
545 649 1
558 649 1
571 649 1
574 649 1
580 649 13
589 649 1
591 649 1
594 649 4
596 649 1
659 649 1
695 649 2
712 649 1
724 649 1
748 649 1
805 649 1
827 649 1
877 649 1
918 649 3
919 649 1
920 649 1
946 649 1
997 649 1
1028 649 1
1030 649 2
1088 649 1
1203 649 2
1224 649 2
1268 649 3
1294 649 1
1311 649 1
1357 649 19
1540 649 1
1584 649 1
1669 649 8
1687 649 1
1798 649 1
1887 649 2
1924 649 1
2024 649 5
2028 649 1
2031 649 1
2049 649 4
2058 649 1
2067 649 5
2138 649 1
2176 649 1
2291 649 2
2372 649 2
2378 649 3
2592 649 1
2617 649 1
2633 649 1
2672 649 1
2822 649 1
2843 649 1
2874 649 2
2926 649 5
2933 649 1
2958 649 5
2982 649 1
2989 649 1
3084 649 1
3130 649 1
3147 649 1
3170 649 1
3189 649 1
3265 649 1
3345 649 2
3371 649 6
3375 649 1
3377 649 1
3400 649 1
3548 649 1
3561 649 1
3588 649 1
3620 649 1
3621 649 3
3679 649 3
3797 649 1
3819 649 2
3856 649 1
3860 649 1
3867 649 1
3961 649 5
3962 649 2
3964 649 1
4067 649 2
4107 649 1
4225 649 1
4240 649 1
4252 649 1
4294 649 2
4363 649 1
4369 649 1
4384 649 1
4406 649 8
4471 649 2
4516 649 1
4521 649 2
4629 649 1
4708 649 1
4709 649 1
4712 649 1
4733 649 1
4780 649 2
4786 649 1
4790 649 1
4839 649 4
4934 649 1
4958 649 1
4963 649 1
4997 649 1
5172 649 1
5328 649 1
5347 649 3
5381 649 1
5393 649 1
5395 649 1
5414 649 1
5496 649 1
5507 649 2
5534 649 1
5556 649 1
5572 649 1
5617 649 1
5698 649 1
5745 649 1
5942 649 2
6041 649 2
6070 649 1
6071 649 1
6183 649 1
6185 649 1
6198 649 1
6199 649 4
6247 649 1
6253 649 2
6258 649 1
6270 649 1
6314 649 1
6343 649 1
6375 649 1
6657 649 1
6659 649 1
6701 649 1
6702 649 1
6750 649 2
6816 649 1
6855 649 1
6926 649 1
7107 649 2
7131 649 1
7136 649 5
7204 649 1
7355 649 1
7382 649 1
7386 649 2
7406 649 1
7420 649 1
7474 649 1
7498 649 1
7513 649 1
7619 649 1
7746 649 2
7747 649 1
7779 649 1
7805 649 1
7850 649 1
7865 649 1
8062 649 1
8153 649 1
8256 649 1
8258 649 1
8259 649 1
8271 649 2
8374 649 1
8379 649 2
8391 649 1
8410 649 2
8543 649 1
8555 649 1
8569 649 1
8571 649 1
8595 649 1
8596 649 2
8655 649 2
8676 649 5
8718 649 1
8727 649 4
8739 649 1
8764 649 1
8853 649 1
8955 649 1
9095 649 1
9123 649 2
9155 649 1
9183 649 1
9212 649 1
9243 649 2
9605 649 2
9640 649 2
9706 649 1
9710 649 2
9729 649 1
9771 649 1
9801 649 1
9823 649 1
9865 649 12
9926 649 2
9956 649 1
9978 649 1
10102 649 1
10103 649 4
10395 649 1
10964 649 1
10974 649 1
11004 649 2
11010 649 1
11156 649 1
11173 649 1
11249 649 1
11253 649 5
11261 649 4
11263 649 1
11282 649 1
11348 649 1
11430 649 1
11439 649 1
11456 649 1
11592 649 1
11604 649 1
11619 649 1
11638 649 1
11729 649 3
11795 649 1
11974 649 1
12125 649 1
12185 649 1
12187 649 4
12367 649 2
12512 649 1
12570 649 1
12580 649 1
12609 649 1
12629 649 2
12869 649 2
12872 649 2
12879 649 1
12881 649 15
13092 649 5
13115 649 2
13317 649 1
13343 649 1
13417 649 1
13470 649 1
13497 649 1
13503 649 1
14285 649 2
14376 649 1
14405 649 2
14449 649 4
14527 649 1
14564 649 9
14630 649 1
14636 649 4
14691 649 1
14705 649 2
14766 649 1
14817 649 1
14858 649 17
14949 649 2
15008 649 1
15099 649 3
15126 649 1
15194 649 1
15284 649 1
15304 649 1
15311 649 23
15314 649 1
15318 649 1
15324 649 1
15452 649 2
15582 649 4
15641 649 1
15688 649 1
15835 649 1
15959 649 1
15967 649 15
16045 649 1
22 650 2
62 650 1
97 650 2
136 650 1
156 650 1
191 650 1
201 650 1
202 650 1
203 650 1
207 650 1
211 650 1
233 650 3
251 650 3
268 650 1
271 650 2
274 650 1
276 650 1
280 650 1
281 650 1
282 650 2
288 650 1
291 650 1
302 650 1
314 650 1
327 650 2
336 650 1
342 650 1
375 650 1
382 650 1
383 650 2
389 650 1
397 650 1
413 650 1
434 650 1
484 650 3
525 650 1
545 650 1
551 650 1
569 650 1
574 650 2
580 650 16
592 650 1
594 650 2
647 650 1
693 650 3
703 650 1
721 650 1
727 650 1
756 650 3
784 650 1
826 650 1
831 650 1
877 650 1
918 650 2
997 650 2
1176 650 1
1224 650 1
1338 650 1
1357 650 22
1432 650 1
1520 650 1
1548 650 1
1630 650 3
1638 650 1
1669 650 5
1713 650 1
1782 650 1
1797 650 1
1798 650 2
1838 650 1
1842 650 1
1897 650 1
1964 650 3
2024 650 5
2049 650 2
2056 650 1
2063 650 1
2067 650 6
2170 650 1
2176 650 1
2219 650 1
2291 650 7
2327 650 1
2349 650 1
2429 650 1
2484 650 1
2486 650 1
2503 650 1
2592 650 1
2617 650 1
2633 650 2
2702 650 1
2717 650 1
2822 650 1
2926 650 3
2958 650 3
3119 650 1
3175 650 1
3189 650 1
3192 650 1
3238 650 2
3265 650 1
3344 650 1
3375 650 1
3424 650 1
3425 650 1
3463 650 1
3490 650 1
3500 650 1
3522 650 1
3535 650 1
3548 650 2
3561 650 2
3588 650 1
3691 650 1
3797 650 3
3887 650 1
3960 650 2
3961 650 9
3962 650 4
3967 650 1
3970 650 1
4067 650 1
4118 650 1
4240 650 1
4294 650 3
4338 650 1
4343 650 1
4394 650 1
4402 650 1
4406 650 2
4474 650 1
4486 650 2
4516 650 2
4521 650 2
4629 650 2
4712 650 2
4782 650 1
4830 650 1
4935 650 1
4958 650 1
5001 650 1
5007 650 1
5101 650 1
5102 650 1
5104 650 1
5124 650 1
5258 650 1
5289 650 1
5351 650 1
5371 650 1
5372 650 1
5473 650 1
5496 650 2
5497 650 3
5614 650 1
5615 650 1
5698 650 1
5820 650 1
5842 650 1
5916 650 1
5952 650 1
6041 650 2
6185 650 1
6195 650 1
6199 650 1
6227 650 1
6230 650 1
6258 650 1
6314 650 2
6327 650 1
6476 650 2
6481 650 1
6587 650 1
6656 650 1
6659 650 1
6702 650 3
6739 650 1
6747 650 1
6901 650 2
6947 650 3
6995 650 1
7041 650 1
7082 650 1
7136 650 3
7204 650 1
7231 650 1
7288 650 1
7338 650 1
7355 650 3
7363 650 1
7406 650 1
7414 650 1
7420 650 1
7440 650 2
7474 650 3
7497 650 1
7502 650 3
7513 650 2
7568 650 1
7673 650 1
7693 650 1
7746 650 1
7845 650 2
8044 650 1
8075 650 1
8225 650 1
8237 650 2
8374 650 1
8389 650 1
8462 650 2
8547 650 1
8555 650 1
8595 650 1
8596 650 1
8676 650 2
8691 650 1
8727 650 4
8739 650 1
8754 650 1
8781 650 1
8800 650 1
8824 650 1
8908 650 1
8910 650 1
9111 650 1
9132 650 1
9140 650 1
9194 650 1
9284 650 1
9344 650 1
9367 650 1
9374 650 1
9500 650 1
9582 650 1
9605 650 1
9614 650 2
9691 650 1
9742 650 1
9864 650 1
9865 650 12
9888 650 1
9946 650 1
10093 650 1
10102 650 1
10103 650 1
10285 650 1
10641 650 1
10946 650 2
10963 650 1
11004 650 1
11025 650 1
11156 650 1
11261 650 1
11345 650 1
11365 650 1
11368 650 1
11380 650 1
11390 650 2
11424 650 1
11452 650 1
11467 650 2
11487 650 2
11492 650 1
11615 650 1
11619 650 5
11638 650 1
11676 650 1
11795 650 1
12128 650 1
12187 650 5
12236 650 1
12331 650 2
12367 650 1
12375 650 1
12478 650 1
12575 650 1
12592 650 1
12626 650 1
12881 650 3
12962 650 1
13067 650 1
13100 650 1
13139 650 1
13320 650 1
13327 650 2
13371 650 1
13440 650 1
13475 650 1
14206 650 1
14229 650 1
14285 650 1
14354 650 1
14372 650 1
14376 650 1
14449 650 5
14472 650 1
14511 650 1
14527 650 1
14546 650 2
14636 650 1
14691 650 1
14705 650 1
14766 650 1
14835 650 1
14858 650 4
14912 650 1
15020 650 2
15027 650 3
15099 650 3
15126 650 1
15173 650 2
15177 650 1
15190 650 1
15194 650 2
15267 650 1
15270 650 2
15304 650 2
15311 650 35
15324 650 2
15452 650 1
15532 650 1
15560 650 2
15582 650 3
15641 650 1
15688 650 1
15704 650 1
15729 650 2
15761 650 1
15795 650 1
15835 650 1
15927 650 2
15957 650 2
15967 650 10
16036 650 2
22 651 15
26 651 2
33 651 1
49 651 1
95 651 1
97 651 2
180 651 1
199 651 2
211 651 1
216 651 1
229 651 1
230 651 2
247 651 1
251 651 9
269 651 1
270 651 1
274 651 2
287 651 1
293 651 1
294 651 2
298 651 1
305 651 1
316 651 1
330 651 1
336 651 2
361 651 3
377 651 1
381 651 1
389 651 3
392 651 1
416 651 1
484 651 5
520 651 1
540 651 1
545 651 1
547 651 2
563 651 1
574 651 1
580 651 24
589 651 1
594 651 3
636 651 1
647 651 1
670 651 2
694 651 1
711 651 1
727 651 1
822 651 1
826 651 2
827 651 1
831 651 1
890 651 1
918 651 1
919 651 3
920 651 1
1030 651 1
1089 651 1
1112 651 1
1176 651 2
1224 651 2
1268 651 1
1339 651 1
1357 651 22
1367 651 1
1368 651 1
1441 651 1
1483 651 1
1539 651 1
1540 651 1
1543 651 1
1548 651 1
1584 651 2
1598 651 1
1626 651 2
1655 651 3
1669 651 23
1713 651 1
1782 651 1
1797 651 2
1798 651 1
1920 651 1
1925 651 2
1965 651 2
2024 651 8
2028 651 1
2049 651 8
2050 651 1
2067 651 2
2129 651 2
2170 651 1
2291 651 6
2305 651 1
2350 651 1
2353 651 2
2378 651 2
2397 651 1
2414 651 3
2424 651 1
2467 651 1
2484 651 2
2509 651 1
2525 651 3
2534 651 1
2592 651 3
2607 651 1
2617 651 1
2620 651 2
2633 651 1
2717 651 1
2926 651 4
2989 651 1
3061 651 1
3123 651 1
3189 651 3
3274 651 1
3371 651 1
3375 651 3
3377 651 1
3398 651 1
3400 651 1
3412 651 1
3438 651 1
3445 651 2
3448 651 1
3500 651 1
3515 651 1
3521 651 1
3522 651 2
3561 651 1
3679 651 1
3702 651 1
3797 651 1
3802 651 2
3817 651 1
3857 651 3
3941 651 1
3961 651 11
3962 651 1
4005 651 1
4040 651 1
4075 651 1
4079 651 1
4205 651 1
4230 651 1
4240 651 1
4294 651 3
4349 651 2
4362 651 1
4369 651 1
4393 651 2
4406 651 1
4417 651 1
4486 651 1
4521 651 1
4557 651 1
4629 651 4
4712 651 2
4755 651 1
4790 651 5
4794 651 1
4828 651 1
4839 651 1
4857 651 1
4869 651 1
4944 651 1
4958 651 1
5000 651 1
5067 651 1
5102 651 1
5104 651 2
5119 651 1
5125 651 1
5193 651 1
5246 651 1
5285 651 1
5347 651 4
5378 651 1
5393 651 3
5395 651 1
5449 651 1
5497 651 1
5507 651 1
5534 651 2
5535 651 1
5646 651 1
5719 651 1
5842 651 1
5845 651 1
5849 651 1
6032 651 1
6041 651 2
6063 651 1
6068 651 1
6084 651 1
6092 651 1
6185 651 2
6199 651 4
6253 651 1
6282 651 2
6364 651 1
6464 651 1
6482 651 1
6488 651 3
6589 651 2
6659 651 1
6687 651 1
6702 651 3
6746 651 1
6846 651 1
6863 651 2
6973 651 1
7007 651 1
7070 651 1
7082 651 1
7136 651 3
7231 651 1
7278 651 1
7322 651 1
7355 651 3
7406 651 1
7414 651 2
7420 651 2
7474 651 1
7501 651 1
7502 651 2
7503 651 1
7574 651 1
7592 651 2
7748 651 1
7788 651 1
7823 651 1
7845 651 1
8037 651 1
8044 651 1
8075 651 1
8176 651 1
8188 651 1
8258 651 2
8374 651 2
8379 651 1
8477 651 1
8484 651 1
8555 651 3
8569 651 1
8628 651 1
8635 651 1
8653 651 1
8655 651 1
8676 651 5
8681 651 1
8682 651 1
8708 651 1
8727 651 2
8739 651 1
8781 651 1
8824 651 4
8827 651 5
8834 651 1
8853 651 1
8893 651 1
8956 651 1
8957 651 1
9164 651 1
9194 651 2
9280 651 2
9344 651 1
9345 651 1
9350 651 2
9367 651 1
9457 651 1
9623 651 1
9638 651 1
9653 651 1
9678 651 1
9742 651 6
9751 651 1
9771 651 1
9843 651 1
9865 651 21
9894 651 1
9910 651 1
9916 651 2
9945 651 1
10254 651 1
10641 651 1
10704 651 2
10903 651 1
11021 651 1
11022 651 2
11156 651 1
11200 651 1
11226 651 2
11229 651 1
11253 651 1
11261 651 1
11273 651 1
11471 651 1
11481 651 1
11487 651 1
11491 651 2
11578 651 1
11587 651 1
11619 651 2
11659 651 1
11697 651 1
11729 651 1
11806 651 2
11868 651 1
11878 651 1
11913 651 2
11915 651 1
11956 651 2
11989 651 1
12044 651 1
12049 651 1
12138 651 1
12185 651 1
12234 651 2
12348 651 3
12367 651 1
12404 651 1
12435 651 1
12437 651 1
12512 651 2
12591 651 1
12621 651 1
12653 651 1
12663 651 1
12673 651 1
12735 651 2
12777 651 1
12869 651 2
12872 651 2
12878 651 1
12881 651 2
12931 651 1
12962 651 1
13100 651 2
13115 651 2
13141 651 1
13160 651 1
13180 651 1
13206 651 1
13311 651 1
13328 651 2
13350 651 1
13370 651 1
13506 651 1
13507 651 1
14229 651 2
14250 651 1
14285 651 10
14323 651 1
14371 651 1
14402 651 1
14405 651 1
14449 651 7
14471 651 1
14477 651 1
14546 651 3
14564 651 11
14589 651 3
14636 651 7
14691 651 2
14705 651 2
14751 651 1
14766 651 1
14778 651 1
14803 651 1
14858 651 25
14908 651 1
14944 651 1
14977 651 1
15008 651 1
15024 651 1
15099 651 4
15126 651 1
15173 651 1
15177 651 1
15190 651 1
15194 651 8
15209 651 2
15311 651 50
15314 651 1
15369 651 1
15386 651 3
15436 651 1
15452 651 5
15458 651 1
15582 651 14
15641 651 2
15695 651 1
15708 651 1
15719 651 1
15729 651 2
15731 651 1
15813 651 1
15830 651 1
15835 651 1
15861 651 1
15862 651 2
15877 651 1
15927 651 1
15957 651 2
15967 651 30
15997 651 2
16001 651 1
16036 651 1
16092 651 1
16136 651 1
22 652 2
95 652 1
97 652 14
139 652 1
148 652 2
158 652 2
178 652 1
209 652 1
217 652 1
242 652 1
244 652 1
267 652 4
269 652 1
270 652 2
271 652 1
274 652 3
275 652 2
276 652 2
281 652 2
282 652 1
283 652 2
286 652 1
287 652 1
288 652 3
290 652 1
292 652 1
293 652 1
294 652 3
297 652 3
299 652 1
300 652 1
303 652 1
305 652 2
330 652 4
368 652 1
374 652 1
383 652 1
389 652 8
413 652 3
423 652 1
426 652 2
439 652 1
440 652 1
455 652 1
465 652 1
469 652 2
471 652 1
520 652 1
532 652 1
558 652 1
574 652 1
580 652 28
594 652 1
596 652 2
618 652 1
630 652 2
636 652 2
668 652 1
670 652 1
693 652 1
694 652 2
760 652 1
802 652 1
918 652 2
919 652 2
997 652 1
1029 652 2
1074 652 1
1194 652 1
1212 652 1
1277 652 1
1357 652 102
1441 652 1
1546 652 2
1626 652 1
1633 652 1
1669 652 4
1792 652 1
1897 652 1
1964 652 1
2012 652 1
2024 652 10
2028 652 1
2226 652 2
2272 652 2
2291 652 1
2339 652 1
2503 652 1
2534 652 1
2633 652 2
2637 652 1
2822 652 1
2982 652 1
2989 652 1
3118 652 1
3448 652 1
3567 652 1
3646 652 1
3819 652 2
3961 652 10
3962 652 12
4106 652 1
4194 652 1
4249 652 1
4293 652 1
4349 652 1
4417 652 1
4516 652 1
4712 652 4
4839 652 1
4849 652 1
4897 652 1
4935 652 1
4956 652 1
5125 652 1
5222 652 1
5374 652 1
5447 652 1
5693 652 1
5752 652 2
6004 652 1
6018 652 1
6095 652 1
6195 652 1
6267 652 1
6400 652 1
6481 652 1
6555 652 1
6815 652 2
6816 652 3
6857 652 1
7107 652 3
7131 652 6
7136 652 5
7420 652 1
7592 652 2
7689 652 1
7746 652 1
7747 652 1
7748 652 1
7779 652 1
7865 652 1
7945 652 1
8192 652 1
8207 652 1
8216 652 1
8221 652 1
8225 652 1
8259 652 3
8374 652 1
8458 652 2
8543 652 2
8555 652 4
8628 652 1
8635 652 1
8676 652 6
8778 652 1
9292 652 1
9476 652 1
9777 652 1
9865 652 37
9867 652 1
9936 652 1
10165 652 1
10205 652 3
10452 652 1
11022 652 2
11156 652 3
11200 652 1
11209 652 1
11837 652 1
12083 652 1
12127 652 1
12134 652 2
12138 652 1
12236 652 2
12586 652 1
12624 652 1
12625 652 1
12881 652 7
13030 652 1
13120 652 1
13605 652 1
14229 652 3
14372 652 1
14449 652 1
14527 652 2
14546 652 2
14564 652 14
14636 652 9
14699 652 1
14705 652 1
14751 652 3
14977 652 1
15027 652 6
15040 652 1
15099 652 1
15126 652 4
15177 652 1
15178 652 1
15194 652 1
15311 652 189
15314 652 1
15324 652 1
15384 652 1
15452 652 4
15582 652 10
15641 652 5
15701 652 1
15729 652 2
15739 652 1
15780 652 1
15862 652 1
15877 652 2
15927 652 2
15957 652 1
15965 652 1
15967 652 93
16021 652 1
16092 652 2
16175 652 1
22 653 7
48 653 1
73 653 1
97 653 4
156 653 2
158 653 1
195 653 1
224 653 1
233 653 1
243 653 1
251 653 1
257 653 1
262 653 1
267 653 1
274 653 2
280 653 1
286 653 1
288 653 2
295 653 1
296 653 1
299 653 1
300 653 1
301 653 2
302 653 1
316 653 2
321 653 1
327 653 2
406 653 1
416 653 1
423 653 2
467 653 1
484 653 1
520 653 1
532 653 2
545 653 2
547 653 1
563 653 3
574 653 2
580 653 11
594 653 1
636 653 1
637 653 1
641 653 3
647 653 1
669 653 1
707 653 1
727 653 1
743 653 1
814 653 2
826 653 1
827 653 1
831 653 2
918 653 1
948 653 1
992 653 1
997 653 1
999 653 1
1028 653 1
1030 653 1
1053 653 1
1072 653 1
1194 653 2
1203 653 2
1224 653 1
1268 653 1
1292 653 2
1314 653 1
1333 653 1
1357 653 32
1407 653 1
1460 653 1
1545 653 5
1546 653 1
1604 653 1
1618 653 2
1630 653 2
1646 653 1
1655 653 1
1669 653 23
1772 653 1
1798 653 4
1896 653 1
1897 653 3
1929 653 1
2024 653 6
2049 653 7
2067 653 2
2176 653 1
2219 653 1
2272 653 2
2291 653 8
2326 653 1
2349 653 1
2353 653 2
2459 653 1
2484 653 1
2503 653 2
2592 653 1
2618 653 1
2702 653 2
2717 653 1
2726 653 1
2926 653 2
2950 653 1
2958 653 5
2989 653 1
3182 653 1
3266 653 1
3284 653 1
3375 653 2
3384 653 1
3442 653 1
3463 653 1
3522 653 1
3524 653 1
3551 653 2
3574 653 1
3797 653 5
3857 653 2
3867 653 1
3941 653 1
3956 653 1
3960 653 2
3961 653 11
3962 653 2
4009 653 1
4173 653 1
4294 653 2
4365 653 1
4383 653 1
4417 653 1
4486 653 1
4500 653 1
4521 653 2
4627 653 1
4712 653 1
4729 653 1
4777 653 1
4780 653 1
4839 653 4
5000 653 1
5001 653 1
5125 653 1
5211 653 1
5222 653 1
5239 653 1
5254 653 1
5257 653 2
5285 653 1
5321 653 1
5347 653 3
5365 653 1
5371 653 2
5449 653 1
5497 653 3
5651 653 1
5675 653 1
5727 653 1
5942 653 2
5990 653 1
6012 653 1
6041 653 2
6185 653 3
6198 653 1
6199 653 2
6227 653 2
6271 653 1
6340 653 1
6439 653 1
6444 653 1
6476 653 1
6488 653 4
6519 653 1
6568 653 1
6659 653 3
6816 653 5
6926 653 2
6947 653 1
6963 653 2
6995 653 1
7022 653 1
7082 653 1
7136 653 6
7204 653 1
7223 653 1
7231 653 1
7310 653 1
7474 653 2
7502 653 3
7503 653 2
7553 653 1
7556 653 2
7564 653 1
7592 653 1
7748 653 2
7823 653 1
7845 653 2
7991 653 1
8062 653 1
8257 653 1
8258 653 2
8271 653 3
8410 653 1
8456 653 1
8458 653 1
8460 653 2
8555 653 4
8564 653 1
8592 653 1
8595 653 2
8596 653 1
8676 653 4
8691 653 1
8767 653 2
8802 653 1
8810 653 1
8812 653 1
8824 653 1
8834 653 1
8866 653 1
8891 653 1
8951 653 1
8961 653 1
9014 653 1
9026 653 1
9030 653 1
9183 653 1
9194 653 3
9286 653 1
9489 653 1
9494 653 1
9605 653 2
9614 653 2
9623 653 1
9660 653 2
9678 653 1
9742 653 1
9865 653 9
9879 653 1
9945 653 1
9946 653 1
10043 653 1
10064 653 1
10103 653 2
10156 653 1
10617 653 1
10927 653 1
11004 653 1
11253 653 1
11263 653 1
11280 653 1
11286 653 1
11345 653 1
11452 653 1
11555 653 1
11615 653 1
11619 653 1
11697 653 1
11774 653 1
11795 653 1
11855 653 1
11989 653 1
12035 653 1
12049 653 1
12117 653 1
12134 653 4
12150 653 1
12234 653 2
12257 653 2
12367 653 1
12512 653 2
12514 653 1
12516 653 1
12544 653 1
12591 653 1
12593 653 3
12616 653 1
12625 653 1
12630 653 1
12653 653 1
12663 653 1
12666 653 1
12679 653 1
12692 653 1
12717 653 1
12860 653 1
12881 653 3
12929 653 1
13071 653 1
13082 653 1
13083 653 1
13100 653 1
13139 653 1
13334 653 1
13370 653 1
13446 653 1
13456 653 1
13458 653 1
13507 653 1
14239 653 1
14285 653 6
14323 653 1
14371 653 1
14404 653 1
14405 653 2
14421 653 2
14449 653 5
14511 653 1
14527 653 1
14546 653 2
14564 653 11
14589 653 1
14636 653 2
14652 653 1
14699 653 4
14705 653 4
14766 653 2
14778 653 2
14858 653 18
14930 653 1
15027 653 3
15054 653 1
15082 653 1
15099 653 1
15126 653 1
15177 653 1
15190 653 1
15194 653 3
15196 653 5
15209 653 1
15270 653 1
15284 653 4
15304 653 1
15311 653 38
15314 653 1
15369 653 1
15452 653 2
15458 653 1
15524 653 1
15582 653 10
15641 653 1
15676 653 1
15688 653 1
15729 653 3
15761 653 1
15835 653 1
15836 653 1
15865 653 1
15924 653 1
15927 653 1
15957 653 1
15959 653 1
15967 653 26
16036 653 1
16045 653 1
6 654 2
12 654 1
22 654 65
39 654 1
41 654 1
48 654 1
49 654 6
72 654 1
83 654 1
88 654 2
95 654 2
97 654 19
102 654 1
117 654 2
139 654 3
141 654 1
148 654 7
156 654 8
158 654 7
162 654 1
171 654 1
177 654 1
202 654 6
203 654 6
204 654 1
205 654 1
209 654 1
216 654 2
217 654 1
218 654 3
223 654 1
224 654 1
230 654 2
231 654 1
233 654 1
243 654 4
246 654 1
251 654 30
253 654 1
258 654 5
267 654 4
269 654 12
270 654 9
271 654 2
273 654 1
274 654 13
275 654 5
276 654 6
279 654 5
280 654 8
281 654 15
282 654 11
283 654 6
284 654 7
285 654 3
286 654 3
287 654 5
288 654 6
289 654 6
290 654 4
291 654 3
292 654 2
293 654 3
294 654 12
295 654 6
296 654 2
297 654 7
298 654 6
299 654 7
300 654 7
301 654 3
302 654 2
303 654 4
304 654 1
305 654 4
316 654 1
319 654 1
321 654 1
327 654 7
330 654 5
336 654 1
337 654 1
364 654 1
366 654 1
368 654 3
374 654 1
375 654 1
377 654 1
380 654 1
381 654 5
382 654 1
383 654 2
389 654 17
392 654 2
404 654 2
411 654 2
413 654 3
416 654 8
418 654 1
423 654 8
426 654 5
428 654 1
433 654 1
436 654 7
439 654 3
440 654 3
442 654 2
455 654 6
467 654 1
469 654 8
476 654 1
484 654 16
491 654 2
503 654 2
508 654 1
520 654 4
523 654 2
525 654 1
532 654 8
534 654 3
539 654 1
540 654 3
545 654 1
547 654 4
551 654 1
558 654 5
563 654 7
564 654 2
567 654 2
574 654 6
580 654 73
592 654 1
594 654 20
596 654 2
600 654 1
609 654 1
618 654 1
620 654 1
630 654 9
635 654 1
636 654 1
637 654 2
641 654 7
643 654 2
647 654 1
659 654 1
668 654 3
670 654 3
676 654 4
688 654 2
690 654 1
693 654 4
703 654 1
721 654 6
743 654 2
759 654 1
760 654 3
764 654 1
778 654 1
781 654 1
802 654 1
818 654 1
831 654 2
841 654 2
890 654 1
918 654 26
919 654 4
920 654 1
997 654 3
1028 654 1
1029 654 1
1030 654 4
1032 654 1
1036 654 1
1037 654 1
1053 654 2
1073 654 1
1112 654 1
1118 654 1
1138 654 1
1149 654 1
1167 654 1
1176 654 6
1187 654 3
1194 654 4
1203 654 2
1224 654 12
1277 654 3
1289 654 1
1296 654 1
1314 654 2
1333 654 1
1338 654 1
1339 654 3
1357 654 422
1370 654 1
1389 654 2
1409 654 1
1419 654 1
1420 654 2
1456 654 1
1460 654 1
1488 654 1
1539 654 2
1543 654 2
1555 654 1
1588 654 1
1630 654 3
1633 654 3
1646 654 1
1651 654 2
1655 654 1
1669 654 31
1675 654 1
1713 654 5
1754 654 1
1761 654 1
1782 654 6
1792 654 4
1797 654 2
1803 654 1
1859 654 1
1897 654 24
1908 654 1
1915 654 1
1918 654 1
1964 654 1
1973 654 1
2024 654 49
2028 654 9
2032 654 1
2041 654 1
2043 654 4
2049 654 10
2063 654 12
2067 654 4
2170 654 2
2182 654 1
2219 654 1
2220 654 1
2225 654 1
2226 654 1
2229 654 1
2251 654 2
2272 654 9
2291 654 6
2336 654 1
2349 654 1
2352 654 1
2372 654 3
2384 654 4
2393 654 1
2397 654 1
2414 654 1
2456 654 1
2461 654 1
2467 654 1
2470 654 1
2473 654 1
2484 654 2
2487 654 1
2503 654 6
2528 654 1
2534 654 1
2543 654 1
2587 654 1
2592 654 3
2607 654 2
2616 654 1
2617 654 2
2620 654 1
2633 654 16
2647 654 3
2652 654 3
2672 654 3
2718 654 1
2726 654 1
2733 654 1
2823 654 2
2843 654 2
2864 654 1
2883 654 1
2891 654 1
2897 654 2
2911 654 1
2920 654 1
2926 654 3
2947 654 7
2950 654 4
2958 654 6
2982 654 2
2984 654 1
2989 654 4
3029 654 1
3046 654 1
3056 654 1
3167 654 5
3173 654 1
3182 654 2
3189 654 3
3194 654 1
3238 654 1
3265 654 2
3277 654 1
3289 654 2
3346 654 1
3347 654 3
3375 654 1
3377 654 1
3395 654 1
3441 654 1
3446 654 1
3448 654 7
3467 654 1
3496 654 1
3511 654 3
3541 654 1
3561 654 1
3567 654 3
3588 654 1
3591 654 1
3609 654 1
3662 654 1
3679 654 1
3749 654 3
3797 654 2
3819 654 6
3839 654 1
3850 654 1
3856 654 2
3857 654 1
3941 654 4
3949 654 1
3960 654 8
3961 654 121
3962 654 20
3963 654 1
3964 654 5
4019 654 1
4047 654 1
4067 654 1
4107 654 1
4109 654 2
4111 654 1
4179 654 1
4200 654 1
4237 654 1
4294 654 20
4296 654 1
4338 654 2
4347 654 1
4365 654 1
4369 654 1
4383 654 1
4406 654 2
4444 654 1
4452 654 1
4486 654 1
4519 654 1
4520 654 2
4521 654 1
4536 654 1
4557 654 1
4629 654 2
4637 654 2
4680 654 1
4712 654 13
4725 654 1
4739 654 1
4755 654 1
4790 654 1
4794 654 1
4805 654 1
4828 654 1
4830 654 1
4839 654 2
4854 654 2
4956 654 8
4958 654 7
5000 654 1
5006 654 1
5018 654 3
5102 654 1
5111 654 3
5125 654 1
5133 654 1
5154 654 1
5167 654 1
5198 654 1
5222 654 2
5239 654 1
5240 654 2
5242 654 1
5246 654 2
5251 654 1
5252 654 1
5269 654 1
5276 654 2
5280 654 3
5282 654 1
5285 654 1
5297 654 1
5309 654 1
5328 654 2
5329 654 3
5345 654 1
5347 654 1
5350 654 1
5362 654 1
5371 654 4
5374 654 2
5393 654 1
5395 654 1
5432 654 1
5450 654 2
5468 654 1
5473 654 1
5497 654 4
5524 654 1
5534 654 3
5542 654 1
5564 654 1
5572 654 1
5611 654 1
5620 654 2
5626 654 2
5627 654 2
5651 654 1
5652 654 1
5667 654 1
5698 654 3
5704 654 1
5705 654 1
5709 654 1
5719 654 3
5723 654 1
5745 654 1
5752 654 6
5790 654 1
5830 654 1
5836 654 1
5842 654 1
5877 654 1
5887 654 1
5942 654 4
6012 654 1
6013 654 1
6027 654 1
6032 654 2
6038 654 2
6041 654 2
6063 654 1
6088 654 2
6090 654 1
6092 654 1
6095 654 1
6110 654 1
6140 654 1
6169 654 1
6183 654 2
6184 654 1
6185 654 2
6195 654 11
6199 654 1
6227 654 2
6245 654 1
6251 654 1
6254 654 1
6314 654 1
6315 654 1
6347 654 2
6369 654 1
6380 654 1
6381 654 3
6396 654 1
6397 654 1
6400 654 1
6413 654 1
6488 654 2
6555 654 1
6567 654 2
6568 654 2
6588 654 1
6653 654 1
6659 654 2
6671 654 1
6701 654 1
6702 654 3
6739 654 1
6749 654 1
6750 654 2
6815 654 4
6816 654 6
6856 654 2
6857 654 2
6861 654 1
6899 654 1
6947 654 4
6963 654 1
7040 654 3
7041 654 1
7049 654 1
7051 654 1
7053 654 2
7073 654 1
7081 654 1
7082 654 5
7104 654 1
7107 654 4
7131 654 23
7136 654 47
7151 654 4
7169 654 2
7193 654 1
7204 654 1
7231 654 1
7232 654 1
7249 654 1
7253 654 1
7259 654 1
7278 654 2
7285 654 1
7292 654 1
7336 654 1
7338 654 1
7353 654 1
7355 654 6
7370 654 2
7406 654 3
7421 654 1
7446 654 1
7450 654 1
7474 654 10
7502 654 2
7503 654 1
7556 654 6
7592 654 1
7673 654 1
7690 654 1
7719 654 1
7746 654 2
7747 654 2
7748 654 3
7801 654 1
7805 654 2
7823 654 2
7869 654 3
8013 654 1
8037 654 3
8100 654 1
8109 654 1
8132 654 1
8141 654 1
8154 654 1
8221 654 1
8237 654 8
8255 654 1
8256 654 2
8258 654 2
8259 654 1
8271 654 2
8320 654 1
8374 654 2
8379 654 2
8389 654 3
8394 654 1
8401 654 1
8441 654 3
8458 654 7
8460 654 4
8477 654 1
8486 654 1
8543 654 2
8555 654 12
8563 654 1
8569 654 2
8585 654 1
8595 654 3
8614 654 1
8616 654 1
8620 654 1
8628 654 1
8635 654 6
8649 654 1
8676 654 37
8722 654 1
8727 654 6
8739 654 1
8744 654 1
8816 654 1
8824 654 8
8827 654 1
8832 654 2
8853 654 7
8866 654 2
8891 654 1
8892 654 1
8919 654 1
8951 654 1
8957 654 1
8979 654 1
9026 654 1
9129 654 1
9137 654 2
9158 654 1
9179 654 1
9183 654 1
9194 654 3
9286 654 3
9305 654 2
9308 654 1
9337 654 1
9344 654 1
9350 654 1
9366 654 2
9367 654 1
9383 654 1
9434 654 1
9464 654 1
9489 654 4
9534 654 1
9544 654 1
9551 654 1
9578 654 1
9611 654 1
9613 654 1
9623 654 1
9624 654 1
9626 654 1
9634 654 1
9651 654 1
9652 654 2
9667 654 2
9701 654 1
9705 654 1
9742 654 3
9763 654 1
9765 654 1
9771 654 1
9777 654 2
9865 654 122
9894 654 1
9909 654 1
9910 654 2
9916 654 1
9956 654 1
9959 654 1
9986 654 1
9995 654 1
10011 654 1
10048 654 1
10064 654 1
10091 654 1
10103 654 4
10156 654 1
10200 654 1
10205 654 2
10206 654 1
10254 654 1
10343 654 1
10441 654 1
10459 654 3
10486 654 2
10491 654 1
10539 654 1
10562 654 1
10597 654 3
10619 654 1
10641 654 1
10824 654 2
10963 654 2
10992 654 1
11010 654 1
11022 654 2
11042 654 1
11121 654 1
11156 654 5
11158 654 2
11159 654 2
11173 654 3
11218 654 2
11226 654 1
11252 654 2
11253 654 3
11255 654 1
11261 654 2
11264 654 2
11289 654 1
11332 654 1
11345 654 1
11365 654 5
11378 654 1
11386 654 1
11409 654 1
11430 654 1
11433 654 1
11452 654 1
11456 654 3
11472 654 1
11491 654 1
11492 654 1
11513 654 2
11546 654 1
11564 654 1
11580 654 2
11587 654 1
11588 654 1
11619 654 3
11640 654 1
11678 654 1
11686 654 2
11688 654 1
11712 654 1
11748 654 1
11763 654 1
11774 654 1
11806 654 2
11837 654 2
11868 654 1
11931 654 1
11937 654 1
11944 654 1
11949 654 2
11974 654 1
12019 654 1
12022 654 1
12049 654 1
12078 654 1
12086 654 1
12089 654 1
12097 654 1
12128 654 2
12134 654 11
12169 654 1
12179 654 2
12187 654 1
12217 654 4
12236 654 6
12257 654 1
12290 654 1
12331 654 2
12348 654 1
12367 654 1
12374 654 1
12410 654 1
12512 654 2
12544 654 1
12558 654 2
12559 654 1
12584 654 1
12586 654 6
12615 654 1
12621 654 2
12622 654 1
12623 654 1
12624 654 2
12625 654 5
12628 654 1
12653 654 4
12674 654 1
12679 654 2
12689 654 1
12700 654 1
12706 654 1
12710 654 2
12777 654 1
12780 654 1
12869 654 1
12881 654 18
12956 654 1
13012 654 1
13071 654 4
13077 654 1
13092 654 1
13100 654 2
13128 654 1
13164 654 1
13206 654 3
13210 654 2
13243 654 1
13264 654 1
13298 654 1
13311 654 1
13312 654 1
13328 654 2
13334 654 2
13335 654 1
13351 654 1
13353 654 1
13370 654 1
13371 654 1
13389 654 1
13401 654 1
13457 654 1
13491 654 1
13500 654 1
13511 654 1
13541 654 1
14195 654 1
14200 654 8
14201 654 1
14206 654 6
14229 654 4
14239 654 1
14268 654 1
14285 654 2
14296 654 1
14372 654 3
14376 654 1
14396 654 4
14399 654 4
14405 654 1
14421 654 6
14449 654 24
14471 654 7
14511 654 1
14527 654 6
14546 654 34
14562 654 1
14564 654 59
14569 654 3
14589 654 1
14614 654 2
14630 654 3
14636 654 48
14652 654 1
14699 654 7
14705 654 14
14751 654 4
14766 654 6
14778 654 4
14803 654 1
14828 654 1
14835 654 1
14858 654 15
14886 654 1
14930 654 2
14977 654 1
15015 654 1
15016 654 2
15020 654 1
15027 654 14
15051 654 2
15082 654 1
15099 654 2
15126 654 7
15142 654 1
15177 654 11
15190 654 18
15194 654 14
15196 654 2
15270 654 5
15284 654 2
15304 654 3
15311 654 657
15318 654 1
15324 654 20
15334 654 1
15360 654 1
15369 654 2
15401 654 1
15436 654 2
15452 654 7
15454 654 3
15527 654 1
15582 654 53
15612 654 1
15641 654 15
15676 654 1
15688 654 4
15701 654 2
15704 654 3
15729 654 15
15731 654 3
15739 654 3
15761 654 1
15780 654 1
15813 654 7
15830 654 1
15835 654 4
15862 654 3
15877 654 2
15878 654 1
15924 654 1
15927 654 9
15957 654 2
15959 654 9
15965 654 2
15967 654 317
15997 654 1
16021 654 4
16036 654 2
16045 654 7
16092 654 10
16136 654 2
16175 654 3
21 655 1
22 655 9
49 655 1
56 655 1
73 655 1
95 655 1
97 655 1
116 655 1
139 655 2
148 655 1
171 655 1
187 655 1
191 655 1
203 655 2
210 655 1
217 655 1
223 655 1
229 655 2
269 655 1
274 655 1
275 655 1
281 655 3
285 655 1
286 655 1
289 655 1
294 655 4
295 655 1
299 655 1
300 655 1
316 655 3
327 655 1
330 655 1
342 655 1
367 655 1
381 655 1
407 655 1
416 655 1
423 655 1
439 655 1
440 655 2
444 655 1
484 655 2
520 655 1
522 655 1
523 655 1
534 655 1
545 655 3
547 655 1
563 655 1
564 655 1
574 655 1
580 655 5
589 655 10
592 655 1
594 655 4
618 655 1
637 655 1
641 655 2
647 655 1
670 655 1
693 655 1
721 655 2
756 655 1
778 655 1
831 655 3
877 655 4
890 655 1
901 655 1
918 655 2
947 655 1
1023 655 1
1092 655 1
1112 655 1
1149 655 1
1176 655 1
1203 655 1
1224 655 1
1265 655 1
1268 655 1
1277 655 1
1339 655 1
1343 655 1
1357 655 42
1381 655 1
1431 655 2
1536 655 1
1546 655 1
1576 655 1
1638 655 1
1655 655 1
1790 655 1
1797 655 3
1897 655 5
1964 655 1
2024 655 10
2049 655 5
2067 655 8
2113 655 1
2170 655 1
2219 655 2
2220 655 1
2236 655 1
2272 655 1
2291 655 3
2327 655 1
2349 655 1
2378 655 1
2414 655 1
2428 655 1
2440 655 1
2456 655 1
2473 655 1
2492 655 2
2503 655 1
2540 655 1
2599 655 1
2633 655 1
2717 655 1
2791 655 1
2810 655 1
2822 655 12
2865 655 1
2926 655 5
2947 655 1
2989 655 3
3010 655 1
3038 655 1
3061 655 1
3105 655 1
3167 655 1
3189 655 1
3260 655 1
3266 655 1
3340 655 1
3375 655 4
3442 655 1
3462 655 1
3522 655 1
3551 655 1
3797 655 7
3836 655 1
3846 655 1
3860 655 2
3867 655 1
3908 655 1
3959 655 1
3961 655 12
4017 655 1
4073 655 1
4095 655 1
4141 655 1
4188 655 2
4205 655 2
4255 655 1
4282 655 1
4294 655 1
4338 655 1
4340 655 1
4348 655 2
4353 655 1
4365 655 1
4369 655 1
4376 655 3
4406 655 1
4422 655 1
4437 655 1
4556 655 1
4629 655 1
4659 655 1
4712 655 2
4755 655 1
4780 655 1
4839 655 1
4938 655 2
5018 655 3
5084 655 3
5111 655 1
5119 655 2
5125 655 2
5159 655 1
5239 655 1
5263 655 1
5285 655 1
5289 655 1
5329 655 2
5347 655 2
5351 655 1
5371 655 1
5393 655 2
5397 655 1
5496 655 4
5497 655 4
5522 655 1
5556 655 1
5576 655 1
5708 655 1
5719 655 1
5735 655 1
5745 655 1
5752 655 1
5789 655 1
5812 655 2
5930 655 1
5942 655 2
5990 655 1
6009 655 1
6033 655 1
6063 655 2
6169 655 1
6184 655 1
6185 655 3
6195 655 2
6199 655 5
6227 655 1
6228 655 1
6248 655 1
6267 655 3
6366 655 1
6436 655 1
6488 655 1
6524 655 1
6627 655 1
6638 655 1
6659 655 2
6663 655 1
6702 655 1
6737 655 1
6757 655 1
6765 655 1
6863 655 1
6912 655 1
6913 655 1
6926 655 1
6995 655 1
7007 655 1
7107 655 18
7108 655 2
7131 655 1
7136 655 2
7180 655 1
7204 655 1
7231 655 1
7355 655 5
7369 655 1
7402 655 1
7446 655 2
7495 655 1
7497 655 2
7502 655 2
7503 655 2
7556 655 3
7693 655 1
7697 655 1
7704 655 1
7719 655 1
7746 655 13
7747 655 15
7782 655 1
7794 655 1
7845 655 1
7853 655 1
7865 655 2
8024 655 1
8044 655 1
8137 655 1
8237 655 1
8255 655 2
8259 655 1
8261 655 1
8269 655 1
8271 655 1
8389 655 3
8409 655 1
8460 655 1
8462 655 1
8569 655 2
8593 655 1
8595 655 4
8649 655 1
8655 655 1
8676 655 6
8706 655 1
8727 655 1
8739 655 3
8764 655 1
8812 655 1
8836 655 1
8884 655 1
8911 655 1
9022 655 1
9039 655 1
9043 655 1
9076 655 1
9123 655 1
9183 655 1
9194 655 1
9205 655 1
9277 655 1
9308 655 1
9321 655 1
9366 655 2
9367 655 1
9383 655 2
9489 655 1
9500 655 1
9605 655 3
9613 655 1
9623 655 1
9662 655 1
9672 655 2
9697 655 1
9705 655 1
9710 655 1
9814 655 1
9865 655 22
9878 655 1
9909 655 1
9910 655 1
10010 655 1
10011 655 2
10043 655 2
10048 655 1
10054 655 2
10067 655 1
10100 655 1
10103 655 2
10205 655 2
10291 655 2
10435 655 1
10459 655 1
10641 655 1
10946 655 1
10963 655 1
11089 655 1
11146 655 1
11173 655 2
11213 655 1
11226 655 1
11286 655 1
11332 655 1
11348 655 1
11352 655 2
11370 655 1
11377 655 1
11430 655 1
11452 655 1
11456 655 1
11471 655 4
11492 655 1
11546 655 1
11615 655 1
11619 655 2
11729 655 2
11751 655 1
11774 655 1
11818 655 1
11821 655 1
11822 655 1
11829 655 1
11837 655 1
11866 655 1
11949 655 1
12000 655 1
12044 655 1
12089 655 1
12092 655 1
12134 655 2
12146 655 1
12171 655 5
12180 655 1
12185 655 2
12187 655 1
12235 655 1
12257 655 1
12262 655 1
12317 655 1
12331 655 1
12367 655 1
12415 655 1
12424 655 1
12435 655 1
12544 655 1
12559 655 1
12586 655 2
12621 655 3
12623 655 1
12624 655 1
12625 655 1
12630 655 1
12653 655 1
12661 655 1
12663 655 1
12692 655 1
12772 655 1
12805 655 2
12869 655 1
12881 655 36
12887 655 1
13100 655 2
13115 655 2
13171 655 2
13206 655 1
13222 655 1
13245 655 2
13246 655 8
13247 655 1
13311 655 2
13327 655 1
13338 655 1
13349 655 2
13351 655 1
13370 655 1
13371 655 1
13389 655 1
13491 655 1
14285 655 2
14372 655 1
14376 655 1
14399 655 1
14404 655 2
14449 655 4
14471 655 1
14546 655 2
14562 655 1
14564 655 2
14636 655 5
14691 655 1
14705 655 2
14837 655 1
14858 655 19
15015 655 1
15024 655 1
15126 655 1
15131 655 1
15177 655 1
15190 655 1
15194 655 6
15196 655 1
15284 655 1
15304 655 1
15311 655 50
15314 655 1
15324 655 1
15560 655 2
15582 655 4
15688 655 1
15701 655 1
15729 655 3
15739 655 2
15862 655 1
15957 655 1
15967 655 32
16021 655 1
16092 655 1
16168 655 1
12 656 1
16 656 1
22 656 68
26 656 1
49 656 2
97 656 47
103 656 1
139 656 1
147 656 1
156 656 2
158 656 3
161 656 1
170 656 1
171 656 2
202 656 1
203 656 1
209 656 2
218 656 2
224 656 3
229 656 2
230 656 1
233 656 2
243 656 1
251 656 10
254 656 1
258 656 3
261 656 1
265 656 1
266 656 1
267 656 5
269 656 7
270 656 4
271 656 3
273 656 1
274 656 13
275 656 5
276 656 5
277 656 3
278 656 3
279 656 2
280 656 7
281 656 8
282 656 8
283 656 4
284 656 2
286 656 3
287 656 5
288 656 9
289 656 3
290 656 5
291 656 4
292 656 1
293 656 2
294 656 12
296 656 5
297 656 1
298 656 3
299 656 4
300 656 2
301 656 3
302 656 2
303 656 2
305 656 4
307 656 1
309 656 1
310 656 1
321 656 1
327 656 5
330 656 7
381 656 1
389 656 26
392 656 5
396 656 1
397 656 3
404 656 1
410 656 1
411 656 1
413 656 6
416 656 3
417 656 1
423 656 8
426 656 7
428 656 1
436 656 5
439 656 1
440 656 4
455 656 1
459 656 1
468 656 1
469 656 5
471 656 1
482 656 1
484 656 4
485 656 1
516 656 1
519 656 1
520 656 3
532 656 7
534 656 2
540 656 1
542 656 2
545 656 1
547 656 2
558 656 2
563 656 7
564 656 1
573 656 1
574 656 5
580 656 40
587 656 2
589 656 1
594 656 25
596 656 2
618 656 1
620 656 1
630 656 8
636 656 2
637 656 6
641 656 1
647 656 3
668 656 3
670 656 8
674 656 2
676 656 8
688 656 1
693 656 6
694 656 2
702 656 3
703 656 3
707 656 1
721 656 10
723 656 3
724 656 3
743 656 2
751 656 1
752 656 1
754 656 1
756 656 5
760 656 1
778 656 1
802 656 5
818 656 1
832 656 1
883 656 1
918 656 45
919 656 4
997 656 1
1030 656 1
1053 656 1
1092 656 1
1118 656 1
1150 656 1
1187 656 3
1194 656 7
1224 656 5
1251 656 1
1277 656 4
1294 656 1
1338 656 1
1347 656 3
1348 656 1
1357 656 698
1409 656 1
1465 656 1
1483 656 3
1510 656 1
1543 656 1
1546 656 2
1566 656 1
1603 656 1
1630 656 11
1633 656 1
1646 656 1
1663 656 1
1669 656 26
1713 656 1
1772 656 1
1779 656 2
1782 656 1
1792 656 4
1897 656 16
1955 656 1
1964 656 1
2012 656 1
2020 656 1
2024 656 60
2028 656 3
2032 656 1
2043 656 1
2050 656 1
2067 656 1
2129 656 1
2182 656 4
2215 656 1
2232 656 1
2237 656 2
2254 656 1
2272 656 3
2309 656 1
2325 656 1
2345 656 1
2372 656 4
2378 656 1
2384 656 3
2397 656 3
2503 656 1
2534 656 1
2600 656 1
2607 656 1
2616 656 1
2623 656 1
2633 656 8
2641 656 1
2704 656 1
2810 656 1
2820 656 1
2823 656 7
2834 656 1
2851 656 1
2862 656 1
2947 656 7
2982 656 1
3048 656 1
3140 656 1
3176 656 1
3213 656 1
3265 656 1
3298 656 1
3333 656 2
3442 656 1
3448 656 5
3490 656 1
3496 656 1
3511 656 1
3561 656 5
3567 656 2
3679 656 2
3759 656 2
3806 656 1
3819 656 4
3824 656 1
3857 656 1
3860 656 1
3900 656 1
3906 656 1
3941 656 1
3960 656 13
3961 656 213
3962 656 37
3964 656 2
4045 656 2
4046 656 1
4106 656 5
4163 656 1
4179 656 1
4256 656 1
4294 656 18
4338 656 2
4393 656 1
4404 656 1
4417 656 1
4474 656 1
4516 656 3
4520 656 1
4545 656 1
4629 656 2
4659 656 1
4665 656 1
4712 656 23
4916 656 1
4956 656 1
4958 656 8
4968 656 1
5006 656 2
5021 656 1
5066 656 1
5115 656 1
5138 656 1
5159 656 4
5164 656 1
5187 656 1
5193 656 1
5221 656 1
5222 656 2
5252 656 2
5286 656 1
5294 656 1
5309 656 1
5328 656 1
5347 656 1
5378 656 1
5465 656 2
5473 656 3
5477 656 1
5506 656 1
5534 656 2
5544 656 1
5615 656 2
5626 656 1
5652 656 2
5659 656 1
5698 656 4
5752 656 4
5851 656 1
5927 656 1
5947 656 1
5973 656 1
5997 656 1
6012 656 3
6028 656 2
6038 656 1
6041 656 1
6052 656 1
6092 656 1
6140 656 1
6150 656 1
6183 656 1
6195 656 9
6227 656 1
6254 656 5
6301 656 4
6343 656 1
6381 656 3
6400 656 1
6450 656 1
6488 656 1
6504 656 1
6520 656 1
6548 656 2
6565 656 1
6567 656 3
6597 656 1
6601 656 1
6619 656 1
6671 656 1
6697 656 1
6702 656 1
6704 656 1
6711 656 1
6815 656 3
6856 656 2
6857 656 4
6873 656 1
6896 656 1
6947 656 5
6963 656 1
6998 656 1
7018 656 1
7053 656 1
7081 656 1
7091 656 1
7101 656 2
7107 656 2
7131 656 37
7136 656 56
7151 656 1
7406 656 1
7420 656 2
7446 656 1
7474 656 10
7477 656 1
7502 656 1
7548 656 2
7592 656 1
7600 656 1
7642 656 2
7689 656 2
7690 656 2
7693 656 1
7748 656 18
7757 656 1
7764 656 1
7766 656 1
7773 656 1
7792 656 1
7818 656 1
7823 656 2
7869 656 1
7870 656 1
7950 656 1
8054 656 1
8207 656 1
8216 656 2
8221 656 1
8222 656 1
8237 656 4
8256 656 1
8258 656 1
8271 656 6
8408 656 1
8410 656 1
8458 656 4
8478 656 1
8543 656 1
8555 656 33
8564 656 3
8589 656 1
8614 656 1
8630 656 1
8635 656 1
8676 656 33
8727 656 4
8744 656 1
8824 656 9
8832 656 1
8853 656 7
8866 656 1
8878 656 1
8891 656 1
8919 656 1
9003 656 1
9030 656 1
9179 656 2
9194 656 5
9343 656 1
9346 656 2
9367 656 1
9407 656 1
9489 656 3
9491 656 2
9551 656 1
9742 656 1
9771 656 3
9828 656 1
9843 656 1
9854 656 1
9858 656 1
9865 656 142
9927 656 1
9956 656 2
10064 656 3
10093 656 1
10156 656 2
10254 656 2
10284 656 1
10395 656 1
10440 656 1
10441 656 1
10805 656 1
10824 656 1
10961 656 1
10992 656 1
11022 656 2
11126 656 2
11156 656 1
11158 656 1
11218 656 1
11252 656 2
11345 656 1
11470 656 1
11497 656 1
11533 656 1
11571 656 5
11625 656 1
11644 656 2
11678 656 1
11686 656 1
11724 656 4
11757 656 3
11774 656 1
11827 656 1
11866 656 1
11871 656 1
11878 656 2
11949 656 1
11974 656 3
11982 656 1
11983 656 1
12019 656 1
12025 656 1
12128 656 3
12134 656 5
12217 656 2
12236 656 3
12257 656 1
12348 656 4
12586 656 8
12589 656 1
12609 656 1
12616 656 1
12625 656 1
12653 656 1
12734 656 1
12735 656 1
12756 656 1
12780 656 1
12787 656 1
12793 656 1
12861 656 1
12881 656 1
12893 656 2
13011 656 1
13071 656 6
13077 656 2
13092 656 1
13100 656 1
13115 656 1
13123 656 1
13171 656 1
13206 656 1
13242 656 1
13298 656 1
13311 656 3
13312 656 1
13370 656 1
13391 656 1
13462 656 1
13482 656 1
13500 656 1
13521 656 1
14200 656 9
14229 656 15
14268 656 1
14372 656 1
14396 656 4
14399 656 3
14405 656 1
14421 656 5
14449 656 34
14471 656 4
14511 656 1
14527 656 14
14546 656 27
14564 656 172
14569 656 1
14589 656 1
14636 656 101
14699 656 14
14705 656 24
14751 656 1
14766 656 6
14774 656 1
14778 656 6
14809 656 2
14886 656 1
14939 656 1
14966 656 1
14977 656 6
14978 656 1
14996 656 1
15016 656 3
15027 656 30
15051 656 1
15082 656 1
15099 656 2
15126 656 20
15142 656 3
15177 656 3
15190 656 8
15194 656 41
15196 656 2
15270 656 5
15304 656 1
15311 656 868
15324 656 31
15369 656 6
15386 656 2
15436 656 8
15452 656 15
15556 656 1
15582 656 149
15612 656 4
15641 656 1
15688 656 6
15704 656 6
15719 656 1
15729 656 60
15731 656 2
15739 656 3
15761 656 4
15813 656 7
15830 656 2
15835 656 4
15836 656 2
15862 656 13
15877 656 4
15878 656 1
15927 656 10
15959 656 9
15967 656 357
15997 656 9
16021 656 5
16045 656 8
16092 656 6
16136 656 8
6 657 1
22 657 27
26 657 1
133 657 1
199 657 1
205 657 1
221 657 1
223 657 1
251 657 3
259 657 1
270 657 1
274 657 1
281 657 3
282 657 2
284 657 1
288 657 1
290 657 2
297 657 1
300 657 2
301 657 1
304 657 2
327 657 3
338 657 1
397 657 1
405 657 1
413 657 1
465 657 1
471 657 1
484 657 2
525 657 1
532 657 1
540 657 1
545 657 1
563 657 1
574 657 1
580 657 17
594 657 1
609 657 1
641 657 2
647 657 1
659 657 2
699 657 1
703 657 1
711 657 1
756 657 1
760 657 1
818 657 2
841 657 1
877 657 1
901 657 2
918 657 8
919 657 1
997 657 1
1029 657 1
1030 657 3
1160 657 2
1187 657 1
1194 657 1
1203 657 2
1224 657 1
1277 657 1
1357 657 29
1539 657 1
1540 657 2
1545 657 2
1546 657 2
1554 657 1
1555 657 1
1584 657 3
1614 657 1
1630 657 1
1655 657 3
1669 657 18
1713 657 2
1782 657 2
1788 657 2
1792 657 2
1798 657 2
1852 657 1
1876 657 1
2024 657 9
2028 657 1
2049 657 9
2056 657 1
2063 657 1
2067 657 5
2138 657 1
2176 657 3
2205 657 1
2235 657 1
2291 657 6
2349 657 2
2353 657 1
2384 657 1
2467 657 1
2484 657 1
2522 657 1
2581 657 1
2617 657 2
2618 657 1
2620 657 1
2672 657 1
2810 657 1
2823 657 1
2926 657 6
2958 657 1
3046 657 1
3167 657 1
3173 657 1
3225 657 1
3238 657 1
3333 657 2
3345 657 1
3375 657 2
3445 657 1
3472 657 1
3522 657 1
3561 657 1
3620 657 1
3749 657 1
3941 657 1
3961 657 14
3962 657 1
3997 657 1
4107 657 1
4349 657 1
4369 657 1
4417 657 1
4444 657 1
4471 657 1
4484 657 1
4520 657 1
4546 657 2
4627 657 1
4712 657 1
4740 657 1
4857 657 1
4927 657 1
4979 657 1
4990 657 1
5089 657 1
5102 657 2
5167 657 1
5222 657 1
5239 657 1
5309 657 1
5330 657 1
5351 657 1
5378 657 1
5423 657 1
5443 657 1
5465 657 1
5472 657 1
5497 657 1
5585 657 1
5635 657 1
5698 657 1
5727 657 1
5942 657 2
5950 657 1
6041 657 3
6106 657 1
6184 657 2
6185 657 1
6195 657 1
6199 657 4
6224 657 1
6227 657 1
6305 657 1
6380 657 1
6416 657 1
6488 657 1
6589 657 1
6702 657 1
6747 657 1
6750 657 1
6764 657 2
6773 657 1
6816 657 2
6855 657 2
6863 657 1
6995 657 1
7081 657 1
7107 657 1
7131 657 2
7193 657 1
7250 657 1
7406 657 3
7416 657 1
7446 657 1
7498 657 1
7502 657 2
7503 657 1
7556 657 1
7592 657 2
7711 657 1
7748 657 3
7764 657 2
7805 657 1
7980 657 1
8037 657 2
8086 657 1
8237 657 3
8256 657 1
8258 657 1
8271 657 2
8374 657 1
8389 657 1
8410 657 1
8437 657 1
8477 657 1
8543 657 1
8555 657 4
8564 657 1
8622 657 1
8630 657 1
8649 657 1
8655 657 1
8673 657 2
8676 657 6
8691 657 1
8739 657 2
8824 657 5
9125 657 1
9194 657 3
9205 657 1
9308 657 2
9330 657 1
9367 657 1
9437 657 1
9442 657 1
9500 657 2
9632 657 1
9705 657 1
9710 657 1
9742 657 1
9777 657 1
9843 657 2
9865 657 12
9879 657 1
9926 657 1
9945 657 2
10064 657 1
10102 657 1
10103 657 2
10205 657 1
10285 657 1
10288 657 1
10944 657 1
11022 657 1
11025 657 1
11163 657 1
11173 657 1
11216 657 1
11218 657 1
11246 657 1
11252 657 1
11253 657 2
11390 657 2
11393 657 1
11409 657 1
11430 657 3
11492 657 1
11544 657 1
11587 657 9
11594 657 1
11619 657 1
11627 657 1
11696 657 1
11724 657 1
11729 657 1
11868 657 1
12086 657 1
12092 657 1
12134 657 1
12236 657 2
12257 657 1
12320 657 1
12348 657 1
12541 657 1
12544 657 2
12559 657 1
12570 657 1
12586 657 1
12597 657 1
12621 657 1
12625 657 1
12631 657 1
12653 657 2
12852 657 1
12881 657 1
13092 657 2
13100 657 3
13116 657 2
13160 657 1
13164 657 1
13171 657 1
13206 657 1
13338 657 1
13371 657 2
13403 657 1
13500 657 1
13507 657 2
14009 657 1
14200 657 3
14229 657 2
14239 657 1
14285 657 3
14323 657 1
14372 657 1
14405 657 1
14421 657 3
14449 657 4
14471 657 1
14477 657 1
14495 657 1
14527 657 1
14546 657 3
14564 657 20
14589 657 3
14630 657 1
14636 657 4
14668 657 1
14691 657 1
14705 657 2
14766 657 2
14858 657 18
14886 657 1
14930 657 1
14977 657 3
15027 657 2
15099 657 2
15126 657 1
15190 657 1
15194 657 5
15284 657 1
15304 657 2
15311 657 53
15324 657 1
15360 657 1
15436 657 1
15452 657 3
15582 657 10
15641 657 5
15729 657 2
15731 657 1
15739 657 2
15830 657 1
15836 657 1
15862 657 2
15924 657 1
15927 657 1
15959 657 3
15967 657 38
16030 657 1
22 658 16
27 658 1
97 658 1
102 658 1
148 658 1
164 658 1
200 658 1
203 658 1
243 658 2
246 658 1
251 658 3
271 658 1
287 658 1
294 658 1
300 658 1
301 658 1
305 658 1
330 658 2
361 658 1
389 658 1
423 658 1
426 658 1
436 658 1
525 658 1
526 658 1
545 658 1
558 658 1
580 658 6
592 658 1
594 658 3
637 658 1
795 658 1
822 658 1
877 658 1
918 658 2
919 658 1
920 658 1
1030 658 1
1037 658 1
1203 658 2
1240 658 1
1357 658 34
1539 658 1
1545 658 1
1546 658 1
1576 658 1
1598 658 1
1621 658 1
1630 658 2
1655 658 1
1669 658 10
1713 658 1
1782 658 1
1788 658 1
1798 658 2
1829 658 1
1897 658 2
1964 658 1
2024 658 3
2049 658 8
2056 658 1
2067 658 5
2182 658 1
2202 658 1
2219 658 4
2272 658 2
2291 658 2
2353 658 1
2467 658 1
2484 658 1
2503 658 1
2592 658 3
2810 658 1
2816 658 1
2926 658 2
2947 658 1
2989 658 1
3061 658 1
3140 658 1
3189 658 2
3238 658 1
3346 658 1
3347 658 1
3375 658 1
3448 658 2
3463 658 1
3541 658 1
3819 658 1
3960 658 4
3961 658 11
3962 658 1
4028 658 1
4067 658 1
4112 658 1
4175 658 1
4294 658 2
4347 658 1
4348 658 1
4365 658 1
4380 658 1
4402 658 1
4406 658 1
4521 658 1
4629 658 3
4733 658 1
4790 658 1
4853 658 1
4887 658 2
4934 658 1
5089 658 1
5092 658 1
5101 658 1
5102 658 1
5112 658 1
5119 658 1
5125 658 1
5225 658 1
5329 658 1
5345 658 1
5449 658 1
5534 658 1
5535 658 1
5553 658 1
5572 658 1
5651 658 1
5659 658 1
5675 658 5
5836 658 1
5895 658 1
5924 658 1
5930 658 1
5950 658 1
6063 658 2
6068 658 1
6088 658 1
6185 658 1
6199 658 2
6230 658 1
6260 658 1
6270 658 2
6314 658 1
6475 658 1
6488 658 1
6555 658 1
6566 658 1
6620 658 1
6737 658 1
6750 658 2
6815 658 1
6866 658 1
6947 658 1
6962 658 1
6963 658 2
6972 658 1
6995 658 1
7004 658 1
7082 658 1
7101 658 1
7131 658 4
7136 658 3
7231 658 1
7278 658 1
7355 658 2
7414 658 1
7445 658 1
7474 658 1
7556 658 3
7592 658 1
7598 658 1
7713 658 1
7727 658 1
7746 658 1
7751 658 1
7805 658 1
7844 658 1
7845 658 1
7847 658 1
7865 658 1
8044 658 1
8062 658 1
8105 658 1
8137 658 1
8193 658 1
8237 658 1
8256 658 1
8258 658 2
8271 658 1
8379 658 1
8453 658 1
8522 658 1
8592 658 2
8595 658 2
8676 658 5
8696 658 1
8727 658 3
8824 658 1
8846 658 1
8853 658 1
8891 658 1
9130 658 1
9170 658 2
9179 658 1
9183 658 1
9194 658 1
9350 658 1
9367 658 4
9380 658 1
9489 658 1
9624 658 1
9678 658 1
9742 658 1
9865 658 16
9879 658 2
10054 658 1
10103 658 3
10156 658 1
10252 658 1
10442 658 1
10451 658 1
10539 658 1
10641 658 1
10946 658 1
10963 658 1
11004 658 1
11021 658 1
11089 658 1
11156 658 1
11164 658 1
11173 658 1
11245 658 1
11253 658 2
11273 658 1
11302 658 1
11332 658 1
11378 658 2
11390 658 1
11393 658 1
11430 658 1
11487 658 1
11571 658 1
11592 658 1
11615 658 1
11729 658 1
11806 658 1
12134 658 2
12296 658 1
12348 658 1
12559 658 1
12598 658 1
12609 658 1
12621 658 1
12628 658 1
12661 658 1
12864 658 1
12869 658 1
12881 658 4
13077 658 2
13082 658 1
13092 658 1
13100 658 1
13139 658 1
13353 658 1
13409 658 1
13507 658 1
13938 658 1
14285 658 1
14372 658 1
14399 658 1
14404 658 1
14405 658 2
14449 658 5
14472 658 1
14477 658 1
14527 658 1
14546 658 1
14564 658 6
14589 658 3
14630 658 1
14636 658 6
14705 658 1
14778 658 1
14858 658 9
15027 658 2
15099 658 1
15126 658 2
15142 658 1
15190 658 1
15194 658 7
15270 658 1
15284 658 1
15304 658 3
15311 658 119
15324 658 1
15334 658 1
15369 658 1
15452 658 1
15560 658 1
15582 658 6
15637 658 1
15704 658 1
15729 658 1
15739 658 1
15813 658 2
15835 658 2
15927 658 2
15957 658 2
15959 658 1
15967 658 28
16045 658 1
16155 658 1
22 659 5
27 659 1
116 659 1
139 659 1
148 659 1
203 659 1
207 659 1
209 659 1
211 659 2
221 659 1
251 659 1
258 659 1
274 659 2
280 659 1
281 659 1
284 659 2
286 659 1
289 659 2
299 659 1
305 659 1
330 659 2
389 659 5
404 659 1
413 659 1
465 659 1
469 659 1
484 659 2
520 659 1
532 659 1
540 659 1
545 659 1
551 659 1
574 659 1
580 659 6
594 659 3
596 659 1
647 659 1
668 659 1
754 659 1
831 659 1
890 659 1
918 659 3
920 659 1
1028 659 2
1030 659 3
1357 659 29
1498 659 1
1546 659 1
1584 659 2
1663 659 1
1669 659 10
1687 659 1
1782 659 1
1790 659 2
1797 659 1
1965 659 1
2024 659 4
2049 659 5
2067 659 1
2226 659 2
2291 659 5
2326 659 1
2467 659 1
2484 659 1
2549 659 1
2592 659 3
2597 659 2
2599 659 1
2616 659 1
2926 659 4
3061 659 1
3175 659 1
3189 659 1
3192 659 1
3203 659 1
3234 659 1
3258 659 1
3265 659 1
3267 659 2
3346 659 1
3377 659 1
3390 659 1
3434 659 1
3448 659 1
3493 659 1
3513 659 1
3553 659 1
3679 659 1
3716 659 1
3836 659 1
3856 659 1
3857 659 2
3876 659 1
3941 659 1
3960 659 1
3961 659 3
3962 659 4
3964 659 1
4117 659 1
4252 659 1
4294 659 1
4343 659 1
4362 659 2
4404 659 1
4417 659 1
4516 659 1
4521 659 3
4558 659 1
4777 659 2
4864 659 1
5101 659 1
5102 659 1
5228 659 1
5239 659 2
5280 659 1
5351 659 1
5371 659 1
5379 659 1
5397 659 1
5497 659 1
5535 659 1
5553 659 1
5564 659 2
5651 659 1
5709 659 1
5741 659 1
5745 659 1
5820 659 1
5873 659 2
5947 659 1
5950 659 2
6012 659 1
6022 659 1
6185 659 1
6199 659 3
6227 659 1
6235 659 1
6288 659 1
6356 659 1
6566 659 1
6589 659 1
6659 659 1
6663 659 1
6702 659 2
6747 659 1
6785 659 1
6816 659 3
6846 659 1
6863 659 1
6947 659 1
6995 659 1
7082 659 1
7131 659 1
7136 659 12
7250 659 2
7292 659 1
7355 659 3
7453 659 1
7497 659 1
7500 659 1
7502 659 2
7586 659 1
7592 659 1
7698 659 1
7747 659 1
7748 659 3
7803 659 1
7823 659 1
8019 659 1
8069 659 1
8075 659 1
8132 659 1
8221 659 1
8258 659 2
8259 659 2
8271 659 3
8458 659 1
8461 659 1
8462 659 1
8477 659 1
8478 659 1
8543 659 1
8571 659 1
8592 659 1
8595 659 3
8596 659 2
8630 659 1
8635 659 1
8655 659 1
8660 659 1
8676 659 2
8727 659 1
8739 659 1
8781 659 1
8824 659 1
8891 659 1
8908 659 1
8945 659 1
9084 659 1
9308 659 1
9403 659 1
9500 659 1
9605 659 1
9609 659 1
9742 659 5
9764 659 1
9865 659 11
9926 659 2
9956 659 1
10064 659 1
10102 659 1
10254 659 1
10824 659 1
10946 659 1
11092 659 1
11173 659 1
11200 659 1
11218 659 1
11252 659 1
11253 659 1
11261 659 3
11368 659 1
11430 659 2
11496 659 1
11592 659 1
11644 659 1
11649 659 1
11659 659 1
11697 659 1
11795 659 1
11974 659 1
12097 659 1
12134 659 2
12135 659 1
12236 659 2
12257 659 1
12308 659 1
12512 659 1
12562 659 1
12586 659 1
12592 659 1
12596 659 1
12661 659 2
12872 659 2
12881 659 3
12886 659 1
12936 659 1
13071 659 2
13100 659 3
13141 659 1
13206 659 1
13311 659 2
13334 659 1
13338 659 1
13436 659 1
13439 659 1
13463 659 1
14200 659 2
14206 659 2
14239 659 1
14258 659 1
14285 659 1
14361 659 1
14396 659 1
14399 659 1
14405 659 2
14421 659 2
14449 659 4
14562 659 1
14564 659 9
14589 659 1
14636 659 2
14691 659 1
14705 659 2
14766 659 1
14809 659 1
14837 659 3
14847 659 1
14858 659 17
14977 659 2
15024 659 1
15027 659 2
15126 659 2
15194 659 2
15196 659 3
15270 659 1
15304 659 2
15311 659 32
15314 659 2
15324 659 1
15369 659 1
15452 659 2
15582 659 4
15641 659 1
15701 659 1
15729 659 1
15836 659 1
15927 659 1
15957 659 1
15959 659 1
15967 659 18
16021 659 2
16023 659 1
16030 659 1
16092 659 1
16168 659 1
22 660 30
49 660 1
56 660 1
73 660 1
97 660 7
148 660 1
153 660 2
158 660 3
162 660 1
187 660 1
191 660 1
209 660 1
229 660 2
230 660 1
242 660 1
251 660 4
259 660 1
267 660 2
271 660 1
274 660 1
275 660 3
282 660 1
285 660 1
289 660 2
291 660 1
292 660 1
294 660 3
296 660 1
297 660 1
299 660 1
302 660 1
321 660 1
327 660 2
330 660 3
361 660 2
389 660 6
410 660 1
423 660 2
426 660 1
436 660 1
442 660 1
449 660 1
469 660 1
534 660 1
540 660 2
542 660 1
545 660 3
558 660 1
563 660 2
580 660 10
583 660 1
589 660 1
594 660 5
596 660 1
630 660 3
637 660 1
668 660 1
670 660 2
693 660 3
702 660 1
707 660 1
727 660 3
728 660 1
739 660 1
751 660 1
759 660 1
766 660 1
818 660 1
831 660 2
877 660 3
918 660 1
919 660 5
920 660 1
943 660 1
997 660 1
1000 660 2
1072 660 3
1112 660 1
1135 660 1
1176 660 1
1203 660 2
1224 660 4
1240 660 1
1268 660 1
1339 660 1
1357 660 115
1460 660 1
1482 660 1
1487 660 2
1497 660 1
1545 660 1
1555 660 1
1566 660 1
1576 660 1
1584 660 2
1586 660 1
1626 660 1
1630 660 2
1669 660 15
1761 660 1
1762 660 1
1782 660 6
1788 660 1
1796 660 1
1797 660 2
1798 660 2
1885 660 2
1897 660 1
1928 660 1
1964 660 2
2024 660 14
2028 660 1
2049 660 11
2050 660 1
2063 660 4
2067 660 3
2083 660 1
2170 660 2
2176 660 1
2219 660 1
2221 660 1
2245 660 1
2272 660 1
2291 660 14
2323 660 1
2331 660 1
2344 660 1
2349 660 1
2353 660 3
2360 660 1
2384 660 1
2414 660 1
2486 660 1
2503 660 1
2592 660 1
2616 660 4
2633 660 1
2647 660 1
2717 660 1
2762 660 1
2844 660 1
2852 660 2
2926 660 4
2947 660 6
2958 660 3
2982 660 2
2989 660 2
3029 660 1
3045 660 1
3170 660 1
3175 660 1
3265 660 1
3333 660 1
3345 660 1
3442 660 1
3463 660 1
3482 660 1
3494 660 1
3511 660 1
3541 660 1
3574 660 1
3797 660 3
3802 660 2
3805 660 1
3819 660 2
3835 660 1
3857 660 1
3939 660 1
3941 660 2
3960 660 6
3961 660 26
3962 660 4
3971 660 1
4005 660 1
4067 660 2
4205 660 2
4252 660 1
4294 660 4
4325 660 1
4359 660 1
4362 660 1
4363 660 1
4369 660 4
4393 660 1
4406 660 1
4417 660 2
4471 660 1
4486 660 1
4520 660 1
4557 660 1
4629 660 2
4652 660 1
4712 660 3
4790 660 3
4839 660 4
4956 660 1
4958 660 1
4990 660 1
5005 660 1
5013 660 1
5074 660 1
5086 660 1
5101 660 2
5104 660 1
5106 660 1
5111 660 2
5119 660 1
5197 660 1
5221 660 2
5257 660 1
5269 660 1
5279 660 1
5285 660 1
5347 660 1
5362 660 1
5371 660 1
5393 660 3
5395 660 1
5497 660 1
5534 660 1
5564 660 1
5572 660 1
5675 660 1
5722 660 1
5807 660 1
5820 660 1
5873 660 1
5933 660 1
5949 660 1
6041 660 3
6063 660 2
6183 660 3
6184 660 1
6185 660 3
6195 660 1
6198 660 1
6199 660 7
6211 660 1
6227 660 3
6266 660 1
6301 660 1
6314 660 1
6381 660 1
6385 660 1
6444 660 3
6450 660 2
6482 660 2
6524 660 1
6536 660 1
6567 660 1
6702 660 3
6747 660 1
6750 660 2
6816 660 2
6855 660 1
6857 660 1
6868 660 1
6963 660 2
6982 660 1
6995 660 2
7017 660 1
7041 660 1
7055 660 1
7082 660 5
7131 660 4
7136 660 13
7216 660 1
7231 660 1
7249 660 1
7253 660 1
7355 660 2
7406 660 2
7474 660 4
7478 660 1
7502 660 2
7503 660 2
7539 660 1
7592 660 1
7642 660 2
7708 660 1
7748 660 1
7818 660 1
7852 660 2
7865 660 1
7889 660 1
8017 660 1
8090 660 1
8124 660 1
8132 660 2
8177 660 1
8225 660 1
8237 660 2
8256 660 1
8257 660 1
8271 660 2
8287 660 1
8317 660 1
8356 660 2
8365 660 2
8389 660 1
8447 660 1
8460 660 2
8555 660 4
8591 660 1
8592 660 1
8595 660 3
8596 660 3
8614 660 1
8616 660 1
8655 660 1
8661 660 1
8673 660 1
8676 660 13
8727 660 2
8739 660 3
8767 660 1
8812 660 1
8824 660 2
8853 660 2
8957 660 1
9038 660 1
9170 660 1
9194 660 2
9205 660 1
9211 660 1
9262 660 2
9286 660 1
9345 660 1
9367 660 1
9380 660 1
9405 660 2
9491 660 1
9549 660 1
9551 660 1
9605 660 1
9617 660 1
9623 660 1
9742 660 2
9864 660 2
9865 660 45
9927 660 1
9945 660 1
9978 660 2
10006 660 1
10008 660 1
10011 660 1
10067 660 1
10093 660 1
10103 660 3
10161 660 1
10206 660 1
10239 660 1
10254 660 1
10326 660 1
10399 660 1
10946 660 1
10992 660 1
11016 660 1
11022 660 1
11067 660 1
11156 660 1
11173 660 2
11226 660 1
11245 660 1
11261 660 2
11364 660 2
11390 660 1
11452 660 1
11472 660 1
11500 660 1
11533 660 1
11571 660 1
11587 660 4
11619 660 1
11638 660 1
11644 660 1
11645 660 1
11706 660 1
11729 660 2
11748 660 1
11829 660 1
11837 660 1
11855 660 1
11866 660 2
11874 660 1
11983 660 1
11992 660 1
12035 660 1
12083 660 1
12108 660 1
12128 660 2
12134 660 4
12236 660 2
12257 660 2
12290 660 1
12331 660 1
12358 660 1
12367 660 3
12512 660 1
12532 660 1
12544 660 1
12558 660 1
12586 660 2
12621 660 2
12628 660 2
12643 660 1
12653 660 1
12679 660 1
12777 660 1
12872 660 1
12879 660 1
12881 660 1
12919 660 1
12959 660 1
13062 660 2
13092 660 1
13100 660 4
13139 660 1
13160 660 3
13238 660 1
13393 660 1
13456 660 1
14200 660 2
14229 660 4
14285 660 4
14323 660 1
14389 660 1
14396 660 1
14399 660 1
14405 660 3
14421 660 1
14449 660 18
14472 660 1
14527 660 1
14546 660 4
14562 660 2
14564 660 31
14589 660 1
14630 660 1
14636 660 13
14699 660 4
14705 660 6
14751 660 2
14828 660 1
14837 660 1
14847 660 1
14858 660 16
14944 660 3
14977 660 1
14997 660 2
15015 660 1
15020 660 1
15022 660 2
15024 660 1
15027 660 12
15099 660 4
15126 660 5
15177 660 1
15192 660 1
15194 660 18
15196 660 1
15270 660 1
15284 660 3
15304 660 3
15311 660 156
15314 660 2
15324 660 4
15369 660 4
15386 660 2
15452 660 4
15458 660 1
15527 660 1
15582 660 36
15688 660 2
15704 660 2
15729 660 4
15813 660 1
15836 660 1
15862 660 2
15874 660 1
15877 660 2
15924 660 2
15957 660 1
15967 660 100
15997 660 4
16045 660 1
6 661 1
22 661 10
26 661 1
49 661 1
97 661 4
116 661 2
130 661 1
140 661 1
148 661 2
153 661 1
158 661 1
180 661 1
202 661 1
203 661 1
218 661 1
230 661 1
251 661 19
262 661 1
267 661 2
270 661 1
271 661 1
273 661 1
274 661 4
275 661 2
280 661 1
282 661 1
283 661 1
284 661 2
287 661 2
288 661 1
291 661 1
293 661 1
294 661 1
297 661 1
300 661 2
302 661 1
316 661 1
330 661 1
374 661 1
380 661 1
381 661 1
387 661 1
413 661 1
423 661 1
440 661 1
532 661 1
564 661 2
574 661 3
580 661 5
589 661 1
594 661 1
596 661 1
630 661 2
668 661 1
670 661 2
693 661 1
703 661 1
707 661 1
727 661 1
884 661 2
918 661 4
1203 661 1
1233 661 1
1357 661 27
1487 661 1
1530 661 1
1541 661 1
1545 661 1
1546 661 1
1576 661 2
1646 661 1
1669 661 5
1675 661 1
1791 661 1
1798 661 2
1968 661 1
1979 661 1
2024 661 1
2049 661 4
2067 661 1
2139 661 1
2220 661 1
2272 661 2
2291 661 9
2484 661 1
2492 661 1
2592 661 1
2616 661 2
2617 661 2
2633 661 2
2810 661 1
2823 661 1
2926 661 1
2958 661 1
2989 661 1
3000 661 1
3167 661 1
3173 661 1
3189 661 1
3374 661 1
3390 661 1
3549 661 1
3795 661 1
3797 661 5
3860 661 1
3941 661 1
3949 661 1
3960 661 3
3961 661 4
3962 661 2
3963 661 1
4107 661 2
4109 661 1
4111 661 1
4205 661 1
4231 661 1
4252 661 1
4294 661 1
4369 661 1
4404 661 3
4417 661 1
4486 661 1
4516 661 1
4521 661 2
4558 661 1
4629 661 1
4790 661 1
4802 661 1
4837 661 1
5066 661 1
5084 661 1
5101 661 3
5235 661 1
5276 661 1
5280 661 1
5285 661 1
5306 661 1
5321 661 1
5329 661 1
5347 661 3
5496 661 1
5497 661 2
5507 661 1
5617 661 1
5698 661 1
5745 661 1
5969 661 1
6038 661 1
6057 661 1
6185 661 2
6199 661 3
6227 661 2
6230 661 1
6253 661 1
6371 661 1
6385 661 1
6397 661 1
6476 661 1
6482 661 1
6520 661 1
6643 661 1
6647 661 1
6659 661 1
6702 661 5
6769 661 1
6816 661 1
6858 661 1
6863 661 3
7040 661 1
7131 661 2
7136 661 3
7231 661 1
7406 661 2
7500 661 2
7502 661 2
7513 661 2
7557 661 1
7591 661 1
7694 661 1
7698 661 1
7748 661 3
8019 661 1
8177 661 1
8189 661 1
8226 661 1
8237 661 2
8287 661 1
8378 661 1
8388 661 1
8390 661 1
8409 661 1
8462 661 1
8571 661 1
8635 661 2
8658 661 1
8727 661 4
8785 661 1
8827 661 1
8945 661 1
9095 661 1
9137 661 1
9262 661 1
9366 661 1
9367 661 1
9457 661 1
9554 661 1
9624 661 1
9640 661 1
9741 661 1
9742 661 3
9777 661 1
9841 661 1
9865 661 15
9916 661 1
9946 661 1
9978 661 2
9986 661 1
9988 661 1
10005 661 1
10048 661 1
10103 661 1
10227 661 1
10625 661 1
11261 661 1
11427 661 1
11430 661 1
11446 661 1
11456 661 1
11492 661 1
11533 661 1
11558 661 1
11571 661 1
11577 661 1
11729 661 1
11866 661 1
12134 661 2
12186 661 1
12187 661 1
12374 661 1
12512 661 1
12559 661 1
12592 661 2
12606 661 1
12643 661 1
12653 661 1
12735 661 1
12871 661 1
12881 661 2
12887 661 1
13100 661 2
13115 661 1
13139 661 1
13164 661 1
13311 661 1
13351 661 1
13361 661 1
14229 661 1
14285 661 1
14354 661 2
14396 661 1
14405 661 2
14421 661 3
14449 661 4
14546 661 3
14564 661 4
14569 661 1
14636 661 5
14705 661 1
14766 661 1
14778 661 1
14837 661 1
14858 661 5
15027 661 2
15099 661 3
15126 661 1
15190 661 1
15194 661 4
15270 661 2
15284 661 1
15311 661 62
15369 661 3
15452 661 2
15458 661 1
15582 661 4
15641 661 2
15729 661 1
15761 661 1
15813 661 1
15967 661 10
15997 661 1
16092 661 1
16126 661 1
16175 661 1
6 662 1
22 662 16
97 662 1
116 662 1
136 662 1
202 662 1
209 662 1
218 662 1
230 662 2
251 662 8
267 662 2
274 662 1
275 662 2
291 662 1
302 662 2
305 662 1
307 662 2
327 662 1
342 662 1
361 662 2
389 662 2
397 662 1
411 662 1
416 662 1
455 662 1
465 662 1
469 662 1
484 662 8
539 662 1
564 662 2
574 662 2
580 662 11
584 662 1
589 662 1
591 662 1
594 662 3
598 662 1
641 662 2
659 662 1
703 662 2
707 662 1
736 662 1
756 662 2
802 662 1
877 662 1
920 662 1
997 662 1
1000 662 1
1028 662 1
1030 662 1
1224 662 3
1240 662 1
1277 662 1
1357 662 28
1420 662 1
1530 662 1
1540 662 1
1546 662 2
1584 662 1
1626 662 1
1633 662 2
1669 662 14
1782 662 2
1814 662 1
1829 662 1
2049 662 10
2063 662 2
2170 662 1
2245 662 1
2272 662 1
2273 662 1
2291 662 6
2300 662 1
2384 662 1
2494 662 1
2503 662 1
2581 662 1
2616 662 1
2633 662 2
2686 662 1
2717 662 1
2823 662 1
2877 662 2
2881 662 1
2926 662 3
2958 662 1
3130 662 1
3167 662 1
3173 662 1
3189 662 1
3375 662 1
3463 662 1
3511 662 1
3522 662 1
3662 662 1
3679 662 2
3797 662 2
3857 662 1
3941 662 1
3961 662 3
4051 662 2
4085 662 1
4107 662 3
4205 662 1
4249 662 1
4288 662 1
4294 662 7
4336 662 1
4338 662 2
4365 662 1
4384 662 1
4393 662 1
4396 662 1
4578 662 1
4725 662 2
4740 662 1
4786 662 1
4790 662 1
4794 662 1
4805 662 1
4828 662 2
4839 662 1
4963 662 1
5000 662 1
5001 662 1
5021 662 1
5049 662 1
5092 662 1
5104 662 1
5111 662 2
5119 662 1
5125 662 1
5193 662 1
5347 662 5
5364 662 1
5371 662 1
5378 662 1
5397 662 2
5447 662 1
5496 662 2
5497 662 1
5707 662 1
5740 662 1
5906 662 1
5924 662 1
5997 662 1
6032 662 1
6063 662 2
6185 662 1
6186 662 1
6199 662 2
6227 662 1
6270 662 2
6314 662 1
6319 662 1
6351 662 1
6436 662 1
6488 662 2
6816 662 1
6899 662 1
7082 662 1
7107 662 2
7136 662 4
7261 662 1
7302 662 1
7406 662 1
7502 662 2
7556 662 1
7673 662 1
7713 662 1
7746 662 1
7844 662 2
7853 662 2
8028 662 3
8062 662 1
8091 662 1
8237 662 1
8257 662 1
8259 662 2
8271 662 1
8370 662 2
8390 662 1
8408 662 1
8410 662 1
8458 662 1
8555 662 2
8569 662 1
8595 662 1
8614 662 2
8628 662 1
8635 662 1
8655 662 1
8673 662 1
8676 662 9
8722 662 1
8727 662 2
8739 662 1
8767 662 1
8824 662 1
8866 662 1
8891 662 1
9043 662 1
9095 662 1
9164 662 1
9169 662 1
9286 662 1
9308 662 1
9489 662 1
9503 662 2
9544 662 1
9710 662 1
9742 662 5
9865 662 11
9946 662 1
9978 662 2
10043 662 1
10069 662 1
10103 662 1
10395 662 1
10444 662 1
10458 662 1
10641 662 1
10903 662 2
10963 662 1
10998 662 1
11022 662 3
11159 662 2
11273 662 2
11348 662 1
11443 662 1
11452 662 1
11456 662 1
11644 662 1
11697 662 1
11729 662 1
11816 662 2
11974 662 2
12113 662 1
12187 662 2
12236 662 2
12331 662 1
12396 662 1
12512 662 1
12589 662 1
12593 662 1
12606 662 1
12624 662 1
12653 662 1
12674 662 1
12728 662 1
12750 662 1
12864 662 1
12881 662 2
12895 662 1
12901 662 1
13004 662 1
13030 662 1
13077 662 1
13092 662 1
13100 662 3
13139 662 1
13160 662 1
13164 662 1
13188 662 2
13311 662 1
13327 662 1
13351 662 1
13371 662 1
13393 662 1
13405 662 1
14229 662 1
14258 662 1
14285 662 2
14396 662 2
14404 662 1
14405 662 1
14421 662 1
14449 662 7
14472 662 1
14546 662 2
14564 662 7
14575 662 1
14589 662 2
14636 662 9
14652 662 1
14691 662 1
14699 662 5
14705 662 1
14751 662 1
14778 662 1
14858 662 12
15020 662 2
15027 662 3
15177 662 1
15311 662 37
15369 662 1
15452 662 4
15549 662 1
15582 662 9
15729 662 3
15761 662 1
15862 662 1
15957 662 1
15967 662 19
22 663 6
26 663 1
95 663 1
97 663 5
140 663 1
158 663 1
203 663 1
233 663 1
269 663 1
270 663 2
273 663 1
274 663 1
275 663 1
277 663 2
280 663 2
282 663 1
290 663 1
292 663 1
295 663 2
297 663 1
299 663 1
302 663 1
330 663 2
337 663 1
389 663 2
416 663 2
423 663 1
426 663 1
436 663 1
440 663 2
503 663 1
523 663 2
532 663 1
563 663 1
580 663 10
594 663 5
596 663 2
618 663 2
619 663 1
753 663 1
786 663 1
802 663 1
918 663 11
919 663 3
997 663 2
1029 663 1
1277 663 1
1339 663 1
1357 663 108
1483 663 1
1487 663 1
1545 663 1
1630 663 1
1633 663 1
1669 663 8
1897 663 1
1908 663 1
2024 663 12
2049 663 1
2063 663 1
2353 663 1
2372 663 1
2384 663 1
2740 663 1
2791 663 1
2822 663 2
2823 663 1
2897 663 1
3347 663 1
3747 663 1
3819 663 1
3900 663 1
3961 663 25
3962 663 5
4005 663 1
4106 663 1
4516 663 1
4712 663 3
4887 663 1
4958 663 2
5321 663 1
6041 663 1
6185 663 1
6254 663 2
6413 663 1
6532 663 1
6816 663 3
6857 663 1
6861 663 1
7051 663 1
7082 663 4
7107 663 2
7131 663 6
7136 663 6
7213 663 2
7231 663 1
7687 663 1
7746 663 1
7748 663 2
8188 663 1
8458 663 1
8460 663 1
8555 663 1
8564 663 1
8595 663 1
8676 663 2
8739 663 2
8824 663 3
9507 663 1
9551 663 2
9865 663 35
9916 663 1
10465 663 1
11156 663 1
11487 663 1
11686 663 3
11712 663 1
11866 663 1
12019 663 1
12236 663 1
12586 663 1
12881 663 5
13028 663 2
13082 663 1
13092 663 1
14200 663 2
14206 663 1
14229 663 2
14399 663 1
14421 663 3
14449 663 6
14527 663 4
14546 663 9
14564 663 42
14636 663 16
14699 663 1
14705 663 1
14847 663 1
15027 663 7
15126 663 2
15190 663 1
15194 663 4
15196 663 1
15311 663 250
15324 663 3
15369 663 2
15436 663 1
15452 663 1
15582 663 24
15612 663 1
15688 663 1
15729 663 6
15739 663 1
15761 663 1
15813 663 1
15862 663 1
15927 663 2
15967 663 134
15997 663 2
16045 663 1
16092 663 1
16136 663 1
16 664 1
22 664 17
49 664 6
58 664 1
95 664 1
97 664 9
127 664 2
139 664 2
143 664 1
148 664 5
151 664 1
156 664 1
158 664 4
202 664 3
203 664 4
204 664 1
216 664 1
217 664 1
218 664 3
229 664 1
233 664 1
242 664 1
243 664 2
246 664 1
250 664 1
251 664 18
257 664 1
262 664 1
267 664 6
268 664 2
269 664 4
270 664 6
271 664 2
273 664 5
274 664 11
275 664 4
278 664 1
279 664 2
280 664 3
281 664 6
282 664 6
283 664 5
284 664 3
285 664 2
286 664 3
287 664 3
288 664 7
289 664 5
290 664 6
291 664 4
292 664 2
294 664 10
295 664 1
296 664 2
297 664 5
298 664 4
299 664 1
300 664 7
301 664 3
303 664 2
305 664 2
307 664 1
309 664 3
313 664 1
321 664 1
327 664 8
330 664 2
332 664 1
337 664 1
338 664 1
342 664 1
374 664 1
379 664 1
380 664 1
381 664 4
382 664 1
383 664 3
389 664 9
392 664 2
396 664 1
397 664 2
410 664 1
413 664 3
416 664 4
417 664 1
423 664 5
426 664 8
428 664 3
433 664 1
436 664 1
439 664 1
440 664 2
442 664 3
455 664 6
468 664 1
469 664 9
484 664 2
487 664 1
517 664 1
520 664 2
523 664 1
534 664 1
540 664 7
542 664 1
547 664 7
558 664 2
562 664 1
563 664 2
564 664 2
569 664 1
573 664 1
574 664 9
580 664 20
584 664 1
587 664 3
589 664 1
594 664 8
596 664 2
602 664 1
618 664 1
620 664 1
621 664 1
630 664 8
636 664 2
641 664 2
659 664 2
667 664 1
668 664 4
670 664 2
676 664 3
683 664 1
688 664 1
693 664 4
699 664 1
721 664 6
723 664 1
724 664 2
743 664 2
756 664 1
829 664 1
883 664 1
890 664 1
916 664 1
918 664 27
919 664 3
941 664 1
942 664 1
946 664 1
1029 664 1
1118 664 2
1127 664 1
1187 664 1
1194 664 1
1224 664 5
1239 664 1
1243 664 1
1247 664 1
1343 664 2
1357 664 269
1382 664 1
1409 664 1
1431 664 1
1486 664 1
1540 664 3
1565 664 1
1586 664 1
1639 664 1
1669 664 11
1713 664 1
1733 664 1
1760 664 1
1782 664 1
1800 664 1
1897 664 16
1908 664 2
1922 664 1
1974 664 2
2012 664 1
2024 664 20
2028 664 3
2041 664 1
2049 664 1
2050 664 1
2063 664 2
2131 664 1
2176 664 1
2178 664 1
2182 664 1
2226 664 2
2272 664 3
2291 664 1
2335 664 2
2372 664 1
2384 664 2
2397 664 3
2467 664 1
2633 664 13
2647 664 1
2652 664 1
2664 664 1
2686 664 1
2751 664 2
2823 664 2
2883 664 1
2935 664 1
2947 664 12
2950 664 3
2996 664 1
3058 664 1
3137 664 1
3217 664 1
3234 664 1
3304 664 1
3347 664 2
3472 664 1
3496 664 1
3511 664 1
3561 664 2
3567 664 4
3597 664 1
3749 664 1
3795 664 1
3833 664 1
3844 664 1
3860 664 1
3900 664 2
3941 664 1
3960 664 7
3961 664 44
3962 664 10
3968 664 1
3997 664 1
4040 664 1
4107 664 3
4111 664 1
4163 664 1
4171 664 1
4230 664 1
4250 664 2
4289 664 1
4294 664 6
4380 664 1
4404 664 2
4443 664 1
4444 664 1
4520 664 1
4557 664 1
4562 664 1
4564 664 1
4629 664 2
4637 664 1
4712 664 7
4724 664 1
4828 664 1
4839 664 2
4897 664 2
4946 664 1
4949 664 1
4956 664 5
4958 664 1
5061 664 1
5110 664 1
5111 664 1
5222 664 3
5225 664 1
5246 664 1
5276 664 1
5280 664 1
5285 664 1
5347 664 1
5358 664 1
5393 664 1
5465 664 3
5473 664 1
5535 664 1
5544 664 1
5546 664 1
5564 664 1
5623 664 1
5626 664 1
5698 664 1
5705 664 1
5752 664 3
5883 664 1
5946 664 1
5997 664 2
6041 664 1
6063 664 1
6120 664 1
6140 664 1
6195 664 2
6201 664 1
6231 664 1
6301 664 2
6314 664 1
6361 664 1
6380 664 1
6400 664 1
6422 664 1
6567 664 3
6596 664 1
6598 664 1
6609 664 1
6659 664 1
6671 664 1
6701 664 1
6720 664 1
6737 664 1
6750 664 1
6791 664 1
6815 664 2
6816 664 1
6856 664 1
6857 664 2
7053 664 1
7082 664 2
7091 664 1
7101 664 1
7107 664 3
7131 664 21
7136 664 12
7151 664 2
7262 664 1
7285 664 1
7303 664 1
7355 664 1
7382 664 1
7406 664 1
7420 664 1
7474 664 3
7494 664 1
7503 664 2
7556 664 1
7592 664 1
7600 664 1
7616 664 1
7704 664 1
7746 664 2
7748 664 4
7757 664 1
7950 664 1
8088 664 1
8132 664 3
8216 664 3
8221 664 1
8237 664 1
8256 664 1
8271 664 1
8378 664 1
8390 664 1
8397 664 1
8456 664 1
8458 664 3
8460 664 2
8481 664 1
8492 664 3
8543 664 1
8555 664 8
8570 664 1
8614 664 3
8630 664 3
8635 664 1
8676 664 23
8739 664 1
8824 664 1
8853 664 1
8866 664 3
9116 664 1
9158 664 1
9194 664 3
9243 664 1
9305 664 2
9367 664 2
9489 664 9
9491 664 1
9551 664 1
9640 664 1
9661 664 1
9718 664 1
9777 664 2
9843 664 1
9865 664 102
9895 664 1
9916 664 1
10024 664 1
10065 664 1
10075 664 1
10203 664 1
10205 664 1
10252 664 1
10346 664 1
10459 664 2
10562 664 1
10597 664 1
10992 664 2
11021 664 1
11114 664 1
11156 664 3
11171 664 1
11218 664 1
11226 664 1
11229 664 1
11241 664 1
11297 664 1
11332 664 1
11339 664 1
11345 664 1
11358 664 1
11481 664 1
11491 664 2
11571 664 2
11608 664 1
11644 664 1
11648 664 1
11686 664 4
11688 664 1
11716 664 2
11737 664 1
11756 664 1
11866 664 1
11974 664 1
12053 664 1
12086 664 1
12128 664 1
12134 664 3
12144 664 1
12187 664 2
12217 664 2
12236 664 1
12257 664 2
12389 664 1
12435 664 1
12544 664 1
12558 664 1
12586 664 1
12624 664 1
12625 664 3
12645 664 1
12653 664 1
12683 664 1
12777 664 1
12881 664 5
12893 664 1
13206 664 2
13232 664 1
13312 664 2
13419 664 1
13465 664 1
13500 664 2
14200 664 1
14206 664 2
14229 664 5
14263 664 1
14396 664 5
14399 664 4
14405 664 1
14421 664 7
14449 664 13
14471 664 3
14513 664 1
14527 664 2
14546 664 23
14564 664 81
14636 664 25
14699 664 8
14705 664 6
14751 664 2
14766 664 3
14778 664 3
14809 664 1
14858 664 1
14977 664 5
14978 664 1
15027 664 12
15040 664 1
15041 664 1
15099 664 2
15126 664 4
15177 664 2
15190 664 8
15194 664 13
15196 664 2
15209 664 1
15270 664 1
15298 664 1
15304 664 1
15311 664 499
15324 664 16
15369 664 1
15436 664 2
15452 664 4
15468 664 1
15532 664 1
15582 664 42
15612 664 1
15641 664 1
15688 664 2
15704 664 1
15729 664 5
15731 664 2
15739 664 1
15761 664 1
15813 664 5
15824 664 1
15835 664 4
15862 664 1
15877 664 5
15927 664 1
15959 664 1
15967 664 188
15997 664 2
16021 664 1
16045 664 4
16092 664 5
16093 664 1
16099 664 1
16136 664 1
12 665 1
22 665 40
28 665 1
30 665 1
49 665 4
57 665 1
58 665 1
95 665 1
97 665 20
127 665 1
139 665 3
143 665 1
148 665 6
151 665 1
153 665 3
156 665 6
158 665 5
161 665 1
171 665 1
180 665 1
199 665 1
202 665 2
203 665 2
209 665 2
212 665 2
216 665 2
217 665 1
218 665 3
221 665 1
223 665 1
224 665 1
231 665 1
248 665 1
251 665 31
254 665 1
258 665 1
259 665 1
267 665 4
268 665 1
269 665 2
270 665 7
273 665 1
274 665 11
275 665 3
276 665 6
277 665 2
280 665 7
281 665 5
282 665 11
283 665 3
284 665 6
285 665 2
286 665 2
287 665 4
288 665 3
289 665 2
290 665 1
291 665 6
293 665 2
294 665 7
296 665 1
297 665 3
298 665 8
299 665 4
300 665 3
301 665 4
302 665 3
303 665 1
305 665 5
307 665 1
327 665 5
330 665 3
353 665 1
361 665 6
368 665 3
373 665 1
374 665 3
375 665 1
381 665 4
382 665 1
383 665 3
389 665 11
392 665 1
397 665 4
410 665 1
413 665 1
416 665 2
417 665 1
423 665 2
424 665 1
426 665 7
428 665 3
436 665 1
439 665 2
440 665 4
442 665 1
455 665 3
469 665 4
471 665 1
480 665 1
484 665 6
503 665 2
519 665 2
520 665 1
523 665 2
532 665 3
540 665 3
542 665 1
545 665 3
547 665 1
549 665 1
558 665 3
563 665 6
564 665 1
567 665 2
574 665 2
580 665 91
585 665 1
591 665 1
594 665 19
596 665 1
618 665 1
630 665 5
636 665 2
637 665 1
641 665 8
643 665 1
647 665 3
659 665 1
668 665 2
670 665 5
676 665 2
680 665 1
693 665 7
702 665 1
703 665 1
707 665 1
721 665 6
752 665 1
753 665 2
764 665 1
788 665 1
822 665 1
826 665 1
831 665 1
877 665 1
884 665 1
916 665 1
918 665 16
919 665 4
920 665 1
946 665 1
950 665 1
997 665 6
1018 665 1
1029 665 3
1030 665 6
1046 665 1
1053 665 2
1072 665 1
1134 665 1
1187 665 1
1203 665 1
1224 665 4
1227 665 1
1277 665 6
1314 665 1
1339 665 1
1357 665 357
1389 665 1
1420 665 1
1458 665 1
1460 665 2
1483 665 3
1530 665 1
1540 665 2
1543 665 1
1545 665 1
1546 665 4
1556 665 1
1584 665 2
1630 665 4
1636 665 1
1646 665 3
1655 665 1
1663 665 1
1669 665 32
1713 665 4
1772 665 1
1782 665 2
1787 665 1
1792 665 1
1797 665 2
1798 665 2
1829 665 1
1858 665 1
1897 665 11
1899 665 2
2012 665 1
2024 665 20
2032 665 1
2043 665 7
2049 665 4
2050 665 1
2051 665 1
2063 665 1
2067 665 6
2182 665 3
2219 665 1
2220 665 1
2260 665 1
2272 665 5
2291 665 9
2306 665 1
2308 665 1
2325 665 1
2344 665 2
2353 665 3
2372 665 1
2384 665 1
2397 665 1
2414 665 1
2428 665 1
2467 665 2
2482 665 1
2484 665 3
2503 665 2
2556 665 2
2597 665 1
2607 665 1
2617 665 1
2633 665 11
2717 665 1
2721 665 1
2726 665 1
2739 665 1
2791 665 1
2810 665 1
2816 665 2
2822 665 1
2823 665 1
2851 665 1
2852 665 1
2856 665 1
2891 665 1
2926 665 1
2947 665 2
2958 665 2
2959 665 1
2982 665 2
3029 665 2
3176 665 1
3183 665 1
3238 665 3
3265 665 1
3267 665 2
3297 665 1
3321 665 2
3333 665 3
3346 665 2
3375 665 1
3390 665 1
3412 665 1
3434 665 1
3442 665 1
3448 665 2
3463 665 1
3490 665 1
3511 665 1
3522 665 1
3524 665 1
3534 665 1
3541 665 1
3548 665 1
3561 665 1
3574 665 1
3588 665 1
3646 665 1
3691 665 1
3772 665 1
3797 665 5
3807 665 1
3819 665 2
3837 665 1
3900 665 1
3917 665 1
3941 665 3
3960 665 11
3961 665 141
3962 665 13
3964 665 2
4005 665 1
4019 665 1
4045 665 3
4050 665 1
4067 665 1
4106 665 5
4107 665 3
4138 665 1
4189 665 1
4207 665 1
4217 665 1
4230 665 1
4250 665 1
4264 665 1
4273 665 1
4294 665 41
4338 665 4
4343 665 1
4352 665 2
4354 665 1
4362 665 1
4365 665 1
4373 665 1
4376 665 1
4377 665 1
4381 665 2
4406 665 2
4444 665 1
4519 665 1
4562 665 2
4605 665 2
4616 665 1
4629 665 5
4637 665 1
4659 665 1
4676 665 1
4702 665 1
4708 665 1
4712 665 6
4733 665 1
4777 665 1
4790 665 1
4794 665 1
4830 665 1
4831 665 1
4839 665 1
4859 665 1
4897 665 1
4915 665 1
4958 665 8
5005 665 1
5006 665 1
5013 665 1
5066 665 1
5067 665 1
5085 665 1
5092 665 1
5101 665 1
5159 665 1
5221 665 1
5222 665 4
5227 665 1
5246 665 1
5247 665 1
5251 665 1
5252 665 1
5276 665 3
5321 665 1
5327 665 1
5328 665 1
5345 665 1
5347 665 2
5349 665 1
5378 665 1
5381 665 1
5393 665 1
5406 665 1
5429 665 1
5465 665 4
5496 665 3
5497 665 3
5507 665 1
5534 665 5
5651 665 1
5667 665 1
5698 665 5
5704 665 1
5709 665 2
5722 665 1
5752 665 5
5812 665 1
5836 665 1
5874 665 1
5895 665 1
5924 665 2
5927 665 1
5942 665 1
6012 665 2
6038 665 1
6041 665 2
6084 665 1
6093 665 2
6120 665 1
6121 665 1
6162 665 1
6185 665 4
6195 665 4
6227 665 1
6254 665 3
6258 665 1
6281 665 1
6301 665 3
6314 665 1
6315 665 1
6356 665 1
6416 665 1
6444 665 1
6455 665 1
6461 665 1
6482 665 1
6488 665 2
6520 665 1
6565 665 1
6567 665 1
6568 665 1
6657 665 1
6659 665 1
6683 665 1
6702 665 2
6737 665 1
6750 665 3
6760 665 2
6815 665 2
6816 665 6
6857 665 1
6947 665 5
6963 665 2
7007 665 1
7051 665 1
7053 665 2
7082 665 7
7101 665 1
7107 665 1
7131 665 25
7136 665 37
7151 665 4
7204 665 1
7232 665 1
7236 665 1
7255 665 1
7336 665 1
7355 665 4
7363 665 1
7406 665 4
7433 665 1
7440 665 2
7445 665 1
7446 665 2
7474 665 10
7502 665 3
7548 665 2
7556 665 3
7592 665 4
7598 665 1
7616 665 1
7689 665 1
7690 665 1
7693 665 2
7719 665 1
7733 665 1
7748 665 12
7764 665 1
7803 665 1
7805 665 1
7823 665 1
7836 665 1
7838 665 1
7850 665 1
7865 665 2
7870 665 1
7888 665 1
7903 665 1
7971 665 1
7980 665 1
8000 665 1
8032 665 1
8044 665 1
8046 665 1
8054 665 1
8075 665 1
8090 665 1
8109 665 1
8161 665 1
8176 665 1
8216 665 4
8222 665 1
8237 665 2
8256 665 3
8257 665 1
8259 665 2
8271 665 7
8374 665 3
8378 665 2
8379 665 1
8388 665 1
8408 665 1
8447 665 2
8458 665 4
8460 665 6
8492 665 1
8555 665 20
8564 665 2
8569 665 1
8585 665 1
8595 665 3
8614 665 1
8620 665 1
8635 665 1
8655 665 2
8673 665 2
8676 665 28
8682 665 1
8694 665 1
8706 665 2
8719 665 3
8727 665 8
8739 665 3
8818 665 1
8824 665 3
8827 665 2
8878 665 1
8891 665 3
8892 665 1
8983 665 1
8994 665 1
9003 665 1
9006 665 1
9043 665 1
9044 665 1
9046 665 1
9069 665 1
9095 665 2
9103 665 1
9111 665 1
9112 665 1
9129 665 2
9137 665 2
9179 665 1
9242 665 1
9297 665 1
9305 665 1
9345 665 1
9374 665 1
9457 665 2
9482 665 1
9489 665 3
9549 665 1
9580 665 1
9605 665 2
9610 665 1
9614 665 1
9705 665 1
9865 665 107
9879 665 2
9899 665 1
9900 665 1
9916 665 1
9936 665 1
9939 665 1
9978 665 3
9995 665 1
10054 665 2
10064 665 2
10069 665 2
10103 665 2
10110 665 1
10156 665 1
10205 665 5
10254 665 1
10399 665 1
10441 665 1
10452 665 2
10457 665 1
10463 665 1
10539 665 3
10562 665 1
10641 665 2
10766 665 1
10961 665 1
10988 665 1
10992 665 3
11001 665 1
11004 665 1
11021 665 1
11022 665 2
11134 665 1
11156 665 2
11170 665 1
11186 665 1
11218 665 1
11226 665 2
11252 665 1
11253 665 1
11273 665 1
11334 665 1
11345 665 2
11348 665 1
11360 665 1
11365 665 3
11378 665 1
11393 665 1
11408 665 2
11423 665 1
11424 665 1
11452 665 1
11481 665 1
11488 665 2
11531 665 1
11571 665 4
11587 665 2
11619 665 4
11623 665 2
11642 665 1
11659 665 1
11669 665 1
11686 665 4
11729 665 1
11806 665 1
11818 665 1
11866 665 1
11878 665 1
11949 665 2
11974 665 4
11988 665 1
12079 665 1
12089 665 1
12092 665 1
12134 665 8
12187 665 2
12208 665 1
12217 665 2
12236 665 2
12257 665 2
12260 665 1
12271 665 2
12331 665 1
12339 665 1
12348 665 1
12367 665 1
12444 665 1
12503 665 1
12512 665 1
12558 665 1
12567 665 1
12586 665 2
12592 665 1
12624 665 2
12645 665 1
12653 665 3
12674 665 1
12683 665 1
12692 665 1
12728 665 1
12787 665 1
12871 665 1
12881 665 2
12893 665 1
12962 665 1
13012 665 1
13071 665 1
13082 665 1
13092 665 1
13100 665 6
13140 665 1
13141 665 1
13160 665 1
13171 665 2
13206 665 5
13312 665 4
13317 665 1
13353 665 1
13370 665 1
13403 665 1
13409 665 1
13465 665 1
13485 665 1
13489 665 2
13491 665 2
13500 665 1
13506 665 2
13507 665 1
14200 665 1
14201 665 1
14206 665 2
14229 665 10
14285 665 2
14296 665 1
14338 665 1
14354 665 1
14396 665 1
14399 665 1
14404 665 1
14405 665 9
14421 665 11
14449 665 23
14471 665 9
14472 665 1
14527 665 6
14546 665 21
14564 665 82
14614 665 1
14636 665 35
14699 665 6
14705 665 8
14751 665 5
14766 665 8
14774 665 1
14778 665 3
14809 665 2
14837 665 1
14847 665 1
14858 665 4
14886 665 1
14977 665 1
15022 665 1
15027 665 15
15099 665 4
15126 665 18
15142 665 1
15173 665 1
15177 665 11
15190 665 2
15194 665 13
15196 665 4
15267 665 1
15270 665 8
15284 665 1
15298 665 1
15304 665 5
15311 665 467
15314 665 1
15324 665 12
15369 665 4
15452 665 7
15556 665 2
15582 665 74
15688 665 4
15704 665 3
15705 665 1
15729 665 16
15739 665 6
15761 665 2
15766 665 1
15835 665 9
15862 665 5
15877 665 1
15927 665 7
15959 665 1
15965 665 1
15967 665 200
15983 665 1
15997 665 2
16021 665 5
16045 665 5
16092 665 7
16136 665 5
6 666 1
15 666 1
22 666 10
49 666 1
97 666 1
156 666 1
158 666 1
200 666 1
202 666 1
203 666 2
251 666 1
269 666 1
274 666 2
280 666 1
281 666 1
285 666 1
286 666 1
294 666 1
295 666 1
298 666 1
301 666 1
307 666 1
316 666 1
375 666 1
381 666 1
397 666 1
426 666 2
428 666 1
440 666 1
455 666 1
469 666 4
494 666 1
517 666 1
545 666 1
563 666 1
580 666 4
589 666 1
594 666 1
596 666 1
621 666 1
637 666 1
659 666 1
670 666 1
693 666 3
707 666 1
721 666 1
724 666 1
822 666 1
831 666 1
877 666 1
918 666 4
944 666 1
1029 666 1
1053 666 1
1187 666 1
1277 666 1
1357 666 34
1419 666 1
1474 666 1
1483 666 1
1505 666 1
1540 666 2
1542 666 1
1630 666 1
1669 666 3
1782 666 1
1897 666 2
2024 666 3
2049 666 2
2063 666 1
2067 666 1
2143 666 1
2170 666 2
2176 666 1
2225 666 1
2234 666 1
2236 666 1
2272 666 1
2291 666 4
2327 666 1
2384 666 1
2484 666 2
2565 666 1
2633 666 2
2840 666 1
2926 666 3
2947 666 4
2958 666 3
3189 666 1
3260 666 1
3265 666 2
3333 666 1
3371 666 3
3463 666 1
3541 666 1
3574 666 1
3759 666 1
3797 666 1
3819 666 1
3839 666 1
3941 666 1
3959 666 1
3960 666 1
3961 666 8
3962 666 3
4005 666 1
4107 666 2
4294 666 2
4349 666 1
4353 666 1
4362 666 1
4444 666 1
4659 666 1
4712 666 1
4780 666 2
4830 666 1
4837 666 2
4994 666 1
5000 666 1
5091 666 1
5101 666 1
5222 666 1
5345 666 1
5347 666 2
5393 666 1
5463 666 1
5473 666 1
5479 666 1
5624 666 1
5652 666 1
5659 666 1
5698 666 4
5836 666 1
5895 666 1
6052 666 1
6183 666 1
6184 666 1
6185 666 1
6195 666 1
6199 666 1
6227 666 2
6314 666 2
6435 666 1
6482 666 1
6488 666 3
6555 666 1
6589 666 1
6597 666 1
6659 666 3
6713 666 2
6750 666 1
6804 666 1
6816 666 2
6933 666 1
6941 666 1
6963 666 2
7082 666 2
7107 666 2
7131 666 2
7136 666 1
7216 666 1
7231 666 1
7288 666 1
7292 666 1
7355 666 3
7406 666 3
7626 666 1
7719 666 1
7733 666 1
7795 666 1
7831 666 1
7945 666 1
8044 666 1
8075 666 1
8132 666 2
8353 666 1
8388 666 1
8409 666 1
8410 666 1
8541 666 1
8564 666 1
8595 666 3
8596 666 3
8673 666 1
8676 666 5
8739 666 1
8824 666 1
8827 666 1
8853 666 2
8866 666 1
8891 666 1
8919 666 1
8957 666 1
9194 666 1
9364 666 2
9367 666 1
9428 666 1
9485 666 1
9489 666 1
9491 666 1
9493 666 1
9551 666 1
9626 666 1
9653 666 1
9865 666 11
9879 666 1
10048 666 1
10064 666 2
10103 666 4
10205 666 1
10326 666 1
10336 666 1
10570 666 1
10701 666 1
10879 666 1
11095 666 1
11126 666 1
11209 666 1
11226 666 1
11245 666 1
11261 666 1
11264 666 2
11302 666 1
11344 666 1
11352 666 1
11456 666 1
11533 666 1
11571 666 1
11587 666 3
11619 666 3
11644 666 1
11658 666 1
11724 666 1
11795 666 1
11806 666 1
11837 666 1
12134 666 4
12180 666 1
12187 666 1
12234 666 1
12257 666 1
12459 666 1
12586 666 1
12592 666 1
12717 666 1
12787 666 1
12869 666 3
12881 666 5
12959 666 1
13092 666 1
13100 666 1
13164 666 2
13171 666 2
13370 666 1
13374 666 1
13403 666 1
13456 666 1
14206 666 2
14229 666 2
14372 666 1
14376 666 2
14405 666 1
14421 666 1
14449 666 9
14546 666 6
14562 666 1
14564 666 10
14589 666 2
14630 666 1
14636 666 1
14691 666 1
14699 666 1
14705 666 3
14766 666 1
14778 666 1
14828 666 1
14858 666 12
14910 666 1
15015 666 1
15099 666 2
15126 666 1
15190 666 3
15194 666 1
15196 666 1
15284 666 3
15304 666 1
15311 666 95
15314 666 1
15436 666 1
15452 666 4
15560 666 1
15582 666 7
15705 666 1
15729 666 2
15780 666 2
15862 666 1
15957 666 1
15967 666 17
16021 666 2
16045 666 1
16092 666 1
18 667 1
22 667 12
26 667 1
97 667 2
156 667 2
229 667 3
230 667 1
251 667 2
268 667 1
270 667 2
273 667 1
274 667 1
275 667 1
283 667 1
286 667 1
287 667 1
292 667 1
294 667 1
297 667 1
298 667 1
299 667 1
307 667 1
316 667 1
330 667 1
368 667 1
380 667 1
383 667 1
389 667 2
423 667 1
424 667 1
428 667 1
442 667 1
465 667 1
469 667 1
484 667 1
495 667 1
540 667 1
542 667 1
545 667 1
563 667 1
574 667 1
580 667 4
583 667 1
591 667 1
594 667 5
636 667 1
641 667 1
647 667 1
659 667 1
682 667 1
781 667 1
844 667 1
884 667 1
918 667 2
920 667 2
933 667 1
944 667 1
1194 667 3
1224 667 1
1240 667 2
1292 667 1
1296 667 1
1357 667 85
1460 667 1
1487 667 1
1546 667 1
1584 667 3
1588 667 1
1605 667 1
1669 667 2
1713 667 1
1717 667 1
1762 667 1
1782 667 2
1790 667 1
1797 667 1
1798 667 2
1897 667 1
1964 667 1
1976 667 1
2024 667 5
2049 667 6
2067 667 6
2220 667 1
2221 667 1
2272 667 3
2291 667 3
2353 667 1
2378 667 1
2484 667 2
2503 667 2
2592 667 2
2633 667 1
2672 667 2
2740 667 1
2958 667 1
3029 667 1
3183 667 1
3189 667 2
3265 667 1
3375 667 1
3494 667 1
3541 667 1
3559 667 1
3574 667 1
3588 667 1
3679 667 1
3797 667 4
3805 667 1
3846 667 1
3856 667 1
3860 667 1
3960 667 1
3961 667 16
4028 667 1
4085 667 1
4107 667 3
4252 667 1
4294 667 3
4335 667 1
4338 667 4
4365 667 1
4381 667 1
4394 667 1
4450 667 1
4516 667 2
4521 667 1
4708 667 1
4712 667 1
4750 667 2
4778 667 1
4811 667 1
4828 667 1
4864 667 1
4926 667 1
4943 667 1
4956 667 1
4980 667 1
4990 667 1
5000 667 1
5021 667 1
5024 667 1
5102 667 2
5104 667 2
5119 667 2
5164 667 1
5222 667 1
5258 667 1
5263 667 1
5272 667 1
5347 667 2
5371 667 1
5465 667 1
5496 667 1
5497 667 1
5553 667 1
5698 667 1
5796 667 1
5845 667 2
6033 667 1
6041 667 1
6063 667 1
6068 667 1
6095 667 1
6107 667 2
6185 667 1
6199 667 1
6227 667 1
6290 667 1
6314 667 1
6319 667 1
6396 667 2
6413 667 1
6464 667 1
6494 667 2
6550 667 1
6555 667 1
6568 667 1
6659 667 1
6750 667 1
6758 667 1
6806 667 1
6816 667 1
7051 667 1
7082 667 3
7101 667 1
7131 667 1
7136 667 7
7169 667 2
7204 667 1
7250 667 1
7255 667 1
7292 667 1
7310 667 1
7336 667 1
7355 667 1
7420 667 1
7440 667 1
7441 667 1
7459 667 1
7474 667 1
7502 667 1
7673 667 1
7748 667 1
7788 667 1
7805 667 1
7823 667 1
7869 667 1
7902 667 1
8067 667 1
8086 667 1
8193 667 1
8257 667 1
8259 667 1
8379 667 1
8398 667 1
8458 667 2
8541 667 1
8555 667 4
8569 667 2
8574 667 1
8635 667 1
8655 667 1
8676 667 5
8727 667 2
8739 667 1
8778 667 1
8781 667 1
8804 667 1
8827 667 1
8884 667 1
9044 667 1
9272 667 1
9292 667 1
9367 667 2
9451 667 1
9614 667 1
9623 667 1
9707 667 1
9864 667 1
9865 667 22
9879 667 2
10048 667 1
10102 667 1
10103 667 1
10156 667 1
10166 667 1
10172 667 1
10254 667 1
10291 667 1
10499 667 1
10544 667 1
10604 667 1
10641 667 1
10963 667 2
11022 667 2
11156 667 1
11173 667 3
11226 667 1
11245 667 2
11253 667 1
11283 667 1
11365 667 1
11377 667 1
11487 667 1
11488 667 1
11587 667 1
11619 667 2
11674 667 1
11697 667 2
11729 667 2
11795 667 1
11868 667 1
11992 667 1
12004 667 3
12171 667 1
12185 667 1
12201 667 1
12236 667 3
12257 667 1
12331 667 1
12367 667 1
12375 667 1
12404 667 1
12424 667 1
12512 667 1
12624 667 1
12630 667 1
12639 667 1
12643 667 1
12869 667 2
12879 667 1
12881 667 3
13045 667 1
13100 667 4
13141 667 2
13171 667 1
13180 667 1
13206 667 1
13312 667 1
13338 667 1
14229 667 1
14285 667 3
14323 667 1
14371 667 1
14396 667 1
14405 667 1
14421 667 2
14449 667 8
14471 667 2
14527 667 1
14546 667 2
14564 667 31
14630 667 1
14636 667 9
14691 667 1
14699 667 1
14705 667 3
14751 667 2
14803 667 1
14858 667 21
15008 667 4
15024 667 2
15027 667 2
15040 667 2
15099 667 2
15126 667 5
15142 667 1
15177 667 2
15194 667 9
15196 667 1
15270 667 1
15284 667 2
15304 667 2
15311 667 98
15314 667 1
15324 667 2
15369 667 1
15386 667 1
15452 667 1
15527 667 1
15582 667 7
15641 667 1
15695 667 1
15760 667 1
15761 667 1
15780 667 1
15813 667 1
15830 667 1
15835 667 3
15877 667 1
15927 667 2
15957 667 2
15967 667 36
15997 667 2
16045 667 3
16136 667 1
12 668 1
22 668 11
24 668 1
49 668 1
58 668 1
90 668 2
95 668 1
97 668 9
130 668 1
139 668 3
148 668 1
154 668 1
156 668 1
158 668 3
199 668 1
203 668 1
218 668 3
230 668 1
243 668 1
247 668 1
251 668 7
269 668 1
273 668 2
274 668 6
275 668 4
278 668 1
280 668 4
281 668 3
282 668 7
283 668 3
284 668 2
286 668 1
287 668 1
288 668 2
289 668 3
290 668 1
291 668 4
292 668 4
293 668 1
294 668 1
296 668 1
297 668 3
298 668 1
299 668 2
300 668 3
301 668 1
302 668 1
303 668 3
309 668 1
327 668 2
330 668 6
361 668 2
389 668 6
392 668 1
411 668 1
413 668 1
416 668 8
423 668 1
426 668 1
436 668 1
440 668 2
455 668 1
457 668 2
469 668 7
471 668 1
534 668 2
540 668 3
558 668 1
563 668 2
564 668 1
567 668 1
574 668 2
580 668 7
594 668 4
621 668 1
630 668 3
635 668 1
641 668 2
655 668 1
668 668 1
670 668 1
676 668 1
693 668 2
721 668 2
723 668 1
778 668 1
802 668 1
918 668 24
919 668 1
997 668 1
1127 668 1
1134 668 1
1187 668 1
1194 668 3
1224 668 3
1227 668 1
1277 668 1
1339 668 1
1343 668 2
1357 668 182
1420 668 1
1421 668 1
1483 668 1
1498 668 1
1542 668 1
1630 668 5
1646 668 1
1669 668 7
1725 668 1
1779 668 1
1782 668 4
1792 668 1
1885 668 1
1897 668 7
1957 668 1
1974 668 1
2024 668 15
2028 668 3
2219 668 1
2272 668 1
2291 668 1
2384 668 1
2397 668 1
2434 668 1
2513 668 1
2633 668 1
2639 668 1
2647 668 1
2816 668 1
2823 668 1
2947 668 2
3038 668 1
3182 668 1
3297 668 1
3448 668 1
3529 668 1
3561 668 2
3797 668 1
3929 668 1
3941 668 1
3960 668 6
3961 668 48
3962 668 7
3964 668 1
4045 668 1
4106 668 1
4107 668 2
4253 668 1
4294 668 3
4384 668 1
4450 668 1
4516 668 1
4520 668 1
4616 668 1
4675 668 1
4712 668 3
4934 668 1
4949 668 2
4956 668 1
4958 668 1
4980 668 1
5021 668 1
5065 668 1
5159 668 1
5321 668 1
5465 668 1
5497 668 1
5564 668 1
5627 668 1
5698 668 1
5719 668 1
5752 668 2
6092 668 1
6195 668 4
6301 668 1
6314 668 1
6520 668 1
6567 668 1
6745 668 1
6750 668 1
6792 668 1
6806 668 1
6816 668 1
6857 668 2
6947 668 1
7051 668 1
7082 668 1
7131 668 6
7136 668 13
7151 668 2
7446 668 1
7459 668 1
7474 668 3
7502 668 1
7556 668 1
7689 668 1
7746 668 2
7747 668 1
7748 668 3
8132 668 1
8175 668 1
8271 668 2
8378 668 1
8389 668 1
8410 668 1
8458 668 2
8460 668 2
8555 668 12
8570 668 1
8622 668 1
8635 668 3
8676 668 9
8708 668 1
8727 668 2
8778 668 1
8824 668 3
8853 668 1
8861 668 1
8866 668 1
9014 668 1
9305 668 1
9480 668 1
9488 668 1
9489 668 5
9557 668 2
9722 668 1
9755 668 1
9865 668 48
9933 668 1
10009 668 1
10064 668 1
10093 668 1
10156 668 2
10284 668 1
10350 668 1
10452 668 1
10625 668 1
11016 668 1
11022 668 1
11156 668 2
11247 668 1
11252 668 1
11365 668 1
11558 668 1
11686 668 1
11724 668 1
11837 668 1
11949 668 1
11974 668 1
11975 668 1
12134 668 2
12187 668 1
12506 668 2
12586 668 1
12616 668 1
12624 668 1
12625 668 1
12715 668 1
12881 668 4
13140 668 1
13188 668 1
13206 668 1
13264 668 1
13327 668 1
13370 668 1
13371 668 1
14200 668 3
14229 668 1
14354 668 1
14376 668 2
14399 668 1
14421 668 4
14449 668 4
14527 668 6
14546 668 13
14564 668 31
14630 668 1
14636 668 18
14699 668 4
14705 668 8
14751 668 1
14778 668 1
14966 668 1
14996 668 1
15015 668 1
15027 668 14
15126 668 7
15177 668 2
15190 668 6
15194 668 9
15196 668 2
15270 668 2
15298 668 1
15311 668 274
15324 668 8
15369 668 4
15452 668 6
15582 668 27
15612 668 1
15641 668 2
15688 668 1
15704 668 1
15729 668 8
15731 668 1
15761 668 1
15813 668 2
15862 668 2
15877 668 2
15927 668 3
15959 668 1
15967 668 105
15997 668 1
16021 668 1
16036 668 1
16045 668 1
16092 668 5
16136 668 1
16 669 1
22 669 45
49 669 1
90 669 1
95 669 1
97 669 19
139 669 2
148 669 2
159 669 1
180 669 1
202 669 1
204 669 1
217 669 2
224 669 2
230 669 2
243 669 1
251 669 35
265 669 2
267 669 5
268 669 2
269 669 2
270 669 5
271 669 2
274 669 4
275 669 2
277 669 3
278 669 1
279 669 1
280 669 5
281 669 3
282 669 2
283 669 1
284 669 3
285 669 2
286 669 3
287 669 2
288 669 7
289 669 3
290 669 2
291 669 1
292 669 1
293 669 2
294 669 5
295 669 2
296 669 1
297 669 2
298 669 5
299 669 1
300 669 3
301 669 1
302 669 3
303 669 1
305 669 1
313 669 1
316 669 1
327 669 7
330 669 9
353 669 1
374 669 1
381 669 3
382 669 1
383 669 1
389 669 12
392 669 1
410 669 2
413 669 6
416 669 4
423 669 5
424 669 2
426 669 4
428 669 2
433 669 1
434 669 1
435 669 1
439 669 1
440 669 7
449 669 1
455 669 1
465 669 1
469 669 1
484 669 7
503 669 1
519 669 1
520 669 1
523 669 2
532 669 3
534 669 2
540 669 4
547 669 2
558 669 1
563 669 4
574 669 6
580 669 74
587 669 1
589 669 7
594 669 22
596 669 2
626 669 1
627 669 1
630 669 6
637 669 1
641 669 5
670 669 3
683 669 1
684 669 1
689 669 1
693 669 2
703 669 3
721 669 3
743 669 1
750 669 1
802 669 1
827 669 1
890 669 1
918 669 10
920 669 1
947 669 1
992 669 2
997 669 7
1029 669 2
1080 669 1
1092 669 2
1134 669 1
1140 669 2
1141 669 1
1176 669 1
1187 669 3
1194 669 3
1196 669 1
1224 669 8
1242 669 1
1277 669 6
1281 669 1
1338 669 2
1339 669 2
1347 669 1
1357 669 273
1483 669 1
1539 669 2
1540 669 2
1543 669 1
1545 669 1
1603 669 2
1612 669 1
1630 669 8
1651 669 1
1669 669 45
1713 669 1
1727 669 2
1782 669 2
1823 669 1
1842 669 1
1885 669 2
1897 669 8
1899 669 1
1908 669 2
1974 669 1
2012 669 2
2024 669 20
2028 669 2
2055 669 1
2063 669 7
2272 669 3
2291 669 2
2323 669 1
2336 669 1
2353 669 2
2378 669 1
2384 669 2
2397 669 3
2491 669 1
2503 669 2
2509 669 1
2633 669 3
2648 669 2
2703 669 1
2740 669 3
2822 669 2
2852 669 1
2947 669 3
3029 669 1
3118 669 2
3181 669 1
3234 669 1
3266 669 2
3297 669 2
3352 669 1
3392 669 1
3470 669 1
3561 669 1
3720 669 1
3759 669 2
3819 669 3
3900 669 1
3960 669 7
3961 669 68
3962 669 17
3964 669 3
4022 669 1
4049 669 1
4106 669 3
4107 669 1
4217 669 1
4237 669 1
4294 669 14
4384 669 1
4388 669 1
4393 669 1
4444 669 1
4484 669 1
4629 669 3
4712 669 5
4786 669 2
4794 669 1
4839 669 1
4859 669 1
4888 669 1
4897 669 1
4956 669 3
4958 669 6
4963 669 1
5067 669 1
5101 669 1
5125 669 1
5138 669 1
5221 669 1
5222 669 1
5231 669 1
5264 669 1
5321 669 3
5328 669 1
5345 669 1
5347 669 1
5393 669 1
5403 669 1
5465 669 1
5534 669 3
5601 669 1
5698 669 4
5752 669 1
5874 669 1
5924 669 1
5950 669 2
5969 669 1
6012 669 1
6032 669 2
6039 669 1
6042 669 1
6088 669 2
6092 669 1
6150 669 1
6169 669 1
6172 669 1
6195 669 4
6254 669 1
6301 669 3
6314 669 1
6315 669 1
6369 669 1
6394 669 1
6402 669 1
6488 669 1
6520 669 1
6532 669 1
6633 669 1
6671 669 1
6677 669 1
6702 669 1
6711 669 1
6713 669 1
6764 669 1
6815 669 1
6816 669 15
6857 669 3
6896 669 1
6947 669 1
7082 669 8
7107 669 21
7131 669 16
7136 669 29
7216 669 1
7294 669 1
7338 669 1
7355 669 1
7406 669 1
7446 669 1
7474 669 4
7501 669 1
7502 669 4
7556 669 1
7592 669 2
7739 669 1
7746 669 8
7747 669 14
7748 669 5
7754 669 1
7945 669 1
8124 669 1
8134 669 1
8176 669 1
8237 669 1
8255 669 1
8258 669 1
8259 669 1
8271 669 5
8379 669 1
8405 669 1
8443 669 1
8458 669 4
8543 669 1
8555 669 10
8614 669 1
8630 669 2
8635 669 3
8673 669 1
8676 669 15
8677 669 1
8727 669 5
8810 669 1
8824 669 2
8853 669 2
8919 669 1
8997 669 1
9030 669 1
9170 669 1
9179 669 2
9194 669 1
9210 669 1
9235 669 1
9345 669 1
9367 669 1
9489 669 2
9521 669 1
9574 669 1
9578 669 1
9777 669 1
9864 669 1
9865 669 120
9879 669 1
9956 669 2
10088 669 1
10093 669 1
10102 669 1
10149 669 1
10156 669 1
10205 669 3
10399 669 1
10440 669 1
10486 669 1
10507 669 1
10508 669 1
10597 669 1
10617 669 1
10824 669 1
10961 669 1
11059 669 1
11156 669 3
11200 669 1
11330 669 1
11348 669 1
11364 669 1
11385 669 1
11471 669 1
11571 669 2
11577 669 1
11631 669 1
11686 669 2
11697 669 1
11712 669 1
11724 669 1
11837 669 1
11949 669 1
11974 669 7
12134 669 4
12158 669 1
12187 669 3
12217 669 1
12223 669 1
12236 669 1
12348 669 1
12513 669 1
12543 669 1
12558 669 1
12565 669 1
12586 669 2
12589 669 1
12593 669 1
12598 669 1
12625 669 1
12653 669 2
12735 669 1
12773 669 1
12878 669 1
12881 669 65
13042 669 1
13062 669 1
13067 669 1
13206 669 3
13299 669 1
13311 669 1
13312 669 2
13374 669 1
13401 669 1
13428 669 1
14134 669 1
14200 669 2
14229 669 4
14258 669 2
14372 669 1
14396 669 2
14399 669 2
14405 669 3
14421 669 8
14449 669 16
14511 669 2
14527 669 10
14546 669 16
14564 669 91
14630 669 4
14636 669 33
14699 669 4
14705 669 13
14751 669 4
14766 669 1
14778 669 2
14847 669 1
15027 669 13
15040 669 1
15051 669 1
15099 669 1
15126 669 7
15177 669 3
15190 669 4
15194 669 11
15196 669 2
15209 669 1
15270 669 4
15304 669 3
15311 669 522
15324 669 6
15369 669 12
15452 669 12
15582 669 38
15612 669 1
15641 669 1
15688 669 5
15701 669 14
15704 669 1
15705 669 1
15729 669 21
15731 669 3
15739 669 7
15761 669 5
15766 669 1
15813 669 2
15830 669 1
15836 669 1
15862 669 2
15877 669 2
15927 669 4
15957 669 1
15959 669 8
15967 669 250
16021 669 2
16036 669 1
16045 669 4
16092 669 1
16093 669 1
16136 669 4
4 670 1
22 670 7
156 670 1
203 670 1
243 670 1
279 670 1
282 670 1
297 670 1
298 670 1
300 670 1
304 670 1
316 670 1
330 670 1
380 670 1
381 670 1
413 670 1
433 670 2
484 670 1
487 670 1
522 670 1
551 670 1
563 670 1
574 670 3
580 670 8
589 670 1
594 670 2
693 670 1
721 670 1
756 670 1
831 670 1
877 670 1
918 670 1
920 670 1
1030 670 3
1092 670 1
1138 670 1
1196 670 1
1224 670 1
1233 670 1
1357 670 23
1539 670 2
1541 670 1
1545 670 1
1630 670 1
1669 670 1
1778 670 1
1782 670 1
1788 670 1
1792 670 1
1823 670 1
1897 670 3
2012 670 1
2024 670 5
2049 670 3
2067 670 2
2220 670 1
2258 670 1
2291 670 4
2349 670 1
2353 670 1
2363 670 2
2372 670 1
2376 670 1
2378 670 1
2540 670 1
2592 670 2
2670 670 1
2911 670 1
2923 670 1
2926 670 3
2958 670 1
3045 670 1
3069 670 1
3189 670 1
3347 670 1
3463 670 1
3490 670 1
3494 670 1
3679 670 1
3797 670 3
3802 670 1
3941 670 1
3961 670 4
3962 670 1
4050 670 2
4085 670 1
4188 670 1
4207 670 1
4345 670 1
4349 670 1
4362 670 2
4369 670 1
4390 670 1
4393 670 1
4406 670 1
4411 670 1
4471 670 1
4524 670 1
4712 670 3
4805 670 2
4828 670 2
4839 670 1
4946 670 1
5066 670 1
5214 670 1
5279 670 1
5347 670 1
5349 670 1
5371 670 3
5378 670 1
5397 670 1
5423 670 2
5572 670 2
5698 670 1
5849 670 1
5987 670 1
6032 670 1
6041 670 3
6063 670 2
6183 670 1
6199 670 5
6227 670 2
6301 670 1
6397 670 1
6444 670 1
6488 670 1
6524 670 1
6659 670 1
6672 670 1
6702 670 1
6737 670 1
6995 670 1
7044 670 1
7107 670 2
7131 670 1
7136 670 5
7231 670 1
7292 670 2
7406 670 1
7408 670 1
7435 670 1
7441 670 1
7556 670 1
7598 670 1
7600 670 1
7845 670 2
7869 670 1
7876 670 1
8210 670 1
8225 670 1
8229 670 1
8258 670 1
8331 670 1
8389 670 2
8410 670 3
8456 670 2
8477 670 1
8555 670 2
8592 670 1
8595 670 3
8614 670 1
8631 670 2
8660 670 1
8661 670 1
8676 670 2
8722 670 1
8727 670 1
8764 670 1
8802 670 1
8824 670 1
8859 670 1
9062 670 2
9176 670 1
9366 670 1
9367 670 1
9605 670 1
9617 670 1
9700 670 1
9781 670 1
9865 670 16
10043 670 1
10086 670 1
10102 670 1
11025 670 1
11156 670 2
11253 670 1
11286 670 1
11365 670 1
11571 670 1
11588 670 1
11619 670 3
11638 670 2
11676 670 1
11686 670 1
11795 670 1
11868 670 1
11974 670 2
11989 670 1
12134 670 4
12171 670 1
12179 670 1
12185 670 1
12217 670 1
12348 670 1
12367 670 1
12593 670 2
12606 670 1
12625 670 1
12661 670 1
12673 670 1
12777 670 1
12869 670 1
12872 670 1
12881 670 3
12936 670 1
13100 670 2
13242 670 1
13311 670 1
13371 670 2
14372 670 2
14397 670 1
14405 670 1
14421 670 2
14449 670 1
14546 670 1
14564 670 13
14589 670 1
14636 670 2
14668 670 1
14691 670 1
14699 670 1
14705 670 1
14766 670 1
14858 670 11
15015 670 2
15027 670 2
15099 670 1
15126 670 2
15194 670 4
15284 670 1
15304 670 1
15311 670 68
15366 670 1
15369 670 2
15452 670 3
15560 670 1
15582 670 9
15641 670 3
15695 670 1
15729 670 1
15877 670 1
15927 670 1
15959 670 1
15967 670 20
15997 670 1
16021 670 1
22 671 12
97 671 1
162 671 1
199 671 1
207 671 1
209 671 1
211 671 1
230 671 1
243 671 1
244 671 1
247 671 1
251 671 5
268 671 1
274 671 1
281 671 2
290 671 2
294 671 3
297 671 1
298 671 1
299 671 1
300 671 2
302 671 2
316 671 1
327 671 1
330 671 3
373 671 2
375 671 1
389 671 4
439 671 1
442 671 2
467 671 1
468 671 1
480 671 1
540 671 1
545 671 1
580 671 12
587 671 1
591 671 1
594 671 5
600 671 1
630 671 1
635 671 1
641 671 1
647 671 1
659 671 1
670 671 1
676 671 1
756 671 1
802 671 1
918 671 1
920 671 2
997 671 1
1029 671 1
1030 671 2
1046 671 1
1166 671 1
1222 671 1
1277 671 1
1292 671 1
1357 671 20
1460 671 1
1530 671 1
1545 671 1
1598 671 1
1669 671 21
1670 671 1
1798 671 1
1897 671 2
1964 671 1
1965 671 1
2012 671 1
2024 671 4
2049 671 5
2067 671 4
2170 671 1
2176 671 2
2219 671 2
2220 671 1
2291 671 3
2397 671 1
2484 671 1
2492 671 1
2534 671 1
2558 671 1
2592 671 1
2616 671 3
2672 671 2
2686 671 1
2810 671 3
2840 671 1
2877 671 1
2926 671 6
2947 671 1
2982 671 1
3087 671 2
3114 671 2
3167 671 1
3173 671 1
3189 671 1
3345 671 1
3347 671 1
3371 671 1
3377 671 1
3508 671 1
3520 671 2
3720 671 1
3797 671 2
3846 671 1
3857 671 2
3867 671 1
3893 671 1
3961 671 13
3962 671 5
4252 671 1
4294 671 1
4338 671 2
4363 671 1
4381 671 1
4406 671 1
4486 671 1
4558 671 1
4629 671 1
4712 671 1
4778 671 1
4790 671 1
4802 671 1
4811 671 1
4915 671 2
4916 671 1
4944 671 2
4963 671 1
5000 671 1
5001 671 1
5091 671 2
5128 671 1
5162 671 1
5239 671 1
5268 671 1
5285 671 2
5289 671 1
5321 671 1
5372 671 1
5449 671 2
5497 671 1
5617 671 1
5731 671 1
5842 671 1
5906 671 1
6013 671 1
6041 671 1
6063 671 3
6092 671 1
6095 671 1
6110 671 1
6184 671 1
6185 671 4
6195 671 3
6199 671 5
6226 671 1
6253 671 1
6270 671 1
6314 671 2
6444 671 1
6488 671 4
6494 671 1
6524 671 1
6552 671 1
6555 671 2
6659 671 1
6702 671 1
6747 671 1
6816 671 2
6848 671 1
6856 671 1
6901 671 2
7082 671 1
7131 671 1
7136 671 4
7310 671 2
7355 671 2
7372 671 1
7390 671 1
7406 671 1
7497 671 1
7502 671 3
7556 671 3
7711 671 1
7746 671 1
7748 671 1
7805 671 1
7823 671 2
7888 671 1
8028 671 1
8044 671 1
8062 671 1
8075 671 1
8137 671 1
8237 671 3
8378 671 1
8379 671 1
8389 671 1
8401 671 1
8429 671 1
8541 671 1
8630 671 2
8676 671 4
8691 671 1
8727 671 1
8739 671 1
8767 671 1
8824 671 1
8859 671 1
8891 671 1
9194 671 2
9367 671 1
9626 671 1
9653 671 1
9742 671 4
9843 671 1
9865 671 10
9879 671 1
10067 671 1
10103 671 1
10149 671 2
10254 671 1
11022 671 1
11119 671 1
11146 671 1
11264 671 1
11302 671 1
11365 671 1
11382 671 1
11390 671 1
11444 671 1
11452 671 1
11456 671 1
11492 671 1
11545 671 1
11688 671 1
11729 671 1
11795 671 2
11806 671 1
11866 671 1
11974 671 1
12092 671 2
12134 671 2
12171 671 1
12185 671 1
12187 671 1
12235 671 1
12236 671 1
12263 671 1
12331 671 1
12367 671 1
12497 671 1
12559 671 1
12565 671 1
12586 671 1
12591 671 1
12622 671 1
12628 671 1
12830 671 1
12860 671 1
12869 671 1
12872 671 1
12887 671 1
12894 671 1
12904 671 1
12917 671 1
13013 671 1
13092 671 1
13100 671 1
13233 671 1
13243 671 1
13338 671 1
13570 671 1
14200 671 5
14285 671 3
14399 671 1
14405 671 3
14421 671 1
14449 671 6
14472 671 2
14527 671 1
14562 671 2
14564 671 19
14614 671 1
14636 671 6
14699 671 1
14705 671 1
14766 671 1
14778 671 1
14830 671 1
14835 671 1
14858 671 17
15020 671 1
15027 671 1
15082 671 1
15099 671 3
15126 671 2
15142 671 1
15194 671 9
15196 671 1
15284 671 5
15311 671 35
15324 671 3
15369 671 1
15436 671 1
15452 671 3
15458 671 1
15582 671 10
15688 671 1
15845 671 1
15862 671 1
15924 671 1
15927 671 1
15957 671 2
15967 671 23
15998 671 1
16021 671 1
16030 671 1
16092 671 1
22 672 10
58 672 1
133 672 1
203 672 1
204 672 1
217 672 1
221 672 2
230 672 1
239 672 1
251 672 1
271 672 1
274 672 2
275 672 2
282 672 1
286 672 1
296 672 1
301 672 2
304 672 1
310 672 1
321 672 1
327 672 2
330 672 1
367 672 1
389 672 3
423 672 1
426 672 1
469 672 1
484 672 3
519 672 2
532 672 2
535 672 1
540 672 1
580 672 7
584 672 1
641 672 1
659 672 1
670 672 1
690 672 1
693 672 1
721 672 1
754 672 1
802 672 2
826 672 2
831 672 2
877 672 2
917 672 1
918 672 4
919 672 2
920 672 2
1030 672 3
1037 672 1
1053 672 1
1176 672 1
1203 672 1
1224 672 1
1240 672 2
1268 672 1
1274 672 1
1292 672 1
1333 672 2
1357 672 29
1475 672 1
1531 672 1
1539 672 1
1540 672 1
1543 672 1
1554 672 1
1576 672 1
1630 672 1
1655 672 2
1669 672 13
1782 672 3
1797 672 1
1964 672 1
2024 672 4
2049 672 3
2067 672 1
2133 672 1
2170 672 1
2176 672 2
2219 672 1
2220 672 1
2272 672 1
2291 672 3
2326 672 2
2371 672 1
2384 672 1
2467 672 1
2484 672 5
2592 672 3
2599 672 1
2616 672 2
2633 672 3
2717 672 3
2802 672 1
2810 672 2
2923 672 1
2926 672 2
2933 672 1
2958 672 6
3175 672 1
3214 672 2
3346 672 1
3347 672 2
3371 672 2
3375 672 1
3398 672 1
3434 672 1
3448 672 1
3490 672 1
3548 672 1
3621 672 1
3698 672 1
3797 672 2
3802 672 1
3859 672 1
3867 672 1
3881 672 1
3961 672 5
3962 672 2
4005 672 2
4024 672 1
4107 672 1
4117 672 1
4206 672 1
4284 672 1
4294 672 4
4369 672 1
4394 672 1
4402 672 2
4406 672 2
4516 672 1
4556 672 2
4581 672 1
4629 672 3
4712 672 3
4733 672 1
4839 672 3
4944 672 1
4990 672 1
5000 672 1
5001 672 1
5018 672 1
5091 672 1
5101 672 1
5102 672 1
5119 672 3
5128 672 1
5152 672 1
5236 672 1
5239 672 1
5273 672 1
5276 672 2
5321 672 1
5362 672 1
5371 672 2
5423 672 1
5626 672 1
5698 672 1
5741 672 1
5745 672 1
5807 672 1
5842 672 1
6041 672 4
6156 672 1
6199 672 2
6227 672 1
6230 672 1
6235 672 1
6258 672 2
6332 672 1
6436 672 1
6444 672 3
6488 672 1
6601 672 1
6702 672 3
6750 672 7
6757 672 1
6857 672 1
6863 672 2
6947 672 1
6963 672 2
7082 672 1
7131 672 2
7136 672 4
7204 672 1
7231 672 2
7274 672 1
7322 672 1
7355 672 2
7372 672 1
7406 672 1
7435 672 1
7464 672 1
7474 672 1
7501 672 2
7502 672 1
7556 672 3
7592 672 1
7619 672 1
7733 672 1
7748 672 1
7801 672 1
7823 672 1
7844 672 1
7865 672 1
8044 672 1
8086 672 2
8155 672 1
8237 672 1
8255 672 1
8367 672 1
8371 672 1
8379 672 1
8401 672 1
8458 672 1
8460 672 1
8484 672 1
8595 672 3
8655 672 1
8670 672 1
8676 672 4
8719 672 1
8727 672 2
8739 672 1
8767 672 1
8824 672 2
8910 672 1
8965 672 1
9164 672 2
9183 672 1
9194 672 1
9297 672 1
9393 672 1
9489 672 2
9579 672 1
9605 672 2
9623 672 1
9710 672 3
9718 672 1
9742 672 3
9864 672 1
9865 672 14
9879 672 3
9927 672 1
10010 672 1
10103 672 2
10444 672 1
10452 672 1
10641 672 1
10900 672 1
11021 672 3
11061 672 1
11067 672 1
11119 672 1
11156 672 1
11173 672 3
11253 672 1
11261 672 4
11273 672 2
11280 672 1
11289 672 1
11390 672 1
11422 672 1
11430 672 2
11456 672 1
11472 672 1
11488 672 2
11555 672 2
11645 672 1
11667 672 1
11669 672 1
11676 672 1
11738 672 1
11768 672 1
12050 672 1
12077 672 1
12171 672 1
12187 672 2
12257 672 1
12383 672 1
12512 672 2
12559 672 2
12586 672 2
12598 672 1
12621 672 1
12872 672 1
12881 672 3
12904 672 1
13139 672 2
13141 672 1
13252 672 1
13327 672 1
13334 672 1
13343 672 1
13370 672 2
13415 672 1
13494 672 1
13521 672 1
14229 672 3
14239 672 1
14258 672 1
14285 672 2
14396 672 1
14449 672 2
14477 672 1
14527 672 2
14546 672 2
14562 672 1
14564 672 6
14589 672 2
14614 672 1
14636 672 3
14668 672 1
14691 672 1
14699 672 1
14705 672 3
14858 672 13
15015 672 1
15020 672 1
15024 672 2
15027 672 1
15099 672 1
15126 672 1
15194 672 1
15304 672 2
15311 672 45
15324 672 1
15386 672 1
15452 672 3
15582 672 5
15729 672 1
15761 672 2
15813 672 1
15830 672 1
15835 672 3
15909 672 1
15927 672 1
15957 672 2
15959 672 2
15967 672 15
15983 672 1
6 673 1
22 673 15
24 673 1
49 673 1
90 673 1
95 673 2
97 673 18
139 673 4
148 673 3
153 673 1
156 673 2
158 673 2
201 673 1
203 673 1
205 673 1
218 673 1
224 673 3
243 673 2
251 673 10
267 673 2
268 673 2
269 673 6
270 673 5
271 673 2
273 673 2
274 673 12
275 673 7
276 673 1
277 673 2
280 673 7
281 673 6
282 673 6
283 673 4
284 673 2
285 673 2
286 673 2
287 673 3
288 673 8
289 673 4
290 673 3
291 673 3
294 673 12
295 673 1
296 673 1
297 673 8
298 673 6
299 673 2
300 673 4
301 673 8
302 673 3
303 673 3
305 673 1
307 673 3
311 673 1
319 673 1
327 673 1
330 673 3
356 673 1
361 673 1
364 673 2
374 673 2
375 673 1
379 673 2
383 673 1
389 673 4
392 673 1
397 673 2
410 673 1
413 673 1
416 673 1
423 673 7
426 673 6
436 673 1
437 673 1
439 673 3
440 673 9
442 673 1
455 673 6
456 673 1
465 673 3
469 673 4
484 673 2
487 673 2
519 673 1
520 673 5
532 673 3
534 673 1
540 673 5
547 673 1
558 673 3
563 673 1
574 673 8
580 673 8
589 673 1
594 673 5
596 673 4
618 673 3
630 673 9
635 673 2
637 673 1
641 673 4
659 673 1
660 673 1
668 673 1
670 673 4
676 673 1
688 673 1
693 673 1
694 673 1
702 673 2
703 673 1
721 673 9
724 673 2
743 673 1
752 673 1
753 673 1
764 673 1
802 673 1
890 673 1
918 673 37
919 673 5
920 673 1
942 673 1
996 673 1
1028 673 1
1118 673 1
1176 673 4
1187 673 4
1194 673 1
1212 673 1
1224 673 4
1272 673 1
1277 673 3
1338 673 1
1343 673 1
1347 673 1
1357 673 388
1420 673 1
1498 673 1
1510 673 1
1633 673 1
1663 673 1
1669 673 8
1725 673 2
1788 673 1
1792 673 3
1856 673 1
1897 673 9
1964 673 1
2024 673 36
2028 673 5
2043 673 2
2063 673 1
2129 673 3
2182 673 1
2272 673 3
2300 673 1
2306 673 1
2335 673 1
2372 673 1
2384 673 3
2397 673 1
2456 673 1
2503 673 2
2525 673 1
2534 673 2
2607 673 1
2633 673 7
2647 673 1
2718 673 1
2791 673 1
2822 673 1
2823 673 1
2891 673 1
2947 673 4
2950 673 1
2958 673 1
2962 673 1
2982 673 1
3116 673 1
3217 673 1
3347 673 1
3446 673 1
3448 673 2
3511 673 2
3561 673 1
3646 673 1
3679 673 1
3707 673 2
3759 673 1
3819 673 2
3829 673 1
3833 673 1
3900 673 3
3960 673 6
3961 673 48
3962 673 18
3964 673 1
4028 673 1
4045 673 1
4106 673 1
4110 673 1
4173 673 1
4206 673 1
4294 673 5
4338 673 1
4343 673 1
4359 673 1
4520 673 3
4545 673 1
4562 673 1
4629 673 2
4637 673 1
4665 673 1
4712 673 11
4956 673 1
4958 673 2
4960 673 1
4968 673 1
5000 673 1
5111 673 1
5159 673 1
5165 673 1
5222 673 4
5251 673 1
5285 673 2
5321 673 1
5327 673 1
5521 673 1
5534 673 2
5626 673 1
5627 673 1
5698 673 2
5719 673 1
5737 673 1
5752 673 1
5887 673 1
6050 673 1
6071 673 2
6088 673 1
6092 673 1
6190 673 1
6195 673 1
6196 673 2
6279 673 1
6301 673 3
6355 673 1
6380 673 1
6394 673 1
6473 673 1
6520 673 1
6567 673 1
6671 673 1
6816 673 3
6857 673 4
6947 673 1
7053 673 1
7082 673 2
7101 673 1
7107 673 4
7131 673 17
7136 673 27
7262 673 1
7446 673 2
7474 673 1
7501 673 1
7503 673 1
7592 673 2
7619 673 1
7659 673 1
7687 673 1
7689 673 1
7706 673 1
7746 673 1
7748 673 1
7794 673 1
7838 673 1
8109 673 1
8188 673 1
8229 673 1
8237 673 2
8256 673 2
8257 673 1
8258 673 1
8271 673 2
8371 673 1
8458 673 1
8543 673 2
8555 673 8
8630 673 1
8635 673 3
8649 673 1
8655 673 1
8676 673 16
8727 673 3
8824 673 2
8853 673 3
8859 673 1
8977 673 1
8983 673 1
9091 673 1
9131 673 1
9194 673 2
9260 673 1
9305 673 1
9489 673 4
9578 673 1
9712 673 1
9865 673 90
9872 673 1
9933 673 1
9995 673 3
10054 673 1
10064 673 2
10093 673 1
10156 673 1
10205 673 3
10440 673 1
10452 673 2
10499 673 1
10824 673 1
11022 673 1
11156 673 2
11158 673 1
11182 673 1
11218 673 3
11252 673 1
11378 673 1
11487 673 1
11564 673 1
11571 673 3
11644 673 2
11686 673 3
11712 673 3
11729 673 1
11793 673 1
11859 673 1
11878 673 1
11997 673 1
12019 673 1
12134 673 6
12158 673 1
12236 673 1
12257 673 1
12375 673 2
12586 673 1
12624 673 1
12625 673 1
12653 673 3
12729 673 1
12881 673 21
12893 673 1
12962 673 1
13012 673 1
13077 673 1
13091 673 1
13107 673 1
13298 673 1
13311 673 1
13401 673 1
13456 673 1
14200 673 3
14206 673 8
14229 673 2
14361 673 1
14372 673 3
14396 673 4
14399 673 3
14405 673 1
14421 673 7
14449 673 15
14471 673 1
14527 673 3
14546 673 10
14564 673 118
14630 673 1
14636 673 29
14699 673 4
14705 673 7
14751 673 1
14766 673 1
14778 673 1
14835 673 1
14986 673 1
14996 673 1
15015 673 2
15027 673 9
15051 673 1
15099 673 1
15126 673 11
15177 673 3
15190 673 6
15194 673 9
15196 673 3
15209 673 1
15298 673 1
15311 673 610
15324 673 12
15369 673 2
15436 673 1
15452 673 7
15454 673 2
15582 673 86
15612 673 1
15641 673 11
15688 673 1
15701 673 2
15704 673 3
15719 673 1
15729 673 14
15739 673 2
15780 673 2
15813 673 3
15830 673 2
15835 673 2
15836 673 2
15862 673 8
15877 673 6
15927 673 4
15959 673 9
15967 673 239
15997 673 3
16021 673 1
16045 673 2
16092 673 10
16136 673 5
12 674 1
22 674 10
49 674 1
97 674 4
108 674 1
202 674 1
203 674 2
211 674 1
251 674 10
269 674 2
270 674 1
273 674 1
274 674 1
275 674 1
276 674 1
278 674 3
279 674 2
281 674 3
282 674 1
284 674 1
287 674 2
294 674 1
298 674 1
299 674 2
300 674 2
302 674 2
303 674 1
305 674 2
311 674 1
327 674 2
381 674 2
382 674 3
389 674 1
392 674 1
413 674 1
416 674 4
423 674 1
426 674 3
469 674 2
484 674 3
517 674 1
520 674 2
534 674 2
545 674 1
547 674 1
574 674 1
580 674 9
589 674 2
594 674 7
596 674 1
630 674 1
641 674 2
659 674 1
668 674 1
670 674 2
691 674 2
721 674 2
743 674 1
756 674 1
876 674 1
877 674 1
918 674 5
919 674 1
997 674 1
1000 674 1
1028 674 2
1053 674 2
1143 674 1
1187 674 1
1194 674 1
1224 674 2
1227 674 1
1251 674 1
1268 674 1
1317 674 1
1343 674 1
1357 674 50
1438 674 1
1497 674 1
1536 674 1
1540 674 1
1545 674 1
1588 674 1
1630 674 1
1655 674 1
1669 674 5
1713 674 1
1762 674 1
1788 674 1
1792 674 2
1798 674 1
1829 674 1
1897 674 1
1957 674 1
1974 674 2
2012 674 1
2024 674 10
2067 674 1
2170 674 1
2202 674 2
2291 674 3
2378 674 1
2397 674 1
2503 674 1
2528 674 1
2591 674 1
2592 674 1
2616 674 1
2633 674 1
2810 674 1
2823 674 1
2947 674 1
2950 674 1
2958 674 3
2969 674 1
2989 674 1
3002 674 1
3010 674 1
3029 674 1
3061 674 1
3189 674 1
3234 674 1
3265 674 3
3352 674 1
3377 674 1
3448 674 1
3619 674 1
3646 674 1
3749 674 2
3797 674 2
3860 674 1
3867 674 3
3941 674 1
3959 674 1
3960 674 2
3961 674 14
3962 674 3
4040 674 1
4107 674 1
4205 674 1
4284 674 1
4294 674 11
4338 674 1
4373 674 1
4406 674 1
4521 674 1
4546 674 1
4564 674 2
4629 674 1
4712 674 5
4794 674 1
4837 674 1
4956 674 1
5018 674 1
5066 674 1
5101 674 1
5104 674 1
5222 674 1
5280 674 1
5285 674 1
5347 674 2
5371 674 1
5497 674 2
5572 674 1
5722 674 1
5752 674 3
5755 674 1
5883 674 1
5952 674 1
6070 674 1
6088 674 1
6195 674 1
6199 674 4
6301 674 1
6488 674 1
6583 674 1
6589 674 1
6598 674 1
6697 674 1
6720 674 1
6804 674 1
6815 674 1
6857 674 1
6956 674 1
7082 674 5
7107 674 2
7131 674 2
7136 674 7
7158 674 1
7204 674 1
7336 674 1
7338 674 1
7382 674 1
7446 674 1
7474 674 3
7502 674 1
7503 674 1
7513 674 1
7556 674 1
7713 674 1
7757 674 1
7764 674 1
7779 674 1
7850 674 3
8013 674 3
8057 674 1
8060 674 1
8197 674 1
8221 674 1
8237 674 2
8271 674 2
8453 674 1
8458 674 1
8460 674 1
8543 674 2
8555 674 1
8595 674 1
8630 674 1
8635 674 1
8655 674 2
8676 674 6
8677 674 1
8703 674 1
8706 674 1
8727 674 3
8739 674 1
8802 674 1
8824 674 3
8827 674 2
8891 674 1
8945 674 1
8957 674 1
8997 674 1
9057 674 1
9170 674 1
9344 674 1
9367 674 1
9421 674 1
9489 674 4
9623 674 1
9742 674 1
9777 674 1
9865 674 34
9867 674 1
9946 674 1
10048 674 1
10103 674 1
10110 674 1
10156 674 1
10239 674 1
10641 674 1
10929 674 1
10949 674 1
10974 674 1
11092 674 2
11156 674 2
11261 674 1
11289 674 1
11452 674 1
11488 674 1
11491 674 1
11533 674 1
11587 674 2
11619 674 1
11697 674 1
11837 674 1
11974 674 3
12128 674 1
12134 674 5
12185 674 1
12187 674 1
12257 674 1
12367 674 1
12424 674 1
12543 674 1
12559 674 1
12653 674 2
12861 674 1
12862 674 1
12872 674 1
12881 674 11
13171 674 1
13206 674 1
13312 674 3
13370 674 1
13431 674 1
13494 674 1
13500 674 1
13506 674 1
14206 674 2
14285 674 1
14396 674 1
14405 674 3
14449 674 10
14527 674 3
14546 674 4
14562 674 1
14564 674 15
14636 674 10
14699 674 4
14705 674 2
14766 674 2
14778 674 2
14828 674 1
14858 674 6
14930 674 2
14996 674 1
15016 674 1
15020 674 2
15099 674 1
15126 674 4
15186 674 1
15190 674 3
15194 674 4
15196 674 1
15270 674 1
15304 674 1
15311 674 65
15314 674 1
15324 674 3
15452 674 1
15458 674 2
15582 674 10
15641 674 1
15685 674 2
15701 674 1
15729 674 4
15731 674 1
15739 674 2
15761 674 1
15813 674 1
15861 674 1
15862 674 3
15927 674 1
15957 674 1
15959 674 1
15967 674 31
15997 674 1
16045 674 1
16093 674 1
22 675 3
97 675 1
148 675 1
202 675 1
217 675 1
224 675 1
226 675 1
244 675 2
269 675 3
270 675 1
274 675 1
290 675 1
296 675 1
299 675 1
316 675 1
327 675 1
361 675 1
381 675 2
397 675 1
423 675 2
436 675 1
547 675 1
580 675 7
589 675 7
594 675 2
641 675 2
647 675 1
659 675 2
676 675 1
693 675 1
707 675 1
729 675 1
730 675 2
753 675 1
805 675 1
822 675 1
831 675 1
918 675 4
998 675 1
1030 675 2
1138 675 1
1176 675 2
1224 675 1
1292 675 2
1357 675 24
1483 675 1
1633 675 1
1760 675 1
1798 675 1
1897 675 1
1965 675 1
2024 675 4
2049 675 3
2063 675 1
2221 675 1
2291 675 5
2350 675 1
2456 675 2
2484 675 1
2592 675 1
2686 675 1
2921 675 1
2926 675 2
2989 675 3
3170 675 1
3189 675 1
3265 675 1
3375 675 1
3392 675 1
3442 675 1
3561 675 1
3563 675 1
3797 675 1
3819 675 1
3959 675 1
3961 675 5
3962 675 1
3967 675 1
4338 675 2
4362 675 1
4366 675 1
4369 675 1
4370 675 1
4406 675 3
4444 675 1
4680 675 1
4805 675 1
4925 675 2
5393 675 1
5395 675 1
5494 675 1
5497 675 1
5507 675 3
5553 675 1
5873 675 1
5947 675 1
6041 675 1
6068 675 1
6108 675 1
6195 675 2
6199 675 1
6301 675 1
6314 675 3
6367 675 1
6444 675 1
6488 675 1
6589 675 2
6702 675 5
6804 675 2
6874 675 1
7033 675 2
7040 675 1
7082 675 2
7131 675 2
7136 675 4
7169 675 1
7204 675 1
7250 675 1
7278 675 1
7316 675 1
7355 675 2
7369 675 1
7372 675 1
7382 675 1
7564 675 1
7633 675 1
7748 675 1
7838 675 1
7865 675 1
7888 675 1
7897 675 1
8226 675 1
8303 675 1
8378 675 1
8410 675 2
8462 675 2
8595 675 3
8630 675 1
8631 675 1
8655 675 1
8676 675 1
8727 675 3
8739 675 1
8781 675 1
9062 675 1
9129 675 1
9366 675 1
9551 675 1
9605 675 2
9614 675 1
9668 675 1
9865 675 13
9879 675 1
9894 675 1
9933 675 1
9946 675 1
9968 675 1
9995 675 1
10056 675 1
10064 675 1
10103 675 1
10156 675 1
10205 675 1
10486 675 1
10544 675 1
10641 675 1
11022 675 3
11096 675 1
11173 675 1
11253 675 1
11492 675 2
11571 675 1
11587 675 2
11619 675 1
11729 675 1
11818 675 1
11868 675 1
11974 675 1
12134 675 5
12146 675 1
12187 675 2
12234 675 1
12257 675 1
12262 675 1
12424 675 1
12512 675 1
12541 675 2
12558 675 1
12869 675 1
12872 675 2
12881 675 5
12893 675 1
12894 675 1
13140 675 1
13164 675 1
13171 675 1
13180 675 1
13242 675 1
13246 675 6
13247 675 7
13311 675 1
13440 675 1
14285 675 3
14421 675 1
14449 675 2
14546 675 1
14562 675 1
14564 675 2
14636 675 6
14699 675 1
14705 675 2
14769 675 1
14858 675 4
14978 675 1
15016 675 1
15020 675 1
15027 675 2
15099 675 2
15142 675 1
15190 675 1
15194 675 3
15196 675 1
15284 675 1
15311 675 26
15324 675 1
15369 675 1
15452 675 1
15582 675 2
15641 675 2
15729 675 1
15739 675 1
15780 675 2
15861 675 1
15877 675 1
15967 675 17
16021 675 1
16092 675 1
16175 675 1
6 676 1
22 676 10
56 676 1
62 676 1
97 676 4
148 676 1
180 676 1
199 676 1
203 676 1
218 676 2
224 676 1
233 676 1
251 676 3
271 676 1
281 676 2
282 676 1
283 676 1
289 676 1
294 676 1
313 676 1
316 676 5
317 676 1
327 676 1
343 676 1
351 676 1
364 676 1
373 676 1
417 676 1
426 676 1
440 676 1
455 676 1
484 676 3
503 676 1
520 676 1
545 676 2
563 676 3
580 676 9
594 676 4
630 676 1
637 676 2
647 676 2
727 676 1
759 676 1
781 676 1
868 676 1
901 676 1
918 676 3
919 676 2
920 676 1
944 676 1
946 676 1
947 676 1
1000 676 1
1028 676 1
1030 676 1
1092 676 3
1194 676 1
1224 676 1
1232 676 2
1292 676 1
1296 676 1
1357 676 25
1474 676 1
1483 676 1
1500 676 1
1540 676 1
1554 676 1
1576 676 1
1584 676 1
1630 676 2
1633 676 1
1635 676 1
1646 676 1
1669 676 16
1673 676 1
1760 676 1
1782 676 1
1790 676 2
1805 676 1
1829 676 1
1897 676 1
2024 676 1
2049 676 4
2067 676 1
2129 676 1
2138 676 1
2176 676 2
2202 676 2
2219 676 2
2272 676 2
2291 676 8
2326 676 1
2331 676 1
2353 676 1
2492 676 1
2503 676 2
2592 676 2
2605 676 1
2633 676 1
2648 676 1
2672 676 1
2816 676 2
2823 676 1
2926 676 4
2947 676 1
2958 676 6
2984 676 2
2989 676 2
3047 676 1
3061 676 1
3167 676 1
3173 676 1
3213 676 1
3333 676 1
3346 676 1
3361 676 1
3375 676 3
3448 676 1
3494 676 1
3619 676 1
3749 676 1
3797 676 4
3819 676 4
3856 676 1
3857 676 2
3867 676 1
3893 676 1
3941 676 1
3961 676 11
3962 676 1
3963 676 2
3967 676 1
4051 676 1
4079 676 1
4107 676 1
4188 676 2
4205 676 1
4231 676 1
4294 676 3
4338 676 1
4340 676 1
4347 676 1
4362 676 1
4363 676 3
4376 676 3
4380 676 1
4393 676 2
4558 676 1
4629 676 1
4733 676 1
4790 676 2
4990 676 1
5018 676 1
5091 676 1
5101 676 1
5210 676 1
5222 676 1
5264 676 2
5289 676 1
5321 676 1
5347 676 1
5371 676 2
5393 676 1
5449 676 1
5507 676 2
5534 676 1
5572 676 2
5613 676 1
5615 676 1
5672 676 1
5716 676 1
5741 676 1
5745 676 1
5845 676 1
5847 676 1
5883 676 1
5906 676 1
5916 676 1
5924 676 1
5942 676 1
5950 676 1
6032 676 1
6041 676 3
6088 676 1
6092 676 1
6185 676 1
6199 676 1
6227 676 1
6314 676 1
6488 676 2
6520 676 1
6568 676 1
6583 676 1
6598 676 1
6659 676 2
6702 676 3
6816 676 6
6913 676 1
6963 676 1
6972 676 1
7051 676 1
7082 676 3
7131 676 2
7136 676 4
7169 676 1
7204 676 1
7211 676 1
7246 676 1
7285 676 1
7353 676 1
7355 676 2
7387 676 1
7406 676 5
7502 676 4
7559 676 1
7642 676 1
7673 676 2
7719 676 1
7748 676 2
7779 676 1
7805 676 1
7817 676 1
7844 676 1
7911 676 1
7950 676 1
8054 676 1
8105 676 1
8216 676 1
8229 676 1
8237 676 1
8255 676 1
8258 676 1
8379 676 1
8389 676 1
8410 676 2
8458 676 1
8460 676 2
8541 676 2
8555 676 1
8585 676 1
8595 676 3
8649 676 1
8676 676 1
8708 676 1
8722 676 1
8727 676 3
8739 676 1
8777 676 2
8804 676 1
8824 676 2
8853 676 2
8868 676 1
8892 676 1
8911 676 1
8914 676 1
8918 676 1
9117 676 2
9164 676 1
9170 676 1
9179 676 1
9183 676 1
9195 676 1
9205 676 1
9276 676 1
9350 676 1
9366 676 1
9385 676 1
9534 676 1
9605 676 2
9614 676 1
9626 676 1
9742 676 1
9771 676 1
9812 676 1
9843 676 1
9857 676 1
9865 676 25
9892 676 1
9894 676 1
9968 676 1
10008 676 1
10010 676 1
10011 676 1
10048 676 1
10064 676 1
10128 676 1
10223 676 1
10291 676 1
10303 676 1
10415 676 1
10539 676 1
10641 676 1
10704 676 1
10813 676 1
10946 676 2
10987 676 1
11022 676 1
11096 676 1
11150 676 1
11253 676 1
11273 676 1
11289 676 1
11365 676 1
11370 676 1
11378 676 1
11456 676 1
11467 676 1
11471 676 1
11587 676 4
11619 676 1
11638 676 1
11729 676 3
11748 676 1
11868 676 1
11913 676 1
12084 676 1
12134 676 2
12135 676 1
12187 676 1
12257 676 4
12299 676 1
12307 676 2
12348 676 2
12512 676 1
12526 676 1
12558 676 2
12559 676 1
12575 676 1
12615 676 1
12700 676 1
12750 676 1
12881 676 1
12893 676 2
12983 676 1
13082 676 3
13114 676 1
13141 676 1
13171 676 1
13192 676 1
13233 676 1
13312 676 1
13334 676 1
13370 676 1
14206 676 2
14229 676 1
14285 676 1
14397 676 1
14399 676 1
14421 676 5
14449 676 7
14511 676 1
14546 676 3
14564 676 15
14589 676 2
14614 676 1
14630 676 1
14636 676 4
14691 676 1
14705 676 2
14766 676 1
14828 676 1
14847 676 1
14858 676 20
14911 676 1
15008 676 1
15015 676 1
15016 676 1
15020 676 1
15024 676 1
15027 676 2
15099 676 1
15126 676 2
15194 676 4
15304 676 1
15311 676 58
15314 676 1
15452 676 1
15458 676 1
15527 676 1
15582 676 5
15641 676 2
15688 676 2
15701 676 1
15719 676 1
15729 676 2
15780 676 2
15830 676 1
15861 676 1
15862 676 1
15927 676 1
15957 676 4
15959 676 1
15967 676 30
16036 676 1
6 677 1
18 677 1
22 677 11
35 677 1
36 677 2
48 677 1
49 677 4
55 677 1
73 677 1
140 677 1
148 677 3
156 677 1
158 677 2
202 677 1
205 677 1
207 677 1
229 677 3
247 677 1
254 677 1
259 677 2
270 677 1
273 677 1
274 677 1
275 677 1
282 677 1
283 677 1
294 677 2
297 677 1
298 677 1
299 677 1
316 677 3
327 677 2
330 677 2
337 677 1
361 677 1
373 677 1
381 677 1
389 677 2
397 677 1
404 677 1
413 677 2
416 677 1
431 677 1
439 677 2
465 677 1
467 677 1
468 677 1
469 677 1
484 677 4
519 677 1
534 677 1
563 677 1
580 677 12
589 677 1
594 677 3
600 677 1
609 677 1
630 677 1
635 677 1
666 677 1
668 677 1
693 677 1
707 677 1
721 677 1
724 677 1
727 677 1
756 677 2
764 677 2
796 677 1
816 677 1
831 677 3
877 677 1
886 677 1
918 677 9
919 677 1
920 677 1
951 677 1
1030 677 5
1053 677 1
1092 677 1
1118 677 1
1134 677 1
1155 677 1
1160 677 1
1176 677 1
1189 677 1
1224 677 3
1268 677 1
1357 677 51
1438 677 1
1483 677 1
1487 677 1
1539 677 2
1540 677 2
1546 677 2
1584 677 2
1618 677 2
1630 677 1
1655 677 1
1669 677 13
1680 677 1
1782 677 4
1797 677 2
1798 677 2
1897 677 3
1964 677 2
2024 677 4
2028 677 1
2049 677 4
2050 677 1
2056 677 1
2063 677 1
2067 677 3
2143 677 2
2205 677 3
2219 677 1
2238 677 1
2271 677 1
2291 677 16
2305 677 1
2326 677 2
2344 677 1
2378 677 1
2484 677 2
2487 677 1
2534 677 1
2540 677 1
2592 677 2
2633 677 1
2715 677 1
2717 677 3
2802 677 1
2921 677 1
2926 677 11
2947 677 1
2958 677 2
2989 677 2
3056 677 1
3059 677 1
3061 677 3
3120 677 1
3130 677 1
3173 677 5
3185 677 1
3189 677 3
3192 677 1
3215 677 1
3265 677 1
3333 677 1
3345 677 1
3346 677 1
3352 677 2
3377 677 2
3384 677 2
3398 677 1
3487 677 1
3522 677 1
3531 677 1
3549 677 1
3592 677 1
3662 677 1
3679 677 1
3727 677 1
3759 677 1
3787 677 1
3797 677 10
3819 677 1
3836 677 1
3838 677 1
3856 677 1
3932 677 1
3941 677 2
3959 677 1
3960 677 2
3961 677 20
3962 677 10
3963 677 1
3964 677 1
4006 677 1
4035 677 1
4067 677 1
4106 677 1
4107 677 2
4109 677 1
4118 677 2
4173 677 1
4205 677 2
4206 677 1
4216 677 1
4294 677 2
4338 677 1
4348 677 1
4363 677 2
4406 677 2
4409 677 3
4437 677 1
4473 677 1
4486 677 1
4519 677 1
4521 677 1
4545 677 1
4581 677 1
4629 677 3
4672 677 1
4712 677 4
4717 677 1
4733 677 1
4755 677 1
4778 677 1
4790 677 1
4856 677 1
4944 677 1
4994 677 1
5000 677 1
5001 677 1
5092 677 1
5102 677 1
5104 677 3
5119 677 3
5159 677 1
5222 677 1
5263 677 1
5285 677 1
5324 677 1
5347 677 1
5371 677 1
5378 677 1
5393 677 1
5448 677 1
5449 677 2
5463 677 1
5473 677 1
5497 677 3
5534 677 1
5535 677 1
5556 677 1
5564 677 6
5572 677 2
5617 677 1
5664 677 2
5695 677 1
5698 677 3
5700 677 1
5727 677 1
5745 677 2
5895 677 1
5906 677 1
5942 677 3
6033 677 1
6063 677 1
6070 677 2
6071 677 1
6163 677 1
6185 677 1
6186 677 1
6199 677 10
6227 677 2
6248 677 1
6266 677 1
6314 677 2
6361 677 1
6380 677 1
6382 677 1
6396 677 1
6397 677 1
6444 677 1
6476 677 1
6488 677 2
6555 677 1
6560 677 1
6568 677 1
6586 677 1
6627 677 2
6639 677 1
6659 677 1
6687 677 1
6693 677 1
6702 677 3
6747 677 1
6778 677 1
6804 677 1
6815 677 1
6816 677 1
6826 677 1
6828 677 1
6836 677 1
6858 677 1
6863 677 1
6875 677 1
6901 677 1
6912 677 1
6995 677 1
7008 677 1
7040 677 1
7082 677 1
7131 677 5
7136 677 2
7169 677 2
7204 677 1
7216 677 1
7231 677 1
7259 677 1
7262 677 1
7278 677 1
7322 677 1
7355 677 3
7390 677 1
7406 677 1
7420 677 2
7446 677 1
7497 677 1
7498 677 1
7502 677 3
7511 677 1
7587 677 1
7663 677 1
7805 677 1
7816 677 1
7838 677 1
7860 677 1
7869 677 1
8055 677 1
8075 677 4
8086 677 2
8160 677 1
8169 677 1
8207 677 1
8221 677 1
8225 677 1
8237 677 2
8259 677 1
8270 677 2
8271 677 3
8378 677 1
8379 677 2
8388 677 1
8389 677 1
8410 677 2
8477 677 1
8541 677 1
8555 677 7
8592 677 2
8595 677 4
8630 677 1
8649 677 1
8655 677 3
8658 677 1
8662 677 1
8673 677 3
8676 677 6
8701 677 1
8706 677 1
8708 677 1
8719 677 1
8727 677 5
8739 677 2
8767 677 2
8781 677 2
8824 677 2
8836 677 2
8853 677 1
8866 677 1
8884 677 1
8911 677 1
8979 677 1
9043 677 2
9062 677 3
9091 677 1
9176 677 1
9194 677 2
9205 677 1
9212 677 2
9305 677 1
9308 677 1
9324 677 1
9336 677 1
9366 677 2
9367 677 1
9381 677 1
9464 677 1
9467 677 1
9476 677 1
9500 677 1
9503 677 1
9614 677 1
9678 677 1
9710 677 1
9742 677 4
9777 677 1
9843 677 1
9854 677 1
9864 677 1
9865 677 21
9888 677 1
9906 677 1
9909 677 1
9912 677 1
9933 677 1
9956 677 1
10008 677 1
10043 677 1
10069 677 1
10096 677 1
10103 677 1
10254 677 1
10300 677 1
10303 677 1
10342 677 1
10641 677 1
10651 677 2
10766 677 1
10785 677 1
10824 677 1
10961 677 1
11010 677 1
11022 677 2
11025 677 1
11071 677 1
11077 677 1
11117 677 1
11119 677 1
11120 677 1
11159 677 1
11200 677 1
11218 677 3
11229 677 2
11245 677 3
11252 677 1
11263 677 1
11264 677 2
11348 677 1
11365 677 1
11368 677 1
11390 677 1
11456 677 2
11467 677 2
11472 677 1
11481 677 1
11488 677 1
11555 677 1
11571 677 1
11587 677 1
11619 677 4
11687 677 2
11692 677 1
11697 677 1
11729 677 1
11768 677 1
11806 677 2
11868 677 2
11974 677 3
11975 677 1
12004 677 1
12127 677 1
12134 677 6
12135 677 1
12147 677 1
12171 677 1
12180 677 1
12186 677 1
12187 677 1
12257 677 1
12331 677 2
12348 677 1
12512 677 3
12526 677 1
12564 677 1
12580 677 1
12586 677 1
12592 677 1
12653 677 1
12679 677 1
12728 677 1
12777 677 1
12840 677 1
12857 677 1
12869 677 3
12872 677 1
12881 677 3
12936 677 1
12960 677 1
13030 677 1
13031 677 1
13077 677 2
13100 677 2
13120 677 1
13130 677 1
13206 677 1
13242 677 2
13302 677 1
13312 677 1
13338 677 1
13371 677 1
13389 677 1
13408 677 1
13507 677 1
13548 677 1
13551 677 1
14200 677 1
14229 677 1
14271 677 1
14285 677 4
14376 677 2
14404 677 1
14405 677 6
14421 677 2
14449 677 9
14471 677 2
14527 677 3
14546 677 4
14562 677 1
14564 677 19
14636 677 4
14691 677 2
14699 677 3
14778 677 1
14858 677 32
14930 677 1
14977 677 1
15008 677 1
15015 677 1
15020 677 1
15027 677 3
15126 677 2
15142 677 1
15194 677 7
15284 677 7
15304 677 2
15311 677 96
15314 677 2
15324 677 4
15369 677 1
15444 677 1
15452 677 2
15454 677 1
15458 677 5
15560 677 2
15582 677 8
15641 677 3
15719 677 1
15729 677 3
15731 677 2
15761 677 1
15780 677 2
15813 677 1
15835 677 2
15836 677 1
15877 677 1
15927 677 1
15957 677 3
15967 677 36
16021 677 2
16036 677 2
16136 677 1
16175 677 1
6 678 1
22 678 13
39 678 1
88 678 1
97 678 42
147 678 1
148 678 1
158 678 4
171 678 1
216 678 1
218 678 2
224 678 1
243 678 1
251 678 3
267 678 2
270 678 1
271 678 1
273 678 1
274 678 6
275 678 2
278 678 1
279 678 1
280 678 6
281 678 6
282 678 6
283 678 2
284 678 2
286 678 2
287 678 4
288 678 2
289 678 4
290 678 4
291 678 2
292 678 3
293 678 1
294 678 5
295 678 1
296 678 2
297 678 2
298 678 5
299 678 1
300 678 6
301 678 3
302 678 2
303 678 1
305 678 1
307 678 1
330 678 3
336 678 1
337 678 1
364 678 2
381 678 2
383 678 1
389 678 16
392 678 1
397 678 1
413 678 1
416 678 1
423 678 8
426 678 3
436 678 1
439 678 1
440 678 1
455 678 3
465 678 1
469 678 2
471 678 1
484 678 3
503 678 1
520 678 2
532 678 6
540 678 5
542 678 1
547 678 3
558 678 4
563 678 1
564 678 2
571 678 1
574 678 3
576 678 1
580 678 5
594 678 7
596 678 1
627 678 1
630 678 4
636 678 1
637 678 1
641 678 2
647 678 1
668 678 5
670 678 2
676 678 2
693 678 1
694 678 1
702 678 2
721 678 2
764 678 1
777 678 1
802 678 2
810 678 1
918 678 45
919 678 5
997 678 1
1001 678 1
1074 678 1
1111 678 1
1160 678 1
1187 678 6
1194 678 3
1224 678 2
1268 678 1
1277 678 1
1279 678 1
1339 678 1
1343 678 2
1357 678 566
1487 678 1
1539 678 1
1630 678 3
1644 678 1
1663 678 2
1669 678 6
1776 678 1
1782 678 1
1792 678 5
1823 678 1
1885 678 1
1897 678 14
1919 678 1
1964 678 1
1974 678 1
2024 678 47
2028 678 2
2043 678 5
2049 678 2
2063 678 1
2372 678 3
2384 678 3
2397 678 2
2503 678 1
2532 678 1
2534 678 1
2607 678 1
2633 678 3
2647 678 1
2820 678 1
2947 678 6
3249 678 1
3333 678 1
3371 678 1
3446 678 1
3511 678 1
3520 678 1
3806 678 1
3819 678 1
3833 678 1
3856 678 1
3900 678 1
3941 678 2
3960 678 5
3961 678 92
3962 678 21
4045 678 1
4049 678 1
4106 678 4
4107 678 1
4241 678 1
4294 678 4
4338 678 5
4406 678 1
4474 678 1
4516 678 2
4521 678 1
4616 678 1
4629 678 2
4712 678 20
4733 678 1
4773 678 1
4778 678 1
4956 678 2
4958 678 1
5066 678 3
5158 678 1
5159 678 1
5221 678 1
5265 678 1
5280 678 1
5443 678 1
5452 678 1
5465 678 3
5497 678 1
5534 678 1
5627 678 1
5659 678 1
5698 678 5
5741 678 1
5795 678 1
5870 678 1
5883 678 1
5933 678 1
5950 678 1
6068 678 1
6195 678 8
6279 678 1
6301 678 2
6485 678 1
6535 678 1
6567 678 1
6679 678 1
6702 678 2
6746 678 1
6779 678 1
6816 678 2
6856 678 1
6857 678 4
6876 678 2
6936 678 1
6947 678 1
7082 678 2
7101 678 1
7131 678 30
7136 678 30
7372 678 1
7420 678 1
7439 678 1
7474 678 7
7502 678 1
7592 678 2
7600 678 2
7642 678 2
7746 678 1
7748 678 1
8137 678 1
8188 678 2
8197 678 1
8221 678 1
8222 678 1
8237 678 2
8258 678 1
8408 678 1
8443 678 1
8458 678 1
8492 678 1
8555 678 17
8564 678 1
8630 678 1
8635 678 2
8676 678 11
8824 678 6
8853 678 1
8866 678 2
8891 678 1
8957 678 1
8983 678 1
9158 678 1
9194 678 2
9286 678 1
9346 678 3
9428 678 1
9449 678 1
9489 678 4
9551 678 2
9755 678 1
9865 678 153
9910 678 1
10054 678 1
10064 678 2
10103 678 1
10205 678 1
10441 678 1
10539 678 1
10562 678 1
10998 678 1
11021 678 1
11156 678 2
11226 678 1
11412 678 1
11487 678 2
11491 678 1
11571 678 1
11644 678 2
11686 678 2
11688 678 2
11712 678 2
11724 678 1
11757 678 2
11871 678 1
11949 678 1
12022 678 1
12128 678 1
12151 678 1
12233 678 1
12236 678 2
12347 678 1
12575 678 1
12586 678 2
12606 678 1
12624 678 2
12735 678 1
12805 678 1
13071 678 1
13206 678 2
13215 678 1
13335 678 1
13340 678 1
13413 678 2
13500 678 2
14199 678 1
14200 678 5
14206 678 1
14229 678 4
14268 678 3
14285 678 1
14354 678 1
14372 678 2
14396 678 4
14399 678 5
14421 678 11
14449 678 23
14471 678 6
14527 678 13
14546 678 22
14564 678 173
14630 678 1
14636 678 74
14699 678 1
14705 678 23
14751 678 2
14766 678 6
14778 678 6
14847 678 1
14858 678 1
14977 678 2
14978 678 2
15022 678 1
15027 678 25
15051 678 1
15126 678 11
15177 678 2
15190 678 6
15194 678 22
15270 678 3
15304 678 1
15311 678 733
15324 678 29
15369 678 4
15436 678 2
15452 678 13
15454 678 1
15556 678 1
15582 678 150
15612 678 2
15641 678 6
15688 678 2
15729 678 18
15731 678 6
15739 678 2
15761 678 1
15766 678 1
15780 678 1
15813 678 3
15824 678 1
15835 678 6
15836 678 2
15862 678 7
15877 678 8
15927 678 1
15957 678 1
15959 678 16
15965 678 3
15967 678 262
15997 678 6
16021 678 3
16045 678 4
16092 678 11
16136 678 5
2 679 1
22 679 16
27 679 1
97 679 5
145 679 1
153 679 1
158 679 1
180 679 1
184 679 1
199 679 1
216 679 1
243 679 1
251 679 8
274 679 1
275 679 2
282 679 2
284 679 1
286 679 1
287 679 2
288 679 2
290 679 2
291 679 1
297 679 2
298 679 1
316 679 1
319 679 1
327 679 2
374 679 1
379 679 1
381 679 1
382 679 1
389 679 1
397 679 1
398 679 1
416 679 1
469 679 1
479 679 1
545 679 1
562 679 1
574 679 1
580 679 12
594 679 2
630 679 1
659 679 1
670 679 1
693 679 1
707 679 1
721 679 1
724 679 2
754 679 2
756 679 1
826 679 1
877 679 2
918 679 1
920 679 1
997 679 1
1000 679 1
1030 679 2
1127 679 1
1203 679 1
1251 679 2
1277 679 1
1357 679 34
1384 679 1
1413 679 1
1420 679 1
1483 679 1
1541 679 1
1548 679 1
1584 679 1
1630 679 2
1669 679 6
1727 679 1
1791 679 1
1798 679 1
1897 679 1
1964 679 1
2024 679 2
2041 679 1
2049 679 4
2063 679 5
2067 679 5
2068 679 1
2176 679 1
2219 679 2
2234 679 1
2291 679 5
2349 679 1
2378 679 1
2397 679 1
2503 679 1
2633 679 3
2674 679 1
2717 679 1
2816 679 2
2823 679 2
2877 679 1
2926 679 5
2958 679 4
3112 679 1
3167 679 1
3173 679 1
3189 679 1
3265 679 1
3371 679 1
3448 679 1
3574 679 2
3679 679 1
3728 679 1
3797 679 5
3802 679 3
3819 679 1
3856 679 1
3857 679 1
3867 679 1
3941 679 1
3959 679 1
3960 679 1
3961 679 16
3962 679 1
3968 679 1
4005 679 1
4067 679 1
4107 679 2
4109 679 1
4205 679 1
4293 679 1
4294 679 4
4338 679 7
4345 679 1
4346 679 1
4365 679 1
4369 679 1
4381 679 2
4406 679 1
4519 679 1
4521 679 2
4552 679 1
4558 679 1
4629 679 1
4790 679 1
4833 679 1
4839 679 1
4930 679 1
4956 679 1
4958 679 1
5018 679 1
5101 679 1
5102 679 1
5106 679 1
5224 679 3
5257 679 1
5280 679 2
5347 679 1
5381 679 1
5463 679 1
5497 679 2
5564 679 2
5752 679 2
5832 679 1
5849 679 1
5860 679 1
5873 679 1
5906 679 1
5942 679 1
6032 679 1
6039 679 1
6041 679 1
6063 679 1
6088 679 1
6177 679 1
6199 679 4
6227 679 1
6260 679 1
6302 679 1
6315 679 1
6397 679 1
6444 679 1
6488 679 3
6566 679 1
6568 679 1
6584 679 1
6627 679 1
6647 679 1
6659 679 3
6702 679 3
6769 679 1
6816 679 3
6863 679 2
6995 679 2
7131 679 3
7136 679 4
7151 679 1
7204 679 2
7211 679 1
7234 679 1
7246 679 1
7355 679 2
7414 679 1
7474 679 3
7502 679 1
7513 679 2
7600 679 1
7620 679 1
7748 679 1
7805 679 1
8037 679 1
8062 679 1
8132 679 1
8225 679 1
8237 679 3
8287 679 1
8365 679 1
8374 679 1
8522 679 1
8541 679 1
8595 679 2
8614 679 1
8630 679 2
8655 679 2
8673 679 1
8676 679 3
8719 679 1
8727 679 3
8767 679 2
8824 679 1
8827 679 1
8853 679 1
9158 679 1
9284 679 1
9364 679 1
9367 679 1
9438 679 1
9531 679 1
9605 679 1
9627 679 1
9638 679 1
9660 679 1
9678 679 1
9865 679 15
9879 679 1
9926 679 1
9956 679 3
10048 679 1
10093 679 1
10103 679 2
10254 679 1
10463 679 1
10900 679 1
11010 679 1
11022 679 2
11186 679 1
11218 679 1
11246 679 1
11261 679 2
11332 679 1
11345 679 1
11452 679 1
11481 679 1
11533 679 1
11619 679 1
11697 679 1
11866 679 1
11868 679 1
11903 679 1
11931 679 1
11949 679 2
11956 679 1
12125 679 1
12146 679 1
12171 679 1
12236 679 2
12315 679 1
12497 679 1
12512 679 3
12621 679 2
12624 679 1
12630 679 1
12772 679 2
12881 679 1
13022 679 2
13100 679 1
13139 679 2
13206 679 1
13243 679 1
13458 679 1
14206 679 2
14229 679 2
14285 679 3
14361 679 1
14396 679 1
14405 679 1
14449 679 6
14472 679 1
14511 679 2
14527 679 1
14546 679 4
14562 679 1
14564 679 5
14614 679 1
14636 679 4
14668 679 1
14674 679 1
14691 679 1
14705 679 1
14809 679 1
14858 679 19
14911 679 1
14997 679 1
15016 679 1
15022 679 1
15099 679 1
15126 679 4
15142 679 1
15194 679 6
15203 679 1
15284 679 1
15304 679 1
15311 679 48
15324 679 1
15369 679 3
15452 679 2
15454 679 1
15582 679 9
15641 679 5
15688 679 1
15729 679 3
15739 679 1
15813 679 1
15835 679 1
15957 679 3
15959 679 1
15967 679 29
15997 679 3
15998 679 1
16045 679 1
16093 679 1
16136 679 1
22 680 9
26 680 1
58 680 1
95 680 1
97 680 1
148 680 1
153 680 2
156 680 1
211 680 1
239 680 1
268 680 1
271 680 1
274 680 3
275 680 1
280 680 2
281 680 1
282 680 1
283 680 1
288 680 1
290 680 2
294 680 1
297 680 1
298 680 1
302 680 2
305 680 1
316 680 1
325 680 2
327 680 1
342 680 1
375 680 1
397 680 1
404 680 1
413 680 1
440 680 1
455 680 1
465 680 1
484 680 1
503 680 1
540 680 1
547 680 1
550 680 1
563 680 1
580 680 6
594 680 1
609 680 1
647 680 1
670 680 1
676 680 1
693 680 3
721 680 1
784 680 1
802 680 1
818 680 1
877 680 1
918 680 2
920 680 1
947 680 1
1046 680 1
1176 680 3
1187 680 1
1194 680 1
1240 680 1
1321 680 1
1357 680 32
1441 680 1
1496 680 1
1546 680 1
1584 680 1
1618 680 1
1655 680 1
1669 680 3
1717 680 1
1762 680 1
1776 680 1
1782 680 1
1786 680 1
1798 680 1
1897 680 3
2024 680 5
2049 680 4
2067 680 2
2131 680 1
2170 680 1
2282 680 1
2291 680 3
2503 680 1
2589 680 1
2597 680 1
2633 680 2
2670 680 1
2877 680 2
2926 680 4
2947 680 1
3102 680 1
3189 680 2
3265 680 2
3345 680 1
3494 680 1
3513 680 1
3716 680 1
3819 680 1
3856 680 1
3857 680 1
3960 680 3
3961 680 5
3962 680 3
3963 680 1
4067 680 1
4117 680 1
4237 680 1
4294 680 2
4346 680 1
4349 680 1
4365 680 1
4369 680 1
4393 680 1
4402 680 3
4409 680 1
4417 680 1
4471 680 1
4486 680 1
4516 680 1
4519 680 1
4614 680 1
4629 680 2
4665 680 1
4675 680 1
4712 680 2
4733 680 1
4755 680 1
4839 680 1
4956 680 1
4986 680 1
5000 680 1
5102 680 1
5125 680 1
5163 680 1
5222 680 1
5276 680 1
5283 680 1
5371 680 1
5393 680 1
5449 680 1
5473 680 1
5507 680 1
5698 680 1
5847 680 1
5851 680 1
5887 680 1
5952 680 1
6032 680 1
6063 680 1
6068 680 1
6184 680 1
6185 680 2
6198 680 1
6199 680 5
6227 680 1
6314 680 1
6315 680 1
6555 680 1
6565 680 1
6659 680 1
6737 680 1
6750 680 1
6816 680 1
7082 680 1
7101 680 1
7107 680 1
7131 680 5
7136 680 2
7188 680 1
7322 680 1
7336 680 1
7355 680 1
7366 680 1
7414 680 1
7497 680 2
7592 680 1
7598 680 1
7642 680 1
7693 680 1
7747 680 1
8037 680 1
8086 680 1
8258 680 1
8379 680 1
8410 680 3
8541 680 1
8555 680 1
8595 680 3
8596 680 2
8670 680 1
8673 680 1
8676 680 9
8682 680 1
8720 680 1
8736 680 1
8778 680 1
8824 680 3
8827 680 1
8911 680 1
9164 680 1
9262 680 1
9402 680 1
9518 680 1
9777 680 1
9829 680 1
9865 680 14
9879 680 2
10010 680 1
10011 680 1
10103 680 1
10162 680 1
10300 680 1
10625 680 1
11022 680 1
11159 680 1
11164 680 1
11226 680 1
11241 680 1
11348 680 1
11402 680 1
11487 680 1
11488 680 2
11492 680 1
11500 680 3
11533 680 1
11587 680 4
11619 680 1
11748 680 1
11806 680 1
11871 680 1
11886 680 1
11983 680 1
12134 680 2
12236 680 2
12348 680 1
12367 680 1
12459 680 1
12512 680 1
12570 680 1
12609 680 1
12630 680 1
12653 680 1
12787 680 1
12881 680 1
13004 680 1
13011 680 1
13116 680 1
13171 680 1
13334 680 1
14200 680 1
14206 680 2
14285 680 2
14323 680 1
14405 680 1
14421 680 1
14449 680 3
14546 680 1
14562 680 1
14564 680 11
14589 680 1
14636 680 4
14766 680 1
14778 680 2
14809 680 1
14828 680 1
14858 680 14
15015 680 1
15024 680 1
15027 680 2
15099 680 1
15126 680 1
15190 680 1
15194 680 3
15284 680 1
15311 680 118
15323 680 1
15324 680 1
15452 680 2
15458 680 2
15582 680 8
15641 680 1
15739 680 1
15761 680 1
15836 680 1
15957 680 1
15967 680 30
16045 680 1
13 681 1
22 681 1
26 681 2
30 681 1
39 681 2
48 681 1
49 681 2
55 681 1
58 681 1
88 681 4
97 681 1
106 681 1
113 681 1
114 681 1
116 681 1
117 681 1
139 681 1
148 681 2
203 681 2
217 681 1
223 681 1
224 681 1
269 681 1
275 681 2
276 681 3
280 681 1
281 681 2
288 681 1
294 681 1
298 681 1
316 681 4
319 681 1
320 681 1
336 681 1
353 681 1
404 681 1
405 681 1
416 681 3
423 681 1
426 681 1
455 681 1
465 681 2
482 681 1
484 681 7
520 681 1
540 681 1
558 681 1
563 681 1
580 681 2
592 681 1
693 681 1
709 681 1
754 681 1
764 681 1
785 681 1
786 681 2
796 681 1
816 681 1
831 681 1
886 681 2
904 681 1
918 681 1
1030 681 1
1126 681 1
1139 681 1
1176 681 7
1187 681 1
1240 681 2
1314 681 1
1333 681 1
1357 681 6
1525 681 1
1555 681 1
1633 681 1
1655 681 1
1754 681 2
1897 681 1
1981 681 1
2028 681 1
2043 681 1
2044 681 1
2049 681 2
2155 681 2
2234 681 1
2291 681 16
2376 681 1
2456 681 1
2467 681 1
2473 681 1
2486 681 1
2534 681 6
2556 681 1
2595 681 1
2617 681 2
2633 681 1
2634 681 1
2644 681 1
2652 681 1
2800 681 1
2841 681 1
2854 681 1
2926 681 1
2947 681 1
2958 681 1
3046 681 3
3059 681 1
3061 681 1
3110 681 1
3173 681 2
3189 681 1
3266 681 1
3371 681 1
3412 681 1
3463 681 3
3628 681 1
3767 681 1
3771 681 2
3797 681 2
3819 681 1
3857 681 1
3867 681 1
3887 681 4
3932 681 1
3961 681 1
3962 681 1
4035 681 1
4045 681 1
4055 681 2
4107 681 2
4188 681 1
4189 681 1
4205 681 1
4345 681 1
4349 681 1
4365 681 1
4374 681 1
4516 681 1
4519 681 2
4521 681 1
4544 681 2
4556 681 1
4557 681 1
4652 681 6
4676 681 1
4689 681 1
4692 681 1
4777 681 1
4778 681 1
4782 681 1
4830 681 2
4839 681 1
4865 681 1
4887 681 2
4915 681 1
4927 681 1
4938 681 1
4949 681 2
4956 681 1
5018 681 5
5074 681 1
5101 681 2
5119 681 1
5159 681 1
5174 681 1
5203 681 1
5272 681 1
5371 681 2
5378 681 1
5450 681 1
5496 681 3
5497 681 1
5507 681 1
5534 681 1
5572 681 1
5664 681 1
5709 681 1
5765 681 1
5854 681 1
5942 681 1
5952 681 5
6063 681 1
6071 681 1
6088 681 1
6185 681 1
6231 681 1
6337 681 1
6367 681 1
6384 681 1
6386 681 2
6396 681 1
6416 681 1
6444 681 4
6566 681 1
6574 681 4
6636 681 1
6659 681 1
6685 681 2
6765 681 1
6807 681 1
6846 681 1
6858 681 1
6863 681 1
6995 681 1
7040 681 1
7082 681 1
7091 681 1
7119 681 1
7169 681 1
7239 681 1
7277 681 1
7355 681 1
7406 681 1
7520 681 1
7597 681 2
7637 681 1
7683 681 1
7697 681 1
7713 681 1
7746 681 2
7751 681 2
7801 681 2
7817 681 2
7850 681 1
8015 681 7
8037 681 6
8177 681 1
8216 681 1
8225 681 2
8261 681 1
8326 681 1
8379 681 1
8569 681 1
8571 681 2
8585 681 1
8594 681 1
8595 681 3
8635 681 1
8655 681 1
8676 681 2
8727 681 1
8739 681 1
8764 681 1
8781 681 1
8802 681 1
8805 681 1
8816 681 1
8827 681 1
9000 681 2
9010 681 2
9041 681 1
9164 681 1
9241 681 1
9287 681 2
9297 681 1
9305 681 1
9308 681 2
9332 681 1
9344 681 1
9364 681 1
9443 681 1
9562 681 7
9571 681 1
9610 681 1
9624 681 2
9634 681 1
9672 681 1
9706 681 1
9742 681 3
9771 681 1
9864 681 2
9865 681 1
9894 681 1
9906 681 1
9912 681 1
9916 681 1
9926 681 1
9945 681 1
9946 681 1
9978 681 4
10005 681 2
10081 681 1
10220 681 1
10238 681 1
10617 681 1
10879 681 1
11170 681 1
11229 681 2
11253 681 1
11286 681 2
11393 681 2
11430 681 1
11559 681 1
11571 681 1
11587 681 4
11592 681 1
11619 681 1
11638 681 1
11697 681 1
11729 681 3
11806 681 1
11816 681 2
11866 681 1
12147 681 1
12148 681 1
12171 681 1
12175 681 2
12228 681 1
12234 681 1
12307 681 1
12331 681 2
12346 681 1
12526 681 1
12565 681 1
12570 681 3
12625 681 1
12679 681 1
12717 681 2
12775 681 3
12786 681 1
12869 681 2
12879 681 1
12881 681 1
13004 681 1
13025 681 2
13031 681 1
13092 681 1
13115 681 1
13139 681 1
13140 681 1
13141 681 1
13164 681 1
13171 681 2
13182 681 1
13206 681 1
13210 681 1
13245 681 1
13334 681 1
13370 681 1
13394 681 1
13968 681 1
14206 681 29
14313 681 1
14372 681 1
14376 681 1
14389 681 1
14495 681 5
14527 681 1
14562 681 2
14564 681 3
14627 681 1
14636 681 1
14691 681 3
14694 681 1
14837 681 1
15008 681 1
15015 681 12
15178 681 1
15190 681 3
15311 681 6
15314 681 1
15324 681 2
15332 681 3
15454 681 33
15522 681 1
15560 681 1
15641 681 22
15780 681 25
15925 681 3
15967 681 4
16046 681 1
16092 681 2
16093 681 1
16136 681 3
16175 681 2
49 682 2
55 682 1
88 682 9
117 682 4
139 682 2
158 682 1
159 682 1
181 682 1
184 682 1
201 682 1
202 682 1
217 682 3
224 682 1
230 682 3
251 682 2
261 682 1
262 682 1
269 682 5
270 682 1
274 682 1
275 682 2
279 682 1
280 682 1
281 682 2
286 682 1
294 682 1
296 682 1
299 682 2
301 682 2
303 682 1
316 682 1
325 682 1
327 682 1
350 682 1
361 682 1
381 682 3
405 682 1
406 682 1
410 682 1
436 682 1
440 682 2
455 682 1
469 682 1
484 682 1
499 682 1
503 682 1
558 682 1
562 682 1
563 682 2
564 682 1
580 682 4
591 682 2
592 682 1
594 682 2
596 682 1
608 682 1
630 682 2
670 682 2
727 682 1
754 682 1
756 682 1
760 682 1
781 682 3
785 682 3
786 682 3
831 682 5
889 682 1
890 682 2
925 682 1
1026 682 1
1030 682 3
1092 682 1
1139 682 5
1176 682 36
1224 682 1
1240 682 3
1268 682 1
1270 682 2
1272 682 10
1292 682 4
1311 682 1
1355 682 1
1357 682 14
1423 682 1
1530 682 1
1555 682 2
1574 682 1
1612 682 1
1655 682 2
1752 682 1
1754 682 1
1791 682 1
1825 682 1
1858 682 1
1897 682 3
1918 682 1
1973 682 1
2008 682 1
2028 682 1
2041 682 1
2043 682 1
2045 682 1
2049 682 1
2052 682 1
2272 682 2
2291 682 17
2304 682 1
2326 682 1
2353 682 1
2467 682 1
2484 682 2
2486 682 2
2490 682 1
2534 682 9
2592 682 1
2601 682 1
2615 682 1
2617 682 2
2618 682 1
2633 682 3
2640 682 1
2912 682 1
2926 682 1
2958 682 3
3046 682 1
3061 682 2
3130 682 1
3167 682 1
3173 682 1
3189 682 1
3251 682 1
3258 682 1
3266 682 1
3272 682 1
3371 682 1
3375 682 1
3463 682 1
3511 682 1
3574 682 1
3588 682 1
3620 682 1
3662 682 1
3771 682 2
3797 682 6
3804 682 1
3837 682 1
3893 682 1
3919 682 1
3949 682 1
3960 682 1
3961 682 2
3962 682 2
4006 682 1
4009 682 2
4011 682 1
4023 682 1
4107 682 1
4112 682 1
4188 682 2
4205 682 1
4215 682 1
4335 682 1
4336 682 1
4362 682 1
4365 682 2
4388 682 1
4394 682 1
4402 682 2
4422 682 1
4448 682 1
4471 682 1
4562 682 1
4652 682 10
4659 682 1
4689 682 3
4777 682 2
4778 682 1
4831 682 1
4840 682 3
4853 682 2
4866 682 1
4956 682 2
4991 682 1
5000 682 1
5001 682 2
5034 682 1
5065 682 2
5089 682 1
5101 682 2
5102 682 3
5119 682 2
5146 682 1
5222 682 1
5236 682 1
5242 682 1
5264 682 1
5282 682 1
5289 682 2
5327 682 1
5329 682 1
5338 682 1
5357 682 1
5371 682 3
5378 682 1
5393 682 1
5402 682 1
5447 682 1
5449 682 1
5496 682 3
5497 682 3
5507 682 1
5534 682 2
5553 682 1
5564 682 2
5672 682 1
5698 682 1
5709 682 2
5895 682 1
5942 682 1
5952 682 3
5973 682 1
6068 682 1
6070 682 1
6071 682 1
6092 682 1
6100 682 1
6124 682 1
6134 682 1
6146 682 1
6184 682 2
6185 682 7
6227 682 1
6315 682 1
6444 682 1
6568 682 1
6573 682 2
6574 682 3
6615 682 1
6671 682 1
6685 682 1
6702 682 1
7000 682 1
7036 682 2
7136 682 1
7204 682 1
7262 682 1
7278 682 1
7327 682 1
7355 682 2
7390 682 3
7406 682 3
7414 682 1
7440 682 1
7477 682 1
7520 682 1
7597 682 2
7598 682 1
7599 682 1
7637 682 1
7640 682 1
7647 682 1
7751 682 4
7801 682 6
7803 682 1
7817 682 1
7831 682 1
7832 682 1
7865 682 1
8015 682 19
8027 682 1
8037 682 4
8044 682 2
8093 682 1
8160 682 1
8202 682 1
8220 682 1
8221 682 1
8261 682 1
8271 682 1
8284 682 1
8326 682 1
8354 682 2
8379 682 2
8397 682 1
8410 682 1
8427 682 1
8443 682 1
8462 682 1
8477 682 1
8595 682 3
8596 682 1
8635 682 1
8655 682 1
8703 682 1
8712 682 1
8739 682 2
8767 682 1
8781 682 1
8805 682 1
8816 682 1
8827 682 2
8914 682 4
8922 682 1
8945 682 1
8979 682 1
9003 682 2
9043 682 1
9155 682 1
9158 682 1
9241 682 2
9245 682 2
9286 682 2
9287 682 6
9297 682 2
9299 682 1
9308 682 3
9366 682 1
9386 682 1
9457 682 1
9491 682 1
9511 682 1
9562 682 8
9580 682 1
9609 682 1
9624 682 2
9641 682 1
9651 682 1
9652 682 4
9660 682 1
9672 682 1
9678 682 1
9710 682 2
9742 682 3
9753 682 1
9801 682 1
9834 682 1
9864 682 5
9865 682 3
9906 682 1
9946 682 3
10048 682 1
10066 682 1
10102 682 2
10103 682 1
10139 682 2
10254 682 2
10291 682 1
10336 682 1
10395 682 1
10457 682 1
10458 682 1
10644 682 1
11004 682 1
11095 682 1
11156 682 2
11217 682 1
11220 682 1
11273 682 1
11280 682 1
11328 682 1
11345 682 1
11377 682 1
11402 682 2
11430 682 1
11452 682 1
11456 682 5
11500 682 1
11545 682 1
11555 682 1
11653 682 1
11697 682 1
11729 682 3
11816 682 2
11868 682 1
11923 682 2
11926 682 1
12134 682 3
12146 682 1
12171 682 1
12187 682 1
12217 682 2
12234 682 4
12331 682 3
12367 682 1
12500 682 1
12526 682 2
12609 682 1
12621 682 1
12717 682 1
12737 682 1
12775 682 1
12805 682 1
12806 682 1
12824 682 1
12861 682 1
12869 682 3
12878 682 2
12879 682 1
12881 682 1
13025 682 2
13030 682 1
13092 682 3
13100 682 6
13115 682 2
13139 682 1
13164 682 2
13171 682 1
13347 682 1
13357 682 1
13370 682 2
13390 682 1
13393 682 1
13507 682 1
13513 682 1
14206 682 40
14250 682 1
14323 682 1
14363 682 2
14372 682 1
14459 682 1
14495 682 12
14562 682 3
14564 682 4
14691 682 2
14705 682 1
14774 682 3
14837 682 2
15015 682 17
15178 682 4
15298 682 1
15311 682 8
15314 682 2
15454 682 20
15560 682 1
15582 682 1
15587 682 1
15641 682 91
15780 682 39
15813 682 2
15967 682 7
16036 682 1
16125 682 1
22 683 9
27 683 1
49 683 1
87 683 1
97 683 4
156 683 2
191 683 1
229 683 1
243 683 3
251 683 6
259 683 1
267 683 1
273 683 1
275 683 1
279 683 1
282 683 3
288 683 1
294 683 1
298 683 2
327 683 1
361 683 1
379 683 1
392 683 1
416 683 1
440 683 3
442 683 1
455 683 1
469 683 2
484 683 1
487 683 1
502 683 1
518 683 1
519 683 1
525 683 1
545 683 1
558 683 2
580 683 24
594 683 3
609 683 2
647 683 1
676 683 1
680 683 1
703 683 1
721 683 1
743 683 2
756 683 1
788 683 1
826 683 1
831 683 3
889 683 1
901 683 1
918 683 4
1000 683 1
1001 683 2
1072 683 1
1110 683 1
1134 683 1
1176 683 1
1194 683 1
1224 683 1
1277 683 2
1357 683 34
1483 683 1
1487 683 1
1540 683 1
1542 683 1
1545 683 3
1546 683 1
1655 683 1
1663 683 1
1669 683 16
1687 683 1
1713 683 1
1778 683 1
1782 683 3
1798 683 1
1829 683 1
1909 683 1
2024 683 7
2028 683 1
2041 683 1
2044 683 1
2049 683 3
2067 683 7
2133 683 1
2202 683 1
2220 683 1
2221 683 1
2291 683 3
2335 683 1
2336 683 1
2349 683 1
2350 683 1
2352 683 1
2378 683 1
2414 683 1
2484 683 1
2503 683 1
2566 683 1
2592 683 6
2620 683 1
2633 683 1
2672 683 1
2686 683 1
2737 683 1
2740 683 1
2862 683 1
2883 683 1
2921 683 1
2923 683 1
2926 683 4
2958 683 1
2989 683 2
3061 683 1
3130 683 1
3173 683 1
3189 683 1
3241 683 1
3265 683 1
3272 683 1
3346 683 1
3347 683 1
3375 683 1
3376 683 2
3384 683 1
3448 683 1
3463 683 1
3494 683 1
3496 683 1
3504 683 1
3511 683 2
3574 683 1
3620 683 1
3679 683 2
3720 683 1
3797 683 8
3819 683 2
3937 683 1
3960 683 1
3961 683 4
4005 683 1
4095 683 1
4189 683 1
4237 683 1
4294 683 7
4360 683 1
4384 683 1
4402 683 3
4406 683 1
4417 683 1
4478 683 1
4486 683 1
4626 683 1
4629 683 3
4708 683 1
4712 683 2
4733 683 2
4790 683 3
4805 683 1
4839 683 1
4958 683 2
4990 683 1
4991 683 1
5001 683 1
5125 683 1
5162 683 1
5236 683 1
5240 683 1
5309 683 1
5321 683 2
5324 683 1
5329 683 1
5393 683 2
5397 683 1
5497 683 4
5507 683 1
5512 683 1
5534 683 2
5553 683 1
5626 683 1
5683 683 1
5695 683 1
5708 683 1
5807 683 1
5883 683 1
5950 683 1
6032 683 1
6185 683 2
6198 683 1
6199 683 1
6219 683 1
6266 683 1
6302 683 1
6364 683 1
6396 683 1
6488 683 2
6504 683 1
6555 683 2
6747 683 1
6856 683 1
6898 683 1
6947 683 1
6963 683 2
7082 683 2
7123 683 1
7131 683 2
7136 683 4
7169 683 2
7170 683 1
7204 683 1
7216 683 1
7217 683 1
7232 683 1
7249 683 1
7274 683 1
7276 683 1
7292 683 1
7353 683 1
7355 683 1
7406 683 1
7474 683 1
7497 683 1
7502 683 2
7503 683 3
7543 683 1
7556 683 2
7616 683 2
7648 683 1
7746 683 1
7779 683 1
7792 683 1
7823 683 1
7865 683 1
8044 683 1
8100 683 1
8132 683 1
8197 683 1
8237 683 1
8257 683 2
8371 683 1
8410 683 1
8466 683 1
8574 683 1
8595 683 1
8631 683 1
8635 683 1
8661 683 1
8676 683 10
8727 683 2
8739 683 2
8781 683 2
8824 683 2
8827 683 1
8834 683 1
8918 683 1
8922 683 1
8923 683 1
8940 683 1
9055 683 1
9087 683 1
9163 683 1
9205 683 1
9283 683 1
9350 683 1
9367 683 1
9500 683 1
9544 683 1
9624 683 1
9710 683 1
9741 683 1
9776 683 1
9865 683 16
9978 683 1
10176 683 1
10285 683 1
10395 683 1
10444 683 2
10946 683 1
11022 683 2
11066 683 1
11135 683 1
11218 683 1
11253 683 1
11261 683 5
11456 683 1
11488 683 1
11492 683 1
11546 683 2
11571 683 1
11587 683 1
11607 683 1
11619 683 4
11692 683 1
11818 683 1
11866 683 1
11868 683 1
12134 683 3
12146 683 1
12187 683 2
12236 683 1
12271 683 1
12558 683 2
12586 683 2
12606 683 1
12616 683 1
12621 683 1
12653 683 2
12679 683 1
12708 683 1
12787 683 1
12881 683 3
12895 683 1
13000 683 1
13092 683 1
13100 683 1
13371 683 1
13406 683 1
14200 683 1
14229 683 1
14285 683 3
14323 683 1
14372 683 1
14396 683 1
14405 683 2
14421 683 2
14449 683 4
14477 683 1
14546 683 2
14562 683 1
14564 683 11
14589 683 2
14614 683 1
14636 683 5
14699 683 1
14705 683 1
14751 683 1
14766 683 4
14858 683 17
15027 683 1
15039 683 1
15099 683 2
15142 683 3
15177 683 1
15194 683 3
15255 683 1
15284 683 1
15304 683 2
15311 683 44
15324 683 2
15369 683 1
15452 683 2
15458 683 1
15582 683 9
15704 683 1
15729 683 2
15780 683 1
15795 683 1
15835 683 3
15862 683 1
15957 683 1
15967 683 42
16045 683 1
22 684 4
55 684 1
73 684 1
97 684 2
158 684 1
209 684 1
217 684 2
218 684 1
243 684 1
251 684 2
282 684 1
284 684 1
288 684 2
291 684 1
299 684 2
336 684 1
389 684 4
392 684 1
416 684 1
423 684 1
469 684 1
476 684 2
484 684 6
500 684 1
520 684 1
545 684 1
563 684 1
580 684 9
594 684 4
596 684 1
621 684 1
659 684 1
676 684 2
727 684 3
743 684 1
764 684 1
805 684 2
918 684 5
919 684 2
920 684 1
1194 684 1
1203 684 1
1274 684 1
1339 684 1
1357 684 22
1483 684 1
1530 684 1
1548 684 1
1584 684 2
1612 684 1
1633 684 1
1655 684 2
1659 684 1
1669 684 1
1762 684 1
1798 684 4
1812 684 1
1964 684 1
2013 684 1
2024 684 2
2049 684 5
2063 684 1
2067 684 3
2129 684 1
2170 684 2
2176 684 1
2182 684 2
2202 684 1
2219 684 2
2272 684 1
2291 684 8
2336 684 1
2360 684 1
2484 684 2
2947 684 1
2958 684 3
2989 684 2
3119 684 1
3167 684 2
3173 684 4
3189 684 3
3265 684 2
3345 684 2
3346 684 1
3398 684 1
3463 684 1
3522 684 1
3541 684 1
3567 684 1
3590 684 1
3619 684 2
3759 684 1
3819 684 1
3833 684 1
3839 684 1
3857 684 2
3961 684 8
3967 684 1
4005 684 1
4107 684 1
4109 684 1
4294 684 2
4336 684 1
4360 684 1
4363 684 1
4369 684 2
4384 684 1
4404 684 1
4406 684 2
4417 684 1
4444 684 1
4521 684 2
4558 684 1
4629 684 1
4716 684 1
4729 684 1
4828 684 1
4832 684 1
4841 684 1
4944 684 1
4990 684 3
4992 684 1
5018 684 1
5065 684 1
5102 684 1
5119 684 2
5230 684 1
5347 684 2
5393 684 2
5441 684 1
5497 684 4
5564 684 1
5754 684 1
6041 684 1
6071 684 1
6185 684 4
6195 684 1
6199 684 2
6235 684 1
6314 684 1
6444 684 1
6488 684 2
6555 684 1
6568 684 1
6658 684 1
6659 684 1
6671 684 1
6702 684 3
6713 684 1
6750 684 1
6816 684 1
6983 684 1
7082 684 5
7107 684 1
7136 684 1
7169 684 4
7193 684 2
7278 684 1
7292 684 1
7297 684 1
7353 684 1
7355 684 1
7420 684 1
7474 684 3
7502 684 3
7534 684 1
7551 684 1
7556 684 1
7673 684 1
7712 684 1
7733 684 1
7747 684 1
8037 684 1
8086 684 1
8187 684 1
8216 684 1
8256 684 1
8258 684 1
8293 684 2
8408 684 1
8410 684 1
8441 684 1
8460 684 1
8528 684 1
8595 684 1
8676 684 4
8707 684 1
8739 684 1
8827 684 1
8867 684 1
8901 684 2
9308 684 2
9367 684 4
9457 684 1
9605 684 1
9635 684 1
9640 684 1
9865 684 17
9894 684 1
9914 684 1
9946 684 2
9956 684 1
10048 684 3
10103 684 2
10226 684 1
11022 684 1
11252 684 2
11261 684 1
11289 684 2
11345 684 1
11368 684 1
11390 684 2
11430 684 2
11587 684 1
11592 684 1
11619 684 3
11696 684 2
11738 684 1
11748 684 1
11822 684 1
11868 684 1
11913 684 1
11974 684 1
12075 684 1
12128 684 1
12170 684 1
12171 684 1
12185 684 1
12257 684 2
12331 684 4
12363 684 1
12367 684 1
12410 684 1
12512 684 2
12524 684 1
12596 684 2
12622 684 1
12628 684 1
12780 684 1
12858 684 1
12869 684 1
12872 684 1
12878 684 1
12881 684 5
12962 684 1
13100 684 1
13139 684 1
13141 684 2
13171 684 1
13206 684 1
13320 684 1
13334 684 1
13338 684 1
13357 684 1
13370 684 1
13389 684 1
13456 684 1
13462 684 1
14206 684 2
14285 684 7
14323 684 1
14405 684 3
14421 684 2
14449 684 5
14471 684 1
14527 684 1
14546 684 1
14564 684 5
14630 684 1
14636 684 4
14691 684 2
14699 684 1
14705 684 1
14858 684 16
15099 684 1
15126 684 1
15194 684 6
15196 684 2
15284 684 1
15311 684 35
15386 684 1
15454 684 1
15458 684 1
15560 684 1
15582 684 2
15641 684 1
15704 684 2
15729 684 1
15780 684 1
15813 684 1
15862 684 1
15924 684 1
15967 684 11
16030 684 1
22 685 10
26 685 2
97 685 3
116 685 1
199 685 1
200 685 1
251 685 1
258 685 1
267 685 1
282 685 1
294 685 4
298 685 2
325 685 1
383 685 1
397 685 1
410 685 1
413 685 2
416 685 2
423 685 3
433 685 1
455 685 1
484 685 3
525 685 1
564 685 1
574 685 1
580 685 7
594 685 2
641 685 1
647 685 1
659 685 1
668 685 1
754 685 2
826 685 1
831 685 1
877 685 1
918 685 3
919 685 1
920 685 3
948 685 1
997 685 1
1030 685 4
1046 685 1
1194 685 1
1203 685 1
1279 685 1
1292 685 2
1321 685 1
1357 685 44
1496 685 1
1539 685 1
1540 685 1
1546 685 1
1566 685 1
1584 685 1
1630 685 1
1659 685 1
1669 685 8
1782 685 1
1796 685 1
1797 685 1
1920 685 1
2024 685 5
2028 685 1
2049 685 4
2067 685 2
2087 685 1
2138 685 1
2170 685 1
2202 685 1
2291 685 9
2345 685 1
2350 685 1
2514 685 1
2597 685 1
2633 685 1
2652 685 1
2838 685 1
2926 685 4
2949 685 1
2950 685 1
3010 685 1
3029 685 1
3061 685 2
3119 685 1
3167 685 1
3189 685 1
3321 685 1
3375 685 2
3377 685 1
3424 685 1
3442 685 1
3445 685 1
3463 685 2
3521 685 1
3522 685 1
3797 685 1
3819 685 1
3857 685 1
3961 685 10
4019 685 1
4081 685 1
4106 685 1
4107 685 1
4117 685 1
4205 685 1
4213 685 2
4252 685 1
4294 685 7
4372 685 1
4404 685 1
4411 685 1
4486 685 1
4629 685 1
4710 685 1
4733 685 1
4739 685 1
4790 685 2
4828 685 1
4839 685 1
4895 685 1
4943 685 1
4958 685 1
4963 685 1
4990 685 1
5000 685 1
5001 685 1
5104 685 1
5119 685 1
5240 685 1
5265 685 1
5279 685 1
5347 685 2
5371 685 1
5376 685 1
5398 685 1
5423 685 1
5449 685 1
5496 685 2
5497 685 1
5507 685 1
5535 685 1
5564 685 2
5719 685 1
5752 685 2
5895 685 1
5950 685 1
6027 685 2
6041 685 1
6061 685 1
6183 685 1
6185 685 3
6199 685 4
6227 685 1
6231 685 1
6247 685 1
6248 685 1
6271 685 1
6375 685 1
6385 685 1
6619 685 1
6658 685 1
6659 685 2
6702 685 4
6747 685 1
6816 685 1
6863 685 1
6926 685 1
6995 685 2
7082 685 3
7131 685 3
7136 685 6
7169 685 3
7231 685 1
7253 685 1
7288 685 1
7355 685 3
7474 685 1
7542 685 1
7556 685 1
7779 685 1
7845 685 1
8037 685 1
8062 685 2
8237 685 1
8255 685 1
8256 685 1
8271 685 1
8410 685 1
8595 685 2
8620 685 1
8630 685 1
8655 685 1
8673 685 1
8676 685 3
8727 685 1
8754 685 1
8781 685 1
8824 685 1
8827 685 2
8884 685 1
8891 685 1
8945 685 1
9038 685 1
9095 685 1
9205 685 1
9283 685 1
9367 685 1
9374 685 1
9421 685 1
9823 685 1
9857 685 1
9865 685 13
9899 685 1
9946 685 1
10048 685 1
10064 685 1
10103 685 1
10641 685 1
10824 685 1
10963 685 1
10974 685 1
10987 685 1
11010 685 2
11021 685 1
11022 685 1
11119 685 1
11226 685 1
11263 685 1
11368 685 2
11377 685 1
11390 685 1
11430 685 1
11488 685 1
11619 685 1
11806 685 1
11949 685 1
11974 685 1
12050 685 1
12134 685 1
12187 685 1
12236 685 1
12315 685 1
12541 685 1
12586 685 1
12588 685 1
12617 685 1
12622 685 1
12824 685 1
12872 685 1
12881 685 2
12960 685 1
13092 685 3
13164 685 1
13242 685 1
13312 685 1
13334 685 1
13465 685 1
14206 685 1
14285 685 3
14323 685 1
14405 685 1
14421 685 4
14449 685 5
14546 685 1
14564 685 27
14569 685 1
14589 685 1
14630 685 1
14636 685 4
14699 685 1
14766 685 2
14858 685 8
15099 685 1
15142 685 1
15177 685 2
15194 685 3
15247 685 1
15304 685 2
15311 685 111
15314 685 2
15324 685 4
15360 685 1
15452 685 1
15458 685 3
15582 685 8
15641 685 1
15688 685 2
15729 685 6
15739 685 1
15862 685 1
15877 685 1
15878 685 1
15957 685 3
15967 685 43
15997 685 1
16036 685 1
16045 685 1
22 686 9
49 686 1
62 686 1
97 686 2
111 686 1
158 686 1
187 686 1
199 686 1
200 686 1
217 686 1
233 686 1
251 686 2
269 686 1
270 686 1
271 686 1
282 686 2
288 686 1
294 686 1
330 686 1
361 686 1
374 686 1
381 686 1
389 686 2
416 686 1
423 686 1
433 686 1
442 686 1
455 686 1
484 686 1
551 686 1
562 686 1
567 686 1
574 686 1
580 686 5
592 686 1
594 686 1
647 686 1
667 686 1
668 686 1
786 686 1
831 686 1
844 686 2
918 686 1
919 686 2
920 686 4
950 686 1
1030 686 1
1037 686 1
1046 686 1
1163 686 1
1169 686 1
1187 686 1
1240 686 2
1268 686 2
1314 686 1
1333 686 1
1357 686 20
1420 686 1
1530 686 2
1540 686 2
1545 686 1
1548 686 1
1584 686 1
1633 686 1
1655 686 2
1659 686 1
1669 686 4
1762 686 1
1782 686 2
1797 686 1
1798 686 1
1858 686 1
1897 686 1
1965 686 1
2024 686 5
2041 686 1
2049 686 8
2056 686 1
2067 686 2
2138 686 1
2182 686 1
2219 686 1
2220 686 1
2291 686 11
2326 686 1
2334 686 1
2344 686 1
2384 686 1
2428 686 2
2613 686 1
2619 686 1
2633 686 2
2672 686 1
2726 686 1
2740 686 1
2823 686 1
2880 686 1
2926 686 3
2947 686 3
2958 686 7
2989 686 2
3069 686 1
3134 686 2
3167 686 1
3189 686 2
3238 686 1
3265 686 2
3272 686 1
3321 686 1
3333 686 3
3345 686 1
3375 686 1
3463 686 1
3511 686 1
3541 686 1
3726 686 1
3759 686 1
3797 686 6
3819 686 2
3846 686 1
3857 686 1
3860 686 1
3867 686 1
3919 686 1
3961 686 12
3962 686 2
4107 686 2
4294 686 3
4345 686 2
4380 686 1
4404 686 1
4422 686 2
4578 686 1
4733 686 1
4777 686 1
4790 686 1
4828 686 1
4839 686 2
4897 686 1
4915 686 1
4956 686 1
4958 686 1
4963 686 2
5000 686 1
5001 686 2
5018 686 2
5084 686 1
5092 686 1
5101 686 1
5104 686 1
5111 686 1
5125 686 1
5152 686 1
5276 686 2
5329 686 2
5347 686 3
5351 686 1
5371 686 2
5378 686 3
5497 686 8
5507 686 2
5512 686 2
5534 686 1
5544 686 2
5553 686 1
5564 686 1
5581 686 1
5707 686 1
5740 686 1
5741 686 2
5873 686 1
5877 686 1
5916 686 1
5942 686 1
5952 686 1
6028 686 1
6041 686 1
6092 686 1
6093 686 1
6130 686 2
6183 686 1
6185 686 4
6195 686 1
6198 686 1
6199 686 4
6227 686 2
6301 686 1
6375 686 2
6381 686 1
6444 686 1
6488 686 1
6567 686 1
6647 686 1
6702 686 11
6756 686 1
6801 686 1
6804 686 2
6815 686 2
6863 686 4
6947 686 1
7136 686 4
7151 686 1
7278 686 1
7355 686 1
7474 686 2
7497 686 1
7553 686 1
7556 686 3
7598 686 1
7634 686 1
7683 686 1
7733 686 1
7764 686 1
7768 686 1
7803 686 1
7823 686 1
8090 686 1
8237 686 3
8271 686 1
8379 686 1
8389 686 1
8410 686 2
8477 686 1
8555 686 2
8569 686 1
8595 686 1
8622 686 1
8630 686 2
8635 686 1
8655 686 2
8676 686 4
8719 686 1
8727 686 3
8739 686 3
8754 686 1
8853 686 1
8945 686 1
9095 686 1
9194 686 4
9292 686 1
9551 686 1
9605 686 4
9614 686 1
9710 686 1
9763 686 1
9865 686 14
9946 686 1
9978 686 1
10103 686 2
10444 686 1
10539 686 1
10570 686 1
10641 686 2
10814 686 1
10900 686 1
10993 686 1
11004 686 1
11021 686 2
11067 686 1
11114 686 3
11156 686 1
11173 686 1
11211 686 1
11252 686 1
11253 686 3
11261 686 1
11264 686 1
11332 686 1
11348 686 1
11364 686 1
11390 686 1
11481 686 3
11488 686 1
11587 686 1
11615 686 1
11619 686 1
11645 686 1
11692 686 1
11697 686 1
11729 686 1
11795 686 2
11822 686 1
11837 686 1
11868 686 2
11874 686 1
11925 686 1
11988 686 1
12077 686 1
12134 686 1
12138 686 1
12146 686 1
12171 686 2
12187 686 2
12234 686 1
12257 686 1
12331 686 2
12410 686 1
12512 686 4
12592 686 1
12597 686 1
12625 686 1
12653 686 1
12717 686 1
12869 686 1
12879 686 1
12881 686 5
12895 686 1
12962 686 1
12974 686 1
13100 686 3
13141 686 1
13206 686 1
13320 686 1
13409 686 1
14229 686 1
14249 686 1
14285 686 1
14323 686 1
14389 686 1
14396 686 2
14399 686 1
14405 686 5
14421 686 2
14477 686 1
14546 686 2
14564 686 8
14589 686 1
14636 686 3
14691 686 1
14705 686 3
14751 686 1
14858 686 18
14977 686 3
15015 686 1
15020 686 1
15022 686 1
15082 686 1
15099 686 1
15177 686 1
15194 686 2
15196 686 1
15270 686 1
15304 686 2
15311 686 29
15314 686 1
15324 686 1
15334 686 1
15389 686 1
15452 686 1
15454 686 1
15527 686 1
15582 686 7
15641 686 2
15688 686 2
15729 686 1
15835 686 1
15836 686 1
15957 686 2
15967 686 16
16021 686 2
16136 686 1
12 687 1
22 687 21
97 687 5
148 687 1
153 687 2
156 687 2
158 687 2
202 687 2
203 687 2
211 687 1
216 687 1
217 687 1
218 687 1
246 687 1
251 687 12
267 687 1
268 687 1
271 687 1
274 687 2
276 687 1
279 687 1
281 687 2
282 687 4
283 687 1
284 687 2
286 687 2
287 687 2
288 687 3
289 687 2
291 687 1
294 687 2
296 687 1
297 687 3
298 687 1
299 687 2
300 687 2
301 687 1
305 687 1
307 687 2
327 687 6
330 687 2
368 687 1
381 687 1
389 687 2
397 687 3
404 687 1
423 687 1
426 687 3
433 687 1
455 687 1
469 687 1
484 687 7
487 687 1
520 687 1
523 687 1
532 687 3
540 687 1
547 687 1
551 687 1
563 687 1
574 687 5
576 687 1
580 687 20
589 687 5
591 687 2
592 687 2
594 687 1
630 687 2
635 687 1
637 687 1
641 687 1
647 687 1
659 687 2
668 687 1
670 687 2
693 687 1
781 687 1
810 687 1
831 687 2
844 687 1
877 687 1
918 687 3
920 687 1
948 687 1
1030 687 1
1034 687 1
1072 687 1
1176 687 1
1194 687 1
1203 687 1
1268 687 1
1286 687 1
1339 687 1
1357 687 60
1531 687 1
1543 687 1
1584 687 1
1603 687 1
1630 687 1
1646 687 2
1669 687 9
1680 687 1
1772 687 1
1782 687 2
1790 687 1
1792 687 1
1797 687 2
1897 687 3
1908 687 1
1964 687 1
2024 687 8
2028 687 1
2049 687 8
2056 687 2
2067 687 3
2138 687 1
2155 687 1
2170 687 1
2176 687 1
2182 687 1
2272 687 3
2291 687 9
2326 687 2
2350 687 2
2360 687 1
2372 687 1
2378 687 1
2384 687 1
2478 687 1
2487 687 1
2503 687 3
2534 687 1
2592 687 2
2607 687 1
2633 687 4
2672 687 1
2791 687 1
2823 687 1
2880 687 1
2884 687 1
2896 687 1
2926 687 2
2958 687 4
3059 687 1
3149 687 1
3173 687 3
3215 687 2
3265 687 1
3274 687 1
3298 687 1
3371 687 1
3375 687 1
3496 687 1
3520 687 1
3574 687 1
3620 687 1
3679 687 1
3749 687 1
3797 687 3
3805 687 1
3819 687 2
3941 687 1
3959 687 2
3960 687 3
3961 687 7
3962 687 8
3963 687 1
3964 687 1
3967 687 1
4107 687 3
4253 687 1
4294 687 8
4300 687 1
4338 687 1
4369 687 2
4376 687 2
4404 687 3
4422 687 1
4474 687 2
4521 687 4
4629 687 1
4659 687 1
4750 687 1
4777 687 1
4782 687 1
4788 687 1
4790 687 1
4839 687 4
4934 687 1
4956 687 1
4958 687 2
4990 687 1
5001 687 2
5089 687 1
5092 687 1
5101 687 2
5103 687 1
5119 687 1
5222 687 1
5268 687 1
5272 687 2
5280 687 1
5297 687 1
5347 687 3
5372 687 1
5378 687 1
5393 687 2
5449 687 2
5465 687 1
5497 687 3
5534 687 2
5659 687 1
5698 687 1
5709 687 1
5752 687 1
5845 687 1
5950 687 3
6041 687 1
6063 687 2
6070 687 1
6071 687 1
6136 687 1
6140 687 2
6183 687 1
6185 687 1
6195 687 1
6199 687 3
6254 687 1
6266 687 1
6270 687 1
6301 687 1
6397 687 1
6400 687 1
6444 687 1
6567 687 1
6568 687 1
6601 687 1
6659 687 2
6702 687 6
6750 687 1
6815 687 1
6816 687 1
6836 687 1
6861 687 2
6912 687 3
6947 687 1
6970 687 1
6998 687 1
7082 687 4
7107 687 5
7131 687 4
7136 687 9
7169 687 1
7231 687 2
7235 687 1
7249 687 1
7261 687 1
7267 687 1
7292 687 1
7355 687 3
7395 687 1
7406 687 2
7453 687 1
7474 687 1
7500 687 2
7502 687 1
7503 687 1
7556 687 3
7673 687 1
7746 687 3
7747 687 3
7805 687 3
7823 687 1
7852 687 1
7861 687 1
7980 687 1
8044 687 1
8075 687 2
8216 687 1
8256 687 1
8259 687 1
8291 687 1
8389 687 1
8405 687 1
8505 687 1
8543 687 2
8555 687 2
8595 687 3
8596 687 2
8622 687 1
8630 687 1
8655 687 2
8676 687 9
8727 687 1
8824 687 2
8834 687 1
8945 687 1
9022 687 1
9062 687 1
9179 687 1
9212 687 1
9272 687 1
9292 687 1
9366 687 1
9457 687 1
9489 687 1
9661 687 1
9678 687 1
9710 687 2
9741 687 1
9742 687 4
9817 687 1
9858 687 1
9864 687 1
9865 687 31
9978 687 1
9995 687 1
10010 687 1
10048 687 2
10102 687 1
10104 687 1
10223 687 1
10254 687 1
10544 687 1
11021 687 1
11022 687 3
11077 687 1
11095 687 1
11119 687 1
11159 687 1
11245 687 2
11261 687 2
11264 687 2
11345 687 1
11352 687 2
11492 687 1
11511 687 2
11587 687 2
11604 687 1
11607 687 1
11619 687 2
11697 687 1
11702 687 2
11712 687 1
11724 687 2
11793 687 1
11837 687 1
11863 687 1
11864 687 1
11868 687 1
12128 687 1
12134 687 2
12168 687 1
12171 687 2
12187 687 1
12197 687 1
12236 687 1
12257 687 1
12512 687 1
12526 687 1
12541 687 1
12586 687 1
12589 687 1
12592 687 1
12593 687 1
12621 687 1
12629 687 1
12631 687 1
12728 687 1
12869 687 3
12878 687 1
12881 687 19
12970 687 1
13092 687 1
13100 687 2
13111 687 1
13115 687 1
13134 687 1
13384 687 1
13385 687 1
13494 687 1
14200 687 3
14206 687 1
14229 687 4
14285 687 4
14372 687 2
14405 687 4
14449 687 12
14472 687 1
14564 687 18
14589 687 1
14636 687 8
14691 687 1
14699 687 1
14705 687 2
14751 687 1
14809 687 1
14858 687 20
14966 687 1
14977 687 1
15020 687 1
15027 687 3
15099 687 1
15177 687 2
15194 687 2
15196 687 1
15270 687 1
15284 687 1
15304 687 1
15311 687 90
15324 687 2
15332 687 1
15334 687 1
15452 687 3
15458 687 1
15560 687 1
15582 687 22
15590 687 1
15641 687 6
15688 687 1
15701 687 1
15704 687 1
15729 687 2
15739 687 3
15761 687 2
15780 687 1
15830 687 1
15845 687 1
15927 687 2
15957 687 4
15959 687 3
15967 687 40
16036 687 1
16092 687 5
18 688 1
21 688 1
22 688 2
48 688 1
49 688 1
62 688 1
97 688 3
158 688 1
187 688 1
205 688 2
241 688 1
243 688 1
265 688 1
276 688 1
277 688 1
283 688 2
286 688 1
290 688 1
294 688 3
299 688 1
301 688 3
305 688 1
307 688 1
320 688 2
338 688 2
375 688 1
381 688 1
389 688 1
426 688 1
440 688 1
455 688 1
487 688 1
534 688 1
547 688 2
563 688 1
574 688 1
580 688 1
589 688 21
592 688 1
668 688 1
717 688 1
721 688 2
754 688 1
756 688 1
821 688 1
822 688 1
831 688 3
918 688 1
1076 688 1
1224 688 1
1279 688 1
1296 688 1
1357 688 32
1431 688 4
1542 688 1
1584 688 1
1604 688 1
1610 688 1
1633 688 1
1760 688 1
1776 688 2
1795 688 1
1897 688 2
2024 688 5
2221 688 1
2305 688 1
2378 688 1
2473 688 1
2599 688 1
2717 688 1
2822 688 5
2889 688 1
2984 688 2
2989 688 1
3119 688 1
3265 688 1
3441 688 1
3446 688 1
3619 688 1
3797 688 1
3900 688 1
3918 688 1
3919 688 1
3960 688 1
3961 688 2
3962 688 2
4095 688 1
4141 688 2
4345 688 1
4349 688 1
4360 688 1
4362 688 1
4369 688 1
4471 688 2
4629 688 1
4915 688 1
4980 688 1
5089 688 1
5110 688 1
5119 688 1
5230 688 1
5282 688 1
5371 688 1
5399 688 1
5496 688 1
5497 688 2
5507 688 3
5534 688 1
5535 688 2
5553 688 1
5564 688 4
5572 688 1
5624 688 1
5725 688 1
5849 688 2
5991 688 2
6031 688 1
6146 688 1
6169 688 1
6199 688 4
6230 688 1
6267 688 1
6396 688 1
6482 688 1
6488 688 1
6550 688 1
6647 688 1
6702 688 1
6713 688 1
6746 688 2
6747 688 1
6802 688 1
6816 688 2
6996 688 1
7007 688 1
7022 688 1
7033 688 2
7103 688 1
7107 688 37
7108 688 1
7131 688 1
7136 688 2
7204 688 1
7278 688 1
7430 688 1
7440 688 1
7556 688 1
7598 688 1
7746 688 31
7747 688 27
7748 688 2
7766 688 1
7850 688 1
8044 688 1
8072 688 1
8160 688 1
8296 688 1
8379 688 1
8462 688 1
8541 688 1
8591 688 1
8596 688 1
8620 688 1
8676 688 1
8739 688 1
8827 688 2
9095 688 1
9194 688 1
9236 688 1
9333 688 1
9493 688 1
9574 688 2
9662 688 1
9741 688 1
9865 688 3
9898 688 1
10030 688 1
10103 688 1
10291 688 2
10343 688 1
10407 688 1
10963 688 2
11004 688 1
11156 688 1
11244 688 2
11253 688 1
11264 688 2
11408 688 1
11452 688 4
11456 688 1
11458 688 1
11471 688 2
11496 688 1
11652 688 1
11729 688 1
11816 688 2
11833 688 1
11837 688 1
11974 688 1
12134 688 3
12171 688 4
12187 688 2
12236 688 1
12262 688 1
12526 688 1
12621 688 1
12851 688 1
12860 688 1
12869 688 1
12881 688 150
12904 688 1
12966 688 1
13004 688 2
13071 688 1
13092 688 1
13160 688 1
13245 688 1
13246 688 7
13247 688 2
13307 688 1
13338 688 1
13477 688 1
14206 688 3
14372 688 2
14449 688 1
14477 688 1
14527 688 1
14562 688 1
14564 688 3
14636 688 3
14778 688 1
14830 688 1
15015 688 1
15051 688 1
15126 688 2
15173 688 1
15194 688 1
15311 688 40
15454 688 1
15501 688 1
15560 688 15
15582 688 2
15641 688 1
15739 688 1
15967 688 16
16168 688 1
18 689 1
22 689 10
97 689 4
156 689 2
223 689 1
251 689 1
268 689 1
281 689 1
285 689 1
286 689 1
289 689 1
297 689 1
298 689 2
300 689 2
305 689 1
309 689 1
320 689 1
325 689 1
361 689 1
364 689 1
381 689 1
389 689 1
416 689 1
439 689 1
455 689 1
469 689 1
484 689 5
496 689 1
545 689 1
558 689 1
580 689 5
594 689 3
641 689 1
659 689 1
676 689 1
707 689 2
712 689 1
764 689 2
802 689 3
822 689 1
889 689 1
894 689 1
909 689 1
918 689 1
920 689 2
1028 689 1
1030 689 1
1037 689 1
1194 689 1
1224 689 2
1357 689 35
1431 689 1
1520 689 1
1546 689 1
1760 689 1
1786 689 1
1790 689 1
1797 689 2
1966 689 3
2024 689 3
2028 689 1
2049 689 6
2056 689 1
2133 689 1
2272 689 1
2291 689 4
2304 689 1
2349 689 1
2456 689 1
2484 689 1
2503 689 1
2592 689 3
2616 689 2
2672 689 2
2703 689 1
2745 689 1
2810 689 1
2840 689 1
2958 689 2
3015 689 1
3167 689 1
3189 689 2
3265 689 1
3333 689 2
3346 689 1
3384 689 1
3392 689 1
3425 689 1
3448 689 2
3588 689 3
3726 689 1
3797 689 4
3802 689 1
3857 689 1
3860 689 1
3961 689 13
3962 689 1
3988 689 1
4040 689 1
4055 689 1
4112 689 1
4117 689 2
4175 689 1
4188 689 1
4252 689 1
4347 689 1
4349 689 2
4365 689 2
4369 689 1
4376 689 1
4402 689 1
4417 689 1
4471 689 2
4558 689 1
4629 689 2
4640 689 1
4675 689 1
4712 689 1
4828 689 2
4842 689 1
4915 689 1
4925 689 1
4958 689 1
4990 689 1
5000 689 2
5111 689 1
5224 689 1
5253 689 1
5285 689 1
5290 689 1
5397 689 1
5544 689 1
5553 689 1
5556 689 1
5558 689 1
5564 689 1
5627 689 1
5635 689 1
5704 689 1
5745 689 1
5873 689 1
5881 689 1
6012 689 2
6041 689 2
6057 689 1
6071 689 1
6108 689 2
6185 689 2
6186 689 1
6199 689 6
6382 689 2
6396 689 1
6449 689 1
6476 689 1
6520 689 1
6589 689 1
6702 689 1
6815 689 1
6816 689 1
6836 689 1
6858 689 1
6914 689 1
6948 689 1
7007 689 2
7082 689 1
7101 689 1
7131 689 2
7136 689 2
7203 689 1
7231 689 2
7355 689 1
7402 689 1
7414 689 1
7446 689 1
7463 689 1
7474 689 1
7502 689 2
7503 689 1
7592 689 1
7747 689 1
7865 689 1
7902 689 1
8037 689 1
8044 689 1
8062 689 2
8086 689 1
8237 689 1
8271 689 1
8379 689 1
8431 689 1
8441 689 1
8477 689 1
8595 689 2
8596 689 1
8630 689 2
8655 689 1
8676 689 4
8727 689 1
8827 689 2
8835 689 1
8853 689 1
9043 689 1
9194 689 2
9308 689 1
9366 689 1
9710 689 1
9742 689 1
9865 689 18
9879 689 1
10064 689 1
10103 689 1
10205 689 1
10343 689 1
10617 689 1
10909 689 1
10963 689 1
11021 689 2
11022 689 1
11079 689 1
11171 689 1
11226 689 1
11261 689 2
11377 689 1
11382 689 1
11452 689 1
11458 689 1
11488 689 1
11492 689 1
11607 689 2
11619 689 1
11644 689 1
11724 689 1
11738 689 1
11829 689 1
11837 689 1
11868 689 1
11974 689 2
12050 689 1
12092 689 1
12128 689 1
12134 689 1
12135 689 1
12148 689 1
12150 689 1
12187 689 3
12236 689 1
12348 689 1
12367 689 1
12558 689 1
12586 689 2
12624 689 1
12625 689 1
12869 689 1
12879 689 1
13030 689 1
13082 689 1
13092 689 1
13171 689 1
13312 689 1
13456 689 1
14206 689 2
14239 689 1
14285 689 1
14399 689 1
14421 689 2
14449 689 7
14471 689 1
14527 689 1
14546 689 1
14564 689 16
14589 689 1
14614 689 1
14636 689 6
14691 689 3
14705 689 1
14751 689 1
14766 689 1
14778 689 2
14858 689 22
15016 689 1
15027 689 1
15126 689 1
15142 689 1
15190 689 1
15194 689 4
15284 689 2
15304 689 2
15311 689 100
15314 689 1
15369 689 1
15436 689 1
15458 689 1
15523 689 1
15560 689 1
15582 689 8
15641 689 2
15688 689 1
15701 689 2
15704 689 2
15729 689 1
15780 689 1
15835 689 1
15861 689 1
15874 689 1
15877 689 1
15959 689 1
15967 689 28
16050 689 1
16102 689 1
16136 689 1
16149 689 1
16155 689 1
16182 689 1
15 690 1
159 690 1
171 690 1
214 690 1
230 690 1
251 690 1
259 690 1
274 690 1
280 690 1
289 690 3
292 690 1
296 690 1
297 690 1
300 690 1
305 690 1
307 690 1
309 690 1
313 690 2
327 690 1
337 690 1
353 690 1
413 690 1
469 690 1
498 690 1
500 690 1
522 690 2
532 690 1
540 690 1
541 690 1
545 690 2
558 690 1
563 690 1
564 690 2
589 690 75
609 690 1
630 690 1
683 690 1
703 690 1
719 690 1
756 690 1
764 690 1
821 690 1
834 690 1
844 690 1
889 690 1
918 690 2
919 690 1
1000 690 1
1030 690 4
1127 690 2
1172 690 1
1187 690 1
1219 690 1
1292 690 1
1348 690 1
1357 690 6
1420 690 1
1431 690 4
1520 690 1
1626 690 1
1635 690 1
1680 690 1
1761 690 1
1798 690 1
1880 690 1
1897 690 1
2024 690 1
2028 690 1
2049 690 5
2060 690 1
2067 690 1
2129 690 1
2221 690 1
2272 690 2
2291 690 1
2326 690 2
2414 690 1
2433 690 1
2705 690 1
2822 690 19
2937 690 1
2958 690 1
2965 690 1
2989 690 1
3130 690 1
3137 690 1
3173 690 4
3180 690 1
3189 690 1
3371 690 2
3375 690 3
3463 690 1
3511 690 2
3524 690 1
3557 690 1
3561 690 1
3574 690 1
3691 690 1
3797 690 1
3819 690 1
3919 690 1
3961 690 2
3966 690 1
4064 690 1
4073 690 3
4107 690 1
4141 690 2
4217 690 1
4355 690 2
4359 690 1
4363 690 1
4377 690 1
4471 690 1
4670 690 1
4782 690 1
4783 690 1
4938 690 1
4957 690 1
4980 690 1
4994 690 1
5000 690 2
5021 690 1
5152 690 1
5196 690 1
5210 690 1
5214 690 1
5358 690 1
5371 690 2
5372 690 1
5378 690 2
5486 690 1
5498 690 1
5535 690 1
5572 690 1
5860 690 1
5877 690 1
5880 690 1
5909 690 1
5930 690 1
6009 690 1
6050 690 1
6063 690 1
6098 690 1
6124 690 2
6140 690 1
6185 690 3
6198 690 1
6199 690 1
6266 690 1
6267 690 1
6319 690 1
6332 690 1
6342 690 1
6381 690 1
6386 690 1
6444 690 2
6488 690 2
6524 690 1
6692 690 1
6713 690 1
6739 690 2
6802 690 3
6917 690 1
6978 690 1
6995 690 2
7007 690 1
7091 690 2
7093 690 1
7107 690 190
7108 690 6
7131 690 1
7173 690 1
7232 690 1
7253 690 1
7274 690 1
7355 690 1
7369 690 1
7406 690 3
7566 690 1
7591 690 1
7673 690 2
7746 690 155
7747 690 69
7751 690 1
8075 690 1
8103 690 1
8106 690 1
8379 690 1
8380 690 1
8401 690 1
8409 690 1
8484 690 1
8541 690 1
8569 690 1
8655 690 1
8676 690 1
8739 690 3
8781 690 1
8849 690 1
8868 690 1
8883 690 1
8890 690 1
8919 690 1
8945 690 1
8959 690 1
8965 690 1
9095 690 1
9123 690 1
9137 690 1
9155 690 1
9305 690 1
9651 690 1
9652 690 2
9710 690 1
9730 690 1
9741 690 1
9742 690 1
9753 690 1
9771 690 1
9865 690 2
9910 690 1
9933 690 1
9946 690 2
10396 690 2
10435 690 1
10963 690 2
11163 690 1
11213 690 2
11230 690 1
11245 690 1
11264 690 2
11393 690 1
11399 690 1
11408 690 2
11426 690 1
11471 690 7
11500 690 2
11549 690 1
11607 690 1
11619 690 1
11701 690 1
11724 690 1
11843 690 1
11868 690 1
11974 690 7
12159 690 1
12171 690 2
12187 690 1
12217 690 1
12236 690 1
12262 690 1
12307 690 1
12367 690 1
12575 690 1
12604 690 2
12609 690 1
12621 690 1
12625 690 1
12661 690 1
12773 690 2
12860 690 1
12869 690 2
12881 690 549
12893 690 1
13006 690 1
13043 690 1
13062 690 1
13096 690 1
13140 690 1
13188 690 1
13245 690 4
13246 690 5
13247 690 2
14372 690 8
14399 690 1
14404 690 2
14564 690 4
14636 690 1
14699 690 1
14966 690 1
14997 690 1
15040 690 1
15087 690 2
15126 690 1
15190 690 1
15194 690 1
15304 690 1
15311 690 8
15458 690 1
15560 690 3
15582 690 1
15641 690 3
15676 690 1
15701 690 1
15726 690 1
15780 690 1
15959 690 1
15967 690 9
15975 690 1
22 691 12
49 691 1
95 691 1
136 691 1
148 691 1
156 691 1
207 691 1
217 691 1
251 691 3
271 691 1
275 691 1
279 691 1
281 691 3
287 691 1
289 691 2
290 691 3
292 691 1
294 691 3
296 691 1
298 691 1
299 691 2
304 691 3
305 691 2
307 691 1
316 691 1
330 691 1
336 691 1
361 691 1
374 691 2
389 691 4
436 691 2
439 691 1
440 691 1
468 691 1
469 691 1
471 691 2
484 691 3
503 691 1
523 691 1
532 691 1
545 691 1
547 691 1
551 691 1
563 691 3
574 691 1
580 691 9
591 691 2
592 691 1
594 691 5
596 691 1
630 691 1
641 691 3
668 691 1
671 691 1
683 691 2
690 691 2
693 691 1
717 691 1
721 691 1
727 691 1
818 691 1
826 691 2
918 691 9
920 691 1
997 691 3
1028 691 3
1030 691 1
1092 691 1
1194 691 2
1224 691 1
1240 691 1
1268 691 1
1296 691 1
1357 691 39
1420 691 1
1475 691 1
1484 691 1
1531 691 1
1626 691 1
1630 691 3
1655 691 1
1669 691 15
1713 691 2
1724 691 1
1727 691 1
1755 691 1
1790 691 1
1876 691 1
1897 691 1
2008 691 1
2012 691 1
2024 691 2
2028 691 1
2044 691 1
2049 691 9
2050 691 2
2056 691 1
2063 691 1
2067 691 3
2133 691 1
2217 691 1
2219 691 1
2272 691 3
2291 691 7
2326 691 2
2353 691 1
2372 691 1
2384 691 1
2397 691 1
2428 691 1
2503 691 1
2565 691 2
2592 691 1
2633 691 1
2672 691 2
2726 691 1
2816 691 1
2842 691 1
2843 691 1
2911 691 1
2923 691 1
2926 691 1
2958 691 4
3189 691 3
3265 691 3
3267 691 1
3308 691 1
3333 691 1
3345 691 1
3346 691 1
3375 691 1
3434 691 1
3438 691 1
3448 691 1
3463 691 1
3511 691 1
3548 691 1
3620 691 1
3679 691 1
3797 691 5
3857 691 2
3860 691 1
3879 691 1
3941 691 1
3949 691 1
3960 691 1
3961 691 14
3962 691 3
3963 691 1
3970 691 1
4107 691 3
4109 691 1
4173 691 2
4252 691 1
4294 691 7
4338 691 1
4343 691 1
4369 691 1
4377 691 1
4393 691 1
4471 691 1
4516 691 1
4521 691 2
4546 691 1
4581 691 1
4629 691 3
4665 691 1
4680 691 1
4712 691 5
4790 691 1
4885 691 1
4958 691 2
4991 691 1
5101 691 1
5119 691 1
5158 691 1
5161 691 1
5172 691 1
5183 691 1
5264 691 1
5345 691 1
5347 691 2
5393 691 1
5432 691 1
5449 691 1
5473 691 2
5497 691 2
5522 691 1
5534 691 1
5564 691 1
5614 691 1
5698 691 3
5745 691 1
5969 691 1
6024 691 1
6027 691 1
6041 691 1
6063 691 2
6106 691 1
6146 691 1
6150 691 1
6177 691 1
6185 691 2
6195 691 1
6199 691 3
6227 691 1
6229 691 1
6230 691 1
6271 691 1
6279 691 1
6340 691 1
6364 691 1
6385 691 1
6427 691 1
6434 691 1
6444 691 2
6488 691 3
6520 691 1
6555 691 1
6567 691 1
6583 691 1
6586 691 1
6658 691 1
6671 691 1
6702 691 3
6747 691 1
6750 691 2
6815 691 1
6816 691 4
6857 691 1
6912 691 1
7041 691 1
7082 691 6
7107 691 2
7131 691 2
7136 691 3
7173 691 2
7231 691 2
7234 691 2
7260 691 1
7355 691 4
7406 691 1
7414 691 1
7420 691 2
7424 691 1
7474 691 3
7497 691 1
7502 691 1
7503 691 1
7556 691 2
7748 691 1
7764 691 1
8037 691 2
8109 691 1
8132 691 1
8187 691 1
8221 691 1
8225 691 1
8258 691 1
8374 691 1
8388 691 1
8410 691 2
8447 691 1
8458 691 1
8460 691 1
8555 691 3
8569 691 2
8585 691 1
8595 691 2
8630 691 2
8631 691 1
8655 691 2
8673 691 1
8676 691 6
8691 691 1
8727 691 2
8739 691 1
8767 691 1
8778 691 1
8781 691 1
8824 691 4
8836 691 1
8853 691 2
8884 691 1
8891 691 1
8923 691 1
9095 691 1
9113 691 1
9170 691 1
9197 691 1
9367 691 4
9457 691 2
9467 691 1
9489 691 1
9500 691 1
9614 691 1
9617 691 1
9623 691 1
9710 691 1
9771 691 1
9865 691 21
9945 691 2
9946 691 1
9956 691 2
9978 691 1
10043 691 1
10056 691 2
10067 691 1
10103 691 4
10205 691 2
10303 691 1
10395 691 1
10539 691 2
10929 691 1
10935 691 1
10963 691 1
10992 691 2
11001 691 1
11025 691 1
11095 691 1
11156 691 2
11184 691 1
11245 691 1
11253 691 1
11261 691 1
11332 691 1
11348 691 1
11368 691 1
11371 691 1
11380 691 1
11430 691 2
11452 691 1
11488 691 2
11545 691 1
11555 691 1
11571 691 1
11587 691 2
11607 691 1
11619 691 7
11692 691 1
11697 691 1
11808 691 1
11818 691 1
11837 691 1
11868 691 1
11971 691 1
11974 691 5
12134 691 5
12135 691 1
12236 691 1
12257 691 2
12296 691 1
12299 691 1
12348 691 1
12512 691 2
12559 691 1
12590 691 1
12596 691 1
12615 691 1
12621 691 1
12624 691 1
12625 691 1
12653 691 2
12851 691 1
12869 691 2
12872 691 1
12878 691 1
12881 691 6
12904 691 2
13030 691 1
13077 691 1
13100 691 3
13115 691 1
13141 691 1
13206 691 1
13299 691 1
13389 691 1
13440 691 1
13494 691 1
13507 691 1
14200 691 1
14206 691 2
14229 691 1
14285 691 2
14405 691 3
14421 691 3
14449 691 8
14471 691 4
14546 691 2
14564 691 15
14630 691 1
14636 691 4
14691 691 1
14699 691 2
14705 691 4
14751 691 1
14809 691 1
14828 691 1
14858 691 8
14944 691 2
14996 691 1
15027 691 1
15099 691 3
15126 691 5
15142 691 4
15190 691 1
15194 691 5
15284 691 1
15304 691 2
15311 691 54
15314 691 1
15436 691 1
15458 691 2
15582 691 18
15641 691 4
15694 691 1
15695 691 1
15719 691 1
15729 691 2
15731 691 1
15739 691 5
15761 691 2
15780 691 1
15813 691 2
15830 691 1
15835 691 1
15836 691 1
15854 691 1
15862 691 1
15878 691 2
15924 691 1
15927 691 2
15957 691 1
15959 691 3
15967 691 34
15983 691 2
15997 691 1
16045 691 1
16155 691 1
22 692 4
97 692 2
116 692 1
139 692 1
153 692 2
177 692 1
211 692 1
247 692 1
267 692 1
274 692 2
275 692 1
277 692 1
282 692 1
284 692 2
287 692 1
289 692 1
293 692 1
298 692 1
299 692 2
304 692 1
305 692 1
316 692 1
327 692 2
416 692 1
418 692 1
423 692 1
482 692 1
484 692 1
532 692 2
547 692 2
580 692 6
589 692 1
592 692 1
594 692 2
630 692 1
683 692 1
918 692 1
919 692 1
920 692 1
997 692 1
1030 692 2
1134 692 1
1176 692 1
1194 692 1
1277 692 1
1292 692 2
1317 692 1
1338 692 1
1339 692 1
1357 692 36
1618 692 2
1635 692 1
1669 692 10
1790 692 1
1795 692 1
1797 692 1
1974 692 1
2020 692 1
2024 692 4
2035 692 1
2049 692 12
2067 692 3
2113 692 1
2188 692 1
2204 692 1
2291 692 3
2305 692 1
2326 692 1
2387 692 1
2413 692 1
2424 692 1
2440 692 1
2484 692 1
2503 692 1
2672 692 1
2812 692 1
2823 692 1
2852 692 1
2926 692 1
2958 692 1
2989 692 1
2991 692 1
3105 692 1
3189 692 1
3345 692 1
3375 692 1
3392 692 1
3397 692 1
3511 692 2
3520 692 1
3574 692 2
3857 692 3
3960 692 2
3961 692 10
3962 692 1
4019 692 1
4107 692 1
4294 692 2
4338 692 2
4341 692 1
4402 692 2
4408 692 1
4443 692 1
4471 692 1
4521 692 1
4558 692 1
4629 692 1
4778 692 1
4790 692 3
4805 692 1
4828 692 2
4934 692 1
4958 692 1
4960 692 1
5000 692 1
5018 692 1
5104 692 1
5110 692 1
5111 692 1
5119 692 1
5159 692 1
5222 692 1
5365 692 1
5397 692 1
5423 692 1
5449 692 1
5467 692 1
5497 692 3
5506 692 1
5543 692 1
5553 692 3
5564 692 1
5572 692 1
5672 692 1
5719 692 1
5807 692 1
5809 692 1
5849 692 1
5924 692 1
6041 692 2
6050 692 1
6088 692 1
6100 692 1
6120 692 2
6185 692 1
6198 692 1
6199 692 4
6227 692 3
6301 692 1
6375 692 1
6413 692 1
6568 692 2
6659 692 1
6816 692 4
7053 692 1
7082 692 4
7131 692 3
7136 692 4
7151 692 1
7169 692 2
7194 692 1
7231 692 1
7234 692 1
7267 692 1
7278 692 1
7310 692 1
7355 692 1
7406 692 3
7442 692 1
7474 692 4
7501 692 1
7502 692 1
7503 692 2
7513 692 1
7719 692 1
7805 692 1
7845 692 1
8062 692 2
8237 692 1
8255 692 1
8259 692 1
8305 692 1
8334 692 1
8374 692 1
8379 692 1
8411 692 1
8460 692 1
8481 692 1
8555 692 1
8569 692 1
8592 692 1
8628 692 1
8630 692 1
8649 692 1
8655 692 2
8676 692 4
8682 692 1
8706 692 1
8719 692 1
8727 692 3
8739 692 1
8827 692 1
8853 692 1
8892 692 1
9070 692 1
9155 692 1
9176 692 1
9194 692 2
9262 692 1
9345 692 1
9360 692 1
9367 692 1
9603 692 1
```
