## Supplementary material for "Single-nucleus transcriptomes reveal functional and evolutionary properties of cell types in the Drosophila accessory gland": Dataset S10: unannotated.gtf

```
2R	trinity	transcript	20149969	20150499	.	-	.	gene_id "TRINITY_DN8354_c0_g1_i1"; transcript_id "TRINITY_DN8354_c0_g1_i1";
2L	trinity	transcript	7601554	7603730	.	-	.	gene_id "TRINITY_DN2695_c0_g1_i1"; transcript_id "TRINITY_DN2695_c0_g1_i1";
3R	trinity	transcript	7341782	7344884	.	-	.	gene_id "TRINITY_DN818_c0_g1_i10"; transcript_id "TRINITY_DN818_c0_g1_i10";
3R	trinity	transcript	29346318	29346674	.	+	.	gene_id "TRINITY_DN4707_c0_g1_i1"; transcript_id "TRINITY_DN4707_c0_g1_i1";
3R	trinity	transcript	26745224	26745903	.	-	.	gene_id "TRINITY_DN35169_c0_g1_i1"; transcript_id "TRINITY_DN35169_c0_g1_i1";
3R	trinity	transcript	13056814	13057676	.	-	.	gene_id "TRINITY_DN10930_c0_g1_i3"; transcript_id "TRINITY_DN10930_c0_g1_i3";
2R	trinity	transcript	16922917	16924195	.	+	.	gene_id "TRINITY_DN5813_c0_g1_i4"; transcript_id "TRINITY_DN5813_c0_g1_i4";
X	trinity	transcript	9316379	9316731	.	+	.	gene_id "TRINITY_DN11110_c0_g1_i1"; transcript_id "TRINITY_DN11110_c0_g1_i1";
2L	trinity	transcript	7597302	7597655	.	-	.	gene_id "TRINITY_DN10097_c0_g1_i1"; transcript_id "TRINITY_DN10097_c0_g1_i1";
3R	trinity	transcript	14099143	14099715	.	-	.	gene_id "TRINITY_DN16089_c0_g1_i1"; transcript_id "TRINITY_DN16089_c0_g1_i1";
2L	trinity	transcript	9747046	9747785	.	-	.	gene_id "TRINITY_DN2736_c0_g1_i4"; transcript_id "TRINITY_DN2736_c0_g1_i4";
```
